## Supplementary File 2. BED files and Orthogroup tables for the Eurotiomycetes dataset generated using OrthoFinder and orthoSynAssign for "orthoSynAssign: refine orthogroups using synteny information": GCA_056513155.1.bed

```
JBQQWI010000001.1	419	1487	KAN4869947.1
JBQQWI010000001.1	2048	3761	KAN4869948.1
JBQQWI010000001.1	4806	6531	KAN4869949.1
JBQQWI010000001.1	7103	8591	KAN4869950.1
JBQQWI010000001.1	9135	11858	KAN4869951.1
JBQQWI010000001.1	15425	19038	KAN4869952.1
JBQQWI010000001.1	20676	21878	KAN4869953.1
JBQQWI010000001.1	22179	25814	KAN4869954.1
JBQQWI010000001.1	28653	30688	KAN4869955.1
JBQQWI010000001.1	31865	32636	KAN4869956.1
JBQQWI010000001.1	32726	34826	KAN4869957.1
JBQQWI010000001.1	35019	36550	KAN4869958.1
JBQQWI010000001.1	37893	38856	KAN4869959.1
JBQQWI010000001.1	39059	40295	KAN4869960.1
JBQQWI010000001.1	40657	43609	KAN4869961.1
JBQQWI010000001.1	44842	45562	KAN4869962.1
JBQQWI010000001.1	46319	46919	KAN4869963.1
JBQQWI010000001.1	47949	50024	KAN4869964.1
JBQQWI010000001.1	51408	52918	KAN4869965.1
JBQQWI010000001.1	53463	54228	KAN4869966.1
JBQQWI010000001.1	54675	56186	KAN4869967.1
JBQQWI010000001.1	57015	58374	KAN4869968.1
JBQQWI010000001.1	58954	61228	KAN4869969.1
JBQQWI010000001.1	61888	62457	KAN4869970.1
JBQQWI010000001.1	62691	64359	KAN4869971.1
JBQQWI010000001.1	64448	65833	KAN4869972.1
JBQQWI010000001.1	66623	67135	KAN4869973.1
JBQQWI010000001.1	67818	68301	KAN4869974.1
JBQQWI010000001.1	68509	72198	KAN4869975.1
JBQQWI010000001.1	72629	76210	KAN4869976.1
JBQQWI010000001.1	77363	78099	KAN4869977.1
JBQQWI010000001.1	78512	79805	KAN4869978.1
JBQQWI010000001.1	80620	82074	KAN4869979.1
JBQQWI010000001.1	82678	84226	KAN4869980.1
JBQQWI010000001.1	87413	90494	KAN4869981.1
JBQQWI010000001.1	91268	94379	KAN4869982.1
JBQQWI010000001.1	95136	97443	KAN4869983.1
JBQQWI010000001.1	98564	99600	KAN4869984.1
JBQQWI010000001.1	99982	101095	KAN4869985.1
JBQQWI010000001.1	101585	102762	KAN4869986.1
JBQQWI010000001.1	103290	104964	KAN4869987.1
JBQQWI010000001.1	105296	106511	KAN4869988.1
JBQQWI010000001.1	107165	107951	KAN4869989.1
JBQQWI010000001.1	108931	110069	KAN4869990.1
JBQQWI010000001.1	111860	113449	KAN4869991.1
JBQQWI010000001.1	113875	116131	KAN4869992.1
JBQQWI010000001.1	116628	122129	KAN4869993.1
JBQQWI010000001.1	123065	123530	KAN4869994.1
JBQQWI010000001.1	124058	125063	KAN4869995.1
JBQQWI010000001.1	126140	127883	KAN4869996.1
JBQQWI010000001.1	129199	132839	KAN4869997.1
JBQQWI010000001.1	133932	135194	KAN4869998.1
JBQQWI010000001.1	136098	137463	KAN4869999.1
JBQQWI010000001.1	138613	139014	KAN4870000.1
JBQQWI010000001.1	139350	140522	KAN4870001.1
JBQQWI010000001.1	140944	142856	KAN4870002.1
JBQQWI010000001.1	143427	145809	KAN4870003.1
JBQQWI010000001.1	147810	151897	KAN4870004.1
JBQQWI010000001.1	152438	154267	KAN4870005.1
JBQQWI010000001.1	154583	157595	KAN4870006.1
JBQQWI010000001.1	158267	160172	KAN4870007.1
JBQQWI010000001.1	160972	162973	KAN4870008.1
JBQQWI010000001.1	163817	166863	KAN4870009.1
JBQQWI010000001.1	167329	169252	KAN4870010.1
JBQQWI010000001.1	171414	173809	KAN4870011.1
JBQQWI010000001.1	174262	175225	KAN4870012.1
JBQQWI010000001.1	177334	178414	KAN4870013.1
JBQQWI010000001.1	178644	179523	KAN4870014.1
JBQQWI010000001.1	179579	180545	KAN4870015.1
JBQQWI010000001.1	180941	182399	KAN4870016.1
JBQQWI010000001.1	182908	183790	KAN4870017.1
JBQQWI010000001.1	184429	185128	KAN4870018.1
JBQQWI010000001.1	185811	188907	KAN4870019.1
JBQQWI010000001.1	188933	190259	KAN4870020.1
JBQQWI010000001.1	190777	191666	KAN4870021.1
JBQQWI010000001.1	192558	194582	KAN4870022.1
JBQQWI010000001.1	195745	197680	KAN4870023.1
JBQQWI010000001.1	198184	199618	KAN4870024.1
JBQQWI010000001.1	200095	201463	KAN4870025.1
JBQQWI010000001.1	203071	203926	KAN4870026.1
JBQQWI010000001.1	204100	205156	KAN4870027.1
JBQQWI010000001.1	205967	207665	KAN4870028.1
JBQQWI010000001.1	208236	208980	KAN4870029.1
JBQQWI010000001.1	211376	212366	KAN4870030.1
JBQQWI010000001.1	213783	215565	KAN4870031.1
JBQQWI010000001.1	216022	216765	KAN4870032.1
JBQQWI010000001.1	217285	220828	KAN4870033.1
JBQQWI010000001.1	223267	226038	KAN4870034.1
JBQQWI010000001.1	226335	227176	KAN4870035.1
JBQQWI010000001.1	228070	229430	KAN4870036.1
JBQQWI010000001.1	230395	231379	KAN4870037.1
JBQQWI010000001.1	231797	232667	KAN4870038.1
JBQQWI010000001.1	232811	234639	KAN4870039.1
JBQQWI010000001.1	234929	235834	KAN4870040.1
JBQQWI010000001.1	236136	239601	KAN4870041.1
JBQQWI010000001.1	240139	241126	KAN4870042.1
JBQQWI010000001.1	241154	241995	KAN4870043.1
JBQQWI010000001.1	242666	244208	KAN4870044.1
JBQQWI010000001.1	244868	247656	KAN4870045.1
JBQQWI010000001.1	250827	252923	KAN4870046.1
JBQQWI010000001.1	253752	255186	KAN4870047.1
JBQQWI010000001.1	256084	256672	KAN4870048.1
JBQQWI010000001.1	257084	257569	KAN4870049.1
JBQQWI010000001.1	258065	262310	KAN4870050.1
JBQQWI010000001.1	263173	265551	KAN4870051.1
JBQQWI010000001.1	266321	267649	KAN4870052.1
JBQQWI010000001.1	268295	269283	KAN4870053.1
JBQQWI010000001.1	270070	271208	KAN4870054.1
JBQQWI010000001.1	271243	272816	KAN4870055.1
JBQQWI010000001.1	273057	274800	KAN4870056.1
JBQQWI010000001.1	275821	276427	KAN4870057.1
JBQQWI010000001.1	276461	277565	KAN4870058.1
JBQQWI010000001.1	278016	278378	KAN4870059.1
JBQQWI010000001.1	279066	280454	KAN4870060.1
JBQQWI010000001.1	280940	281399	KAN4870061.1
JBQQWI010000001.1	281832	283918	KAN4870062.1
JBQQWI010000001.1	284326	285454	KAN4870063.1
JBQQWI010000001.1	286795	288028	KAN4870064.1
JBQQWI010000001.1	288311	289070	KAN4870065.1
JBQQWI010000001.1	290484	292061	KAN4870066.1
JBQQWI010000001.1	292178	293156	KAN4870067.1
JBQQWI010000001.1	293539	294283	KAN4870068.1
JBQQWI010000001.1	295889	297653	KAN4870069.1
JBQQWI010000001.1	299675	303722	KAN4870070.1
JBQQWI010000001.1	304534	306435	KAN4870071.1
JBQQWI010000001.1	307477	308732	KAN4870072.1
JBQQWI010000001.1	309190	310162	KAN4870073.1
JBQQWI010000001.1	310504	312070	KAN4870074.1
JBQQWI010000001.1	312881	314072	KAN4870075.1
JBQQWI010000001.1	314381	315281	KAN4870076.1
JBQQWI010000001.1	315399	316921	KAN4870077.1
JBQQWI010000001.1	317959	318576	KAN4870078.1
JBQQWI010000001.1	318666	319245	KAN4870079.1
JBQQWI010000001.1	319811	320891	KAN4870080.1
JBQQWI010000001.1	321493	323254	KAN4870081.1
JBQQWI010000001.1	324058	324710	KAN4870082.1
JBQQWI010000001.1	325502	330460	KAN4870083.1
JBQQWI010000001.1	335019	336129	KAN4870084.1
JBQQWI010000001.1	336759	337872	KAN4870085.1
JBQQWI010000001.1	338376	340786	KAN4870086.1
JBQQWI010000001.1	341508	343136	KAN4870087.1
JBQQWI010000001.1	343572	344509	KAN4870088.1
JBQQWI010000001.1	344579	345680	KAN4870089.1
JBQQWI010000001.1	345892	347004	KAN4870090.1
JBQQWI010000001.1	347058	349092	KAN4870091.1
JBQQWI010000001.1	349472	350936	KAN4870092.1
JBQQWI010000001.1	351468	352481	KAN4870093.1
JBQQWI010000001.1	352541	353020	KAN4870094.1
JBQQWI010000001.1	353255	354499	KAN4870095.1
JBQQWI010000001.1	355483	356350	KAN4870096.1
JBQQWI010000001.1	356376	358713	KAN4870097.1
JBQQWI010000001.1	359283	360195	KAN4870098.1
JBQQWI010000001.1	360267	361542	KAN4870099.1
JBQQWI010000001.1	362642	363824	KAN4870100.1
JBQQWI010000001.1	364218	367000	KAN4870101.1
JBQQWI010000001.1	367319	368356	KAN4870102.1
JBQQWI010000001.1	368734	371606	KAN4870103.1
JBQQWI010000001.1	372056	373241	KAN4870104.1
JBQQWI010000001.1	373309	374470	KAN4870105.1
JBQQWI010000001.1	374996	378191	KAN4870106.1
JBQQWI010000001.1	379246	381150	KAN4870107.1
JBQQWI010000001.1	381614	382790	KAN4870108.1
JBQQWI010000001.1	382983	386850	KAN4870109.1
JBQQWI010000001.1	386970	388992	KAN4870110.1
JBQQWI010000001.1	389773	390051	KAN4870111.1
JBQQWI010000001.1	390294	392523	KAN4870112.1
JBQQWI010000001.1	392699	393596	KAN4870113.1
JBQQWI010000001.1	394385	396500	KAN4870114.1
JBQQWI010000001.1	397006	397994	KAN4870115.1
JBQQWI010000001.1	398843	400991	KAN4870116.1
JBQQWI010000001.1	401950	403187	KAN4870117.1
JBQQWI010000001.1	403573	406710	KAN4870118.1
JBQQWI010000001.1	407620	409162	KAN4870119.1
JBQQWI010000001.1	410099	411860	KAN4870120.1
JBQQWI010000001.1	412244	414173	KAN4870121.1
JBQQWI010000001.1	414320	415127	KAN4870122.1
JBQQWI010000001.1	416719	418466	KAN4870123.1
JBQQWI010000001.1	420522	421427	KAN4870124.1
JBQQWI010000001.1	422607	423828	KAN4870125.1
JBQQWI010000001.1	425217	426865	KAN4870126.1
JBQQWI010000001.1	428684	430868	KAN4870127.1
JBQQWI010000001.1	432342	434278	KAN4870128.1
JBQQWI010000001.1	434466	436300	KAN4870129.1
JBQQWI010000001.1	437027	438484	KAN4870130.1
JBQQWI010000001.1	438961	439907	KAN4870131.1
JBQQWI010000001.1	440493	444560	KAN4870132.1
JBQQWI010000001.1	445273	448578	KAN4870133.1
JBQQWI010000001.1	449766	451728	KAN4870134.1
JBQQWI010000001.1	451919	452837	KAN4870135.1
JBQQWI010000001.1	453326	455018	KAN4870136.1
JBQQWI010000001.1	455694	456191	KAN4870137.1
JBQQWI010000001.1	456543	459074	KAN4870138.1
JBQQWI010000001.1	459619	460595	KAN4870139.1
JBQQWI010000001.1	461810	462702	KAN4870140.1
JBQQWI010000001.1	462922	463988	KAN4870141.1
JBQQWI010000001.1	464688	467004	KAN4870142.1
JBQQWI010000001.1	468022	470416	KAN4870143.1
JBQQWI010000001.1	470811	471540	KAN4870144.1
JBQQWI010000001.1	471649	473154	KAN4870145.1
JBQQWI010000001.1	473436	474740	KAN4870146.1
JBQQWI010000001.1	476065	476440	KAN4870147.1
JBQQWI010000001.1	477669	480282	KAN4870148.1
JBQQWI010000001.1	484520	487229	KAN4870149.1
JBQQWI010000001.1	488029	489542	KAN4870150.1
JBQQWI010000001.1	489646	490702	KAN4870151.1
JBQQWI010000001.1	491489	494756	KAN4870152.1
JBQQWI010000001.1	495205	497766	KAN4870153.1
JBQQWI010000001.1	498577	502251	KAN4870154.1
JBQQWI010000001.1	503581	504216	KAN4870155.1
JBQQWI010000001.1	504343	506842	KAN4870156.1
JBQQWI010000001.1	506937	507269	KAN4870157.1
JBQQWI010000001.1	508451	510333	KAN4870158.1
JBQQWI010000001.1	511896	513960	KAN4870159.1
JBQQWI010000001.1	514477	516067	KAN4870160.1
JBQQWI010000001.1	517798	518308	KAN4870161.1
JBQQWI010000001.1	519109	521853	KAN4870162.1
JBQQWI010000001.1	522357	523408	KAN4870163.1
JBQQWI010000001.1	523857	524471	KAN4870164.1
JBQQWI010000001.1	525152	525840	KAN4870165.1
JBQQWI010000001.1	527216	527989	KAN4870166.1
JBQQWI010000001.1	528728	531457	KAN4870167.1
JBQQWI010000001.1	532692	535132	KAN4870168.1
JBQQWI010000001.1	536338	538394	KAN4870169.1
JBQQWI010000001.1	538895	539446	KAN4870170.1
JBQQWI010000001.1	539763	540985	KAN4870171.1
JBQQWI010000001.1	541605	544404	KAN4870172.1
JBQQWI010000001.1	544660	548304	KAN4870173.1
JBQQWI010000001.1	549252	551715	KAN4870174.1
JBQQWI010000001.1	552979	554223	KAN4870175.1
JBQQWI010000001.1	554913	556559	KAN4870176.1
JBQQWI010000001.1	557397	558868	KAN4870177.1
JBQQWI010000001.1	559005	560685	KAN4870178.1
JBQQWI010000001.1	561117	563467	KAN4870179.1
JBQQWI010000001.1	563685	566328	KAN4870180.1
JBQQWI010000001.1	566476	568483	KAN4870181.1
JBQQWI010000001.1	570040	572207	KAN4870182.1
JBQQWI010000001.1	573139	578219	KAN4870183.1
JBQQWI010000001.1	578700	580282	KAN4870184.1
JBQQWI010000001.1	580700	581862	KAN4870185.1
JBQQWI010000001.1	582026	583437	KAN4870186.1
JBQQWI010000001.1	585051	587615	KAN4870187.1
JBQQWI010000001.1	588247	588834	KAN4870188.1
JBQQWI010000001.1	589645	590573	KAN4870189.1
JBQQWI010000001.1	591645	592393	KAN4870190.1
JBQQWI010000001.1	592768	593940	KAN4870191.1
JBQQWI010000001.1	598899	599824	KAN4870192.1
JBQQWI010000001.1	603084	603905	KAN4870193.1
JBQQWI010000001.1	604927	608405	KAN4870194.1
JBQQWI010000001.1	608968	610711	KAN4870195.1
JBQQWI010000001.1	611315	613595	KAN4870196.1
JBQQWI010000001.1	614256	615795	KAN4870197.1
JBQQWI010000001.1	616307	617536	KAN4870198.1
JBQQWI010000001.1	617853	619878	KAN4870199.1
JBQQWI010000001.1	621747	622244	KAN4870200.1
JBQQWI010000001.1	623596	624722	KAN4870201.1
JBQQWI010000001.1	626573	627472	KAN4870202.1
JBQQWI010000001.1	627856	632965	KAN4870203.1
JBQQWI010000001.1	633338	642429	KAN4870204.1
JBQQWI010000001.1	642916	646372	KAN4870205.1
JBQQWI010000001.1	646718	648074	KAN4870206.1
JBQQWI010000001.1	648713	649532	KAN4870207.1
JBQQWI010000001.1	651063	651618	KAN4870208.1
JBQQWI010000001.1	652166	654170	KAN4870209.1
JBQQWI010000001.1	654377	655384	KAN4870210.1
JBQQWI010000001.1	655834	657471	KAN4870211.1
JBQQWI010000001.1	657906	659029	KAN4870212.1
JBQQWI010000001.1	661668	662400	KAN4870213.1
JBQQWI010000001.1	662963	664941	KAN4870214.1
JBQQWI010000001.1	665188	666616	KAN4870215.1
JBQQWI010000001.1	666741	668250	KAN4870216.1
JBQQWI010000001.1	668823	670758	KAN4870217.1
JBQQWI010000001.1	675998	676625	KAN4870218.1
JBQQWI010000001.1	678192	678966	KAN4870219.1
JBQQWI010000001.1	679513	681475	KAN4870220.1
JBQQWI010000001.1	682778	685951	KAN4870221.1
JBQQWI010000001.1	686931	689168	KAN4870222.1
JBQQWI010000001.1	691635	694393	KAN4870223.1
JBQQWI010000001.1	695001	696226	KAN4870224.1
JBQQWI010000001.1	696576	697251	KAN4870225.1
JBQQWI010000001.1	697875	698674	KAN4870226.1
JBQQWI010000001.1	698761	699639	KAN4870227.1
JBQQWI010000001.1	699925	702472	KAN4870228.1
JBQQWI010000001.1	702521	703892	KAN4870229.1
JBQQWI010000001.1	704577	706478	KAN4870230.1
JBQQWI010000001.1	708088	709399	KAN4870231.1
JBQQWI010000001.1	712532	714476	KAN4870232.1
JBQQWI010000001.1	715519	716332	KAN4870233.1
JBQQWI010000001.1	716833	717442	KAN4870234.1
JBQQWI010000001.1	717967	718691	KAN4870235.1
JBQQWI010000001.1	718947	720363	KAN4870236.1
JBQQWI010000001.1	721185	723288	KAN4870237.1
JBQQWI010000001.1	723605	724527	KAN4870238.1
JBQQWI010000001.1	725220	726224	KAN4870239.1
JBQQWI010000001.1	726652	728245	KAN4870240.1
JBQQWI010000001.1	728844	730717	KAN4870241.1
JBQQWI010000001.1	731010	732606	KAN4870242.1
JBQQWI010000001.1	733036	734059	KAN4870243.1
JBQQWI010000001.1	735990	737025	KAN4870244.1
JBQQWI010000001.1	737130	738889	KAN4870245.1
JBQQWI010000001.1	739178	742739	KAN4870246.1
JBQQWI010000002.1	59	4968	KAN4868856.1
JBQQWI010000002.1	5530	5993	KAN4868857.1
JBQQWI010000002.1	6615	8505	KAN4868858.1
JBQQWI010000002.1	8752	9517	KAN4868859.1
JBQQWI010000002.1	10621	11322	KAN4868860.1
JBQQWI010000002.1	11538	12041	KAN4868861.1
JBQQWI010000002.1	12567	14211	KAN4868862.1
JBQQWI010000002.1	14533	16026	KAN4868863.1
JBQQWI010000002.1	16209	17208	KAN4868864.1
JBQQWI010000002.1	17716	19051	KAN4868865.1
JBQQWI010000002.1	20042	20954	KAN4868866.1
JBQQWI010000002.1	22876	24540	KAN4868867.1
JBQQWI010000002.1	24676	24994	KAN4868868.1
JBQQWI010000002.1	25777	27893	KAN4868869.1
JBQQWI010000002.1	29517	30408	KAN4868870.1
JBQQWI010000002.1	31018	32041	KAN4868871.1
JBQQWI010000002.1	32465	33227	KAN4868872.1
JBQQWI010000002.1	34958	37439	KAN4868873.1
JBQQWI010000002.1	37680	38992	KAN4868874.1
JBQQWI010000002.1	39489	40974	KAN4868875.1
JBQQWI010000002.1	43549	44667	KAN4868876.1
JBQQWI010000002.1	44972	45616	KAN4868877.1
JBQQWI010000002.1	46460	47423	KAN4868878.1
JBQQWI010000002.1	49228	50869	KAN4868879.1
JBQQWI010000002.1	53299	53960	KAN4868880.1
JBQQWI010000002.1	55456	57817	KAN4868881.1
JBQQWI010000002.1	58828	63052	KAN4868882.1
JBQQWI010000002.1	63661	64795	KAN4868883.1
JBQQWI010000002.1	66101	67052	KAN4868884.1
JBQQWI010000002.1	67382	67790	KAN4868885.1
JBQQWI010000002.1	69062	70032	KAN4868886.1
JBQQWI010000002.1	70573	71726	KAN4868887.1
JBQQWI010000002.1	72897	74106	KAN4868888.1
JBQQWI010000002.1	76037	77416	KAN4868889.1
JBQQWI010000002.1	77665	78192	KAN4868890.1
JBQQWI010000002.1	78587	78845	KAN4868891.1
JBQQWI010000002.1	79691	80488	KAN4868892.1
JBQQWI010000002.1	83363	85362	KAN4868893.1
JBQQWI010000002.1	85836	86454	KAN4868894.1
JBQQWI010000002.1	86893	87421	KAN4868895.1
JBQQWI010000002.1	88550	89294	KAN4868896.1
JBQQWI010000002.1	89920	91754	KAN4868897.1
JBQQWI010000002.1	92370	94101	KAN4868898.1
JBQQWI010000002.1	94218	95424	KAN4868899.1
JBQQWI010000002.1	95773	97675	KAN4868900.1
JBQQWI010000002.1	98717	100518	KAN4868901.1
JBQQWI010000002.1	100954	102066	KAN4868902.1
JBQQWI010000002.1	102324	102823	KAN4868903.1
JBQQWI010000002.1	103109	104851	KAN4868904.1
JBQQWI010000002.1	105659	110085	KAN4868905.1
JBQQWI010000002.1	111437	112733	KAN4868906.1
JBQQWI010000002.1	113595	114064	KAN4868907.1
JBQQWI010000002.1	115776	116334	KAN4868908.1
JBQQWI010000002.1	118162	118811	KAN4868909.1
JBQQWI010000002.1	119178	120404	KAN4868910.1
JBQQWI010000002.1	124733	125643	KAN4868911.1
JBQQWI010000002.1	125992	127788	KAN4868912.1
JBQQWI010000002.1	128875	130876	KAN4868913.1
JBQQWI010000002.1	132444	134418	KAN4868914.1
JBQQWI010000002.1	136408	137776	KAN4868915.1
JBQQWI010000002.1	138611	139062	KAN4868916.1
JBQQWI010000002.1	139573	140034	KAN4868917.1
JBQQWI010000002.1	141292	145822	KAN4868918.1
JBQQWI010000002.1	146495	150863	KAN4868919.1
JBQQWI010000002.1	153357	155025	KAN4868920.1
JBQQWI010000002.1	155842	158787	KAN4868921.1
JBQQWI010000002.1	158804	161095	KAN4868922.1
JBQQWI010000002.1	162176	162923	KAN4868923.1
JBQQWI010000002.1	163114	164262	KAN4868924.1
JBQQWI010000002.1	164921	166529	KAN4868925.1
JBQQWI010000002.1	166675	167558	KAN4868926.1
JBQQWI010000002.1	168140	170168	KAN4868927.1
JBQQWI010000002.1	170601	171396	KAN4868928.1
JBQQWI010000002.1	172958	177021	KAN4868929.1
JBQQWI010000002.1	177513	178352	KAN4868930.1
JBQQWI010000002.1	179100	179760	KAN4868931.1
JBQQWI010000002.1	180548	182038	KAN4868932.1
JBQQWI010000002.1	183865	185730	KAN4868933.1
JBQQWI010000002.1	186311	187373	KAN4868934.1
JBQQWI010000002.1	187627	189722	KAN4868935.1
JBQQWI010000002.1	190063	191238	KAN4868936.1
JBQQWI010000002.1	191719	193897	KAN4868937.1
JBQQWI010000002.1	195658	198680	KAN4868938.1
JBQQWI010000002.1	199795	200601	KAN4868939.1
JBQQWI010000002.1	200664	203210	KAN4868940.1
JBQQWI010000002.1	203370	204252	KAN4868941.1
JBQQWI010000002.1	206479	208115	KAN4868942.1
JBQQWI010000002.1	208758	209170	KAN4868943.1
JBQQWI010000002.1	210527	213567	KAN4868944.1
JBQQWI010000002.1	213816	214853	KAN4868945.1
JBQQWI010000002.1	216292	217048	KAN4868946.1
JBQQWI010000002.1	219814	221209	KAN4868947.1
JBQQWI010000002.1	221347	222561	KAN4868948.1
JBQQWI010000002.1	222754	223648	KAN4868949.1
JBQQWI010000002.1	225913	227665	KAN4868950.1
JBQQWI010000002.1	228669	232426	KAN4868951.1
JBQQWI010000002.1	233021	235175	KAN4868952.1
JBQQWI010000002.1	235452	237400	KAN4868953.1
JBQQWI010000002.1	238102	240160	KAN4868954.1
JBQQWI010000002.1	240693	241627	KAN4868955.1
JBQQWI010000002.1	242843	243922	KAN4868956.1
JBQQWI010000002.1	244066	245982	KAN4868957.1
JBQQWI010000002.1	247070	250550	KAN4868958.1
JBQQWI010000002.1	250887	252330	KAN4868959.1
JBQQWI010000002.1	252866	253496	KAN4868960.1
JBQQWI010000002.1	254669	255050	KAN4868961.1
JBQQWI010000002.1	256801	257270	KAN4868962.1
JBQQWI010000002.1	259020	260172	KAN4868963.1
JBQQWI010000002.1	260794	262303	KAN4868964.1
JBQQWI010000002.1	262682	264011	KAN4868965.1
JBQQWI010000002.1	264440	265020	KAN4868966.1
JBQQWI010000002.1	265846	267115	KAN4868967.1
JBQQWI010000002.1	267221	268448	KAN4868968.1
JBQQWI010000002.1	269152	270481	KAN4868969.1
JBQQWI010000002.1	271693	276213	KAN4868970.1
JBQQWI010000002.1	276531	277653	KAN4868971.1
JBQQWI010000002.1	278448	280419	KAN4868972.1
JBQQWI010000002.1	280734	281586	KAN4868973.1
JBQQWI010000002.1	282042	282906	KAN4868974.1
JBQQWI010000002.1	283611	285999	KAN4868975.1
JBQQWI010000002.1	286450	287509	KAN4868976.1
JBQQWI010000002.1	289592	290597	KAN4868977.1
JBQQWI010000002.1	291885	293181	KAN4868978.1
JBQQWI010000002.1	296331	299442	KAN4868979.1
JBQQWI010000002.1	299446	302175	KAN4868980.1
JBQQWI010000002.1	302707	303601	KAN4868981.1
JBQQWI010000002.1	304341	305626	KAN4868982.1
JBQQWI010000002.1	306331	308154	KAN4868983.1
JBQQWI010000002.1	308158	309574	KAN4868984.1
JBQQWI010000002.1	311072	311723	KAN4868985.1
JBQQWI010000002.1	312513	312789	KAN4868986.1
JBQQWI010000002.1	314277	315557	KAN4868987.1
JBQQWI010000002.1	316210	316753	KAN4868988.1
JBQQWI010000002.1	317668	318267	KAN4868989.1
JBQQWI010000002.1	318900	319475	KAN4868990.1
JBQQWI010000002.1	320285	321689	KAN4868991.1
JBQQWI010000002.1	322613	325108	KAN4868992.1
JBQQWI010000002.1	325256	326525	KAN4868993.1
JBQQWI010000002.1	327105	328056	KAN4868994.1
JBQQWI010000002.1	330356	330992	KAN4868995.1
JBQQWI010000002.1	332575	335257	KAN4868996.1
JBQQWI010000002.1	335451	336747	KAN4868997.1
JBQQWI010000002.1	337666	338798	KAN4868998.1
JBQQWI010000002.1	339177	340663	KAN4868999.1
JBQQWI010000002.1	342090	344597	KAN4869000.1
JBQQWI010000002.1	346549	347572	KAN4869001.1
JBQQWI010000002.1	349037	351043	KAN4869002.1
JBQQWI010000002.1	352095	352514	KAN4869003.1
JBQQWI010000002.1	352817	354500	KAN4869004.1
JBQQWI010000002.1	355336	356107	KAN4869005.1
JBQQWI010000002.1	356892	357763	KAN4869006.1
JBQQWI010000002.1	358583	359357	KAN4869007.1
JBQQWI010000002.1	362818	365138	KAN4869008.1
JBQQWI010000002.1	365541	366186	KAN4869009.1
JBQQWI010000002.1	367716	368286	KAN4869010.1
JBQQWI010000002.1	368426	369746	KAN4869011.1
JBQQWI010000002.1	370433	370855	KAN4869012.1
JBQQWI010000002.1	372045	372779	KAN4869013.1
JBQQWI010000002.1	374308	376883	KAN4869014.1
JBQQWI010000002.1	378190	378781	KAN4869015.1
JBQQWI010000002.1	378937	381217	KAN4869016.1
JBQQWI010000002.1	382368	384727	KAN4869017.1
JBQQWI010000002.1	385305	389481	KAN4869018.1
JBQQWI010000002.1	389662	390490	KAN4869019.1
JBQQWI010000002.1	391224	391638	KAN4869020.1
JBQQWI010000002.1	392142	393111	KAN4869021.1
JBQQWI010000002.1	393257	397865	KAN4869022.1
JBQQWI010000002.1	398025	398817	KAN4869023.1
JBQQWI010000002.1	401929	402427	KAN4869024.1
JBQQWI010000002.1	403146	403892	KAN4869025.1
JBQQWI010000002.1	404182	407357	KAN4869026.1
JBQQWI010000002.1	407508	409313	KAN4869027.1
JBQQWI010000002.1	410193	411197	KAN4869028.1
JBQQWI010000002.1	411792	412474	KAN4869029.1
JBQQWI010000002.1	412606	412973	KAN4869030.1
JBQQWI010000002.1	414075	417886	KAN4869031.1
JBQQWI010000002.1	418391	419132	KAN4869032.1
JBQQWI010000002.1	419538	421695	KAN4869033.1
JBQQWI010000003.1	834	1603	KAN4868576.1
JBQQWI010000003.1	3564	4324	KAN4868577.1
JBQQWI010000003.1	4495	5809	KAN4868578.1
JBQQWI010000003.1	6060	7721	KAN4868579.1
JBQQWI010000003.1	10057	10429	KAN4868580.1
JBQQWI010000003.1	10800	11805	KAN4868581.1
JBQQWI010000003.1	11824	12934	KAN4868582.1
JBQQWI010000003.1	14802	16095	KAN4868583.1
JBQQWI010000003.1	18491	20748	KAN4868584.1
JBQQWI010000003.1	21031	22726	KAN4868585.1
JBQQWI010000003.1	24624	25084	KAN4868586.1
JBQQWI010000003.1	26979	27579	KAN4868587.1
JBQQWI010000003.1	29566	30426	KAN4868588.1
JBQQWI010000003.1	30981	31937	KAN4868589.1
JBQQWI010000003.1	32323	33868	KAN4868590.1
JBQQWI010000003.1	37599	40611	KAN4868591.1
JBQQWI010000003.1	40978	41518	KAN4868592.1
JBQQWI010000003.1	41571	44127	KAN4868593.1
JBQQWI010000003.1	44682	45963	KAN4868594.1
JBQQWI010000003.1	46044	49031	KAN4868595.1
JBQQWI010000003.1	50747	51700	KAN4868596.1
JBQQWI010000003.1	54503	54911	KAN4868597.1
JBQQWI010000003.1	57877	58771	KAN4868598.1
JBQQWI010000003.1	59025	59823	KAN4868599.1
JBQQWI010000003.1	62136	63706	KAN4868600.1
JBQQWI010000003.1	64972	66047	KAN4868601.1
JBQQWI010000003.1	69341	70222	KAN4868602.1
JBQQWI010000003.1	70918	71497	KAN4868603.1
JBQQWI010000003.1	71783	73664	KAN4868604.1
JBQQWI010000003.1	74026	75204	KAN4868605.1
JBQQWI010000003.1	76441	77994	KAN4868606.1
JBQQWI010000003.1	78975	80439	KAN4868607.1
JBQQWI010000003.1	80897	81593	KAN4868608.1
JBQQWI010000003.1	82454	83836	KAN4868609.1
JBQQWI010000003.1	84006	85185	KAN4868610.1
JBQQWI010000003.1	85853	86418	KAN4868611.1
JBQQWI010000003.1	86880	87996	KAN4868612.1
JBQQWI010000003.1	88756	92579	KAN4868613.1
JBQQWI010000003.1	92783	93681	KAN4868614.1
JBQQWI010000003.1	94162	95853	KAN4868615.1
JBQQWI010000003.1	96695	97972	KAN4868616.1
JBQQWI010000003.1	98071	99115	KAN4868617.1
JBQQWI010000003.1	99788	100490	KAN4868618.1
JBQQWI010000003.1	102664	103744	KAN4868619.1
JBQQWI010000003.1	104690	106331	KAN4868620.1
JBQQWI010000003.1	110156	110840	KAN4868621.1
JBQQWI010000003.1	111755	114248	KAN4868622.1
JBQQWI010000003.1	114770	116909	KAN4868623.1
JBQQWI010000003.1	118697	121832	KAN4868624.1
JBQQWI010000003.1	122638	125263	KAN4868625.1
JBQQWI010000003.1	125966	126866	KAN4868626.1
JBQQWI010000003.1	127676	129226	KAN4868627.1
JBQQWI010000003.1	130151	132170	KAN4868628.1
JBQQWI010000003.1	133280	136205	KAN4868629.1
JBQQWI010000003.1	136917	138001	KAN4868630.1
JBQQWI010000003.1	140493	142407	KAN4868631.1
JBQQWI010000003.1	142910	143873	KAN4868632.1
JBQQWI010000003.1	144366	145743	KAN4868633.1
JBQQWI010000003.1	146343	147878	KAN4868634.1
JBQQWI010000003.1	148381	149929	KAN4868635.1
JBQQWI010000003.1	150452	151889	KAN4868636.1
JBQQWI010000003.1	152428	154197	KAN4868637.1
JBQQWI010000003.1	154628	155147	KAN4868638.1
JBQQWI010000003.1	155930	157241	KAN4868639.1
JBQQWI010000003.1	158223	161312	KAN4868640.1
JBQQWI010000003.1	162103	163040	KAN4868641.1
JBQQWI010000003.1	165555	166697	KAN4868642.1
JBQQWI010000003.1	167560	168310	KAN4868643.1
JBQQWI010000003.1	169070	171236	KAN4868644.1
JBQQWI010000003.1	171597	172730	KAN4868645.1
JBQQWI010000003.1	173428	175033	KAN4868646.1
JBQQWI010000003.1	175977	177879	KAN4868647.1
JBQQWI010000003.1	178837	179603	KAN4868648.1
JBQQWI010000003.1	180187	180790	KAN4868649.1
JBQQWI010000003.1	181755	182220	KAN4868650.1
JBQQWI010000003.1	182746	185558	KAN4868651.1
JBQQWI010000003.1	187530	190380	KAN4868652.1
JBQQWI010000003.1	190841	194015	KAN4868653.1
JBQQWI010000003.1	195445	195936	KAN4868654.1
JBQQWI010000003.1	197539	200779	KAN4868655.1
JBQQWI010000003.1	201531	203969	KAN4868656.1
JBQQWI010000003.1	204639	205812	KAN4868657.1
JBQQWI010000003.1	206198	208427	KAN4868658.1
JBQQWI010000003.1	209098	209787	KAN4868659.1
JBQQWI010000003.1	210426	212721	KAN4868660.1
JBQQWI010000003.1	213973	215907	KAN4868661.1
JBQQWI010000003.1	216172	216471	KAN4868662.1
JBQQWI010000003.1	216905	219356	KAN4868663.1
JBQQWI010000003.1	220118	221780	KAN4868664.1
JBQQWI010000003.1	222098	222716	KAN4868665.1
JBQQWI010000003.1	224293	229075	KAN4868666.1
JBQQWI010000003.1	229532	230158	KAN4868667.1
JBQQWI010000003.1	230268	231256	KAN4868668.1
JBQQWI010000003.1	233093	234518	KAN4868669.1
JBQQWI010000003.1	234535	235619	KAN4868670.1
JBQQWI010000003.1	235726	236293	KAN4868671.1
JBQQWI010000003.1	236885	237587	KAN4868672.1
JBQQWI010000003.1	238605	242239	KAN4868673.1
JBQQWI010000003.1	243663	244296	KAN4868674.1
JBQQWI010000003.1	245399	247579	KAN4868675.1
JBQQWI010000003.1	248501	251055	KAN4868676.1
JBQQWI010000003.1	251582	252094	KAN4868677.1
JBQQWI010000003.1	252545	253298	KAN4868678.1
JBQQWI010000003.1	253832	255233	KAN4868679.1
JBQQWI010000003.1	255811	262767	KAN4868680.1
JBQQWI010000003.1	263244	264630	KAN4868681.1
JBQQWI010000003.1	265262	270927	KAN4868682.1
JBQQWI010000003.1	271861	272959	KAN4868683.1
JBQQWI010000003.1	273645	274773	KAN4868684.1
JBQQWI010000003.1	275190	276933	KAN4868685.1
JBQQWI010000003.1	277542	280038	KAN4868686.1
JBQQWI010000003.1	280372	281232	KAN4868687.1
JBQQWI010000003.1	281890	284667	KAN4868688.1
JBQQWI010000003.1	285247	286426	KAN4868689.1
JBQQWI010000004.1	1229	3986	KAN4867905.1
JBQQWI010000004.1	4513	7075	KAN4867906.1
JBQQWI010000004.1	8230	8695	KAN4867907.1
JBQQWI010000004.1	9869	10561	KAN4867908.1
JBQQWI010000004.1	11053	12628	KAN4867909.1
JBQQWI010000004.1	13509	16342	KAN4867910.1
JBQQWI010000004.1	16922	18524	KAN4867911.1
JBQQWI010000004.1	18777	19683	KAN4867912.1
JBQQWI010000004.1	24418	24727	KAN4867913.1
JBQQWI010000004.1	25900	27221	KAN4867914.1
JBQQWI010000004.1	29693	30982	KAN4867915.1
JBQQWI010000004.1	31577	32899	KAN4867916.1
JBQQWI010000004.1	34520	35897	KAN4867917.1
JBQQWI010000004.1	36419	39807	KAN4867918.1
JBQQWI010000004.1	40585	41442	KAN4867919.1
JBQQWI010000004.1	42457	43841	KAN4867920.1
JBQQWI010000004.1	44840	46046	KAN4867921.1
JBQQWI010000004.1	46317	48300	KAN4867922.1
JBQQWI010000004.1	49061	50022	KAN4867923.1
JBQQWI010000004.1	50519	51680	KAN4867924.1
JBQQWI010000004.1	52797	53655	KAN4867925.1
JBQQWI010000004.1	54724	55984	KAN4867926.1
JBQQWI010000004.1	57355	60125	KAN4867927.1
JBQQWI010000004.1	60584	62752	KAN4867928.1
JBQQWI010000004.1	64022	69505	KAN4867929.1
JBQQWI010000004.1	70006	71008	KAN4867930.1
JBQQWI010000004.1	71919	74319	KAN4867931.1
JBQQWI010000004.1	75089	77341	KAN4867932.1
JBQQWI010000004.1	78199	80414	KAN4867933.1
JBQQWI010000004.1	82108	83944	KAN4867934.1
JBQQWI010000004.1	84779	86261	KAN4867935.1
JBQQWI010000004.1	86651	87929	KAN4867936.1
JBQQWI010000004.1	88220	89540	KAN4867937.1
JBQQWI010000004.1	90848	94310	KAN4867938.1
JBQQWI010000004.1	94370	95139	KAN4867939.1
JBQQWI010000004.1	98371	99363	KAN4867940.1
JBQQWI010000004.1	100346	102548	KAN4867941.1
JBQQWI010000004.1	105190	107479	KAN4867942.1
JBQQWI010000004.1	111281	112714	KAN4867943.1
JBQQWI010000004.1	113848	115927	KAN4867944.1
JBQQWI010000004.1	116486	119171	KAN4867945.1
JBQQWI010000004.1	121461	127308	KAN4867946.1
JBQQWI010000004.1	128035	128877	KAN4867947.1
JBQQWI010000004.1	130072	132013	KAN4867948.1
JBQQWI010000004.1	132811	135258	KAN4867949.1
JBQQWI010000004.1	137698	139642	KAN4867950.1
JBQQWI010000004.1	141153	142137	KAN4867951.1
JBQQWI010000004.1	144126	144642	KAN4867952.1
JBQQWI010000004.1	145374	148134	KAN4867953.1
JBQQWI010000004.1	148300	149615	KAN4867954.1
JBQQWI010000004.1	150103	151078	KAN4867955.1
JBQQWI010000004.1	151744	153235	KAN4867956.1
JBQQWI010000004.1	153699	154964	KAN4867957.1
JBQQWI010000004.1	156174	157753	KAN4867958.1
JBQQWI010000004.1	158593	160074	KAN4867959.1
JBQQWI010000004.1	160170	160665	KAN4867960.1
JBQQWI010000004.1	162290	164108	KAN4867961.1
JBQQWI010000004.1	165242	166739	KAN4867962.1
JBQQWI010000004.1	167977	170019	KAN4867963.1
JBQQWI010000004.1	170792	173133	KAN4867964.1
JBQQWI010000004.1	174509	175155	KAN4867965.1
JBQQWI010000004.1	175524	176754	KAN4867966.1
JBQQWI010000004.1	177712	179979	KAN4867967.1
JBQQWI010000004.1	180679	182582	KAN4867968.1
JBQQWI010000004.1	183054	184179	KAN4867969.1
JBQQWI010000004.1	185261	186260	KAN4867970.1
JBQQWI010000004.1	186760	189231	KAN4867971.1
JBQQWI010000004.1	189748	190651	KAN4867972.1
JBQQWI010000004.1	192631	194293	KAN4867973.1
JBQQWI010000004.1	194571	196019	KAN4867974.1
JBQQWI010000004.1	196589	198591	KAN4867975.1
JBQQWI010000004.1	198905	205822	KAN4867976.1
JBQQWI010000004.1	206753	208469	KAN4867977.1
JBQQWI010000004.1	209453	213236	KAN4867978.1
JBQQWI010000004.1	213650	214805	KAN4867979.1
JBQQWI010000004.1	215267	218878	KAN4867980.1
JBQQWI010000004.1	220577	222346	KAN4867981.1
JBQQWI010000004.1	224818	225972	KAN4867982.1
JBQQWI010000004.1	226729	227558	KAN4867983.1
JBQQWI010000004.1	229746	230656	KAN4867984.1
JBQQWI010000004.1	230950	232753	KAN4867985.1
JBQQWI010000004.1	233415	235535	KAN4867986.1
JBQQWI010000004.1	236878	239560	KAN4867987.1
JBQQWI010000005.1	456	1329	KAN4867723.1
JBQQWI010000005.1	1639	2809	KAN4867724.1
JBQQWI010000005.1	3465	6729	KAN4867725.1
JBQQWI010000005.1	7225	11988	KAN4867726.1
JBQQWI010000005.1	12609	14107	KAN4867727.1
JBQQWI010000005.1	16274	18376	KAN4867728.1
JBQQWI010000005.1	18503	19226	KAN4867729.1
JBQQWI010000005.1	20648	21887	KAN4867730.1
JBQQWI010000005.1	23065	24133	KAN4867731.1
JBQQWI010000005.1	26007	27674	KAN4867732.1
JBQQWI010000005.1	28686	31476	KAN4867733.1
JBQQWI010000005.1	31637	32246	KAN4867734.1
JBQQWI010000005.1	33289	33880	KAN4867735.1
JBQQWI010000005.1	35009	36584	KAN4867736.1
JBQQWI010000005.1	36807	37464	KAN4867737.1
JBQQWI010000005.1	38168	41968	KAN4867738.1
JBQQWI010000005.1	42524	42851	KAN4867739.1
JBQQWI010000005.1	44052	44390	KAN4867740.1
JBQQWI010000005.1	45146	45882	KAN4867741.1
JBQQWI010000005.1	45941	47271	KAN4867742.1
JBQQWI010000005.1	52371	54857	KAN4867743.1
JBQQWI010000005.1	59369	60326	KAN4867744.1
JBQQWI010000005.1	61576	62055	KAN4867745.1
JBQQWI010000005.1	62757	63792	KAN4867746.1
JBQQWI010000005.1	64420	64798	KAN4867747.1
JBQQWI010000005.1	65111	65711	KAN4867748.1
JBQQWI010000005.1	65775	67158	KAN4867749.1
JBQQWI010000005.1	67578	69876	KAN4867750.1
JBQQWI010000005.1	70755	71550	KAN4867751.1
JBQQWI010000005.1	72314	72899	KAN4867752.1
JBQQWI010000005.1	73269	74142	KAN4867753.1
JBQQWI010000005.1	74343	74915	KAN4867754.1
JBQQWI010000005.1	75019	75473	KAN4867755.1
JBQQWI010000005.1	77509	78928	KAN4867756.1
JBQQWI010000005.1	79765	80707	KAN4867757.1
JBQQWI010000005.1	81126	82902	KAN4867758.1
JBQQWI010000005.1	83777	85267	KAN4867759.1
JBQQWI010000005.1	85553	86396	KAN4867760.1
JBQQWI010000005.1	89339	90433	KAN4867761.1
JBQQWI010000005.1	91043	91389	KAN4867762.1
JBQQWI010000005.1	91662	93507	KAN4867763.1
JBQQWI010000005.1	94828	99594	KAN4867764.1
JBQQWI010000005.1	100243	101681	KAN4867765.1
JBQQWI010000005.1	102249	106266	KAN4867766.1
JBQQWI010000005.1	106744	107841	KAN4867767.1
JBQQWI010000005.1	109541	110000	KAN4867768.1
JBQQWI010000005.1	111298	112018	KAN4867769.1
JBQQWI010000005.1	112557	114216	KAN4867770.1
JBQQWI010000005.1	114414	115059	KAN4867771.1
JBQQWI010000005.1	116293	119281	KAN4867772.1
JBQQWI010000005.1	121180	123585	KAN4867773.1
JBQQWI010000005.1	124025	124798	KAN4867774.1
JBQQWI010000005.1	125163	126269	KAN4867775.1
JBQQWI010000005.1	126645	128490	KAN4867776.1
JBQQWI010000005.1	129016	129598	KAN4867777.1
JBQQWI010000005.1	129693	131350	KAN4867778.1
JBQQWI010000005.1	132492	133692	KAN4867779.1
JBQQWI010000005.1	134101	135571	KAN4867780.1
JBQQWI010000005.1	136022	136829	KAN4867781.1
JBQQWI010000005.1	136970	137504	KAN4867782.1
JBQQWI010000005.1	138105	138720	KAN4867783.1
JBQQWI010000005.1	139749	140387	KAN4867784.1
JBQQWI010000005.1	141987	144374	KAN4867785.1
JBQQWI010000005.1	144878	145301	KAN4867786.1
JBQQWI010000005.1	145360	146260	KAN4867787.1
JBQQWI010000005.1	146860	148744	KAN4867788.1
JBQQWI010000005.1	149221	150151	KAN4867789.1
JBQQWI010000005.1	152433	153922	KAN4867790.1
JBQQWI010000005.1	156500	158007	KAN4867791.1
JBQQWI010000005.1	160177	161778	KAN4867792.1
JBQQWI010000005.1	162361	164600	KAN4867793.1
JBQQWI010000005.1	165385	167055	KAN4867794.1
JBQQWI010000005.1	167472	168271	KAN4867795.1
JBQQWI010000005.1	168666	169381	KAN4867796.1
JBQQWI010000005.1	170050	172933	KAN4867797.1
JBQQWI010000005.1	174243	177384	KAN4867798.1
JBQQWI010000005.1	177706	179192	KAN4867799.1
JBQQWI010000005.1	179874	182241	KAN4867800.1
JBQQWI010000005.1	182438	183468	KAN4867801.1
JBQQWI010000005.1	183830	184874	KAN4867802.1
JBQQWI010000005.1	185604	186360	KAN4867803.1
JBQQWI010000005.1	187361	188120	KAN4867804.1
JBQQWI010000005.1	188704	190034	KAN4867805.1
JBQQWI010000005.1	190513	191386	KAN4867806.1
JBQQWI010000005.1	193819	194638	KAN4867807.1
JBQQWI010000005.1	197861	198779	KAN4867808.1
JBQQWI010000005.1	199960	201046	KAN4867809.1
JBQQWI010000005.1	201591	202111	KAN4867810.1
JBQQWI010000005.1	203183	203751	KAN4867811.1
JBQQWI010000005.1	204117	205485	KAN4867812.1
JBQQWI010000005.1	206195	206813	KAN4867813.1
JBQQWI010000005.1	206977	207392	KAN4867814.1
JBQQWI010000005.1	208266	210255	KAN4867815.1
JBQQWI010000005.1	211834	213463	KAN4867816.1
JBQQWI010000005.1	214275	215517	KAN4867817.1
JBQQWI010000005.1	216084	219417	KAN4867818.1
JBQQWI010000005.1	220529	223151	KAN4867819.1
JBQQWI010000005.1	223297	225682	KAN4867820.1
JBQQWI010000005.1	226208	227426	KAN4867821.1
JBQQWI010000005.1	227904	229377	KAN4867822.1
JBQQWI010000005.1	230640	231264	KAN4867823.1
JBQQWI010000005.1	231624	233212	KAN4867824.1
JBQQWI010000005.1	233583	234462	KAN4867825.1
JBQQWI010000006.1	1629	3389	KAN4867504.1
JBQQWI010000006.1	6112	8805	KAN4867505.1
JBQQWI010000006.1	9153	9777	KAN4867506.1
JBQQWI010000006.1	10646	11576	KAN4867507.1
JBQQWI010000006.1	12683	15374	KAN4867508.1
JBQQWI010000006.1	16782	19695	KAN4867509.1
JBQQWI010000006.1	20146	23047	KAN4867510.1
JBQQWI010000006.1	30536	31743	KAN4867511.1
JBQQWI010000006.1	31865	33206	KAN4867512.1
JBQQWI010000006.1	33895	35725	KAN4867513.1
JBQQWI010000006.1	36451	36805	KAN4867514.1
JBQQWI010000006.1	39999	41682	KAN4867515.1
JBQQWI010000006.1	42017	44285	KAN4867516.1
JBQQWI010000006.1	44833	46798	KAN4867517.1
JBQQWI010000006.1	47401	50635	KAN4867518.1
JBQQWI010000006.1	51261	51543	KAN4867519.1
JBQQWI010000006.1	52781	55478	KAN4867520.1
JBQQWI010000006.1	56192	58124	KAN4867521.1
JBQQWI010000006.1	59468	61046	KAN4867522.1
JBQQWI010000006.1	62568	62913	KAN4867523.1
JBQQWI010000006.1	63532	70216	KAN4867524.1
JBQQWI010000006.1	71299	71716	KAN4867525.1
JBQQWI010000006.1	72565	75639	KAN4867526.1
JBQQWI010000006.1	76191	78571	KAN4867527.1
JBQQWI010000006.1	79325	81178	KAN4867528.1
JBQQWI010000006.1	86385	87585	KAN4867529.1
JBQQWI010000006.1	88115	90311	KAN4867530.1
JBQQWI010000006.1	90857	91301	KAN4867531.1
JBQQWI010000006.1	91925	92388	KAN4867532.1
JBQQWI010000006.1	92825	95220	KAN4867533.1
JBQQWI010000006.1	95742	97237	KAN4867534.1
JBQQWI010000006.1	97539	99528	KAN4867535.1
JBQQWI010000006.1	100567	101495	KAN4867536.1
JBQQWI010000006.1	101858	102819	KAN4867537.1
JBQQWI010000006.1	104191	106220	KAN4867538.1
JBQQWI010000006.1	106871	109224	KAN4867539.1
JBQQWI010000006.1	110369	111959	KAN4867540.1
JBQQWI010000006.1	112067	113084	KAN4867541.1
JBQQWI010000006.1	114686	115565	KAN4867542.1
JBQQWI010000006.1	116531	117385	KAN4867543.1
JBQQWI010000006.1	120370	121171	KAN4867544.1
JBQQWI010000006.1	121424	123065	KAN4867545.1
JBQQWI010000006.1	123829	125967	KAN4867546.1
JBQQWI010000006.1	127271	128108	KAN4867547.1
JBQQWI010000006.1	128627	129554	KAN4867548.1
JBQQWI010000006.1	130366	132322	KAN4867549.1
JBQQWI010000006.1	133005	134500	KAN4867550.1
JBQQWI010000006.1	135182	136277	KAN4867551.1
JBQQWI010000006.1	136837	137179	KAN4867552.1
JBQQWI010000006.1	137950	139462	KAN4867553.1
JBQQWI010000006.1	140202	141741	KAN4867554.1
JBQQWI010000006.1	143177	144258	KAN4867555.1
JBQQWI010000006.1	144733	145505	KAN4867556.1
JBQQWI010000006.1	145709	146717	KAN4867557.1
JBQQWI010000006.1	147425	149349	KAN4867558.1
JBQQWI010000006.1	149749	150969	KAN4867559.1
JBQQWI010000006.1	154719	156207	KAN4867560.1
JBQQWI010000006.1	159166	160972	KAN4867561.1
JBQQWI010000006.1	161446	162979	KAN4867562.1
JBQQWI010000006.1	163344	164697	KAN4867563.1
JBQQWI010000006.1	166405	169568	KAN4867564.1
JBQQWI010000006.1	170924	177031	KAN4867565.1
JBQQWI010000006.1	177527	179007	KAN4867566.1
JBQQWI010000006.1	179635	182143	KAN4867567.1
JBQQWI010000006.1	182433	183247	KAN4867568.1
JBQQWI010000006.1	184205	186672	KAN4867569.1
JBQQWI010000006.1	187892	188482	KAN4867570.1
JBQQWI010000006.1	188569	190462	KAN4867571.1
JBQQWI010000006.1	190804	192106	KAN4867572.1
JBQQWI010000006.1	192627	195503	KAN4867573.1
JBQQWI010000006.1	196357	197113	KAN4867574.1
JBQQWI010000006.1	197192	198329	KAN4867575.1
JBQQWI010000006.1	199117	200643	KAN4867576.1
JBQQWI010000006.1	201679	208399	KAN4867577.1
JBQQWI010000006.1	209000	209898	KAN4867578.1
JBQQWI010000006.1	210150	212718	KAN4867579.1
JBQQWI010000006.1	213323	214833	KAN4867580.1
JBQQWI010000006.1	217095	219672	KAN4867581.1
JBQQWI010000007.1	630	3388	KAN4866913.1
JBQQWI010000007.1	3604	4977	KAN4866914.1
JBQQWI010000007.1	5673	6738	KAN4866915.1
JBQQWI010000007.1	7679	10465	KAN4866916.1
JBQQWI010000007.1	11305	11752	KAN4866917.1
JBQQWI010000007.1	12100	13235	KAN4866918.1
JBQQWI010000007.1	14063	18179	KAN4866919.1
JBQQWI010000007.1	18458	19149	KAN4866920.1
JBQQWI010000007.1	19640	21114	KAN4866921.1
JBQQWI010000007.1	21558	22954	KAN4866922.1
JBQQWI010000007.1	24147	25929	KAN4866923.1
JBQQWI010000007.1	26324	27743	KAN4866924.1
JBQQWI010000007.1	28111	28747	KAN4866925.1
JBQQWI010000007.1	29124	30431	KAN4866926.1
JBQQWI010000007.1	30958	33267	KAN4866927.1
JBQQWI010000007.1	33613	35464	KAN4866928.1
JBQQWI010000007.1	36047	36582	KAN4866929.1
JBQQWI010000007.1	36904	39424	KAN4866930.1
JBQQWI010000007.1	40583	41394	KAN4866931.1
JBQQWI010000007.1	45021	46599	KAN4866932.1
JBQQWI010000007.1	47046	48717	KAN4866933.1
JBQQWI010000007.1	51780	52909	KAN4866934.1
JBQQWI010000007.1	53798	54944	KAN4866935.1
JBQQWI010000007.1	55449	56734	KAN4866936.1
JBQQWI010000007.1	57240	58427	KAN4866937.1
JBQQWI010000007.1	58908	60193	KAN4866938.1
JBQQWI010000007.1	61451	63225	KAN4866939.1
JBQQWI010000007.1	64521	65214	KAN4866940.1
JBQQWI010000007.1	65979	69099	KAN4866941.1
JBQQWI010000007.1	69659	70960	KAN4866942.1
JBQQWI010000007.1	71277	73923	KAN4866943.1
JBQQWI010000007.1	74185	78289	KAN4866944.1
JBQQWI010000007.1	78518	81121	KAN4866945.1
JBQQWI010000007.1	82003	84442	KAN4866946.1
JBQQWI010000007.1	85192	86439	KAN4866947.1
JBQQWI010000007.1	86687	88154	KAN4866948.1
JBQQWI010000007.1	89124	90339	KAN4866949.1
JBQQWI010000007.1	90604	91762	KAN4866950.1
JBQQWI010000007.1	92284	93921	KAN4866951.1
JBQQWI010000007.1	94692	95415	KAN4866952.1
JBQQWI010000007.1	98448	98925	KAN4866953.1
JBQQWI010000007.1	99570	101445	KAN4866954.1
JBQQWI010000007.1	101905	103107	KAN4866955.1
JBQQWI010000007.1	104917	107750	KAN4866956.1
JBQQWI010000007.1	108908	109253	KAN4866957.1
JBQQWI010000007.1	109984	111041	KAN4866958.1
JBQQWI010000007.1	112121	113351	KAN4866959.1
JBQQWI010000007.1	114052	115345	KAN4866960.1
JBQQWI010000007.1	115454	117564	KAN4866961.1
JBQQWI010000007.1	118663	122913	KAN4866962.1
JBQQWI010000007.1	123458	125013	KAN4866963.1
JBQQWI010000007.1	125219	126695	KAN4866964.1
JBQQWI010000007.1	128950	130044	KAN4866965.1
JBQQWI010000007.1	130669	131430	KAN4866966.1
JBQQWI010000007.1	133682	135070	KAN4866967.1
JBQQWI010000007.1	136979	139009	KAN4866968.1
JBQQWI010000007.1	140992	142207	KAN4866969.1
JBQQWI010000007.1	142640	143948	KAN4866970.1
JBQQWI010000007.1	144305	145252	KAN4866971.1
JBQQWI010000007.1	147264	148020	KAN4866972.1
JBQQWI010000007.1	148608	151303	KAN4866973.1
JBQQWI010000007.1	152662	154288	KAN4866974.1
JBQQWI010000007.1	155187	155763	KAN4866975.1
JBQQWI010000007.1	157199	158044	KAN4866976.1
JBQQWI010000007.1	159210	160908	KAN4866977.1
JBQQWI010000007.1	161599	164215	KAN4866978.1
JBQQWI010000007.1	165160	166693	KAN4866979.1
JBQQWI010000007.1	168032	170576	KAN4866980.1
JBQQWI010000007.1	171304	172360	KAN4866981.1
JBQQWI010000007.1	172933	174376	KAN4866982.1
JBQQWI010000007.1	174617	176534	KAN4866983.1
JBQQWI010000007.1	177817	178979	KAN4866984.1
JBQQWI010000007.1	179105	180478	KAN4866985.1
JBQQWI010000007.1	182752	183445	KAN4866986.1
JBQQWI010000007.1	185240	187050	KAN4866987.1
JBQQWI010000007.1	188691	190794	KAN4866988.1
JBQQWI010000007.1	191182	192158	KAN4866989.1
JBQQWI010000007.1	192221	192749	KAN4866990.1
JBQQWI010000007.1	193275	193975	KAN4866991.1
JBQQWI010000007.1	194221	194743	KAN4866992.1
JBQQWI010000007.1	195380	198112	KAN4866993.1
JBQQWI010000007.1	201316	203693	KAN4866994.1
JBQQWI010000007.1	204468	204843	KAN4866995.1
JBQQWI010000007.1	205848	206757	KAN4866996.1
JBQQWI010000007.1	207139	209326	KAN4866997.1
JBQQWI010000007.1	211027	212922	KAN4866998.1
JBQQWI010000007.1	213573	216135	KAN4866999.1
JBQQWI010000007.1	217816	218812	KAN4867000.1
JBQQWI010000008.1	447	2226	KAN4866751.1
JBQQWI010000008.1	3714	5560	KAN4866752.1
JBQQWI010000008.1	6794	7265	KAN4866753.1
JBQQWI010000008.1	7706	8150	KAN4866754.1
JBQQWI010000008.1	10072	11719	KAN4866755.1
JBQQWI010000008.1	12184	13844	KAN4866756.1
JBQQWI010000008.1	15061	20300	KAN4866757.1
JBQQWI010000008.1	20884	21994	KAN4866758.1
JBQQWI010000008.1	23611	24831	KAN4866759.1
JBQQWI010000008.1	25445	27995	KAN4866760.1
JBQQWI010000008.1	28029	30807	KAN4866761.1
JBQQWI010000008.1	31785	32928	KAN4866762.1
JBQQWI010000008.1	33767	36481	KAN4866763.1
JBQQWI010000008.1	37327	40192	KAN4866764.1
JBQQWI010000008.1	40484	40935	KAN4866765.1
JBQQWI010000008.1	41787	42198	KAN4866766.1
JBQQWI010000008.1	43276	45794	KAN4866767.1
JBQQWI010000008.1	46712	47067	KAN4866768.1
JBQQWI010000008.1	48375	50283	KAN4866769.1
JBQQWI010000008.1	52227	52866	KAN4866770.1
JBQQWI010000008.1	52889	53927	KAN4866771.1
JBQQWI010000008.1	54520	56647	KAN4866772.1
JBQQWI010000008.1	57483	58668	KAN4866773.1
JBQQWI010000008.1	59818	61879	KAN4866774.1
JBQQWI010000008.1	62020	63166	KAN4866775.1
JBQQWI010000008.1	63843	66147	KAN4866776.1
JBQQWI010000008.1	66777	68220	KAN4866777.1
JBQQWI010000008.1	70174	71518	KAN4866778.1
JBQQWI010000008.1	72399	73449	KAN4866779.1
JBQQWI010000008.1	73949	75913	KAN4866780.1
JBQQWI010000008.1	77451	78621	KAN4866781.1
JBQQWI010000008.1	79833	82158	KAN4866782.1
JBQQWI010000008.1	82705	84274	KAN4866783.1
JBQQWI010000008.1	84851	86845	KAN4866784.1
JBQQWI010000008.1	88405	89432	KAN4866785.1
JBQQWI010000008.1	89500	89908	KAN4866786.1
JBQQWI010000008.1	90958	91751	KAN4866787.1
JBQQWI010000008.1	93369	94275	KAN4866788.1
JBQQWI010000008.1	94672	96957	KAN4866789.1
JBQQWI010000008.1	100899	103141	KAN4866790.1
JBQQWI010000008.1	104402	105730	KAN4866791.1
JBQQWI010000008.1	106272	108866	KAN4866792.1
JBQQWI010000008.1	111380	115811	KAN4866793.1
JBQQWI010000008.1	116594	118156	KAN4866794.1
JBQQWI010000008.1	118879	121350	KAN4866795.1
JBQQWI010000008.1	122040	123705	KAN4866796.1
JBQQWI010000008.1	125302	127118	KAN4866797.1
JBQQWI010000008.1	128839	131954	KAN4866798.1
JBQQWI010000008.1	132466	134592	KAN4866799.1
JBQQWI010000008.1	135519	136470	KAN4866800.1
JBQQWI010000008.1	137218	138028	KAN4866801.1
JBQQWI010000008.1	138268	140488	KAN4866802.1
JBQQWI010000008.1	141270	143097	KAN4866803.1
JBQQWI010000008.1	144614	147030	KAN4866804.1
JBQQWI010000008.1	147626	149346	KAN4866805.1
JBQQWI010000008.1	151114	152562	KAN4866806.1
JBQQWI010000008.1	153046	154466	KAN4866807.1
JBQQWI010000008.1	154794	156106	KAN4866808.1
JBQQWI010000008.1	156889	158159	KAN4866809.1
JBQQWI010000008.1	158725	159705	KAN4866810.1
JBQQWI010000008.1	160416	163932	KAN4866811.1
JBQQWI010000008.1	164495	167189	KAN4866812.1
JBQQWI010000008.1	167951	169573	KAN4866813.1
JBQQWI010000008.1	171221	173921	KAN4866814.1
JBQQWI010000008.1	174474	175956	KAN4866815.1
JBQQWI010000008.1	176298	177792	KAN4866816.1
JBQQWI010000008.1	178211	179657	KAN4866817.1
JBQQWI010000008.1	180050	183974	KAN4866818.1
JBQQWI010000008.1	184356	185828	KAN4866819.1
JBQQWI010000008.1	186401	187478	KAN4866820.1
JBQQWI010000008.1	187987	189001	KAN4866821.1
JBQQWI010000008.1	190166	191876	KAN4866822.1
JBQQWI010000008.1	193114	197887	KAN4866823.1
JBQQWI010000008.1	198320	198923	KAN4866824.1
JBQQWI010000008.1	199308	200956	KAN4866825.1
JBQQWI010000008.1	201015	201762	KAN4866826.1
JBQQWI010000008.1	202616	204458	KAN4866827.1
JBQQWI010000008.1	205075	205695	KAN4866828.1
JBQQWI010000008.1	205742	207110	KAN4866829.1
JBQQWI010000008.1	208096	209221	KAN4866830.1
JBQQWI010000008.1	210674	212038	KAN4866831.1
JBQQWI010000008.1	212415	213104	KAN4866832.1
JBQQWI010000008.1	213510	214030	KAN4866833.1
JBQQWI010000009.1	418	1447	KAN4866613.1
JBQQWI010000009.1	2144	3349	KAN4866614.1
JBQQWI010000009.1	4180	5152	KAN4866615.1
JBQQWI010000009.1	7031	8144	KAN4866616.1
JBQQWI010000009.1	9789	10222	KAN4866617.1
JBQQWI010000009.1	11625	12507	KAN4866618.1
JBQQWI010000009.1	12885	13433	KAN4866619.1
JBQQWI010000009.1	13873	14704	KAN4866620.1
JBQQWI010000009.1	15801	17206	KAN4866621.1
JBQQWI010000009.1	17752	19306	KAN4866622.1
JBQQWI010000009.1	19580	21410	KAN4866623.1
JBQQWI010000009.1	23307	24843	KAN4866624.1
JBQQWI010000009.1	27561	28769	KAN4866625.1
JBQQWI010000009.1	29397	30144	KAN4866626.1
JBQQWI010000009.1	30773	32132	KAN4866627.1
JBQQWI010000009.1	32586	33593	KAN4866628.1
JBQQWI010000009.1	34389	34711	KAN4866629.1
JBQQWI010000009.1	36719	37565	KAN4866630.1
JBQQWI010000009.1	38079	40032	KAN4866631.1
JBQQWI010000009.1	40464	42549	KAN4866632.1
JBQQWI010000009.1	43491	44115	KAN4866633.1
JBQQWI010000009.1	44868	45750	KAN4866634.1
JBQQWI010000009.1	46033	46498	KAN4866635.1
JBQQWI010000009.1	47651	52080	KAN4866636.1
JBQQWI010000009.1	53451	54354	KAN4866637.1
JBQQWI010000009.1	55550	59288	KAN4866638.1
JBQQWI010000009.1	59579	59936	KAN4866639.1
JBQQWI010000009.1	60597	61533	KAN4866640.1
JBQQWI010000009.1	62674	64251	KAN4866641.1
JBQQWI010000009.1	64536	65562	KAN4866642.1
JBQQWI010000009.1	66817	68797	KAN4866643.1
JBQQWI010000009.1	70626	71849	KAN4866644.1
JBQQWI010000009.1	72516	74085	KAN4866645.1
JBQQWI010000009.1	75185	76028	KAN4866646.1
JBQQWI010000009.1	76662	77055	KAN4866647.1
JBQQWI010000009.1	78018	80595	KAN4866648.1
JBQQWI010000009.1	82166	84329	KAN4866649.1
JBQQWI010000009.1	84976	86857	KAN4866650.1
JBQQWI010000009.1	88107	89171	KAN4866651.1
JBQQWI010000009.1	89343	90027	KAN4866652.1
JBQQWI010000009.1	91650	92716	KAN4866653.1
JBQQWI010000009.1	93172	96601	KAN4866654.1
JBQQWI010000009.1	97084	97609	KAN4866655.1
JBQQWI010000009.1	98572	105781	KAN4866656.1
JBQQWI010000009.1	107526	108143	KAN4866657.1
JBQQWI010000009.1	108153	110589	KAN4866658.1
JBQQWI010000009.1	110874	116288	KAN4866659.1
JBQQWI010000009.1	117949	118543	KAN4866660.1
JBQQWI010000009.1	119185	121753	KAN4866661.1
JBQQWI010000009.1	122115	123831	KAN4866662.1
JBQQWI010000009.1	124333	124824	KAN4866663.1
JBQQWI010000009.1	126164	127445	KAN4866664.1
JBQQWI010000009.1	127864	129508	KAN4866665.1
JBQQWI010000009.1	130066	131205	KAN4866666.1
JBQQWI010000009.1	132045	133329	KAN4866667.1
JBQQWI010000009.1	134273	136300	KAN4866668.1
JBQQWI010000009.1	142055	143348	KAN4866669.1
JBQQWI010000009.1	147048	147950	KAN4866670.1
JBQQWI010000009.1	148704	150344	KAN4866671.1
JBQQWI010000009.1	151411	152809	KAN4866672.1
JBQQWI010000009.1	153133	155061	KAN4866673.1
JBQQWI010000009.1	156359	157031	KAN4866674.1
JBQQWI010000009.1	158100	160368	KAN4866675.1
JBQQWI010000009.1	161259	161759	KAN4866676.1
JBQQWI010000009.1	162188	166304	KAN4866677.1
JBQQWI010000009.1	168550	170110	KAN4866678.1
JBQQWI010000009.1	170913	172027	KAN4866679.1
JBQQWI010000009.1	173603	175185	KAN4866680.1
JBQQWI010000009.1	175934	177199	KAN4866681.1
JBQQWI010000009.1	177625	180730	KAN4866682.1
JBQQWI010000009.1	183088	183781	KAN4866683.1
JBQQWI010000009.1	184811	186586	KAN4866684.1
JBQQWI010000009.1	187146	188674	KAN4866685.1
JBQQWI010000009.1	190360	191895	KAN4866686.1
JBQQWI010000009.1	194844	196449	KAN4866687.1
JBQQWI010000009.1	196926	198747	KAN4866688.1
JBQQWI010000009.1	199639	200497	KAN4866689.1
JBQQWI010000009.1	200883	202683	KAN4866690.1
JBQQWI010000009.1	203240	205058	KAN4866691.1
JBQQWI010000009.1	208661	210236	KAN4866692.1
JBQQWI010000010.1	1874	2301	KAN4866079.1
JBQQWI010000010.1	2530	3766	KAN4866080.1
JBQQWI010000010.1	4100	5119	KAN4866081.1
JBQQWI010000010.1	5367	5619	KAN4866082.1
JBQQWI010000010.1	5956	8518	KAN4866083.1
JBQQWI010000010.1	9168	10995	KAN4866084.1
JBQQWI010000010.1	17372	18396	KAN4866085.1
JBQQWI010000010.1	18541	19126	KAN4866086.1
JBQQWI010000010.1	21498	24689	KAN4866087.1
JBQQWI010000010.1	24952	25544	KAN4866088.1
JBQQWI010000010.1	26532	26886	KAN4866089.1
JBQQWI010000010.1	27448	28180	KAN4866090.1
JBQQWI010000010.1	28361	29906	KAN4866091.1
JBQQWI010000010.1	30466	31556	KAN4866092.1
JBQQWI010000010.1	31719	33168	KAN4866093.1
JBQQWI010000010.1	33780	36888	KAN4866094.1
JBQQWI010000010.1	37570	38940	KAN4866095.1
JBQQWI010000010.1	39327	41288	KAN4866096.1
JBQQWI010000010.1	42548	46772	KAN4866097.1
JBQQWI010000010.1	47992	48688	KAN4866098.1
JBQQWI010000010.1	48934	49763	KAN4866099.1
JBQQWI010000010.1	50035	50965	KAN4866100.1
JBQQWI010000010.1	51042	53157	KAN4866101.1
JBQQWI010000010.1	53967	55365	KAN4866102.1
JBQQWI010000010.1	55838	56867	KAN4866103.1
JBQQWI010000010.1	57006	58850	KAN4866104.1
JBQQWI010000010.1	59615	60542	KAN4866105.1
JBQQWI010000010.1	62204	63757	KAN4866106.1
JBQQWI010000010.1	64258	65098	KAN4866107.1
JBQQWI010000010.1	65598	67059	KAN4866108.1
JBQQWI010000010.1	68882	71633	KAN4866109.1
JBQQWI010000010.1	72545	75691	KAN4866110.1
JBQQWI010000010.1	76240	76828	KAN4866111.1
JBQQWI010000010.1	77457	81805	KAN4866112.1
JBQQWI010000010.1	82285	82762	KAN4866113.1
JBQQWI010000010.1	83404	84487	KAN4866114.1
JBQQWI010000010.1	84614	86003	KAN4866115.1
JBQQWI010000010.1	86673	89913	KAN4866116.1
JBQQWI010000010.1	89950	92422	KAN4866117.1
JBQQWI010000010.1	92653	94297	KAN4866118.1
JBQQWI010000010.1	95032	98659	KAN4866119.1
JBQQWI010000010.1	99732	101940	KAN4866120.1
JBQQWI010000010.1	102901	103916	KAN4866121.1
JBQQWI010000010.1	105598	107608	KAN4866122.1
JBQQWI010000010.1	109955	111090	KAN4866123.1
JBQQWI010000010.1	113141	121012	KAN4866124.1
JBQQWI010000010.1	121801	123022	KAN4866125.1
JBQQWI010000010.1	123680	126242	KAN4866126.1
JBQQWI010000010.1	126344	127286	KAN4866127.1
JBQQWI010000010.1	127690	129184	KAN4866128.1
JBQQWI010000010.1	129946	130702	KAN4866129.1
JBQQWI010000010.1	131986	132965	KAN4866130.1
JBQQWI010000010.1	133078	134853	KAN4866131.1
JBQQWI010000010.1	137107	139197	KAN4866132.1
JBQQWI010000010.1	139762	140350	KAN4866133.1
JBQQWI010000010.1	140961	142629	KAN4866134.1
JBQQWI010000010.1	142823	143505	KAN4866135.1
JBQQWI010000010.1	146148	147927	KAN4866136.1
JBQQWI010000010.1	149623	151344	KAN4866137.1
JBQQWI010000010.1	152430	154169	KAN4866138.1
JBQQWI010000010.1	154947	156573	KAN4866139.1
JBQQWI010000010.1	157861	158887	KAN4866140.1
JBQQWI010000010.1	159225	160554	KAN4866141.1
JBQQWI010000010.1	160583	161114	KAN4866142.1
JBQQWI010000010.1	161907	163152	KAN4866143.1
JBQQWI010000010.1	163355	163865	KAN4866144.1
JBQQWI010000010.1	164515	165190	KAN4866145.1
JBQQWI010000010.1	165498	166475	KAN4866146.1
JBQQWI010000010.1	167154	168054	KAN4866147.1
JBQQWI010000010.1	168621	171537	KAN4866148.1
JBQQWI010000010.1	172218	175674	KAN4866149.1
JBQQWI010000010.1	179987	182000	KAN4866150.1
JBQQWI010000010.1	183016	184007	KAN4866151.1
JBQQWI010000010.1	184601	185897	KAN4866152.1
JBQQWI010000010.1	186581	188099	KAN4866153.1
JBQQWI010000010.1	188626	190253	KAN4866154.1
JBQQWI010000010.1	190503	191305	KAN4866155.1
JBQQWI010000010.1	191530	192663	KAN4866156.1
JBQQWI010000010.1	192682	193324	KAN4866157.1
JBQQWI010000010.1	193750	195461	KAN4866158.1
JBQQWI010000010.1	196029	197688	KAN4866159.1
JBQQWI010000010.1	198295	199651	KAN4866160.1
JBQQWI010000010.1	200136	201168	KAN4866161.1
JBQQWI010000010.1	201575	202502	KAN4866162.1
JBQQWI010000011.1	17	794	KAN4865930.1
JBQQWI010000011.1	1168	1903	KAN4865931.1
JBQQWI010000011.1	2533	3538	KAN4865932.1
JBQQWI010000011.1	3665	5072	KAN4865933.1
JBQQWI010000011.1	5421	7638	KAN4865934.1
JBQQWI010000011.1	8125	12034	KAN4865935.1
JBQQWI010000011.1	15300	18288	KAN4865936.1
JBQQWI010000011.1	19135	20707	KAN4865937.1
JBQQWI010000011.1	21616	23464	KAN4865938.1
JBQQWI010000011.1	23937	25575	KAN4865939.1
JBQQWI010000011.1	26066	28439	KAN4865940.1
JBQQWI010000011.1	28498	29422	KAN4865941.1
JBQQWI010000011.1	29595	31347	KAN4865942.1
JBQQWI010000011.1	31598	33728	KAN4865943.1
JBQQWI010000011.1	34419	36390	KAN4865944.1
JBQQWI010000011.1	37027	40017	KAN4865945.1
JBQQWI010000011.1	40363	41278	KAN4865946.1
JBQQWI010000011.1	41700	42549	KAN4865947.1
JBQQWI010000011.1	42578	43117	KAN4865948.1
JBQQWI010000011.1	43688	44760	KAN4865949.1
JBQQWI010000011.1	45880	47089	KAN4865950.1
JBQQWI010000011.1	47519	49901	KAN4865951.1
JBQQWI010000011.1	51437	52067	KAN4865952.1
JBQQWI010000011.1	52154	53570	KAN4865953.1
JBQQWI010000011.1	54470	56019	KAN4865954.1
JBQQWI010000011.1	56073	57373	KAN4865955.1
JBQQWI010000011.1	57613	58706	KAN4865956.1
JBQQWI010000011.1	59362	60531	KAN4865957.1
JBQQWI010000011.1	60912	62007	KAN4865958.1
JBQQWI010000011.1	62624	63716	KAN4865959.1
JBQQWI010000011.1	64121	64988	KAN4865960.1
JBQQWI010000011.1	65252	67967	KAN4865961.1
JBQQWI010000011.1	68229	68816	KAN4865962.1
JBQQWI010000011.1	69181	70384	KAN4865963.1
JBQQWI010000011.1	71101	71938	KAN4865964.1
JBQQWI010000011.1	73733	75007	KAN4865965.1
JBQQWI010000011.1	75391	77218	KAN4865966.1
JBQQWI010000011.1	77788	80947	KAN4865967.1
JBQQWI010000011.1	81837	83307	KAN4865968.1
JBQQWI010000011.1	87415	88483	KAN4865969.1
JBQQWI010000011.1	89203	90977	KAN4865970.1
JBQQWI010000011.1	91915	93028	KAN4865971.1
JBQQWI010000011.1	93517	94535	KAN4865972.1
JBQQWI010000011.1	95259	96259	KAN4865973.1
JBQQWI010000011.1	97520	99304	KAN4865974.1
JBQQWI010000011.1	100900	102592	KAN4865975.1
JBQQWI010000011.1	103659	106977	KAN4865976.1
JBQQWI010000011.1	109917	115581	KAN4865977.1
JBQQWI010000011.1	117318	118211	KAN4865978.1
JBQQWI010000011.1	119214	120219	KAN4865979.1
JBQQWI010000011.1	121772	122423	KAN4865980.1
JBQQWI010000011.1	122714	124470	KAN4865981.1
JBQQWI010000011.1	125439	127152	KAN4865982.1
JBQQWI010000011.1	127710	128790	KAN4865983.1
JBQQWI010000011.1	130404	130932	KAN4865984.1
JBQQWI010000011.1	131249	133307	KAN4865985.1
JBQQWI010000011.1	134136	135048	KAN4865986.1
JBQQWI010000011.1	135267	137393	KAN4865987.1
JBQQWI010000011.1	138318	139887	KAN4865988.1
JBQQWI010000011.1	140428	141538	KAN4865989.1
JBQQWI010000011.1	141793	143290	KAN4865990.1
JBQQWI010000011.1	143927	144380	KAN4865991.1
JBQQWI010000011.1	145416	147225	KAN4865992.1
JBQQWI010000011.1	149103	150228	KAN4865993.1
JBQQWI010000011.1	150707	152947	KAN4865994.1
JBQQWI010000011.1	153402	153876	KAN4865995.1
JBQQWI010000011.1	155448	156855	KAN4865996.1
JBQQWI010000011.1	157286	158819	KAN4865997.1
JBQQWI010000011.1	159137	159898	KAN4865998.1
JBQQWI010000011.1	161835	162345	KAN4865999.1
JBQQWI010000011.1	162550	163720	KAN4866000.1
JBQQWI010000011.1	163733	165834	KAN4866001.1
JBQQWI010000011.1	166592	167063	KAN4866002.1
JBQQWI010000011.1	167682	171384	KAN4866003.1
JBQQWI010000011.1	172029	172726	KAN4866004.1
JBQQWI010000011.1	175101	175919	KAN4866005.1
JBQQWI010000011.1	176780	177657	KAN4866006.1
JBQQWI010000011.1	178355	178799	KAN4866007.1
JBQQWI010000011.1	179455	180863	KAN4866008.1
JBQQWI010000011.1	182444	184114	KAN4866009.1
JBQQWI010000011.1	185218	187357	KAN4866010.1
JBQQWI010000011.1	188459	189629	KAN4866011.1
JBQQWI010000011.1	189827	192384	KAN4866012.1
JBQQWI010000012.1	869	1478	KAN4865796.1
JBQQWI010000012.1	8473	9603	KAN4865797.1
JBQQWI010000012.1	16720	17341	KAN4865798.1
JBQQWI010000012.1	21840	22894	KAN4865799.1
JBQQWI010000012.1	25385	25823	KAN4865800.1
JBQQWI010000012.1	26883	27384	KAN4865801.1
JBQQWI010000012.1	28744	30079	KAN4865802.1
JBQQWI010000012.1	30859	31789	KAN4865803.1
JBQQWI010000012.1	32723	34163	KAN4865804.1
JBQQWI010000012.1	34713	36290	KAN4865805.1
JBQQWI010000012.1	36565	37522	KAN4865806.1
JBQQWI010000012.1	37838	38102	KAN4865807.1
JBQQWI010000012.1	38254	42113	KAN4865808.1
JBQQWI010000012.1	42611	43954	KAN4865809.1
JBQQWI010000012.1	44296	44875	KAN4865810.1
JBQQWI010000012.1	45156	45684	KAN4865811.1
JBQQWI010000012.1	45981	47272	KAN4865812.1
JBQQWI010000012.1	48100	53061	KAN4865813.1
JBQQWI010000012.1	55015	56168	KAN4865814.1
JBQQWI010000012.1	56656	57799	KAN4865815.1
JBQQWI010000012.1	58291	59895	KAN4865816.1
JBQQWI010000012.1	59945	61043	KAN4865817.1
JBQQWI010000012.1	61633	63212	KAN4865818.1
JBQQWI010000012.1	64182	66001	KAN4865819.1
JBQQWI010000012.1	67199	68838	KAN4865820.1
JBQQWI010000012.1	69383	70071	KAN4865821.1
JBQQWI010000012.1	70613	72233	KAN4865822.1
JBQQWI010000012.1	72395	73023	KAN4865823.1
JBQQWI010000012.1	73290	75036	KAN4865824.1
JBQQWI010000012.1	76761	79783	KAN4865825.1
JBQQWI010000012.1	80516	82499	KAN4865826.1
JBQQWI010000012.1	83030	83730	KAN4865827.1
JBQQWI010000012.1	84862	86032	KAN4865828.1
JBQQWI010000012.1	86224	87133	KAN4865829.1
JBQQWI010000012.1	87593	89036	KAN4865830.1
JBQQWI010000012.1	89206	90115	KAN4865831.1
JBQQWI010000012.1	92440	93400	KAN4865832.1
JBQQWI010000012.1	93884	95015	KAN4865833.1
JBQQWI010000012.1	95810	96417	KAN4865834.1
JBQQWI010000012.1	97039	98917	KAN4865835.1
JBQQWI010000012.1	99976	102404	KAN4865836.1
JBQQWI010000012.1	103101	103826	KAN4865837.1
JBQQWI010000012.1	104052	105072	KAN4865838.1
JBQQWI010000012.1	105450	106398	KAN4865839.1
JBQQWI010000012.1	108989	110832	KAN4865840.1
JBQQWI010000012.1	112328	113403	KAN4865841.1
JBQQWI010000012.1	118276	119256	KAN4865842.1
JBQQWI010000012.1	120067	120853	KAN4865843.1
JBQQWI010000012.1	122659	123862	KAN4865844.1
JBQQWI010000012.1	124474	126024	KAN4865845.1
JBQQWI010000012.1	126739	127336	KAN4865846.1
JBQQWI010000012.1	128644	129640	KAN4865847.1
JBQQWI010000012.1	131135	135327	KAN4865848.1
JBQQWI010000012.1	136340	137114	KAN4865849.1
JBQQWI010000012.1	138775	140410	KAN4865850.1
JBQQWI010000012.1	140918	142475	KAN4865851.1
JBQQWI010000012.1	144977	145634	KAN4865852.1
JBQQWI010000012.1	146872	148279	KAN4865853.1
JBQQWI010000012.1	152095	152995	KAN4865854.1
JBQQWI010000012.1	153765	154397	KAN4865855.1
JBQQWI010000012.1	158445	158997	KAN4865856.1
JBQQWI010000012.1	160608	162063	KAN4865857.1
JBQQWI010000012.1	162721	167315	KAN4865858.1
JBQQWI010000012.1	167733	169402	KAN4865859.1
JBQQWI010000012.1	172979	174912	KAN4865860.1
JBQQWI010000012.1	176055	182109	KAN4865861.1
JBQQWI010000012.1	182515	183212	KAN4865862.1
JBQQWI010000012.1	183415	183805	KAN4865863.1
JBQQWI010000012.1	184375	185450	KAN4865864.1
JBQQWI010000013.1	936	2653	KAN4865266.1
JBQQWI010000013.1	3828	5093	KAN4865267.1
JBQQWI010000013.1	5612	7129	KAN4865268.1
JBQQWI010000013.1	7480	8126	KAN4865269.1
JBQQWI010000013.1	8401	12190	KAN4865270.1
JBQQWI010000013.1	13285	15475	KAN4865271.1
JBQQWI010000013.1	17307	18234	KAN4865272.1
JBQQWI010000013.1	18653	21632	KAN4865273.1
JBQQWI010000013.1	21932	23153	KAN4865274.1
JBQQWI010000013.1	23251	23980	KAN4865275.1
JBQQWI010000013.1	25000	25765	KAN4865276.1
JBQQWI010000013.1	26248	28418	KAN4865277.1
JBQQWI010000013.1	28768	29692	KAN4865278.1
JBQQWI010000013.1	30460	31405	KAN4865279.1
JBQQWI010000013.1	32500	35344	KAN4865280.1
JBQQWI010000013.1	35942	36749	KAN4865281.1
JBQQWI010000013.1	36831	37839	KAN4865282.1
JBQQWI010000013.1	38428	41470	KAN4865283.1
JBQQWI010000013.1	42300	43386	KAN4865284.1
JBQQWI010000013.1	43859	44670	KAN4865285.1
JBQQWI010000013.1	44855	45836	KAN4865286.1
JBQQWI010000013.1	46300	47332	KAN4865287.1
JBQQWI010000013.1	48403	49102	KAN4865288.1
JBQQWI010000013.1	49757	51432	KAN4865289.1
JBQQWI010000013.1	52209	53961	KAN4865290.1
JBQQWI010000013.1	54440	55042	KAN4865291.1
JBQQWI010000013.1	55305	56732	KAN4865292.1
JBQQWI010000013.1	57421	58759	KAN4865293.1
JBQQWI010000013.1	58882	61609	KAN4865294.1
JBQQWI010000013.1	62070	64518	KAN4865295.1
JBQQWI010000013.1	64807	66916	KAN4865296.1
JBQQWI010000013.1	68370	69591	KAN4865297.1
JBQQWI010000013.1	70280	72012	KAN4865298.1
JBQQWI010000013.1	72799	73888	KAN4865299.1
JBQQWI010000013.1	74225	78095	KAN4865300.1
JBQQWI010000013.1	78717	79695	KAN4865301.1
JBQQWI010000013.1	79874	83202	KAN4865302.1
JBQQWI010000013.1	83618	85526	KAN4865303.1
JBQQWI010000013.1	85994	86948	KAN4865304.1
JBQQWI010000013.1	86978	88019	KAN4865305.1
JBQQWI010000013.1	89422	90382	KAN4865306.1
JBQQWI010000013.1	91659	93148	KAN4865307.1
JBQQWI010000013.1	93549	94301	KAN4865308.1
JBQQWI010000013.1	94949	100627	KAN4865309.1
JBQQWI010000013.1	102322	104415	KAN4865310.1
JBQQWI010000013.1	106063	106909	KAN4865311.1
JBQQWI010000013.1	109066	111352	KAN4865312.1
JBQQWI010000013.1	112074	115146	KAN4865313.1
JBQQWI010000013.1	115459	116365	KAN4865314.1
JBQQWI010000013.1	117612	119944	KAN4865315.1
JBQQWI010000013.1	120580	121612	KAN4865316.1
JBQQWI010000013.1	121840	122296	KAN4865317.1
JBQQWI010000013.1	122368	123763	KAN4865318.1
JBQQWI010000013.1	124289	129734	KAN4865319.1
JBQQWI010000013.1	131311	132343	KAN4865320.1
JBQQWI010000013.1	132967	133582	KAN4865321.1
JBQQWI010000013.1	135157	138322	KAN4865322.1
JBQQWI010000013.1	138463	139075	KAN4865323.1
JBQQWI010000013.1	139919	142804	KAN4865324.1
JBQQWI010000013.1	143021	144007	KAN4865325.1
JBQQWI010000013.1	144494	145469	KAN4865326.1
JBQQWI010000013.1	145600	147109	KAN4865327.1
JBQQWI010000013.1	147766	149377	KAN4865328.1
JBQQWI010000013.1	149824	150985	KAN4865329.1
JBQQWI010000013.1	151101	152661	KAN4865330.1
JBQQWI010000013.1	153600	153975	KAN4865331.1
JBQQWI010000013.1	154843	156289	KAN4865332.1
JBQQWI010000013.1	156432	158008	KAN4865333.1
JBQQWI010000013.1	158480	159200	KAN4865334.1
JBQQWI010000013.1	159277	160875	KAN4865335.1
JBQQWI010000013.1	161268	162763	KAN4865336.1
JBQQWI010000013.1	166403	167612	KAN4865337.1
JBQQWI010000013.1	169212	169776	KAN4865338.1
JBQQWI010000013.1	169971	170856	KAN4865339.1
JBQQWI010000013.1	175752	176375	KAN4865340.1
JBQQWI010000014.1	1221	3207	KAN4865152.1
JBQQWI010000014.1	3631	4101	KAN4865153.1
JBQQWI010000014.1	5388	8190	KAN4865154.1
JBQQWI010000014.1	12323	15615	KAN4865155.1
JBQQWI010000014.1	15978	17214	KAN4865156.1
JBQQWI010000014.1	18745	22468	KAN4865157.1
JBQQWI010000014.1	24114	31046	KAN4865158.1
JBQQWI010000014.1	33777	34993	KAN4865159.1
JBQQWI010000014.1	35365	36550	KAN4865160.1
JBQQWI010000014.1	37509	38469	KAN4865161.1
JBQQWI010000014.1	39442	40551	KAN4865162.1
JBQQWI010000014.1	42616	45204	KAN4865163.1
JBQQWI010000014.1	45612	47686	KAN4865164.1
JBQQWI010000014.1	48528	50780	KAN4865165.1
JBQQWI010000014.1	51393	52929	KAN4865166.1
JBQQWI010000014.1	53020	53776	KAN4865167.1
JBQQWI010000014.1	54048	55061	KAN4865168.1
JBQQWI010000014.1	55896	57079	KAN4865169.1
JBQQWI010000014.1	57304	59178	KAN4865170.1
JBQQWI010000014.1	60067	61789	KAN4865171.1
JBQQWI010000014.1	62642	64175	KAN4865172.1
JBQQWI010000014.1	64849	66607	KAN4865173.1
JBQQWI010000014.1	67180	67954	KAN4865174.1
JBQQWI010000014.1	68035	71035	KAN4865175.1
JBQQWI010000014.1	73538	74451	KAN4865176.1
JBQQWI010000014.1	75222	77908	KAN4865177.1
JBQQWI010000014.1	79838	82053	KAN4865178.1
JBQQWI010000014.1	82535	83573	KAN4865179.1
JBQQWI010000014.1	83955	86625	KAN4865180.1
JBQQWI010000014.1	87131	91884	KAN4865181.1
JBQQWI010000014.1	92839	93496	KAN4865182.1
JBQQWI010000014.1	93952	96108	KAN4865183.1
JBQQWI010000014.1	96988	101566	KAN4865184.1
JBQQWI010000014.1	102354	103767	KAN4865185.1
JBQQWI010000014.1	104225	105896	KAN4865186.1
JBQQWI010000014.1	106367	107697	KAN4865187.1
JBQQWI010000014.1	108077	109776	KAN4865188.1
JBQQWI010000014.1	111136	112716	KAN4865189.1
JBQQWI010000014.1	115215	115894	KAN4865190.1
JBQQWI010000014.1	117125	118703	KAN4865191.1
JBQQWI010000014.1	119069	120436	KAN4865192.1
JBQQWI010000014.1	120888	121791	KAN4865193.1
JBQQWI010000014.1	122313	123381	KAN4865194.1
JBQQWI010000014.1	123423	124161	KAN4865195.1
JBQQWI010000014.1	124638	125564	KAN4865196.1
JBQQWI010000014.1	126046	126706	KAN4865197.1
JBQQWI010000014.1	126978	141573	KAN4865198.1
JBQQWI010000014.1	142641	144602	KAN4865199.1
JBQQWI010000014.1	145266	146026	KAN4865200.1
JBQQWI010000014.1	146063	146837	KAN4865201.1
JBQQWI010000014.1	147153	149124	KAN4865202.1
JBQQWI010000014.1	149968	151156	KAN4865203.1
JBQQWI010000014.1	152545	153187	KAN4865204.1
JBQQWI010000014.1	153890	154943	KAN4865205.1
JBQQWI010000014.1	155556	157437	KAN4865206.1
JBQQWI010000014.1	157626	158730	KAN4865207.1
JBQQWI010000014.1	159164	160271	KAN4865208.1
JBQQWI010000014.1	161392	163418	KAN4865209.1
JBQQWI010000014.1	164160	164916	KAN4865210.1
JBQQWI010000014.1	165451	167298	KAN4865211.1
JBQQWI010000014.1	167443	168349	KAN4865212.1
JBQQWI010000014.1	169798	171511	KAN4865213.1
JBQQWI010000014.1	174330	175167	KAN4865214.1
JBQQWI010000014.1	175825	176352	KAN4865215.1
JBQQWI010000015.1	285	5964	KAN4864981.1
JBQQWI010000015.1	6775	7802	KAN4864982.1
JBQQWI010000015.1	8074	10977	KAN4864983.1
JBQQWI010000015.1	11459	12131	KAN4864984.1
JBQQWI010000015.1	13177	13804	KAN4864985.1
JBQQWI010000015.1	13856	14387	KAN4864986.1
JBQQWI010000015.1	15570	17523	KAN4864987.1
JBQQWI010000015.1	18265	19957	KAN4864988.1
JBQQWI010000015.1	22585	24103	KAN4864989.1
JBQQWI010000015.1	25346	26576	KAN4864990.1
JBQQWI010000015.1	26724	28500	KAN4864991.1
JBQQWI010000015.1	30905	32498	KAN4864992.1
JBQQWI010000015.1	33301	34945	KAN4864993.1
JBQQWI010000015.1	35630	37088	KAN4864994.1
JBQQWI010000015.1	37607	38848	KAN4864995.1
JBQQWI010000015.1	39671	40671	KAN4864996.1
JBQQWI010000015.1	44842	45696	KAN4864997.1
JBQQWI010000015.1	47162	47674	KAN4864998.1
JBQQWI010000015.1	49417	49973	KAN4864999.1
JBQQWI010000015.1	51753	52975	KAN4865000.1
JBQQWI010000015.1	54862	55490	KAN4865001.1
JBQQWI010000015.1	56400	63040	KAN4865002.1
JBQQWI010000015.1	64743	66073	KAN4865003.1
JBQQWI010000015.1	66957	68818	KAN4865004.1
JBQQWI010000015.1	69291	71663	KAN4865005.1
JBQQWI010000015.1	73725	74356	KAN4865006.1
JBQQWI010000015.1	76615	78214	KAN4865007.1
JBQQWI010000015.1	78464	79274	KAN4865008.1
JBQQWI010000015.1	79358	80191	KAN4865009.1
JBQQWI010000015.1	80247	81729	KAN4865010.1
JBQQWI010000015.1	82200	83682	KAN4865011.1
JBQQWI010000015.1	84448	87059	KAN4865012.1
JBQQWI010000015.1	88621	91034	KAN4865013.1
JBQQWI010000015.1	91294	91852	KAN4865014.1
JBQQWI010000015.1	96619	98754	KAN4865015.1
JBQQWI010000015.1	100318	102256	KAN4865016.1
JBQQWI010000015.1	103405	104853	KAN4865017.1
JBQQWI010000015.1	105383	106289	KAN4865018.1
JBQQWI010000015.1	106894	107830	KAN4865019.1
JBQQWI010000015.1	108793	112389	KAN4865020.1
JBQQWI010000015.1	112777	113743	KAN4865021.1
JBQQWI010000015.1	113988	116021	KAN4865022.1
JBQQWI010000015.1	116255	119107	KAN4865023.1
JBQQWI010000015.1	120434	122131	KAN4865024.1
JBQQWI010000015.1	122853	123834	KAN4865025.1
JBQQWI010000015.1	124167	126306	KAN4865026.1
JBQQWI010000015.1	127428	128172	KAN4865027.1
JBQQWI010000015.1	129220	129759	KAN4865028.1
JBQQWI010000015.1	130241	133474	KAN4865029.1
JBQQWI010000015.1	134291	135680	KAN4865030.1
JBQQWI010000015.1	136595	137609	KAN4865031.1
JBQQWI010000015.1	137891	139584	KAN4865032.1
JBQQWI010000015.1	139944	141819	KAN4865033.1
JBQQWI010000015.1	142337	143819	KAN4865034.1
JBQQWI010000015.1	144129	145675	KAN4865035.1
JBQQWI010000015.1	146646	147618	KAN4865036.1
JBQQWI010000015.1	147905	148498	KAN4865037.1
JBQQWI010000015.1	149243	150428	KAN4865038.1
JBQQWI010000015.1	151087	152026	KAN4865039.1
JBQQWI010000015.1	154013	155271	KAN4865040.1
JBQQWI010000015.1	156580	157581	KAN4865041.1
JBQQWI010000015.1	158948	160967	KAN4865042.1
JBQQWI010000015.1	161457	162761	KAN4865043.1
JBQQWI010000015.1	163187	164147	KAN4865044.1
JBQQWI010000015.1	164649	166038	KAN4865045.1
JBQQWI010000015.1	166681	167752	KAN4865046.1
JBQQWI010000015.1	168260	170396	KAN4865047.1
JBQQWI010000016.1	424	726	KAN4864532.1
JBQQWI010000016.1	1659	2403	KAN4864533.1
JBQQWI010000016.1	4018	4680	KAN4864534.1
JBQQWI010000016.1	4868	5700	KAN4864535.1
JBQQWI010000016.1	7394	9536	KAN4864536.1
JBQQWI010000016.1	9937	11479	KAN4864537.1
JBQQWI010000016.1	12489	15957	KAN4864538.1
JBQQWI010000016.1	17273	17579	KAN4864539.1
JBQQWI010000016.1	18202	19191	KAN4864540.1
JBQQWI010000016.1	19775	20975	KAN4864541.1
JBQQWI010000016.1	20977	23058	KAN4864542.1
JBQQWI010000016.1	23965	27724	KAN4864543.1
JBQQWI010000016.1	28644	29625	KAN4864544.1
JBQQWI010000016.1	30478	31905	KAN4864545.1
JBQQWI010000016.1	32227	33398	KAN4864546.1
JBQQWI010000016.1	33905	34598	KAN4864547.1
JBQQWI010000016.1	35000	37265	KAN4864548.1
JBQQWI010000016.1	37584	38111	KAN4864549.1
JBQQWI010000016.1	38254	40848	KAN4864550.1
JBQQWI010000016.1	42826	43997	KAN4864551.1
JBQQWI010000016.1	44078	47808	KAN4864552.1
JBQQWI010000016.1	48041	49822	KAN4864553.1
JBQQWI010000016.1	49898	50252	KAN4864554.1
JBQQWI010000016.1	51414	52155	KAN4864555.1
JBQQWI010000016.1	52369	54106	KAN4864556.1
JBQQWI010000016.1	54344	56127	KAN4864557.1
JBQQWI010000016.1	57304	57892	KAN4864558.1
JBQQWI010000016.1	58608	59346	KAN4864559.1
JBQQWI010000016.1	59434	61381	KAN4864560.1
JBQQWI010000016.1	61704	62083	KAN4864561.1
JBQQWI010000016.1	62239	62599	KAN4864562.1
JBQQWI010000016.1	63194	64518	KAN4864563.1
JBQQWI010000016.1	64791	65211	KAN4864564.1
JBQQWI010000016.1	65715	67062	KAN4864565.1
JBQQWI010000016.1	67868	69443	KAN4864566.1
JBQQWI010000016.1	69967	71898	KAN4864567.1
JBQQWI010000016.1	77875	79813	KAN4864568.1
JBQQWI010000016.1	80596	83689	KAN4864569.1
JBQQWI010000016.1	84727	85397	KAN4864570.1
JBQQWI010000016.1	85555	85997	KAN4864571.1
JBQQWI010000016.1	86897	87386	KAN4864572.1
JBQQWI010000016.1	87964	88945	KAN4864573.1
JBQQWI010000016.1	90270	90993	KAN4864574.1
JBQQWI010000016.1	92004	94016	KAN4864575.1
JBQQWI010000016.1	96465	101397	KAN4864576.1
JBQQWI010000016.1	102594	103137	KAN4864577.1
JBQQWI010000016.1	103191	103668	KAN4864578.1
JBQQWI010000016.1	103884	107728	KAN4864579.1
JBQQWI010000016.1	109533	110835	KAN4864580.1
JBQQWI010000016.1	112664	113594	KAN4864581.1
JBQQWI010000016.1	113977	114271	KAN4864582.1
JBQQWI010000016.1	114441	115413	KAN4864583.1
JBQQWI010000016.1	116873	117291	KAN4864584.1
JBQQWI010000016.1	117317	119336	KAN4864585.1
JBQQWI010000016.1	119938	120574	KAN4864586.1
JBQQWI010000016.1	121719	122355	KAN4864587.1
JBQQWI010000016.1	123186	125310	KAN4864588.1
JBQQWI010000016.1	127314	129099	KAN4864589.1
JBQQWI010000016.1	129144	130919	KAN4864590.1
JBQQWI010000016.1	132072	133826	KAN4864591.1
JBQQWI010000016.1	134010	134364	KAN4864592.1
JBQQWI010000016.1	135358	136719	KAN4864593.1
JBQQWI010000016.1	136978	138350	KAN4864594.1
JBQQWI010000016.1	138645	138980	KAN4864595.1
JBQQWI010000016.1	144785	146840	KAN4864596.1
JBQQWI010000016.1	147647	148001	KAN4864597.1
JBQQWI010000016.1	148500	149604	KAN4864598.1
JBQQWI010000016.1	150829	151573	KAN4864599.1
JBQQWI010000016.1	151865	152749	KAN4864600.1
JBQQWI010000016.1	153008	153784	KAN4864601.1
JBQQWI010000016.1	155388	158214	KAN4864602.1
JBQQWI010000016.1	158658	160754	KAN4864603.1
JBQQWI010000016.1	162050	164309	KAN4864604.1
JBQQWI010000016.1	165386	166274	KAN4864605.1
JBQQWI010000017.1	6051	6771	KAN4864383.1
JBQQWI010000017.1	8595	9495	KAN4864384.1
JBQQWI010000017.1	13224	15948	KAN4864385.1
JBQQWI010000017.1	23135	23678	KAN4864386.1
JBQQWI010000017.1	28845	29523	KAN4864387.1
JBQQWI010000017.1	33452	34117	KAN4864388.1
JBQQWI010000017.1	34497	36163	KAN4864389.1
JBQQWI010000017.1	38081	38447	KAN4864390.1
JBQQWI010000017.1	40416	42467	KAN4864391.1
JBQQWI010000017.1	43495	44734	KAN4864392.1
JBQQWI010000017.1	49348	50389	KAN4864393.1
JBQQWI010000017.1	51754	53007	KAN4864394.1
JBQQWI010000017.1	54282	55050	KAN4864395.1
JBQQWI010000017.1	56766	57726	KAN4864396.1
JBQQWI010000017.1	67033	67997	KAN4864397.1
JBQQWI010000017.1	68905	69493	KAN4864398.1
JBQQWI010000017.1	73412	75153	KAN4864399.1
JBQQWI010000017.1	75811	78068	KAN4864400.1
JBQQWI010000017.1	79360	79768	KAN4864401.1
JBQQWI010000017.1	84312	86089	KAN4864402.1
JBQQWI010000017.1	88663	90181	KAN4864403.1
JBQQWI010000017.1	91881	93908	KAN4864404.1
JBQQWI010000017.1	94465	95375	KAN4864405.1
JBQQWI010000017.1	95947	97911	KAN4864406.1
JBQQWI010000017.1	98336	99636	KAN4864407.1
JBQQWI010000017.1	100215	102355	KAN4864408.1
JBQQWI010000017.1	104898	105748	KAN4864409.1
JBQQWI010000017.1	109126	110958	KAN4864410.1
JBQQWI010000017.1	112298	113717	KAN4864411.1
JBQQWI010000017.1	115582	115837	KAN4864412.1
JBQQWI010000017.1	118981	120075	KAN4864413.1
JBQQWI010000017.1	126667	129808	KAN4864414.1
JBQQWI010000017.1	132103	132934	KAN4864415.1
JBQQWI010000017.1	135939	136734	KAN4864416.1
JBQQWI010000017.1	139871	140647	KAN4864417.1
JBQQWI010000017.1	143400	144552	KAN4864418.1
JBQQWI010000017.1	144585	145803	KAN4864419.1
JBQQWI010000017.1	146369	147931	KAN4864420.1
JBQQWI010000017.1	156718	157849	KAN4864421.1
JBQQWI010000018.1	267	1589	KAN4864317.1
JBQQWI010000018.1	1662	3570	KAN4864318.1
JBQQWI010000018.1	4898	7689	KAN4864319.1
JBQQWI010000018.1	8488	9838	KAN4864320.1
JBQQWI010000018.1	9862	11620	KAN4864321.1
JBQQWI010000018.1	11837	13640	KAN4864322.1
JBQQWI010000018.1	13994	15689	KAN4864323.1
JBQQWI010000018.1	17680	19874	KAN4864324.1
JBQQWI010000018.1	20200	21192	KAN4864325.1
JBQQWI010000018.1	21857	26305	KAN4864326.1
JBQQWI010000018.1	27162	32112	KAN4864327.1
JBQQWI010000018.1	32249	33080	KAN4864328.1
JBQQWI010000018.1	33945	36415	KAN4864329.1
JBQQWI010000018.1	36897	37625	KAN4864330.1
JBQQWI010000018.1	38627	39134	KAN4864331.1
JBQQWI010000018.1	39768	44794	KAN4864332.1
JBQQWI010000018.1	45140	47138	KAN4864333.1
JBQQWI010000018.1	47644	48410	KAN4864334.1
JBQQWI010000018.1	49791	54567	KAN4864335.1
JBQQWI010000018.1	55203	55436	KAN4864336.1
JBQQWI010000018.1	55822	56422	KAN4864337.1
JBQQWI010000018.1	57638	59131	KAN4864338.1
JBQQWI010000018.1	59678	60830	KAN4864339.1
JBQQWI010000018.1	61640	62795	KAN4864340.1
JBQQWI010000018.1	63437	64133	KAN4864341.1
JBQQWI010000018.1	65021	68243	KAN4864342.1
JBQQWI010000018.1	68960	69716	KAN4864343.1
JBQQWI010000018.1	69813	70212	KAN4864344.1
JBQQWI010000018.1	71013	72804	KAN4864345.1
JBQQWI010000018.1	75445	76045	KAN4864346.1
JBQQWI010000018.1	77159	77894	KAN4864347.1
JBQQWI010000018.1	78069	80181	KAN4864348.1
JBQQWI010000018.1	80532	82275	KAN4864349.1
JBQQWI010000018.1	83128	84856	KAN4864350.1
JBQQWI010000018.1	85050	86895	KAN4864351.1
JBQQWI010000018.1	87594	92238	KAN4864352.1
JBQQWI010000018.1	92625	93279	KAN4864353.1
JBQQWI010000018.1	94032	94938	KAN4864354.1
JBQQWI010000018.1	95060	96164	KAN4864355.1
JBQQWI010000018.1	96354	98514	KAN4864356.1
JBQQWI010000018.1	98716	99733	KAN4864357.1
JBQQWI010000018.1	99802	100796	KAN4864358.1
JBQQWI010000018.1	101111	102014	KAN4864359.1
JBQQWI010000018.1	102418	106984	KAN4864360.1
JBQQWI010000018.1	110303	111518	KAN4864361.1
JBQQWI010000018.1	111800	112676	KAN4864362.1
JBQQWI010000018.1	113324	115961	KAN4864363.1
JBQQWI010000018.1	116972	118081	KAN4864364.1
JBQQWI010000018.1	118830	119344	KAN4864365.1
JBQQWI010000018.1	120393	120998	KAN4864366.1
JBQQWI010000018.1	121610	125231	KAN4864367.1
JBQQWI010000018.1	125777	127612	KAN4864368.1
JBQQWI010000018.1	129619	130642	KAN4864369.1
JBQQWI010000018.1	130943	131666	KAN4864370.1
JBQQWI010000018.1	131793	132831	KAN4864371.1
JBQQWI010000018.1	133181	135086	KAN4864372.1
JBQQWI010000018.1	136454	138278	KAN4864373.1
JBQQWI010000018.1	139423	140543	KAN4864374.1
JBQQWI010000018.1	141702	142854	KAN4864375.1
JBQQWI010000018.1	143503	144637	KAN4864376.1
JBQQWI010000018.1	145510	147706	KAN4864377.1
JBQQWI010000018.1	149229	152620	KAN4864378.1
JBQQWI010000018.1	153710	158681	KAN4864379.1
JBQQWI010000018.1	158871	160248	KAN4864380.1
JBQQWI010000018.1	160547	162020	KAN4864381.1
JBQQWI010000018.1	162468	163411	KAN4864382.1
JBQQWI010000019.1	820	2341	KAN4863924.1
JBQQWI010000019.1	3754	7678	KAN4863925.1
JBQQWI010000019.1	8259	9930	KAN4863926.1
JBQQWI010000019.1	10904	13879	KAN4863927.1
JBQQWI010000019.1	14448	16398	KAN4863928.1
JBQQWI010000019.1	17218	18861	KAN4863929.1
JBQQWI010000019.1	18911	19550	KAN4863930.1
JBQQWI010000019.1	20011	21712	KAN4863931.1
JBQQWI010000019.1	23638	24888	KAN4863932.1
JBQQWI010000019.1	25687	26151	KAN4863933.1
JBQQWI010000019.1	26354	27745	KAN4863934.1
JBQQWI010000019.1	30155	31343	KAN4863935.1
JBQQWI010000019.1	31400	31835	KAN4863936.1
JBQQWI010000019.1	34500	35785	KAN4863937.1
JBQQWI010000019.1	38662	40340	KAN4863938.1
JBQQWI010000019.1	41536	43584	KAN4863939.1
JBQQWI010000019.1	44523	46137	KAN4863940.1
JBQQWI010000019.1	48561	49044	KAN4863941.1
JBQQWI010000019.1	49231	50835	KAN4863942.1
JBQQWI010000019.1	51396	52737	KAN4863943.1
JBQQWI010000019.1	54306	54696	KAN4863944.1
JBQQWI010000019.1	55425	56166	KAN4863945.1
JBQQWI010000019.1	57157	59070	KAN4863946.1
JBQQWI010000019.1	60576	61833	KAN4863947.1
JBQQWI010000019.1	62736	63993	KAN4863948.1
JBQQWI010000019.1	64773	65600	KAN4863949.1
JBQQWI010000019.1	66902	67757	KAN4863950.1
JBQQWI010000019.1	68277	69520	KAN4863951.1
JBQQWI010000019.1	70284	72201	KAN4863952.1
JBQQWI010000019.1	73035	75123	KAN4863953.1
JBQQWI010000019.1	76929	78117	KAN4863954.1
JBQQWI010000019.1	78505	86547	KAN4863955.1
JBQQWI010000019.1	86974	87516	KAN4863956.1
JBQQWI010000019.1	87790	90529	KAN4863957.1
JBQQWI010000019.1	91790	93637	KAN4863958.1
JBQQWI010000019.1	95196	95920	KAN4863959.1
JBQQWI010000019.1	97792	99823	KAN4863960.1
JBQQWI010000019.1	100628	101663	KAN4863961.1
JBQQWI010000019.1	102308	105990	KAN4863962.1
JBQQWI010000019.1	106255	108169	KAN4863963.1
JBQQWI010000019.1	109142	110454	KAN4863964.1
JBQQWI010000019.1	111218	114721	KAN4863965.1
JBQQWI010000019.1	116628	117096	KAN4863966.1
JBQQWI010000019.1	117573	118089	KAN4863967.1
JBQQWI010000019.1	121107	121715	KAN4863968.1
JBQQWI010000019.1	123015	124803	KAN4863969.1
JBQQWI010000019.1	126172	127620	KAN4863970.1
JBQQWI010000019.1	128756	131194	KAN4863971.1
JBQQWI010000019.1	131265	133635	KAN4863972.1
JBQQWI010000019.1	134288	135402	KAN4863973.1
JBQQWI010000019.1	135544	136813	KAN4863974.1
JBQQWI010000019.1	138175	140161	KAN4863975.1
JBQQWI010000019.1	141158	142319	KAN4863976.1
JBQQWI010000019.1	142565	143201	KAN4863977.1
JBQQWI010000019.1	144667	145280	KAN4863978.1
JBQQWI010000019.1	146068	146973	KAN4863979.1
JBQQWI010000019.1	147065	148458	KAN4863980.1
JBQQWI010000019.1	149215	150845	KAN4863981.1
JBQQWI010000019.1	151754	154211	KAN4863982.1
JBQQWI010000019.1	154649	156374	KAN4863983.1
JBQQWI010000019.1	157257	158598	KAN4863984.1
JBQQWI010000019.1	159063	160506	KAN4863985.1
JBQQWI010000020.1	118	364	KAN4863812.1
JBQQWI010000020.1	911	4034	KAN4863813.1
JBQQWI010000020.1	5317	6378	KAN4863814.1
JBQQWI010000020.1	6825	9722	KAN4863815.1
JBQQWI010000020.1	10408	12784	KAN4863816.1
JBQQWI010000020.1	13102	15726	KAN4863817.1
JBQQWI010000020.1	15882	18316	KAN4863818.1
JBQQWI010000020.1	18697	19617	KAN4863819.1
JBQQWI010000020.1	21650	25091	KAN4863820.1
JBQQWI010000020.1	25487	26099	KAN4863821.1
JBQQWI010000020.1	26752	29628	KAN4863822.1
JBQQWI010000020.1	31059	31275	KAN4863823.1
JBQQWI010000020.1	33120	35814	KAN4863824.1
JBQQWI010000020.1	36629	37598	KAN4863825.1
JBQQWI010000020.1	37853	39475	KAN4863826.1
JBQQWI010000020.1	40310	41848	KAN4863827.1
JBQQWI010000020.1	42383	44172	KAN4863828.1
JBQQWI010000020.1	44423	45179	KAN4863829.1
JBQQWI010000020.1	47748	49477	KAN4863830.1
JBQQWI010000020.1	50440	52053	KAN4863831.1
JBQQWI010000020.1	52680	53997	KAN4863832.1
JBQQWI010000020.1	56338	60713	KAN4863833.1
JBQQWI010000020.1	62173	64470	KAN4863834.1
JBQQWI010000020.1	66418	67344	KAN4863835.1
JBQQWI010000020.1	67732	69336	KAN4863836.1
JBQQWI010000020.1	71405	73164	KAN4863837.1
JBQQWI010000020.1	74037	74584	KAN4863838.1
JBQQWI010000020.1	76758	77504	KAN4863839.1
JBQQWI010000020.1	77848	80305	KAN4863840.1
JBQQWI010000020.1	80845	81878	KAN4863841.1
JBQQWI010000020.1	82473	84948	KAN4863842.1
JBQQWI010000020.1	85633	87715	KAN4863843.1
JBQQWI010000020.1	88074	88738	KAN4863844.1
JBQQWI010000020.1	89999	91164	KAN4863845.1
JBQQWI010000020.1	92250	94980	KAN4863846.1
JBQQWI010000020.1	95686	97123	KAN4863847.1
JBQQWI010000020.1	97771	98830	KAN4863848.1
JBQQWI010000020.1	100638	103104	KAN4863849.1
JBQQWI010000020.1	105386	107159	KAN4863850.1
JBQQWI010000020.1	107643	115551	KAN4863851.1
JBQQWI010000020.1	116381	116993	KAN4863852.1
JBQQWI010000020.1	117673	120162	KAN4863853.1
JBQQWI010000020.1	121024	121931	KAN4863854.1
JBQQWI010000020.1	122882	125077	KAN4863855.1
JBQQWI010000020.1	125329	126443	KAN4863856.1
JBQQWI010000020.1	126638	128159	KAN4863857.1
JBQQWI010000020.1	129443	130616	KAN4863858.1
JBQQWI010000020.1	130866	131784	KAN4863859.1
JBQQWI010000020.1	132141	133239	KAN4863860.1
JBQQWI010000020.1	133555	135703	KAN4863861.1
JBQQWI010000020.1	136328	137339	KAN4863862.1
JBQQWI010000020.1	137543	138266	KAN4863863.1
JBQQWI010000020.1	139281	140211	KAN4863864.1
JBQQWI010000020.1	140788	141555	KAN4863865.1
JBQQWI010000020.1	142404	149421	KAN4863866.1
JBQQWI010000020.1	151311	157927	KAN4863867.1
JBQQWI010000021.1	8799	10651	KAN4863713.1
JBQQWI010000021.1	12481	14104	KAN4863714.1
JBQQWI010000021.1	16307	18050	KAN4863715.1
JBQQWI010000021.1	18368	19582	KAN4863716.1
JBQQWI010000021.1	20656	22462	KAN4863717.1
JBQQWI010000021.1	22677	23646	KAN4863718.1
JBQQWI010000021.1	24249	24781	KAN4863719.1
JBQQWI010000021.1	25307	26935	KAN4863720.1
JBQQWI010000021.1	27180	31602	KAN4863721.1
JBQQWI010000021.1	33582	34593	KAN4863722.1
JBQQWI010000021.1	35877	37413	KAN4863723.1
JBQQWI010000021.1	37993	39719	KAN4863724.1
JBQQWI010000021.1	40246	43062	KAN4863725.1
JBQQWI010000021.1	43947	45106	KAN4863726.1
JBQQWI010000021.1	46242	47286	KAN4863727.1
JBQQWI010000021.1	48231	48546	KAN4863728.1
JBQQWI010000021.1	49085	51347	KAN4863729.1
JBQQWI010000021.1	53588	54410	KAN4863730.1
JBQQWI010000021.1	55091	56105	KAN4863731.1
JBQQWI010000021.1	57060	57516	KAN4863732.1
JBQQWI010000021.1	58853	59267	KAN4863733.1
JBQQWI010000021.1	59952	61371	KAN4863734.1
JBQQWI010000021.1	61729	64660	KAN4863735.1
JBQQWI010000021.1	65147	66437	KAN4863736.1
JBQQWI010000021.1	66674	67271	KAN4863737.1
JBQQWI010000021.1	68005	69072	KAN4863738.1
JBQQWI010000021.1	69536	70097	KAN4863739.1
JBQQWI010000021.1	73110	75546	KAN4863740.1
JBQQWI010000021.1	77321	78761	KAN4863741.1
JBQQWI010000021.1	79713	80507	KAN4863742.1
JBQQWI010000021.1	80892	82350	KAN4863743.1
JBQQWI010000021.1	83259	85472	KAN4863744.1
JBQQWI010000021.1	87488	89557	KAN4863745.1
JBQQWI010000021.1	90175	92722	KAN4863746.1
JBQQWI010000021.1	93637	95400	KAN4863747.1
JBQQWI010000021.1	95517	96189	KAN4863748.1
JBQQWI010000021.1	97565	98563	KAN4863749.1
JBQQWI010000021.1	99243	102839	KAN4863750.1
JBQQWI010000021.1	104415	106131	KAN4863751.1
JBQQWI010000021.1	106717	109183	KAN4863752.1
JBQQWI010000021.1	109733	110465	KAN4863753.1
JBQQWI010000021.1	111221	113771	KAN4863754.1
JBQQWI010000021.1	116083	117907	KAN4863755.1
JBQQWI010000021.1	118474	120031	KAN4863756.1
JBQQWI010000021.1	121061	122531	KAN4863757.1
JBQQWI010000021.1	123717	125326	KAN4863758.1
JBQQWI010000021.1	126072	130610	KAN4863759.1
JBQQWI010000021.1	131485	133971	KAN4863760.1
JBQQWI010000021.1	135043	136668	KAN4863761.1
JBQQWI010000021.1	137614	138856	KAN4863762.1
JBQQWI010000021.1	140537	142316	KAN4863763.1
JBQQWI010000021.1	143554	144616	KAN4863764.1
JBQQWI010000021.1	144848	146642	KAN4863765.1
JBQQWI010000021.1	147507	149556	KAN4863766.1
JBQQWI010000021.1	150459	153273	KAN4863767.1
JBQQWI010000021.1	153854	158163	KAN4863768.1
JBQQWI010000022.1	551	2091	KAN4863335.1
JBQQWI010000022.1	2499	3663	KAN4863336.1
JBQQWI010000022.1	4175	4840	KAN4863337.1
JBQQWI010000022.1	5158	6004	KAN4863338.1
JBQQWI010000022.1	6515	7706	KAN4863339.1
JBQQWI010000022.1	8362	9635	KAN4863340.1
JBQQWI010000022.1	10181	10424	KAN4863341.1
JBQQWI010000022.1	10722	13481	KAN4863342.1
JBQQWI010000022.1	13849	14338	KAN4863343.1
JBQQWI010000022.1	14831	15219	KAN4863344.1
JBQQWI010000022.1	16655	19733	KAN4863345.1
JBQQWI010000022.1	20259	20982	KAN4863346.1
JBQQWI010000022.1	22653	27096	KAN4863347.1
JBQQWI010000022.1	29197	30292	KAN4863348.1
JBQQWI010000022.1	31432	34867	KAN4863349.1
JBQQWI010000022.1	35589	38854	KAN4863350.1
JBQQWI010000022.1	39647	41844	KAN4863351.1
JBQQWI010000022.1	42655	43787	KAN4863352.1
JBQQWI010000022.1	44261	46818	KAN4863353.1
JBQQWI010000022.1	47047	49970	KAN4863354.1
JBQQWI010000022.1	51846	53184	KAN4863355.1
JBQQWI010000022.1	54009	55596	KAN4863356.1
JBQQWI010000022.1	56072	56458	KAN4863357.1
JBQQWI010000022.1	57039	57510	KAN4863358.1
JBQQWI010000022.1	58146	64464	KAN4863359.1
JBQQWI010000022.1	65094	66261	KAN4863360.1
JBQQWI010000022.1	67273	67858	KAN4863361.1
JBQQWI010000022.1	68102	70364	KAN4863362.1
JBQQWI010000022.1	70530	71613	KAN4863363.1
JBQQWI010000022.1	72146	72616	KAN4863364.1
JBQQWI010000022.1	72909	76432	KAN4863365.1
JBQQWI010000022.1	76985	78090	KAN4863366.1
JBQQWI010000022.1	78457	81286	KAN4863367.1
JBQQWI010000022.1	81892	83287	KAN4863368.1
JBQQWI010000022.1	83520	84987	KAN4863369.1
JBQQWI010000022.1	85137	85758	KAN4863370.1
JBQQWI010000022.1	88045	89626	KAN4863371.1
JBQQWI010000022.1	90791	91863	KAN4863372.1
JBQQWI010000022.1	93103	94060	KAN4863373.1
JBQQWI010000022.1	94283	96613	KAN4863374.1
JBQQWI010000022.1	97000	97590	KAN4863375.1
JBQQWI010000022.1	98188	100188	KAN4863376.1
JBQQWI010000022.1	100746	102259	KAN4863377.1
JBQQWI010000022.1	102597	103362	KAN4863378.1
JBQQWI010000022.1	103727	105554	KAN4863379.1
JBQQWI010000022.1	106114	111094	KAN4863380.1
JBQQWI010000022.1	111173	112200	KAN4863381.1
JBQQWI010000022.1	113411	114062	KAN4863382.1
JBQQWI010000022.1	114638	116084	KAN4863383.1
JBQQWI010000022.1	116639	118283	KAN4863384.1
JBQQWI010000022.1	120118	123891	KAN4863385.1
JBQQWI010000022.1	124605	125562	KAN4863386.1
JBQQWI010000022.1	126759	127331	KAN4863387.1
JBQQWI010000022.1	127931	132065	KAN4863388.1
JBQQWI010000022.1	132426	134780	KAN4863389.1
JBQQWI010000022.1	135328	136429	KAN4863390.1
JBQQWI010000022.1	137507	139186	KAN4863391.1
JBQQWI010000022.1	139603	141667	KAN4863392.1
JBQQWI010000022.1	141882	143094	KAN4863393.1
JBQQWI010000022.1	143593	144037	KAN4863394.1
JBQQWI010000022.1	146462	147539	KAN4863395.1
JBQQWI010000022.1	149510	150810	KAN4863396.1
JBQQWI010000022.1	153076	155890	KAN4863397.1
JBQQWI010000022.1	156164	157529	KAN4863398.1
JBQQWI010000023.1	39	4699	KAN4863228.1
JBQQWI010000023.1	4879	6137	KAN4863229.1
JBQQWI010000023.1	6442	7669	KAN4863230.1
JBQQWI010000023.1	7958	8279	KAN4863231.1
JBQQWI010000023.1	8695	10433	KAN4863232.1
JBQQWI010000023.1	14433	15778	KAN4863233.1
JBQQWI010000023.1	16257	16633	KAN4863234.1
JBQQWI010000023.1	16982	20585	KAN4863235.1
JBQQWI010000023.1	21493	22557	KAN4863236.1
JBQQWI010000023.1	23157	23871	KAN4863237.1
JBQQWI010000023.1	24616	25237	KAN4863238.1
JBQQWI010000023.1	25737	27129	KAN4863239.1
JBQQWI010000023.1	27948	30120	KAN4863240.1
JBQQWI010000023.1	33243	34990	KAN4863241.1
JBQQWI010000023.1	35273	37112	KAN4863242.1
JBQQWI010000023.1	39083	41452	KAN4863243.1
JBQQWI010000023.1	41807	43166	KAN4863244.1
JBQQWI010000023.1	43258	45922	KAN4863245.1
JBQQWI010000023.1	46141	49704	KAN4863246.1
JBQQWI010000023.1	50763	51611	KAN4863247.1
JBQQWI010000023.1	52102	54062	KAN4863248.1
JBQQWI010000023.1	54855	56103	KAN4863249.1
JBQQWI010000023.1	58389	60162	KAN4863250.1
JBQQWI010000023.1	61495	62140	KAN4863251.1
JBQQWI010000023.1	62641	64840	KAN4863252.1
JBQQWI010000023.1	69476	71216	KAN4863253.1
JBQQWI010000023.1	72127	72998	KAN4863254.1
JBQQWI010000023.1	73437	74585	KAN4863255.1
JBQQWI010000023.1	76789	78772	KAN4863256.1
JBQQWI010000023.1	79380	81606	KAN4863257.1
JBQQWI010000023.1	82055	82890	KAN4863258.1
JBQQWI010000023.1	83156	86780	KAN4863259.1
JBQQWI010000023.1	87956	89170	KAN4863260.1
JBQQWI010000023.1	93103	93803	KAN4863261.1
JBQQWI010000023.1	94287	96304	KAN4863262.1
JBQQWI010000023.1	96914	97157	KAN4863263.1
JBQQWI010000023.1	99779	100780	KAN4863264.1
JBQQWI010000023.1	102162	105335	KAN4863265.1
JBQQWI010000023.1	105772	106939	KAN4863266.1
JBQQWI010000023.1	107991	108855	KAN4863267.1
JBQQWI010000023.1	108877	110096	KAN4863268.1
JBQQWI010000023.1	110451	112107	KAN4863269.1
JBQQWI010000023.1	112477	113565	KAN4863270.1
JBQQWI010000023.1	113837	116703	KAN4863271.1
JBQQWI010000023.1	116919	117708	KAN4863272.1
JBQQWI010000023.1	117916	118816	KAN4863273.1
JBQQWI010000023.1	120580	121426	KAN4863274.1
JBQQWI010000023.1	122161	123058	KAN4863275.1
JBQQWI010000023.1	123542	124820	KAN4863276.1
JBQQWI010000023.1	126266	129818	KAN4863277.1
JBQQWI010000023.1	131277	134973	KAN4863278.1
JBQQWI010000023.1	135263	137012	KAN4863279.1
JBQQWI010000023.1	137282	137792	KAN4863280.1
JBQQWI010000023.1	138640	140530	KAN4863281.1
JBQQWI010000023.1	141599	143724	KAN4863282.1
JBQQWI010000023.1	144941	146874	KAN4863283.1
JBQQWI010000023.1	147455	149165	KAN4863284.1
JBQQWI010000023.1	149429	150491	KAN4863285.1
JBQQWI010000023.1	151441	152686	KAN4863286.1
JBQQWI010000023.1	154226	155593	KAN4863287.1
JBQQWI010000024.1	680	2641	KAN4863073.1
JBQQWI010000024.1	3299	4448	KAN4863074.1
JBQQWI010000024.1	5862	6597	KAN4863075.1
JBQQWI010000024.1	8464	9610	KAN4863076.1
JBQQWI010000024.1	10385	13436	KAN4863077.1
JBQQWI010000024.1	15418	15989	KAN4863078.1
JBQQWI010000024.1	16449	17205	KAN4863079.1
JBQQWI010000024.1	19560	21546	KAN4863080.1
JBQQWI010000024.1	22475	24608	KAN4863081.1
JBQQWI010000024.1	26059	26974	KAN4863082.1
JBQQWI010000024.1	30900	32220	KAN4863083.1
JBQQWI010000024.1	33159	34083	KAN4863084.1
JBQQWI010000024.1	36076	37471	KAN4863085.1
JBQQWI010000024.1	38463	39909	KAN4863086.1
JBQQWI010000024.1	40500	42768	KAN4863087.1
JBQQWI010000024.1	45469	47230	KAN4863088.1
JBQQWI010000024.1	47749	49304	KAN4863089.1
JBQQWI010000024.1	49651	50931	KAN4863090.1
JBQQWI010000024.1	51318	54420	KAN4863091.1
JBQQWI010000024.1	55128	58299	KAN4863092.1
JBQQWI010000024.1	59350	60952	KAN4863093.1
JBQQWI010000024.1	62455	64068	KAN4863094.1
JBQQWI010000024.1	64288	65137	KAN4863095.1
JBQQWI010000024.1	65241	65880	KAN4863096.1
JBQQWI010000024.1	66159	68245	KAN4863097.1
JBQQWI010000024.1	68739	71016	KAN4863098.1
JBQQWI010000024.1	72611	73721	KAN4863099.1
JBQQWI010000024.1	73749	74734	KAN4863100.1
JBQQWI010000024.1	75865	77514	KAN4863101.1
JBQQWI010000024.1	77521	79016	KAN4863102.1
JBQQWI010000024.1	79343	80053	KAN4863103.1
JBQQWI010000024.1	82182	83980	KAN4863104.1
JBQQWI010000024.1	84391	86356	KAN4863105.1
JBQQWI010000024.1	87634	88276	KAN4863106.1
JBQQWI010000024.1	88742	92117	KAN4863107.1
JBQQWI010000024.1	92486	95642	KAN4863108.1
JBQQWI010000024.1	96038	96986	KAN4863109.1
JBQQWI010000024.1	98117	99284	KAN4863110.1
JBQQWI010000024.1	99536	101311	KAN4863111.1
JBQQWI010000024.1	101680	102742	KAN4863112.1
JBQQWI010000024.1	104767	106390	KAN4863113.1
JBQQWI010000024.1	107481	108076	KAN4863114.1
JBQQWI010000024.1	110824	111646	KAN4863115.1
JBQQWI010000024.1	112502	113426	KAN4863116.1
JBQQWI010000024.1	114343	115807	KAN4863117.1
JBQQWI010000024.1	115966	116461	KAN4863118.1
JBQQWI010000024.1	116888	117803	KAN4863119.1
JBQQWI010000024.1	117989	119668	KAN4863120.1
JBQQWI010000024.1	121197	122980	KAN4863121.1
JBQQWI010000024.1	123312	125554	KAN4863122.1
JBQQWI010000024.1	125950	126719	KAN4863123.1
JBQQWI010000024.1	126977	127967	KAN4863124.1
JBQQWI010000024.1	129120	129708	KAN4863125.1
JBQQWI010000024.1	130219	132488	KAN4863126.1
JBQQWI010000024.1	133013	134828	KAN4863127.1
JBQQWI010000024.1	136867	140560	KAN4863128.1
JBQQWI010000024.1	140967	144372	KAN4863129.1
JBQQWI010000024.1	145128	146349	KAN4863130.1
JBQQWI010000024.1	146659	147845	KAN4863131.1
JBQQWI010000024.1	148861	150418	KAN4863132.1
JBQQWI010000024.1	152213	153008	KAN4863133.1
JBQQWI010000024.1	154998	155846	KAN4863134.1
JBQQWI010000025.1	298	626	KAN4862697.1
JBQQWI010000025.1	787	1759	KAN4862698.1
JBQQWI010000025.1	2066	2889	KAN4862699.1
JBQQWI010000025.1	3405	3892	KAN4862700.1
JBQQWI010000025.1	4403	5288	KAN4862701.1
JBQQWI010000025.1	5911	6724	KAN4862702.1
JBQQWI010000025.1	6980	7985	KAN4862703.1
JBQQWI010000025.1	8888	9773	KAN4862704.1
JBQQWI010000025.1	10999	12899	KAN4862705.1
JBQQWI010000025.1	14856	15789	KAN4862706.1
JBQQWI010000025.1	16504	17040	KAN4862707.1
JBQQWI010000025.1	18057	19585	KAN4862708.1
JBQQWI010000025.1	20445	21877	KAN4862709.1
JBQQWI010000025.1	22604	24590	KAN4862710.1
JBQQWI010000025.1	25252	29488	KAN4862711.1
JBQQWI010000025.1	29635	31168	KAN4862712.1
JBQQWI010000025.1	31422	32391	KAN4862713.1
JBQQWI010000025.1	32512	33326	KAN4862714.1
JBQQWI010000025.1	34863	36060	KAN4862715.1
JBQQWI010000025.1	36367	36952	KAN4862716.1
JBQQWI010000025.1	38145	44646	KAN4862717.1
JBQQWI010000025.1	44800	46186	KAN4862718.1
JBQQWI010000025.1	46724	48524	KAN4862719.1
JBQQWI010000025.1	48790	49810	KAN4862720.1
JBQQWI010000025.1	50354	51671	KAN4862721.1
JBQQWI010000025.1	52280	53866	KAN4862722.1
JBQQWI010000025.1	54039	55114	KAN4862723.1
JBQQWI010000025.1	56142	57061	KAN4862724.1
JBQQWI010000025.1	57161	59927	KAN4862725.1
JBQQWI010000025.1	60563	61310	KAN4862726.1
JBQQWI010000025.1	61757	63043	KAN4862727.1
JBQQWI010000025.1	64429	65113	KAN4862728.1
JBQQWI010000025.1	65490	67245	KAN4862729.1
JBQQWI010000025.1	67693	68950	KAN4862730.1
JBQQWI010000025.1	69176	71257	KAN4862731.1
JBQQWI010000025.1	71801	74877	KAN4862732.1
JBQQWI010000025.1	75984	77005	KAN4862733.1
JBQQWI010000025.1	77552	78387	KAN4862734.1
JBQQWI010000025.1	79999	81247	KAN4862735.1
JBQQWI010000025.1	82376	84960	KAN4862736.1
JBQQWI010000025.1	85573	88016	KAN4862737.1
JBQQWI010000025.1	88667	90938	KAN4862738.1
JBQQWI010000025.1	91666	93535	KAN4862739.1
JBQQWI010000025.1	94664	95320	KAN4862740.1
JBQQWI010000025.1	95434	98818	KAN4862741.1
JBQQWI010000025.1	99381	100788	KAN4862742.1
JBQQWI010000025.1	101112	103400	KAN4862743.1
JBQQWI010000025.1	103991	105800	KAN4862744.1
JBQQWI010000025.1	106699	108663	KAN4862745.1
JBQQWI010000025.1	108860	109241	KAN4862746.1
JBQQWI010000025.1	109317	110095	KAN4862747.1
JBQQWI010000025.1	111449	112229	KAN4862748.1
JBQQWI010000025.1	112952	113888	KAN4862749.1
JBQQWI010000025.1	114641	115759	KAN4862750.1
JBQQWI010000025.1	117618	119421	KAN4862751.1
JBQQWI010000025.1	120363	123834	KAN4862752.1
JBQQWI010000025.1	125129	125441	KAN4862753.1
JBQQWI010000025.1	125990	127985	KAN4862754.1
JBQQWI010000025.1	129678	132773	KAN4862755.1
JBQQWI010000025.1	133116	135570	KAN4862756.1
JBQQWI010000025.1	138389	139846	KAN4862757.1
JBQQWI010000025.1	140673	141354	KAN4862758.1
JBQQWI010000025.1	143385	143643	KAN4862759.1
JBQQWI010000025.1	143953	144811	KAN4862760.1
JBQQWI010000025.1	145288	146254	KAN4862761.1
JBQQWI010000025.1	148410	149172	KAN4862762.1
JBQQWI010000025.1	149324	150633	KAN4862763.1
JBQQWI010000025.1	152260	152522	KAN4862764.1
JBQQWI010000026.1	44	432	KAN4862592.1
JBQQWI010000026.1	2084	2438	KAN4862593.1
JBQQWI010000026.1	3484	6562	KAN4862594.1
JBQQWI010000026.1	7353	8115	KAN4862595.1
JBQQWI010000026.1	8362	9229	KAN4862596.1
JBQQWI010000026.1	9532	10171	KAN4862597.1
JBQQWI010000026.1	10479	12566	KAN4862598.1
JBQQWI010000026.1	14314	15831	KAN4862599.1
JBQQWI010000026.1	16277	18529	KAN4862600.1
JBQQWI010000026.1	18781	20966	KAN4862601.1
JBQQWI010000026.1	21708	23601	KAN4862602.1
JBQQWI010000026.1	23929	28291	KAN4862603.1
JBQQWI010000026.1	28394	31493	KAN4862604.1
JBQQWI010000026.1	31775	33035	KAN4862605.1
JBQQWI010000026.1	33048	34627	KAN4862606.1
JBQQWI010000026.1	35034	37618	KAN4862607.1
JBQQWI010000026.1	38249	40054	KAN4862608.1
JBQQWI010000026.1	44600	45731	KAN4862609.1
JBQQWI010000026.1	45836	47603	KAN4862610.1
JBQQWI010000026.1	48583	54003	KAN4862611.1
JBQQWI010000026.1	55381	56836	KAN4862612.1
JBQQWI010000026.1	57062	58536	KAN4862613.1
JBQQWI010000026.1	58795	59640	KAN4862614.1
JBQQWI010000026.1	60401	62526	KAN4862615.1
JBQQWI010000026.1	62662	63751	KAN4862616.1
JBQQWI010000026.1	64869	67189	KAN4862617.1
JBQQWI010000026.1	67897	69199	KAN4862618.1
JBQQWI010000026.1	69689	71310	KAN4862619.1
JBQQWI010000026.1	71384	72773	KAN4862620.1
JBQQWI010000026.1	73884	77382	KAN4862621.1
JBQQWI010000026.1	79533	80589	KAN4862622.1
JBQQWI010000026.1	82664	84056	KAN4862623.1
JBQQWI010000026.1	85344	86862	KAN4862624.1
JBQQWI010000026.1	86928	88729	KAN4862625.1
JBQQWI010000026.1	89340	91732	KAN4862626.1
JBQQWI010000026.1	92047	92775	KAN4862627.1
JBQQWI010000026.1	92940	96306	KAN4862628.1
JBQQWI010000026.1	97069	98143	KAN4862629.1
JBQQWI010000026.1	98429	99869	KAN4862630.1
JBQQWI010000026.1	100369	101470	KAN4862631.1
JBQQWI010000026.1	103842	105607	KAN4862632.1
JBQQWI010000026.1	106116	107723	KAN4862633.1
JBQQWI010000026.1	109683	114237	KAN4862634.1
JBQQWI010000026.1	114908	115580	KAN4862635.1
JBQQWI010000026.1	116132	119674	KAN4862636.1
JBQQWI010000026.1	120326	129916	KAN4862637.1
JBQQWI010000026.1	130677	130956	KAN4862638.1
JBQQWI010000026.1	131473	134026	KAN4862639.1
JBQQWI010000026.1	135227	136397	KAN4862640.1
JBQQWI010000026.1	137298	138812	KAN4862641.1
JBQQWI010000026.1	139918	143773	KAN4862642.1
JBQQWI010000026.1	144025	145003	KAN4862643.1
JBQQWI010000026.1	145649	147232	KAN4862644.1
JBQQWI010000026.1	149135	149777	KAN4862645.1
JBQQWI010000026.1	151174	152405	KAN4862646.1
JBQQWI010000027.1	61	484	KAN4862491.1
JBQQWI010000027.1	1114	2313	KAN4862492.1
JBQQWI010000027.1	3060	4248	KAN4862493.1
JBQQWI010000027.1	4976	6126	KAN4862494.1
JBQQWI010000027.1	6504	7435	KAN4862495.1
JBQQWI010000027.1	8738	9857	KAN4862496.1
JBQQWI010000027.1	11404	14068	KAN4862497.1
JBQQWI010000027.1	14683	18634	KAN4862498.1
JBQQWI010000027.1	19371	21033	KAN4862499.1
JBQQWI010000027.1	21662	23523	KAN4862500.1
JBQQWI010000027.1	25128	28674	KAN4862501.1
JBQQWI010000027.1	28945	30482	KAN4862502.1
JBQQWI010000027.1	31551	33303	KAN4862503.1
JBQQWI010000027.1	33783	35307	KAN4862504.1
JBQQWI010000027.1	35407	36664	KAN4862505.1
JBQQWI010000027.1	37814	38426	KAN4862506.1
JBQQWI010000027.1	39506	41594	KAN4862507.1
JBQQWI010000027.1	42848	43396	KAN4862508.1
JBQQWI010000027.1	43427	44007	KAN4862509.1
JBQQWI010000027.1	44473	44887	KAN4862510.1
JBQQWI010000027.1	44932	45910	KAN4862511.1
JBQQWI010000027.1	47601	48510	KAN4862512.1
JBQQWI010000027.1	49210	50362	KAN4862513.1
JBQQWI010000027.1	51395	53442	KAN4862514.1
JBQQWI010000027.1	53800	55186	KAN4862515.1
JBQQWI010000027.1	57793	58552	KAN4862516.1
JBQQWI010000027.1	60255	61757	KAN4862517.1
JBQQWI010000027.1	63377	65342	KAN4862518.1
JBQQWI010000027.1	65825	66351	KAN4862519.1
JBQQWI010000027.1	66659	66984	KAN4862520.1
JBQQWI010000027.1	67917	69981	KAN4862521.1
JBQQWI010000027.1	72381	72852	KAN4862522.1
JBQQWI010000027.1	73002	74140	KAN4862523.1
JBQQWI010000027.1	78119	80823	KAN4862524.1
JBQQWI010000027.1	82048	82672	KAN4862525.1
JBQQWI010000027.1	83676	85346	KAN4862526.1
JBQQWI010000027.1	85939	87341	KAN4862527.1
JBQQWI010000027.1	87907	90214	KAN4862528.1
JBQQWI010000027.1	90700	92956	KAN4862529.1
JBQQWI010000027.1	94452	95487	KAN4862530.1
JBQQWI010000027.1	96050	97364	KAN4862531.1
JBQQWI010000027.1	98124	101976	KAN4862532.1
JBQQWI010000027.1	103572	105819	KAN4862533.1
JBQQWI010000027.1	107399	109090	KAN4862534.1
JBQQWI010000027.1	109661	113010	KAN4862535.1
JBQQWI010000027.1	113496	118407	KAN4862536.1
JBQQWI010000027.1	119580	121666	KAN4862537.1
JBQQWI010000027.1	122078	124659	KAN4862538.1
JBQQWI010000027.1	125038	125803	KAN4862539.1
JBQQWI010000027.1	126199	126985	KAN4862540.1
JBQQWI010000027.1	127084	128017	KAN4862541.1
JBQQWI010000027.1	128289	128919	KAN4862542.1
JBQQWI010000027.1	129309	129608	KAN4862543.1
JBQQWI010000027.1	130310	132328	KAN4862544.1
JBQQWI010000027.1	135486	136948	KAN4862545.1
JBQQWI010000027.1	137940	139267	KAN4862546.1
JBQQWI010000027.1	139930	141232	KAN4862547.1
JBQQWI010000027.1	141662	142718	KAN4862548.1
JBQQWI010000027.1	145603	146939	KAN4862549.1
JBQQWI010000028.1	387	2213	KAN4862097.1
JBQQWI010000028.1	3746	4619	KAN4862098.1
JBQQWI010000028.1	5461	6880	KAN4862099.1
JBQQWI010000028.1	7710	12057	KAN4862100.1
JBQQWI010000028.1	12660	14937	KAN4862101.1
JBQQWI010000028.1	15386	18023	KAN4862102.1
JBQQWI010000028.1	18416	19433	KAN4862103.1
JBQQWI010000028.1	20076	20604	KAN4862104.1
JBQQWI010000028.1	21045	21738	KAN4862105.1
JBQQWI010000028.1	21919	22750	KAN4862106.1
JBQQWI010000028.1	23002	23913	KAN4862107.1
JBQQWI010000028.1	25976	28242	KAN4862108.1
JBQQWI010000028.1	28848	29448	KAN4862109.1
JBQQWI010000028.1	30143	35543	KAN4862110.1
JBQQWI010000028.1	36109	37879	KAN4862111.1
JBQQWI010000028.1	38196	40068	KAN4862112.1
JBQQWI010000028.1	41575	42614	KAN4862113.1
JBQQWI010000028.1	42953	44906	KAN4862114.1
JBQQWI010000028.1	45314	46481	KAN4862115.1
JBQQWI010000028.1	46540	48292	KAN4862116.1
JBQQWI010000028.1	48765	50112	KAN4862117.1
JBQQWI010000028.1	51515	52103	KAN4862118.1
JBQQWI010000028.1	52154	53570	KAN4862119.1
JBQQWI010000028.1	53914	55343	KAN4862120.1
JBQQWI010000028.1	55617	57759	KAN4862121.1
JBQQWI010000028.1	58889	61856	KAN4862122.1
JBQQWI010000028.1	62007	63162	KAN4862123.1
JBQQWI010000028.1	63535	66757	KAN4862124.1
JBQQWI010000028.1	66916	67646	KAN4862125.1
JBQQWI010000028.1	68091	68586	KAN4862126.1
JBQQWI010000028.1	68761	69770	KAN4862127.1
JBQQWI010000028.1	70746	71391	KAN4862128.1
JBQQWI010000028.1	71536	72967	KAN4862129.1
JBQQWI010000028.1	73389	75006	KAN4862130.1
JBQQWI010000028.1	75683	77539	KAN4862131.1
JBQQWI010000028.1	77897	78716	KAN4862132.1
JBQQWI010000028.1	80151	81015	KAN4862133.1
JBQQWI010000028.1	81301	82152	KAN4862134.1
JBQQWI010000028.1	83006	83879	KAN4862135.1
JBQQWI010000028.1	84337	84832	KAN4862136.1
JBQQWI010000028.1	85349	86835	KAN4862137.1
JBQQWI010000028.1	87623	89221	KAN4862138.1
JBQQWI010000028.1	89774	92594	KAN4862139.1
JBQQWI010000028.1	94833	95694	KAN4862140.1
JBQQWI010000028.1	96316	97501	KAN4862141.1
JBQQWI010000028.1	98239	98970	KAN4862142.1
JBQQWI010000028.1	100905	102311	KAN4862143.1
JBQQWI010000028.1	103087	103768	KAN4862144.1
JBQQWI010000028.1	103988	105813	KAN4862145.1
JBQQWI010000028.1	106326	107130	KAN4862146.1
JBQQWI010000028.1	107363	109589	KAN4862147.1
JBQQWI010000028.1	110012	110531	KAN4862148.1
JBQQWI010000028.1	111165	112641	KAN4862149.1
JBQQWI010000028.1	113209	115631	KAN4862150.1
JBQQWI010000028.1	116268	121314	KAN4862151.1
JBQQWI010000028.1	122291	122672	KAN4862152.1
JBQQWI010000028.1	122707	123713	KAN4862153.1
JBQQWI010000028.1	124220	126016	KAN4862154.1
JBQQWI010000028.1	126904	129808	KAN4862155.1
JBQQWI010000028.1	130236	132660	KAN4862156.1
JBQQWI010000028.1	132966	136715	KAN4862157.1
JBQQWI010000028.1	137067	138657	KAN4862158.1
JBQQWI010000028.1	138942	140037	KAN4862159.1
JBQQWI010000028.1	141608	143027	KAN4862160.1
JBQQWI010000028.1	144263	145655	KAN4862161.1
JBQQWI010000028.1	145833	146232	KAN4862162.1
JBQQWI010000029.1	3304	6122	KAN4861992.1
JBQQWI010000029.1	6518	8524	KAN4861993.1
JBQQWI010000029.1	9804	12594	KAN4861994.1
JBQQWI010000029.1	13222	14308	KAN4861995.1
JBQQWI010000029.1	16527	17479	KAN4861996.1
JBQQWI010000029.1	18046	23597	KAN4861997.1
JBQQWI010000029.1	24122	24545	KAN4861998.1
JBQQWI010000029.1	24661	25858	KAN4861999.1
JBQQWI010000029.1	26896	28270	KAN4862000.1
JBQQWI010000029.1	28691	29542	KAN4862001.1
JBQQWI010000029.1	30577	31103	KAN4862002.1
JBQQWI010000029.1	31253	32354	KAN4862003.1
JBQQWI010000029.1	34574	37289	KAN4862004.1
JBQQWI010000029.1	39976	45045	KAN4862005.1
JBQQWI010000029.1	45384	46862	KAN4862006.1
JBQQWI010000029.1	47286	47891	KAN4862007.1
JBQQWI010000029.1	51456	52380	KAN4862008.1
JBQQWI010000029.1	55256	56331	KAN4862009.1
JBQQWI010000029.1	56955	59155	KAN4862010.1
JBQQWI010000029.1	60784	62807	KAN4862011.1
JBQQWI010000029.1	62984	66416	KAN4862012.1
JBQQWI010000029.1	66848	67696	KAN4862013.1
JBQQWI010000029.1	68192	68969	KAN4862014.1
JBQQWI010000029.1	69153	71827	KAN4862015.1
JBQQWI010000029.1	72179	73127	KAN4862016.1
JBQQWI010000029.1	74084	74878	KAN4862017.1
JBQQWI010000029.1	75224	76391	KAN4862018.1
JBQQWI010000029.1	77053	78304	KAN4862019.1
JBQQWI010000029.1	78873	80247	KAN4862020.1
JBQQWI010000029.1	80477	81968	KAN4862021.1
JBQQWI010000029.1	82385	82919	KAN4862022.1
JBQQWI010000029.1	85402	87519	KAN4862023.1
JBQQWI010000029.1	88135	89702	KAN4862024.1
JBQQWI010000029.1	90662	92174	KAN4862025.1
JBQQWI010000029.1	92293	93243	KAN4862026.1
JBQQWI010000029.1	95318	101369	KAN4862027.1
JBQQWI010000029.1	101486	101851	KAN4862028.1
JBQQWI010000029.1	102794	104466	KAN4862029.1
JBQQWI010000029.1	104856	106011	KAN4862030.1
JBQQWI010000029.1	106347	110225	KAN4862031.1
JBQQWI010000029.1	110591	111131	KAN4862032.1
JBQQWI010000029.1	112981	113515	KAN4862033.1
JBQQWI010000029.1	114211	116086	KAN4862034.1
JBQQWI010000029.1	116838	117888	KAN4862035.1
JBQQWI010000029.1	118238	119366	KAN4862036.1
JBQQWI010000029.1	119803	120793	KAN4862037.1
JBQQWI010000029.1	121801	122969	KAN4862038.1
JBQQWI010000029.1	123720	124872	KAN4862039.1
JBQQWI010000029.1	126719	128580	KAN4862040.1
JBQQWI010000029.1	129294	130068	KAN4862041.1
JBQQWI010000029.1	130510	132126	KAN4862042.1
JBQQWI010000029.1	132331	134115	KAN4862043.1
JBQQWI010000029.1	135358	136158	KAN4862044.1
JBQQWI010000029.1	138295	139835	KAN4862045.1
JBQQWI010000029.1	140101	140928	KAN4862046.1
JBQQWI010000029.1	141666	144211	KAN4862047.1
JBQQWI010000030.1	1301	3521	KAN4861712.1
JBQQWI010000030.1	3931	6273	KAN4861713.1
JBQQWI010000030.1	6559	7294	KAN4861714.1
JBQQWI010000030.1	10219	11601	KAN4861715.1
JBQQWI010000030.1	12381	13685	KAN4861716.1
JBQQWI010000030.1	14142	16062	KAN4861717.1
JBQQWI010000030.1	16493	17449	KAN4861718.1
JBQQWI010000030.1	17521	18330	KAN4861719.1
JBQQWI010000030.1	18652	21631	KAN4861720.1
JBQQWI010000030.1	21908	22610	KAN4861721.1
JBQQWI010000030.1	22719	23388	KAN4861722.1
JBQQWI010000030.1	23962	24673	KAN4861723.1
JBQQWI010000030.1	25576	26806	KAN4861724.1
JBQQWI010000030.1	27146	27947	KAN4861725.1
JBQQWI010000030.1	28916	30573	KAN4861726.1
JBQQWI010000030.1	31160	32900	KAN4861727.1
JBQQWI010000030.1	33924	34956	KAN4861728.1
JBQQWI010000030.1	35532	36682	KAN4861729.1
JBQQWI010000030.1	38985	40182	KAN4861730.1
JBQQWI010000030.1	41536	44170	KAN4861731.1
JBQQWI010000030.1	44851	45815	KAN4861732.1
JBQQWI010000030.1	47303	50792	KAN4861733.1
JBQQWI010000030.1	51803	55137	KAN4861734.1
JBQQWI010000030.1	56365	58694	KAN4861735.1
JBQQWI010000030.1	59880	61826	KAN4861736.1
JBQQWI010000030.1	62281	63157	KAN4861737.1
JBQQWI010000030.1	64165	65392	KAN4861738.1
JBQQWI010000030.1	66426	68274	KAN4861739.1
JBQQWI010000030.1	69431	70619	KAN4861740.1
JBQQWI010000030.1	71576	72857	KAN4861741.1
JBQQWI010000030.1	73383	74111	KAN4861742.1
JBQQWI010000030.1	75576	77454	KAN4861743.1
JBQQWI010000030.1	77994	79242	KAN4861744.1
JBQQWI010000030.1	80409	81879	KAN4861745.1
JBQQWI010000030.1	82859	83443	KAN4861746.1
JBQQWI010000030.1	83761	89425	KAN4861747.1
JBQQWI010000030.1	90233	95345	KAN4861748.1
JBQQWI010000030.1	96604	97370	KAN4861749.1
JBQQWI010000030.1	97851	99600	KAN4861750.1
JBQQWI010000030.1	99884	100596	KAN4861751.1
JBQQWI010000030.1	103649	105995	KAN4861752.1
JBQQWI010000030.1	106671	107513	KAN4861753.1
JBQQWI010000030.1	108958	110120	KAN4861754.1
JBQQWI010000030.1	111432	113781	KAN4861755.1
JBQQWI010000030.1	116420	118580	KAN4861756.1
JBQQWI010000030.1	119807	120868	KAN4861757.1
JBQQWI010000030.1	121356	124283	KAN4861758.1
JBQQWI010000030.1	124754	126253	KAN4861759.1
JBQQWI010000030.1	127153	129825	KAN4861760.1
JBQQWI010000030.1	130343	133618	KAN4861761.1
JBQQWI010000030.1	134597	135392	KAN4861762.1
JBQQWI010000030.1	137631	137835	KAN4861763.1
JBQQWI010000030.1	140967	141514	KAN4861764.1
JBQQWI010000030.1	143671	144428	KAN4861765.1
JBQQWI010000031.1	43	298	KAN4861611.1
JBQQWI010000031.1	1027	3144	KAN4861612.1
JBQQWI010000031.1	4384	5691	KAN4861613.1
JBQQWI010000031.1	9443	11341	KAN4861614.1
JBQQWI010000031.1	12207	14091	KAN4861615.1
JBQQWI010000031.1	14822	16968	KAN4861616.1
JBQQWI010000031.1	17296	18638	KAN4861617.1
JBQQWI010000031.1	19096	20933	KAN4861618.1
JBQQWI010000031.1	21488	24752	KAN4861619.1
JBQQWI010000031.1	25410	26040	KAN4861620.1
JBQQWI010000031.1	26796	28796	KAN4861621.1
JBQQWI010000031.1	28867	30217	KAN4861622.1
JBQQWI010000031.1	30604	32101	KAN4861623.1
JBQQWI010000031.1	33174	36465	KAN4861624.1
JBQQWI010000031.1	40320	41653	KAN4861625.1
JBQQWI010000031.1	42459	47727	KAN4861626.1
JBQQWI010000031.1	48276	52464	KAN4861627.1
JBQQWI010000031.1	52531	53027	KAN4861628.1
JBQQWI010000031.1	53314	56890	KAN4861629.1
JBQQWI010000031.1	57107	57623	KAN4861630.1
JBQQWI010000031.1	58096	59436	KAN4861631.1
JBQQWI010000031.1	59838	63561	KAN4861632.1
JBQQWI010000031.1	67986	70125	KAN4861633.1
JBQQWI010000031.1	72165	74855	KAN4861634.1
JBQQWI010000031.1	75877	76663	KAN4861635.1
JBQQWI010000031.1	77006	79579	KAN4861636.1
JBQQWI010000031.1	79983	80742	KAN4861637.1
JBQQWI010000031.1	81246	82462	KAN4861638.1
JBQQWI010000031.1	82848	84396	KAN4861639.1
JBQQWI010000031.1	84813	86147	KAN4861640.1
JBQQWI010000031.1	86761	91528	KAN4861641.1
JBQQWI010000031.1	92432	92978	KAN4861642.1
JBQQWI010000031.1	95528	98299	KAN4861643.1
JBQQWI010000031.1	99760	101845	KAN4861644.1
JBQQWI010000031.1	102098	103190	KAN4861645.1
JBQQWI010000031.1	104127	107361	KAN4861646.1
JBQQWI010000031.1	108000	110052	KAN4861647.1
JBQQWI010000031.1	113844	114336	KAN4861648.1
JBQQWI010000031.1	114946	116148	KAN4861649.1
JBQQWI010000031.1	116556	117827	KAN4861650.1
JBQQWI010000031.1	118455	121416	KAN4861651.1
JBQQWI010000031.1	122293	125959	KAN4861652.1
JBQQWI010000031.1	126604	129303	KAN4861653.1
JBQQWI010000031.1	129617	130922	KAN4861654.1
JBQQWI010000031.1	131319	133731	KAN4861655.1
JBQQWI010000031.1	134652	136476	KAN4861656.1
JBQQWI010000031.1	137184	138558	KAN4861657.1
JBQQWI010000031.1	138833	140222	KAN4861658.1
JBQQWI010000031.1	140463	141330	KAN4861659.1
JBQQWI010000031.1	142224	143057	KAN4861660.1
JBQQWI010000032.1	99	675	KAN4861518.1
JBQQWI010000032.1	891	4615	KAN4861519.1
JBQQWI010000032.1	5973	7806	KAN4861520.1
JBQQWI010000032.1	9767	10841	KAN4861521.1
JBQQWI010000032.1	11604	12215	KAN4861522.1
JBQQWI010000032.1	13376	15509	KAN4861523.1
JBQQWI010000032.1	15969	17193	KAN4861524.1
JBQQWI010000032.1	19908	24494	KAN4861525.1
JBQQWI010000032.1	26176	29491	KAN4861526.1
JBQQWI010000032.1	29831	30437	KAN4861527.1
JBQQWI010000032.1	31653	33264	KAN4861528.1
JBQQWI010000032.1	35350	36703	KAN4861529.1
JBQQWI010000032.1	36918	38003	KAN4861530.1
JBQQWI010000032.1	38322	41740	KAN4861531.1
JBQQWI010000032.1	42689	45609	KAN4861532.1
JBQQWI010000032.1	46253	47133	KAN4861533.1
JBQQWI010000032.1	48316	49489	KAN4861534.1
JBQQWI010000032.1	50899	52034	KAN4861535.1
JBQQWI010000032.1	52445	54447	KAN4861536.1
JBQQWI010000032.1	55853	58132	KAN4861537.1
JBQQWI010000032.1	58882	62007	KAN4861538.1
JBQQWI010000032.1	62431	63897	KAN4861539.1
JBQQWI010000032.1	67804	69121	KAN4861540.1
JBQQWI010000032.1	69484	71435	KAN4861541.1
JBQQWI010000032.1	71966	73688	KAN4861542.1
JBQQWI010000032.1	73856	75939	KAN4861543.1
JBQQWI010000032.1	76999	80968	KAN4861544.1
JBQQWI010000032.1	81391	82873	KAN4861545.1
JBQQWI010000032.1	83251	85037	KAN4861546.1
JBQQWI010000032.1	85878	86616	KAN4861547.1
JBQQWI010000032.1	89540	91626	KAN4861548.1
JBQQWI010000032.1	92493	95445	KAN4861549.1
JBQQWI010000032.1	96129	97104	KAN4861550.1
JBQQWI010000032.1	97863	99495	KAN4861551.1
JBQQWI010000032.1	100568	100889	KAN4861552.1
JBQQWI010000032.1	102646	104131	KAN4861553.1
JBQQWI010000032.1	105039	109344	KAN4861554.1
JBQQWI010000032.1	109753	110800	KAN4861555.1
JBQQWI010000032.1	111136	116120	KAN4861556.1
JBQQWI010000032.1	116907	117804	KAN4861557.1
JBQQWI010000032.1	118784	119693	KAN4861558.1
JBQQWI010000032.1	124243	127782	KAN4861559.1
JBQQWI010000032.1	128698	131552	KAN4861560.1
JBQQWI010000032.1	132407	134248	KAN4861561.1
JBQQWI010000032.1	135295	136693	KAN4861562.1
JBQQWI010000032.1	138595	140782	KAN4861563.1
JBQQWI010000032.1	141626	142577	KAN4861564.1
JBQQWI010000033.1	690	1473	KAN4861233.1
JBQQWI010000033.1	1502	2492	KAN4861234.1
JBQQWI010000033.1	2767	6193	KAN4861235.1
JBQQWI010000033.1	6925	8109	KAN4861236.1
JBQQWI010000033.1	10341	11895	KAN4861237.1
JBQQWI010000033.1	12284	14145	KAN4861238.1
JBQQWI010000033.1	14261	18870	KAN4861239.1
JBQQWI010000033.1	19183	21253	KAN4861240.1
JBQQWI010000033.1	23658	24711	KAN4861241.1
JBQQWI010000033.1	27746	29549	KAN4861242.1
JBQQWI010000033.1	31018	31216	KAN4861243.1
JBQQWI010000033.1	31249	33156	KAN4861244.1
JBQQWI010000033.1	35186	36298	KAN4861245.1
JBQQWI010000033.1	36426	36948	KAN4861246.1
JBQQWI010000033.1	37444	38405	KAN4861247.1
JBQQWI010000033.1	38538	38943	KAN4861248.1
JBQQWI010000033.1	39813	42751	KAN4861249.1
JBQQWI010000033.1	43164	44163	KAN4861250.1
JBQQWI010000033.1	44688	45867	KAN4861251.1
JBQQWI010000033.1	46288	47618	KAN4861252.1
JBQQWI010000033.1	47730	49686	KAN4861253.1
JBQQWI010000033.1	50290	52159	KAN4861254.1
JBQQWI010000033.1	52771	53803	KAN4861255.1
JBQQWI010000033.1	54575	59228	KAN4861256.1
JBQQWI010000033.1	59665	60775	KAN4861257.1
JBQQWI010000033.1	61001	62345	KAN4861258.1
JBQQWI010000033.1	62806	64252	KAN4861259.1
JBQQWI010000033.1	64677	68703	KAN4861260.1
JBQQWI010000033.1	69903	71046	KAN4861261.1
JBQQWI010000033.1	73003	75470	KAN4861262.1
JBQQWI010000033.1	79853	82163	KAN4861263.1
JBQQWI010000033.1	87372	88643	KAN4861264.1
JBQQWI010000033.1	90617	93061	KAN4861265.1
JBQQWI010000033.1	93520	93864	KAN4861266.1
JBQQWI010000033.1	94435	97278	KAN4861267.1
JBQQWI010000033.1	99229	100201	KAN4861268.1
JBQQWI010000033.1	100746	101821	KAN4861269.1
JBQQWI010000033.1	101921	104933	KAN4861270.1
JBQQWI010000033.1	105554	105955	KAN4861271.1
JBQQWI010000033.1	106918	109385	KAN4861272.1
JBQQWI010000033.1	109782	110694	KAN4861273.1
JBQQWI010000033.1	111140	112988	KAN4861274.1
JBQQWI010000033.1	113207	114758	KAN4861275.1
JBQQWI010000033.1	115603	116413	KAN4861276.1
JBQQWI010000033.1	117225	118524	KAN4861277.1
JBQQWI010000033.1	118892	122209	KAN4861278.1
JBQQWI010000033.1	123522	124489	KAN4861279.1
JBQQWI010000033.1	124757	126422	KAN4861280.1
JBQQWI010000033.1	126695	127712	KAN4861281.1
JBQQWI010000033.1	128370	129490	KAN4861282.1
JBQQWI010000033.1	130920	132621	KAN4861283.1
JBQQWI010000033.1	133178	133734	KAN4861284.1
JBQQWI010000034.1	1003	3596	KAN4861104.1
JBQQWI010000034.1	4393	5165	KAN4861105.1
JBQQWI010000034.1	7220	8069	KAN4861106.1
JBQQWI010000034.1	9067	9859	KAN4861107.1
JBQQWI010000034.1	10214	11051	KAN4861108.1
JBQQWI010000034.1	12122	12593	KAN4861109.1
JBQQWI010000034.1	13147	14992	KAN4861110.1
JBQQWI010000034.1	15381	16812	KAN4861111.1
JBQQWI010000034.1	17517	19588	KAN4861112.1
JBQQWI010000034.1	23147	25014	KAN4861113.1
JBQQWI010000034.1	26657	28415	KAN4861114.1
JBQQWI010000034.1	29255	31043	KAN4861115.1
JBQQWI010000034.1	31842	33557	KAN4861116.1
JBQQWI010000034.1	34387	35365	KAN4861117.1
JBQQWI010000034.1	35794	37196	KAN4861118.1
JBQQWI010000034.1	37710	38601	KAN4861119.1
JBQQWI010000034.1	44439	45917	KAN4861120.1
JBQQWI010000034.1	46720	48264	KAN4861121.1
JBQQWI010000034.1	49915	53400	KAN4861122.1
JBQQWI010000034.1	54261	56174	KAN4861123.1
JBQQWI010000034.1	56379	58113	KAN4861124.1
JBQQWI010000034.1	59048	60032	KAN4861125.1
JBQQWI010000034.1	60292	61240	KAN4861126.1
JBQQWI010000034.1	61419	62325	KAN4861127.1
JBQQWI010000034.1	63566	65240	KAN4861128.1
JBQQWI010000034.1	68056	69534	KAN4861129.1
JBQQWI010000034.1	70037	70738	KAN4861130.1
JBQQWI010000034.1	72402	74147	KAN4861131.1
JBQQWI010000034.1	76228	78142	KAN4861132.1
JBQQWI010000034.1	79496	80715	KAN4861133.1
JBQQWI010000034.1	82171	82861	KAN4861134.1
JBQQWI010000034.1	83033	83913	KAN4861135.1
JBQQWI010000034.1	85024	85777	KAN4861136.1
JBQQWI010000034.1	85980	87294	KAN4861137.1
JBQQWI010000034.1	87893	88849	KAN4861138.1
JBQQWI010000034.1	89063	89732	KAN4861139.1
JBQQWI010000034.1	90395	92702	KAN4861140.1
JBQQWI010000034.1	94154	94718	KAN4861141.1
JBQQWI010000034.1	95237	97474	KAN4861142.1
JBQQWI010000034.1	101468	102884	KAN4861143.1
JBQQWI010000034.1	102960	103782	KAN4861144.1
JBQQWI010000034.1	104751	105768	KAN4861145.1
JBQQWI010000034.1	106323	108618	KAN4861146.1
JBQQWI010000034.1	109293	110891	KAN4861147.1
JBQQWI010000034.1	111833	113064	KAN4861148.1
JBQQWI010000034.1	113687	114266	KAN4861149.1
JBQQWI010000034.1	114676	115645	KAN4861150.1
JBQQWI010000034.1	116074	117564	KAN4861151.1
JBQQWI010000034.1	119120	121350	KAN4861152.1
JBQQWI010000034.1	122661	124868	KAN4861153.1
JBQQWI010000034.1	125478	127330	KAN4861154.1
JBQQWI010000035.1	1232	2811	KAN4860828.1
JBQQWI010000035.1	3496	4185	KAN4860829.1
JBQQWI010000035.1	6659	6950	KAN4860830.1
JBQQWI010000035.1	9542	10816	KAN4860831.1
JBQQWI010000035.1	14208	14761	KAN4860832.1
JBQQWI010000035.1	16356	19570	KAN4860833.1
JBQQWI010000035.1	20091	21056	KAN4860834.1
JBQQWI010000035.1	21844	22948	KAN4860835.1
JBQQWI010000035.1	23664	24230	KAN4860836.1
JBQQWI010000035.1	25303	27038	KAN4860837.1
JBQQWI010000035.1	27473	28517	KAN4860838.1
JBQQWI010000035.1	29279	30763	KAN4860839.1
JBQQWI010000035.1	31043	31580	KAN4860840.1
JBQQWI010000035.1	31656	32882	KAN4860841.1
JBQQWI010000035.1	34567	37763	KAN4860842.1
JBQQWI010000035.1	38417	40751	KAN4860843.1
JBQQWI010000035.1	41206	41785	KAN4860844.1
JBQQWI010000035.1	42322	44845	KAN4860845.1
JBQQWI010000035.1	45269	48392	KAN4860846.1
JBQQWI010000035.1	48405	49095	KAN4860847.1
JBQQWI010000035.1	49482	52200	KAN4860848.1
JBQQWI010000035.1	52836	55112	KAN4860849.1
JBQQWI010000035.1	55769	57265	KAN4860850.1
JBQQWI010000035.1	57700	58780	KAN4860851.1
JBQQWI010000035.1	58855	59797	KAN4860852.1
JBQQWI010000035.1	61393	63548	KAN4860853.1
JBQQWI010000035.1	65959	67822	KAN4860854.1
JBQQWI010000035.1	68310	69589	KAN4860855.1
JBQQWI010000035.1	69780	71673	KAN4860856.1
JBQQWI010000035.1	72338	73994	KAN4860857.1
JBQQWI010000035.1	74562	77835	KAN4860858.1
JBQQWI010000035.1	78366	81684	KAN4860859.1
JBQQWI010000035.1	82233	85092	KAN4860860.1
JBQQWI010000035.1	86405	87119	KAN4860861.1
JBQQWI010000035.1	87538	88262	KAN4860862.1
JBQQWI010000035.1	88717	94647	KAN4860863.1
JBQQWI010000035.1	95017	95656	KAN4860864.1
JBQQWI010000035.1	95971	96625	KAN4860865.1
JBQQWI010000035.1	97322	98011	KAN4860866.1
JBQQWI010000035.1	99002	102419	KAN4860867.1
JBQQWI010000035.1	103001	103715	KAN4860868.1
JBQQWI010000035.1	104248	107608	KAN4860869.1
JBQQWI010000035.1	107963	109644	KAN4860870.1
JBQQWI010000035.1	112326	114561	KAN4860871.1
JBQQWI010000035.1	115489	116563	KAN4860872.1
JBQQWI010000035.1	116629	117267	KAN4860873.1
JBQQWI010000035.1	118756	120173	KAN4860874.1
JBQQWI010000035.1	122241	124791	KAN4860875.1
JBQQWI010000036.1	335	3886	KAN4860727.1
JBQQWI010000036.1	4637	6212	KAN4860728.1
JBQQWI010000036.1	11664	13469	KAN4860729.1
JBQQWI010000036.1	14050	15842	KAN4860730.1
JBQQWI010000036.1	16230	18569	KAN4860731.1
JBQQWI010000036.1	19369	21771	KAN4860732.1
JBQQWI010000036.1	22308	23361	KAN4860733.1
JBQQWI010000036.1	23679	24699	KAN4860734.1
JBQQWI010000036.1	24996	26042	KAN4860735.1
JBQQWI010000036.1	26106	27326	KAN4860736.1
JBQQWI010000036.1	27703	28749	KAN4860737.1
JBQQWI010000036.1	29146	30001	KAN4860738.1
JBQQWI010000036.1	30121	31236	KAN4860739.1
JBQQWI010000036.1	31750	32899	KAN4860740.1
JBQQWI010000036.1	33420	36705	KAN4860741.1
JBQQWI010000036.1	36898	38008	KAN4860742.1
JBQQWI010000036.1	38315	38782	KAN4860743.1
JBQQWI010000036.1	39014	40976	KAN4860744.1
JBQQWI010000036.1	41563	42601	KAN4860745.1
JBQQWI010000036.1	43897	45391	KAN4860746.1
JBQQWI010000036.1	45564	47321	KAN4860747.1
JBQQWI010000036.1	47732	50621	KAN4860748.1
JBQQWI010000036.1	51034	52824	KAN4860749.1
JBQQWI010000036.1	53418	55581	KAN4860750.1
JBQQWI010000036.1	56162	57275	KAN4860751.1
JBQQWI010000036.1	57407	58742	KAN4860752.1
JBQQWI010000036.1	58976	59882	KAN4860753.1
JBQQWI010000036.1	60340	61612	KAN4860754.1
JBQQWI010000036.1	61988	63295	KAN4860755.1
JBQQWI010000036.1	64558	67819	KAN4860756.1
JBQQWI010000036.1	68609	69112	KAN4860757.1
JBQQWI010000036.1	69336	70926	KAN4860758.1
JBQQWI010000036.1	71115	72084	KAN4860759.1
JBQQWI010000036.1	72255	74139	KAN4860760.1
JBQQWI010000036.1	74476	77092	KAN4860761.1
JBQQWI010000036.1	77468	80202	KAN4860762.1
JBQQWI010000036.1	81153	81861	KAN4860763.1
JBQQWI010000036.1	82584	83459	KAN4860764.1
JBQQWI010000036.1	84643	86195	KAN4860765.1
JBQQWI010000036.1	87393	89200	KAN4860766.1
JBQQWI010000036.1	89714	91399	KAN4860767.1
JBQQWI010000036.1	91713	92841	KAN4860768.1
JBQQWI010000036.1	93837	94296	KAN4860769.1
JBQQWI010000036.1	94928	95542	KAN4860770.1
JBQQWI010000036.1	96862	99344	KAN4860771.1
JBQQWI010000036.1	100412	102044	KAN4860772.1
JBQQWI010000036.1	102485	103763	KAN4860773.1
JBQQWI010000036.1	104452	106293	KAN4860774.1
JBQQWI010000036.1	107572	109725	KAN4860775.1
JBQQWI010000036.1	110101	110799	KAN4860776.1
JBQQWI010000036.1	111136	112435	KAN4860777.1
JBQQWI010000036.1	113161	115557	KAN4860778.1
JBQQWI010000036.1	120353	121371	KAN4860779.1
JBQQWI010000036.1	122112	122790	KAN4860780.1
JBQQWI010000037.1	3603	4164	KAN4860456.1
JBQQWI010000037.1	5966	7934	KAN4860457.1
JBQQWI010000037.1	11314	11662	KAN4860458.1
JBQQWI010000037.1	11769	12639	KAN4860459.1
JBQQWI010000037.1	13266	16302	KAN4860460.1
JBQQWI010000037.1	17030	18404	KAN4860461.1
JBQQWI010000037.1	20323	23436	KAN4860462.1
JBQQWI010000037.1	24780	25965	KAN4860463.1
JBQQWI010000037.1	26477	28078	KAN4860464.1
JBQQWI010000037.1	29951	31444	KAN4860465.1
JBQQWI010000037.1	33070	33763	KAN4860466.1
JBQQWI010000037.1	34495	35020	KAN4860467.1
JBQQWI010000037.1	35144	37201	KAN4860468.1
JBQQWI010000037.1	37639	41835	KAN4860469.1
JBQQWI010000037.1	42438	45005	KAN4860470.1
JBQQWI010000037.1	45938	48056	KAN4860471.1
JBQQWI010000037.1	48379	50914	KAN4860472.1
JBQQWI010000037.1	51421	55537	KAN4860473.1
JBQQWI010000037.1	56039	56933	KAN4860474.1
JBQQWI010000037.1	57101	59848	KAN4860475.1
JBQQWI010000037.1	60503	61352	KAN4860476.1
JBQQWI010000037.1	63136	64069	KAN4860477.1
JBQQWI010000037.1	67257	67956	KAN4860478.1
JBQQWI010000037.1	69003	69975	KAN4860479.1
JBQQWI010000037.1	70405	71779	KAN4860480.1
JBQQWI010000037.1	72983	73880	KAN4860481.1
JBQQWI010000037.1	74093	75332	KAN4860482.1
JBQQWI010000037.1	77809	78376	KAN4860483.1
JBQQWI010000037.1	79084	80437	KAN4860484.1
JBQQWI010000037.1	81436	82759	KAN4860485.1
JBQQWI010000037.1	83567	85694	KAN4860486.1
JBQQWI010000037.1	86232	87999	KAN4860487.1
JBQQWI010000037.1	88567	90246	KAN4860488.1
JBQQWI010000037.1	91427	93051	KAN4860489.1
JBQQWI010000037.1	93779	97013	KAN4860490.1
JBQQWI010000037.1	97996	99144	KAN4860491.1
JBQQWI010000037.1	103232	104975	KAN4860492.1
JBQQWI010000037.1	105409	106687	KAN4860493.1
JBQQWI010000037.1	107874	109381	KAN4860494.1
JBQQWI010000037.1	109692	110046	KAN4860495.1
JBQQWI010000037.1	110506	112784	KAN4860496.1
JBQQWI010000037.1	113064	115638	KAN4860497.1
JBQQWI010000037.1	116521	118308	KAN4860498.1
JBQQWI010000038.1	633	1987	KAN4860368.1
JBQQWI010000038.1	2813	4595	KAN4860369.1
JBQQWI010000038.1	5114	7561	KAN4860370.1
JBQQWI010000038.1	9923	10797	KAN4860371.1
JBQQWI010000038.1	11880	12852	KAN4860372.1
JBQQWI010000038.1	18694	20527	KAN4860373.1
JBQQWI010000038.1	21663	25110	KAN4860374.1
JBQQWI010000038.1	25576	25995	KAN4860375.1
JBQQWI010000038.1	26264	27890	KAN4860376.1
JBQQWI010000038.1	29032	29833	KAN4860377.1
JBQQWI010000038.1	30554	32603	KAN4860378.1
JBQQWI010000038.1	33078	35295	KAN4860379.1
JBQQWI010000038.1	35629	36910	KAN4860380.1
JBQQWI010000038.1	37399	38872	KAN4860381.1
JBQQWI010000038.1	39239	41515	KAN4860382.1
JBQQWI010000038.1	41972	49976	KAN4860383.1
JBQQWI010000038.1	51794	53947	KAN4860384.1
JBQQWI010000038.1	56563	58645	KAN4860385.1
JBQQWI010000038.1	63701	64960	KAN4860386.1
JBQQWI010000038.1	67099	69610	KAN4860387.1
JBQQWI010000038.1	69952	70637	KAN4860388.1
JBQQWI010000038.1	71100	72083	KAN4860389.1
JBQQWI010000038.1	72526	74580	KAN4860390.1
JBQQWI010000038.1	75884	77085	KAN4860391.1
JBQQWI010000038.1	77367	78161	KAN4860392.1
JBQQWI010000038.1	78616	79192	KAN4860393.1
JBQQWI010000038.1	79962	80771	KAN4860394.1
JBQQWI010000038.1	81205	81856	KAN4860395.1
JBQQWI010000038.1	82425	87201	KAN4860396.1
JBQQWI010000038.1	87598	89081	KAN4860397.1
JBQQWI010000038.1	89104	92952	KAN4860398.1
JBQQWI010000038.1	93590	94178	KAN4860399.1
JBQQWI010000038.1	95304	98085	KAN4860400.1
JBQQWI010000038.1	102840	103561	KAN4860401.1
JBQQWI010000038.1	105531	107807	KAN4860402.1
JBQQWI010000038.1	108613	112669	KAN4860403.1
JBQQWI010000038.1	113292	113894	KAN4860404.1
JBQQWI010000038.1	116080	117622	KAN4860405.1
JBQQWI010000039.1	578	1232	KAN4860277.1
JBQQWI010000039.1	2304	4965	KAN4860278.1
JBQQWI010000039.1	6168	9252	KAN4860279.1
JBQQWI010000039.1	10310	12998	KAN4860280.1
JBQQWI010000039.1	16574	18203	KAN4860281.1
JBQQWI010000039.1	19569	21849	KAN4860282.1
JBQQWI010000039.1	22394	26468	KAN4860283.1
JBQQWI010000039.1	26600	27689	KAN4860284.1
JBQQWI010000039.1	28189	29530	KAN4860285.1
JBQQWI010000039.1	30202	32826	KAN4860286.1
JBQQWI010000039.1	33171	34469	KAN4860287.1
JBQQWI010000039.1	35101	36514	KAN4860288.1
JBQQWI010000039.1	37436	39162	KAN4860289.1
JBQQWI010000039.1	40037	41139	KAN4860290.1
JBQQWI010000039.1	41623	42021	KAN4860291.1
JBQQWI010000039.1	43789	44020	KAN4860292.1
JBQQWI010000039.1	44450	45875	KAN4860293.1
JBQQWI010000039.1	46319	48930	KAN4860294.1
JBQQWI010000039.1	49652	50693	KAN4860295.1
JBQQWI010000039.1	51116	52357	KAN4860296.1
JBQQWI010000039.1	53099	53741	KAN4860297.1
JBQQWI010000039.1	54011	54742	KAN4860298.1
JBQQWI010000039.1	55826	59615	KAN4860299.1
JBQQWI010000039.1	59932	61550	KAN4860300.1
JBQQWI010000039.1	62471	66486	KAN4860301.1
JBQQWI010000039.1	67813	68563	KAN4860302.1
JBQQWI010000039.1	69506	72690	KAN4860303.1
JBQQWI010000039.1	73648	74684	KAN4860304.1
JBQQWI010000039.1	75304	76519	KAN4860305.1
JBQQWI010000039.1	77461	78022	KAN4860306.1
JBQQWI010000039.1	78653	81289	KAN4860307.1
JBQQWI010000039.1	82778	85292	KAN4860308.1
JBQQWI010000039.1	85756	86245	KAN4860309.1
JBQQWI010000039.1	86374	87216	KAN4860310.1
JBQQWI010000039.1	87549	88953	KAN4860311.1
JBQQWI010000039.1	89582	91387	KAN4860312.1
JBQQWI010000039.1	92578	95197	KAN4860313.1
JBQQWI010000039.1	97867	99649	KAN4860314.1
JBQQWI010000039.1	99965	103453	KAN4860315.1
JBQQWI010000039.1	103962	105799	KAN4860316.1
JBQQWI010000039.1	106251	106651	KAN4860317.1
JBQQWI010000039.1	107086	108355	KAN4860318.1
JBQQWI010000039.1	109769	111143	KAN4860319.1
JBQQWI010000039.1	111627	113189	KAN4860320.1
JBQQWI010000039.1	113526	117549	KAN4860321.1
JBQQWI010000040.1	226	1837	KAN4860011.1
JBQQWI010000040.1	2340	6460	KAN4860012.1
JBQQWI010000040.1	6624	7272	KAN4860013.1
JBQQWI010000040.1	9000	10324	KAN4860014.1
JBQQWI010000040.1	11258	14660	KAN4860015.1
JBQQWI010000040.1	15261	20492	KAN4860016.1
JBQQWI010000040.1	22781	27621	KAN4860017.1
JBQQWI010000040.1	31554	33568	KAN4860018.1
JBQQWI010000040.1	34053	39801	KAN4860019.1
JBQQWI010000040.1	40367	42389	KAN4860020.1
JBQQWI010000040.1	42894	43825	KAN4860021.1
JBQQWI010000040.1	45259	46350	KAN4860022.1
JBQQWI010000040.1	46920	47874	KAN4860023.1
JBQQWI010000040.1	48736	49690	KAN4860024.1
JBQQWI010000040.1	50449	51127	KAN4860025.1
JBQQWI010000040.1	51647	53021	KAN4860026.1
JBQQWI010000040.1	55178	55787	KAN4860027.1
JBQQWI010000040.1	58283	59306	KAN4860028.1
JBQQWI010000040.1	63650	64176	KAN4860029.1
JBQQWI010000040.1	64560	65052	KAN4860030.1
JBQQWI010000040.1	65515	65955	KAN4860031.1
JBQQWI010000040.1	67058	69742	KAN4860032.1
JBQQWI010000040.1	69961	72362	KAN4860033.1
JBQQWI010000040.1	72763	74726	KAN4860034.1
JBQQWI010000040.1	76202	76830	KAN4860035.1
JBQQWI010000040.1	78653	79631	KAN4860036.1
JBQQWI010000040.1	80182	82581	KAN4860037.1
JBQQWI010000040.1	83334	83864	KAN4860038.1
JBQQWI010000040.1	83954	85288	KAN4860039.1
JBQQWI010000040.1	85885	87748	KAN4860040.1
JBQQWI010000040.1	89243	90233	KAN4860041.1
JBQQWI010000040.1	90432	91854	KAN4860042.1
JBQQWI010000040.1	92265	93191	KAN4860043.1
JBQQWI010000040.1	93238	95523	KAN4860044.1
JBQQWI010000040.1	95735	96877	KAN4860045.1
JBQQWI010000040.1	97592	98162	KAN4860046.1
JBQQWI010000040.1	98954	100747	KAN4860047.1
JBQQWI010000040.1	101662	102430	KAN4860048.1
JBQQWI010000040.1	103017	103716	KAN4860049.1
JBQQWI010000040.1	103815	104766	KAN4860050.1
JBQQWI010000040.1	105744	106315	KAN4860051.1
JBQQWI010000040.1	106624	108037	KAN4860052.1
JBQQWI010000040.1	108296	110369	KAN4860053.1
JBQQWI010000041.1	6080	9140	KAN4859926.1
JBQQWI010000041.1	9391	10375	KAN4859927.1
JBQQWI010000041.1	11130	12102	KAN4859928.1
JBQQWI010000041.1	12292	14380	KAN4859929.1
JBQQWI010000041.1	17113	18088	KAN4859930.1
JBQQWI010000041.1	18397	20104	KAN4859931.1
JBQQWI010000041.1	20261	21120	KAN4859932.1
JBQQWI010000041.1	21368	27461	KAN4859933.1
JBQQWI010000041.1	27545	28331	KAN4859934.1
JBQQWI010000041.1	29042	30140	KAN4859935.1
JBQQWI010000041.1	30462	31407	KAN4859936.1
JBQQWI010000041.1	32131	33355	KAN4859937.1
JBQQWI010000041.1	33693	36610	KAN4859938.1
JBQQWI010000041.1	37466	38078	KAN4859939.1
JBQQWI010000041.1	38890	40896	KAN4859940.1
JBQQWI010000041.1	41721	42552	KAN4859941.1
JBQQWI010000041.1	42621	43146	KAN4859942.1
JBQQWI010000041.1	44051	44672	KAN4859943.1
JBQQWI010000041.1	45068	45815	KAN4859944.1
JBQQWI010000041.1	46388	47655	KAN4859945.1
JBQQWI010000041.1	48042	48414	KAN4859946.1
JBQQWI010000041.1	50231	51366	KAN4859947.1
JBQQWI010000041.1	52682	53465	KAN4859948.1
JBQQWI010000041.1	53650	55456	KAN4859949.1
JBQQWI010000041.1	55715	56924	KAN4859950.1
JBQQWI010000041.1	59187	60228	KAN4859951.1
JBQQWI010000041.1	60537	61236	KAN4859952.1
JBQQWI010000041.1	61618	62341	KAN4859953.1
JBQQWI010000041.1	63499	64349	KAN4859954.1
JBQQWI010000041.1	65207	67652	KAN4859955.1
JBQQWI010000041.1	68116	69103	KAN4859956.1
JBQQWI010000041.1	69644	70739	KAN4859957.1
JBQQWI010000041.1	71314	73036	KAN4859958.1
JBQQWI010000041.1	73678	74810	KAN4859959.1
JBQQWI010000041.1	75404	76449	KAN4859960.1
JBQQWI010000041.1	76967	78482	KAN4859961.1
JBQQWI010000041.1	79141	80907	KAN4859962.1
JBQQWI010000041.1	81173	83241	KAN4859963.1
JBQQWI010000041.1	84829	86398	KAN4859964.1
JBQQWI010000041.1	87017	88841	KAN4859965.1
JBQQWI010000041.1	89142	90398	KAN4859966.1
JBQQWI010000041.1	90699	91080	KAN4859967.1
JBQQWI010000041.1	94183	97203	KAN4859968.1
JBQQWI010000041.1	97599	100509	KAN4859969.1
JBQQWI010000041.1	100956	101712	KAN4859970.1
JBQQWI010000041.1	102094	104506	KAN4859971.1
JBQQWI010000041.1	106048	107768	KAN4859972.1
JBQQWI010000041.1	108055	108898	KAN4859973.1
JBQQWI010000041.1	109152	111116	KAN4859974.1
JBQQWI010000042.1	2372	2816	KAN4859689.1
JBQQWI010000042.1	4373	7246	KAN4859690.1
JBQQWI010000042.1	8432	9122	KAN4859691.1
JBQQWI010000042.1	10209	11781	KAN4859692.1
JBQQWI010000042.1	12183	12987	KAN4859693.1
JBQQWI010000042.1	13527	15138	KAN4859694.1
JBQQWI010000042.1	15515	16823	KAN4859695.1
JBQQWI010000042.1	17807	18879	KAN4859696.1
JBQQWI010000042.1	19491	22695	KAN4859697.1
JBQQWI010000042.1	22939	24910	KAN4859698.1
JBQQWI010000042.1	25208	27520	KAN4859699.1
JBQQWI010000042.1	27613	27859	KAN4859700.1
JBQQWI010000042.1	28503	34048	KAN4859701.1
JBQQWI010000042.1	35784	37636	KAN4859702.1
JBQQWI010000042.1	39004	39559	KAN4859703.1
JBQQWI010000042.1	40957	44752	KAN4859704.1
JBQQWI010000042.1	45528	46944	KAN4859705.1
JBQQWI010000042.1	47300	50633	KAN4859706.1
JBQQWI010000042.1	50912	54568	KAN4859707.1
JBQQWI010000042.1	54579	55620	KAN4859708.1
JBQQWI010000042.1	56229	57711	KAN4859709.1
JBQQWI010000042.1	57737	59045	KAN4859710.1
JBQQWI010000042.1	59665	63148	KAN4859711.1
JBQQWI010000042.1	65189	66527	KAN4859712.1
JBQQWI010000042.1	67485	69862	KAN4859713.1
JBQQWI010000042.1	71611	73622	KAN4859714.1
JBQQWI010000042.1	77959	79051	KAN4859715.1
JBQQWI010000042.1	81837	82878	KAN4859716.1
JBQQWI010000042.1	83292	101527	KAN4859717.1
JBQQWI010000042.1	102050	103513	KAN4859718.1
JBQQWI010000042.1	105344	105668	KAN4859719.1
JBQQWI010000042.1	106076	106424	KAN4859720.1
JBQQWI010000042.1	107095	109175	KAN4859721.1
JBQQWI010000042.1	110065	111142	KAN4859722.1
JBQQWI010000042.1	111531	112068	KAN4859723.1
JBQQWI010000043.1	96	1686	KAN4859598.1
JBQQWI010000043.1	2125	2737	KAN4859599.1
JBQQWI010000043.1	3348	3666	KAN4859600.1
JBQQWI010000043.1	4340	7943	KAN4859601.1
JBQQWI010000043.1	9018	10179	KAN4859602.1
JBQQWI010000043.1	10355	11999	KAN4859603.1
JBQQWI010000043.1	13083	14306	KAN4859604.1
JBQQWI010000043.1	15144	16348	KAN4859605.1
JBQQWI010000043.1	16423	17616	KAN4859606.1
JBQQWI010000043.1	19448	19938	KAN4859607.1
JBQQWI010000043.1	20216	21754	KAN4859608.1
JBQQWI010000043.1	22215	24333	KAN4859609.1
JBQQWI010000043.1	25093	27183	KAN4859610.1
JBQQWI010000043.1	27759	28968	KAN4859611.1
JBQQWI010000043.1	29629	30942	KAN4859612.1
JBQQWI010000043.1	31083	31576	KAN4859613.1
JBQQWI010000043.1	32343	33333	KAN4859614.1
JBQQWI010000043.1	34412	36877	KAN4859615.1
JBQQWI010000043.1	36899	37961	KAN4859616.1
JBQQWI010000043.1	38829	47210	KAN4859617.1
JBQQWI010000043.1	47774	49516	KAN4859618.1
JBQQWI010000043.1	49543	50533	KAN4859619.1
JBQQWI010000043.1	52784	54548	KAN4859620.1
JBQQWI010000043.1	55263	57275	KAN4859621.1
JBQQWI010000043.1	57500	59562	KAN4859622.1
JBQQWI010000043.1	60700	63609	KAN4859623.1
JBQQWI010000043.1	64089	65755	KAN4859624.1
JBQQWI010000043.1	66158	67529	KAN4859625.1
JBQQWI010000043.1	67976	68767	KAN4859626.1
JBQQWI010000043.1	69390	71445	KAN4859627.1
JBQQWI010000043.1	71777	73527	KAN4859628.1
JBQQWI010000043.1	74315	75161	KAN4859629.1
JBQQWI010000043.1	75551	77600	KAN4859630.1
JBQQWI010000043.1	78343	79080	KAN4859631.1
JBQQWI010000043.1	79907	81257	KAN4859632.1
JBQQWI010000043.1	81934	83498	KAN4859633.1
JBQQWI010000043.1	84923	86245	KAN4859634.1
JBQQWI010000043.1	86316	87465	KAN4859635.1
JBQQWI010000043.1	87807	90828	KAN4859636.1
JBQQWI010000043.1	91639	93309	KAN4859637.1
JBQQWI010000043.1	93446	95924	KAN4859638.1
JBQQWI010000043.1	96659	97358	KAN4859639.1
JBQQWI010000043.1	97417	98788	KAN4859640.1
JBQQWI010000043.1	99921	100587	KAN4859641.1
JBQQWI010000043.1	100992	103101	KAN4859642.1
JBQQWI010000043.1	103631	104711	KAN4859643.1
JBQQWI010000043.1	104711	107951	KAN4859644.1
JBQQWI010000043.1	108349	109445	KAN4859645.1
JBQQWI010000043.1	110366	111298	KAN4859646.1
JBQQWI010000044.1	1177	5401	KAN4859475.1
JBQQWI010000044.1	5676	7380	KAN4859476.1
JBQQWI010000044.1	8303	9026	KAN4859477.1
JBQQWI010000044.1	9086	10912	KAN4859478.1
JBQQWI010000044.1	11574	12416	KAN4859479.1
JBQQWI010000044.1	12912	15419	KAN4859480.1
JBQQWI010000044.1	16233	17736	KAN4859481.1
JBQQWI010000044.1	17932	19019	KAN4859482.1
JBQQWI010000044.1	19602	21483	KAN4859483.1
JBQQWI010000044.1	21999	23238	KAN4859484.1
JBQQWI010000044.1	23549	25128	KAN4859485.1
JBQQWI010000044.1	26005	27855	KAN4859486.1
JBQQWI010000044.1	28134	29997	KAN4859487.1
JBQQWI010000044.1	30440	31335	KAN4859488.1
JBQQWI010000044.1	31392	33230	KAN4859489.1
JBQQWI010000044.1	33989	34496	KAN4859490.1
JBQQWI010000044.1	34776	37642	KAN4859491.1
JBQQWI010000044.1	39133	40414	KAN4859492.1
JBQQWI010000044.1	40801	41569	KAN4859493.1
JBQQWI010000044.1	41804	43127	KAN4859494.1
JBQQWI010000044.1	43618	45616	KAN4859495.1
JBQQWI010000044.1	45681	46851	KAN4859496.1
JBQQWI010000044.1	47767	49579	KAN4859497.1
JBQQWI010000044.1	50319	51993	KAN4859498.1
JBQQWI010000044.1	52063	53502	KAN4859499.1
JBQQWI010000044.1	53953	57799	KAN4859500.1
JBQQWI010000044.1	58396	59657	KAN4859501.1
JBQQWI010000044.1	59849	63203	KAN4859502.1
JBQQWI010000044.1	63752	66377	KAN4859503.1
JBQQWI010000044.1	68638	69651	KAN4859504.1
JBQQWI010000044.1	69755	70295	KAN4859505.1
JBQQWI010000044.1	70936	71998	KAN4859506.1
JBQQWI010000044.1	72312	73911	KAN4859507.1
JBQQWI010000044.1	74284	75271	KAN4859508.1
JBQQWI010000044.1	76146	76551	KAN4859509.1
JBQQWI010000044.1	77089	77299	KAN4859510.1
JBQQWI010000044.1	79708	81498	KAN4859511.1
JBQQWI010000044.1	82469	84259	KAN4859512.1
JBQQWI010000044.1	85609	87509	KAN4859513.1
JBQQWI010000044.1	88357	89610	KAN4859514.1
JBQQWI010000044.1	90864	91857	KAN4859515.1
JBQQWI010000044.1	92535	95893	KAN4859516.1
JBQQWI010000044.1	96863	98703	KAN4859517.1
JBQQWI010000044.1	99796	103227	KAN4859518.1
JBQQWI010000044.1	103799	104600	KAN4859519.1
JBQQWI010000044.1	105665	107335	KAN4859520.1
JBQQWI010000045.1	25	568	KAN4859237.1
JBQQWI010000045.1	1077	4371	KAN4859238.1
JBQQWI010000045.1	4844	5504	KAN4859239.1
JBQQWI010000045.1	5600	6036	KAN4859240.1
JBQQWI010000045.1	6415	7192	KAN4859241.1
JBQQWI010000045.1	7206	8881	KAN4859242.1
JBQQWI010000045.1	10054	11224	KAN4859243.1
JBQQWI010000045.1	12553	18808	KAN4859244.1
JBQQWI010000045.1	19792	21565	KAN4859245.1
JBQQWI010000045.1	23789	24807	KAN4859246.1
JBQQWI010000045.1	25165	30083	KAN4859247.1
JBQQWI010000045.1	30281	31791	KAN4859248.1
JBQQWI010000045.1	32680	34876	KAN4859249.1
JBQQWI010000045.1	35158	37690	KAN4859250.1
JBQQWI010000045.1	38190	39006	KAN4859251.1
JBQQWI010000045.1	39629	40668	KAN4859252.1
JBQQWI010000045.1	41556	42585	KAN4859253.1
JBQQWI010000045.1	45001	46630	KAN4859254.1
JBQQWI010000045.1	48808	51848	KAN4859255.1
JBQQWI010000045.1	53346	53992	KAN4859256.1
JBQQWI010000045.1	54145	54674	KAN4859257.1
JBQQWI010000045.1	56862	58242	KAN4859258.1
JBQQWI010000045.1	58781	60853	KAN4859259.1
JBQQWI010000045.1	61394	63770	KAN4859260.1
JBQQWI010000045.1	64459	65014	KAN4859261.1
JBQQWI010000045.1	65270	66512	KAN4859262.1
JBQQWI010000045.1	67037	67913	KAN4859263.1
JBQQWI010000045.1	68586	69549	KAN4859264.1
JBQQWI010000045.1	69989	72155	KAN4859265.1
JBQQWI010000045.1	72416	75140	KAN4859266.1
JBQQWI010000045.1	75877	78467	KAN4859267.1
JBQQWI010000045.1	78817	80371	KAN4859268.1
JBQQWI010000045.1	86487	88216	KAN4859269.1
JBQQWI010000045.1	91958	94490	KAN4859270.1
JBQQWI010000045.1	95213	96668	KAN4859271.1
JBQQWI010000045.1	96851	98159	KAN4859272.1
JBQQWI010000045.1	100464	101226	KAN4859273.1
JBQQWI010000045.1	101722	103507	KAN4859274.1
JBQQWI010000046.1	3914	7462	KAN4859145.1
JBQQWI010000046.1	8182	9425	KAN4859146.1
JBQQWI010000046.1	9751	11065	KAN4859147.1
JBQQWI010000046.1	11797	12897	KAN4859148.1
JBQQWI010000046.1	13891	17135	KAN4859149.1
JBQQWI010000046.1	17902	19348	KAN4859150.1
JBQQWI010000046.1	22018	23557	KAN4859151.1
JBQQWI010000046.1	24529	25690	KAN4859152.1
JBQQWI010000046.1	25960	31063	KAN4859153.1
JBQQWI010000046.1	32042	34734	KAN4859154.1
JBQQWI010000046.1	35620	37484	KAN4859155.1
JBQQWI010000046.1	37761	38715	KAN4859156.1
JBQQWI010000046.1	39126	40455	KAN4859157.1
JBQQWI010000046.1	40552	42080	KAN4859158.1
JBQQWI010000046.1	43673	44537	KAN4859159.1
JBQQWI010000046.1	45818	46334	KAN4859160.1
JBQQWI010000046.1	47476	48616	KAN4859161.1
JBQQWI010000046.1	49247	51737	KAN4859162.1
JBQQWI010000046.1	52568	52787	KAN4859163.1
JBQQWI010000046.1	53555	54155	KAN4859164.1
JBQQWI010000046.1	54611	55971	KAN4859165.1
JBQQWI010000046.1	57355	57861	KAN4859166.1
JBQQWI010000046.1	58582	59773	KAN4859167.1
JBQQWI010000046.1	60416	60926	KAN4859168.1
JBQQWI010000046.1	61205	62000	KAN4859169.1
JBQQWI010000046.1	62779	63386	KAN4859170.1
JBQQWI010000046.1	64011	65147	KAN4859171.1
JBQQWI010000046.1	65701	66887	KAN4859172.1
JBQQWI010000046.1	68403	70227	KAN4859173.1
JBQQWI010000046.1	71162	72931	KAN4859174.1
JBQQWI010000046.1	73356	75951	KAN4859175.1
JBQQWI010000046.1	76068	77428	KAN4859176.1
JBQQWI010000046.1	77939	78497	KAN4859177.1
JBQQWI010000046.1	79254	82235	KAN4859178.1
JBQQWI010000046.1	83531	83918	KAN4859179.1
JBQQWI010000046.1	84273	85821	KAN4859180.1
JBQQWI010000046.1	86114	86652	KAN4859181.1
JBQQWI010000046.1	86674	88065	KAN4859182.1
JBQQWI010000046.1	88610	90223	KAN4859183.1
JBQQWI010000046.1	90996	93117	KAN4859184.1
JBQQWI010000046.1	93178	94216	KAN4859185.1
JBQQWI010000046.1	94696	95989	KAN4859186.1
JBQQWI010000046.1	97423	98449	KAN4859187.1
JBQQWI010000046.1	98491	99205	KAN4859188.1
JBQQWI010000046.1	99508	99940	KAN4859189.1
JBQQWI010000046.1	100152	100692	KAN4859190.1
JBQQWI010000046.1	100960	102583	KAN4859191.1
JBQQWI010000046.1	102933	104499	KAN4859192.1
JBQQWI010000046.1	104616	105573	KAN4859193.1
JBQQWI010000047.1	325	1326	KAN4858901.1
JBQQWI010000047.1	1903	4987	KAN4858902.1
JBQQWI010000047.1	5592	6303	KAN4858903.1
JBQQWI010000047.1	7898	10827	KAN4858904.1
JBQQWI010000047.1	11831	12905	KAN4858905.1
JBQQWI010000047.1	13826	15482	KAN4858906.1
JBQQWI010000047.1	16181	17471	KAN4858907.1
JBQQWI010000047.1	18085	19052	KAN4858908.1
JBQQWI010000047.1	19432	20913	KAN4858909.1
JBQQWI010000047.1	21503	25741	KAN4858910.1
JBQQWI010000047.1	27153	30589	KAN4858911.1
JBQQWI010000047.1	31014	36591	KAN4858912.1
JBQQWI010000047.1	37032	39042	KAN4858913.1
JBQQWI010000047.1	39507	41880	KAN4858914.1
JBQQWI010000047.1	42106	43650	KAN4858915.1
JBQQWI010000047.1	44578	45443	KAN4858916.1
JBQQWI010000047.1	45930	47015	KAN4858917.1
JBQQWI010000047.1	48551	49029	KAN4858918.1
JBQQWI010000047.1	49997	51353	KAN4858919.1
JBQQWI010000047.1	51585	52140	KAN4858920.1
JBQQWI010000047.1	52585	55288	KAN4858921.1
JBQQWI010000047.1	55523	56624	KAN4858922.1
JBQQWI010000047.1	57013	58477	KAN4858923.1
JBQQWI010000047.1	60017	62015	KAN4858924.1
JBQQWI010000047.1	62887	64969	KAN4858925.1
JBQQWI010000047.1	65593	70074	KAN4858926.1
JBQQWI010000047.1	70405	71533	KAN4858927.1
JBQQWI010000047.1	75137	76541	KAN4858928.1
JBQQWI010000047.1	79658	80546	KAN4858929.1
JBQQWI010000047.1	85052	86320	KAN4858930.1
JBQQWI010000047.1	89469	90914	KAN4858931.1
JBQQWI010000047.1	93173	94958	KAN4858932.1
JBQQWI010000047.1	95257	98500	KAN4858933.1
JBQQWI010000047.1	99605	101353	KAN4858934.1
JBQQWI010000047.1	102303	103983	KAN4858935.1
JBQQWI010000047.1	104837	105024	KAN4858936.1
JBQQWI010000048.1	30	1104	KAN4858812.1
JBQQWI010000048.1	1298	2059	KAN4858813.1
JBQQWI010000048.1	3432	4544	KAN4858814.1
JBQQWI010000048.1	5564	7295	KAN4858815.1
JBQQWI010000048.1	7373	8622	KAN4858816.1
JBQQWI010000048.1	9017	10277	KAN4858817.1
JBQQWI010000048.1	14885	16383	KAN4858818.1
JBQQWI010000048.1	21592	22140	KAN4858819.1
JBQQWI010000048.1	22493	24500	KAN4858820.1
JBQQWI010000048.1	24767	25703	KAN4858821.1
JBQQWI010000048.1	26588	28227	KAN4858822.1
JBQQWI010000048.1	29048	30405	KAN4858823.1
JBQQWI010000048.1	30859	31633	KAN4858824.1
JBQQWI010000048.1	33001	33658	KAN4858825.1
JBQQWI010000048.1	34323	35013	KAN4858826.1
JBQQWI010000048.1	36386	40199	KAN4858827.1
JBQQWI010000048.1	41108	43850	KAN4858828.1
JBQQWI010000048.1	45457	46612	KAN4858829.1
JBQQWI010000048.1	47496	47944	KAN4858830.1
JBQQWI010000048.1	48365	53117	KAN4858831.1
JBQQWI010000048.1	53726	54639	KAN4858832.1
JBQQWI010000048.1	55415	56855	KAN4858833.1
JBQQWI010000048.1	57093	57607	KAN4858834.1
JBQQWI010000048.1	58711	59678	KAN4858835.1
JBQQWI010000048.1	60054	60933	KAN4858836.1
JBQQWI010000048.1	61135	61619	KAN4858837.1
JBQQWI010000048.1	62777	64207	KAN4858838.1
JBQQWI010000048.1	64896	66041	KAN4858839.1
JBQQWI010000048.1	67190	67944	KAN4858840.1
JBQQWI010000048.1	68159	70184	KAN4858841.1
JBQQWI010000048.1	70588	72046	KAN4858842.1
JBQQWI010000048.1	72051	74574	KAN4858843.1
JBQQWI010000048.1	75491	77149	KAN4858844.1
JBQQWI010000048.1	77620	79228	KAN4858845.1
JBQQWI010000048.1	80083	82087	KAN4858846.1
JBQQWI010000048.1	82344	84426	KAN4858847.1
JBQQWI010000048.1	85331	86870	KAN4858848.1
JBQQWI010000048.1	87221	88907	KAN4858849.1
JBQQWI010000048.1	89287	93004	KAN4858850.1
JBQQWI010000048.1	93379	94864	KAN4858851.1
JBQQWI010000048.1	95265	97041	KAN4858852.1
JBQQWI010000048.1	97352	100345	KAN4858853.1
JBQQWI010000048.1	101011	103297	KAN4858854.1
JBQQWI010000049.1	445	2178	KAN4858745.1
JBQQWI010000049.1	4290	4815	KAN4858746.1
JBQQWI010000049.1	4944	6426	KAN4858747.1
JBQQWI010000049.1	6816	8464	KAN4858748.1
JBQQWI010000049.1	8943	10293	KAN4858749.1
JBQQWI010000049.1	11058	11517	KAN4858750.1
JBQQWI010000049.1	12171	13298	KAN4858751.1
JBQQWI010000049.1	14207	15284	KAN4858752.1
JBQQWI010000049.1	16628	17493	KAN4858753.1
JBQQWI010000049.1	19677	21072	KAN4858754.1
JBQQWI010000049.1	21709	28877	KAN4858755.1
JBQQWI010000049.1	29264	29787	KAN4858756.1
JBQQWI010000049.1	34143	35480	KAN4858757.1
JBQQWI010000049.1	36456	38148	KAN4858758.1
JBQQWI010000049.1	38371	42026	KAN4858759.1
JBQQWI010000049.1	42103	42661	KAN4858760.1
JBQQWI010000049.1	42986	45896	KAN4858761.1
JBQQWI010000049.1	47143	51627	KAN4858762.1
JBQQWI010000049.1	53025	57232	KAN4858763.1
JBQQWI010000049.1	59830	62056	KAN4858764.1
JBQQWI010000049.1	63031	64911	KAN4858765.1
JBQQWI010000049.1	65644	70559	KAN4858766.1
JBQQWI010000049.1	71131	73086	KAN4858767.1
JBQQWI010000049.1	73643	73904	KAN4858768.1
JBQQWI010000049.1	75384	77355	KAN4858769.1
JBQQWI010000049.1	77887	79666	KAN4858770.1
JBQQWI010000049.1	80349	81021	KAN4858771.1
JBQQWI010000049.1	82370	83480	KAN4858772.1
JBQQWI010000049.1	83940	85035	KAN4858773.1
JBQQWI010000049.1	85894	87665	KAN4858774.1
JBQQWI010000049.1	88725	91078	KAN4858775.1
JBQQWI010000049.1	91555	93068	KAN4858776.1
JBQQWI010000049.1	93885	95508	KAN4858777.1
JBQQWI010000049.1	95570	96541	KAN4858778.1
JBQQWI010000049.1	97142	99020	KAN4858779.1
JBQQWI010000049.1	100127	102638	KAN4858780.1
JBQQWI010000050.1	813	1350	KAN4858507.1
JBQQWI010000050.1	2229	4526	KAN4858508.1
JBQQWI010000050.1	5279	7301	KAN4858509.1
JBQQWI010000050.1	7660	8479	KAN4858510.1
JBQQWI010000050.1	8706	9549	KAN4858511.1
JBQQWI010000050.1	9983	11465	KAN4858512.1
JBQQWI010000050.1	11698	12505	KAN4858513.1
JBQQWI010000050.1	13210	13932	KAN4858514.1
JBQQWI010000050.1	14781	17514	KAN4858515.1
JBQQWI010000050.1	18215	20866	KAN4858516.1
JBQQWI010000050.1	21672	23161	KAN4858517.1
JBQQWI010000050.1	24083	25789	KAN4858518.1
JBQQWI010000050.1	27109	28649	KAN4858519.1
JBQQWI010000050.1	29162	30557	KAN4858520.1
JBQQWI010000050.1	30978	31719	KAN4858521.1
JBQQWI010000050.1	32380	33495	KAN4858522.1
JBQQWI010000050.1	34169	34942	KAN4858523.1
JBQQWI010000050.1	35734	36601	KAN4858524.1
JBQQWI010000050.1	36890	38583	KAN4858525.1
JBQQWI010000050.1	38953	39598	KAN4858526.1
JBQQWI010000050.1	39936	40458	KAN4858527.1
JBQQWI010000050.1	40812	43546	KAN4858528.1
JBQQWI010000050.1	44383	46420	KAN4858529.1
JBQQWI010000050.1	46498	48802	KAN4858530.1
JBQQWI010000050.1	49232	51317	KAN4858531.1
JBQQWI010000050.1	51686	54924	KAN4858532.1
JBQQWI010000050.1	56662	58300	KAN4858533.1
JBQQWI010000050.1	61081	62374	KAN4858534.1
JBQQWI010000050.1	62708	64286	KAN4858535.1
JBQQWI010000050.1	64897	66397	KAN4858536.1
JBQQWI010000050.1	67627	69349	KAN4858537.1
JBQQWI010000050.1	70392	72300	KAN4858538.1
JBQQWI010000050.1	74394	75120	KAN4858539.1
JBQQWI010000050.1	75683	77131	KAN4858540.1
JBQQWI010000050.1	78020	78935	KAN4858541.1
JBQQWI010000050.1	79356	80283	KAN4858542.1
JBQQWI010000050.1	80930	82463	KAN4858543.1
JBQQWI010000050.1	82947	84882	KAN4858544.1
JBQQWI010000050.1	86176	88577	KAN4858545.1
JBQQWI010000050.1	90562	92094	KAN4858546.1
JBQQWI010000050.1	93958	94768	KAN4858547.1
JBQQWI010000050.1	95464	97040	KAN4858548.1
JBQQWI010000050.1	97105	97733	KAN4858549.1
JBQQWI010000051.1	25	688	KAN4858428.1
JBQQWI010000051.1	1713	2910	KAN4858429.1
JBQQWI010000051.1	3523	3940	KAN4858430.1
JBQQWI010000051.1	4294	6150	KAN4858431.1
JBQQWI010000051.1	7085	8837	KAN4858432.1
JBQQWI010000051.1	9540	11010	KAN4858433.1
JBQQWI010000051.1	12365	14323	KAN4858434.1
JBQQWI010000051.1	15460	17299	KAN4858435.1
JBQQWI010000051.1	18326	19253	KAN4858436.1
JBQQWI010000051.1	19273	21697	KAN4858437.1
JBQQWI010000051.1	22265	24495	KAN4858438.1
JBQQWI010000051.1	25810	26741	KAN4858439.1
JBQQWI010000051.1	27856	29911	KAN4858440.1
JBQQWI010000051.1	30497	32473	KAN4858441.1
JBQQWI010000051.1	33131	34603	KAN4858442.1
JBQQWI010000051.1	35187	37497	KAN4858443.1
JBQQWI010000051.1	39037	41725	KAN4858444.1
JBQQWI010000051.1	42859	44272	KAN4858445.1
JBQQWI010000051.1	45165	46101	KAN4858446.1
JBQQWI010000051.1	46677	47882	KAN4858447.1
JBQQWI010000051.1	48243	49296	KAN4858448.1
JBQQWI010000051.1	49851	52041	KAN4858449.1
JBQQWI010000051.1	52556	52853	KAN4858450.1
JBQQWI010000051.1	53498	54206	KAN4858451.1
JBQQWI010000051.1	54506	55568	KAN4858452.1
JBQQWI010000051.1	57705	59343	KAN4858453.1
JBQQWI010000051.1	60803	62711	KAN4858454.1
JBQQWI010000051.1	63237	64608	KAN4858455.1
JBQQWI010000051.1	66308	68749	KAN4858456.1
JBQQWI010000051.1	69198	70254	KAN4858457.1
JBQQWI010000051.1	70951	72992	KAN4858458.1
JBQQWI010000051.1	74604	75656	KAN4858459.1
JBQQWI010000051.1	77037	81528	KAN4858460.1
JBQQWI010000051.1	81954	82872	KAN4858461.1
JBQQWI010000051.1	83682	85548	KAN4858462.1
JBQQWI010000051.1	86080	87078	KAN4858463.1
JBQQWI010000051.1	88368	89543	KAN4858464.1
JBQQWI010000051.1	90152	91755	KAN4858465.1
JBQQWI010000051.1	92070	93995	KAN4858466.1
JBQQWI010000051.1	94344	94680	KAN4858467.1
JBQQWI010000051.1	94959	97481	KAN4858468.1
JBQQWI010000051.1	98011	99065	KAN4858469.1
JBQQWI010000051.1	100465	101431	KAN4858470.1
JBQQWI010000052.1	7820	8937	KAN4858178.1
JBQQWI010000052.1	9506	10202	KAN4858179.1
JBQQWI010000052.1	13220	13903	KAN4858180.1
JBQQWI010000052.1	14784	15744	KAN4858181.1
JBQQWI010000052.1	19221	20686	KAN4858182.1
JBQQWI010000052.1	21426	22107	KAN4858183.1
JBQQWI010000052.1	22482	24189	KAN4858184.1
JBQQWI010000052.1	25016	26174	KAN4858185.1
JBQQWI010000052.1	28414	30348	KAN4858186.1
JBQQWI010000052.1	31217	32048	KAN4858187.1
JBQQWI010000052.1	33848	35238	KAN4858188.1
JBQQWI010000052.1	35903	38168	KAN4858189.1
JBQQWI010000052.1	39050	40202	KAN4858190.1
JBQQWI010000052.1	41237	43465	KAN4858191.1
JBQQWI010000052.1	44116	45739	KAN4858192.1
JBQQWI010000052.1	46824	47406	KAN4858193.1
JBQQWI010000052.1	47834	49610	KAN4858194.1
JBQQWI010000052.1	50613	52452	KAN4858195.1
JBQQWI010000052.1	53594	54764	KAN4858196.1
JBQQWI010000052.1	55139	58112	KAN4858197.1
JBQQWI010000052.1	58276	60649	KAN4858198.1
JBQQWI010000052.1	62210	68019	KAN4858199.1
JBQQWI010000052.1	69229	69517	KAN4858200.1
JBQQWI010000052.1	70367	71945	KAN4858201.1
JBQQWI010000052.1	72821	74240	KAN4858202.1
JBQQWI010000052.1	74429	76782	KAN4858203.1
JBQQWI010000052.1	78415	80367	KAN4858204.1
JBQQWI010000052.1	81473	82909	KAN4858205.1
JBQQWI010000052.1	83784	84960	KAN4858206.1
JBQQWI010000052.1	85375	87141	KAN4858207.1
JBQQWI010000052.1	87739	88899	KAN4858208.1
JBQQWI010000052.1	90020	91523	KAN4858209.1
JBQQWI010000052.1	92145	93895	KAN4858210.1
JBQQWI010000052.1	96872	97475	KAN4858211.1
JBQQWI010000052.1	98647	100501	KAN4858212.1
JBQQWI010000052.1	101041	101650	KAN4858213.1
JBQQWI010000053.1	499	4768	KAN4858096.1
JBQQWI010000053.1	5632	6733	KAN4858097.1
JBQQWI010000053.1	10634	11594	KAN4858098.1
JBQQWI010000053.1	12002	12680	KAN4858099.1
JBQQWI010000053.1	13450	15399	KAN4858100.1
JBQQWI010000053.1	15820	17308	KAN4858101.1
JBQQWI010000053.1	17583	18639	KAN4858102.1
JBQQWI010000053.1	19366	21141	KAN4858103.1
JBQQWI010000053.1	21620	24516	KAN4858104.1
JBQQWI010000053.1	25277	25992	KAN4858105.1
JBQQWI010000053.1	26800	27441	KAN4858106.1
JBQQWI010000053.1	27546	30030	KAN4858107.1
JBQQWI010000053.1	30948	31860	KAN4858108.1
JBQQWI010000053.1	32107	33718	KAN4858109.1
JBQQWI010000053.1	34223	35066	KAN4858110.1
JBQQWI010000053.1	35747	37612	KAN4858111.1
JBQQWI010000053.1	38176	39006	KAN4858112.1
JBQQWI010000053.1	39259	40634	KAN4858113.1
JBQQWI010000053.1	41459	43126	KAN4858114.1
JBQQWI010000053.1	43697	45741	KAN4858115.1
JBQQWI010000053.1	47311	50682	KAN4858116.1
JBQQWI010000053.1	51635	55386	KAN4858117.1
JBQQWI010000053.1	58911	60201	KAN4858118.1
JBQQWI010000053.1	60687	61847	KAN4858119.1
JBQQWI010000053.1	61937	63175	KAN4858120.1
JBQQWI010000053.1	63784	64285	KAN4858121.1
JBQQWI010000053.1	64930	65411	KAN4858122.1
JBQQWI010000053.1	65696	66875	KAN4858123.1
JBQQWI010000053.1	67693	68018	KAN4858124.1
JBQQWI010000053.1	68396	68915	KAN4858125.1
JBQQWI010000053.1	69831	70757	KAN4858126.1
JBQQWI010000053.1	72934	75383	KAN4858127.1
JBQQWI010000053.1	75791	78063	KAN4858128.1
JBQQWI010000053.1	78479	79226	KAN4858129.1
JBQQWI010000053.1	79669	81818	KAN4858130.1
JBQQWI010000053.1	82303	83317	KAN4858131.1
JBQQWI010000053.1	85627	87699	KAN4858132.1
JBQQWI010000053.1	88413	89994	KAN4858133.1
JBQQWI010000053.1	90409	91860	KAN4858134.1
JBQQWI010000053.1	92136	93570	KAN4858135.1
JBQQWI010000053.1	97867	100991	KAN4858136.1
JBQQWI010000054.1	126	963	KAN4858018.1
JBQQWI010000054.1	1023	2034	KAN4858019.1
JBQQWI010000054.1	2932	4526	KAN4858020.1
JBQQWI010000054.1	4711	5128	KAN4858021.1
JBQQWI010000054.1	5531	7826	KAN4858022.1
JBQQWI010000054.1	8494	9376	KAN4858023.1
JBQQWI010000054.1	9584	12142	KAN4858024.1
JBQQWI010000054.1	12822	14187	KAN4858025.1
JBQQWI010000054.1	17097	18902	KAN4858026.1
JBQQWI010000054.1	22290	24010	KAN4858027.1
JBQQWI010000054.1	25448	25900	KAN4858028.1
JBQQWI010000054.1	27022	28417	KAN4858029.1
JBQQWI010000054.1	28920	32139	KAN4858030.1
JBQQWI010000054.1	33035	34565	KAN4858031.1
JBQQWI010000054.1	35194	36130	KAN4858032.1
JBQQWI010000054.1	36153	38028	KAN4858033.1
JBQQWI010000054.1	38560	39821	KAN4858034.1
JBQQWI010000054.1	40325	46991	KAN4858035.1
JBQQWI010000054.1	47330	50403	KAN4858036.1
JBQQWI010000054.1	50408	51040	KAN4858037.1
JBQQWI010000054.1	51446	52637	KAN4858038.1
JBQQWI010000054.1	53400	54183	KAN4858039.1
JBQQWI010000054.1	54988	57024	KAN4858040.1
JBQQWI010000054.1	59755	60193	KAN4858041.1
JBQQWI010000054.1	61160	63845	KAN4858042.1
JBQQWI010000054.1	64185	65655	KAN4858043.1
JBQQWI010000054.1	66667	67191	KAN4858044.1
JBQQWI010000054.1	67973	69494	KAN4858045.1
JBQQWI010000054.1	69904	70261	KAN4858046.1
JBQQWI010000054.1	70616	72153	KAN4858047.1
JBQQWI010000054.1	76197	77649	KAN4858048.1
JBQQWI010000054.1	79409	79821	KAN4858049.1
JBQQWI010000054.1	80659	81958	KAN4858050.1
JBQQWI010000054.1	82695	83244	KAN4858051.1
JBQQWI010000054.1	83817	84978	KAN4858052.1
JBQQWI010000054.1	85184	85541	KAN4858053.1
JBQQWI010000054.1	85775	86713	KAN4858054.1
JBQQWI010000054.1	87299	88904	KAN4858055.1
JBQQWI010000054.1	89291	90879	KAN4858056.1
JBQQWI010000054.1	91314	93129	KAN4858057.1
JBQQWI010000054.1	93870	95425	KAN4858058.1
JBQQWI010000054.1	96316	98773	KAN4858059.1
JBQQWI010000055.1	28	347	KAN4857785.1
JBQQWI010000055.1	561	1503	KAN4857786.1
JBQQWI010000055.1	1672	2824	KAN4857787.1
JBQQWI010000055.1	3238	4512	KAN4857788.1
JBQQWI010000055.1	4757	5753	KAN4857789.1
JBQQWI010000055.1	7539	12396	KAN4857790.1
JBQQWI010000055.1	13033	14227	KAN4857791.1
JBQQWI010000055.1	20778	23435	KAN4857792.1
JBQQWI010000055.1	24684	26748	KAN4857793.1
JBQQWI010000055.1	27280	28204	KAN4857794.1
JBQQWI010000055.1	29449	31245	KAN4857795.1
JBQQWI010000055.1	31526	33149	KAN4857796.1
JBQQWI010000055.1	33706	34795	KAN4857797.1
JBQQWI010000055.1	35366	36493	KAN4857798.1
JBQQWI010000055.1	37031	38489	KAN4857799.1
JBQQWI010000055.1	42262	43504	KAN4857800.1
JBQQWI010000055.1	43898	44528	KAN4857801.1
JBQQWI010000055.1	44971	47230	KAN4857802.1
JBQQWI010000055.1	47715	49197	KAN4857803.1
JBQQWI010000055.1	49460	50078	KAN4857804.1
JBQQWI010000055.1	50332	53418	KAN4857805.1
JBQQWI010000055.1	53640	57911	KAN4857806.1
JBQQWI010000055.1	58355	59744	KAN4857807.1
JBQQWI010000055.1	60232	63098	KAN4857808.1
JBQQWI010000055.1	63688	65990	KAN4857809.1
JBQQWI010000055.1	67094	68679	KAN4857810.1
JBQQWI010000055.1	69686	70625	KAN4857811.1
JBQQWI010000055.1	70862	73217	KAN4857812.1
JBQQWI010000055.1	73629	75495	KAN4857813.1
JBQQWI010000055.1	75904	76900	KAN4857814.1
JBQQWI010000055.1	77435	78986	KAN4857815.1
JBQQWI010000055.1	79122	80388	KAN4857816.1
JBQQWI010000055.1	81025	81994	KAN4857817.1
JBQQWI010000055.1	82409	85020	KAN4857818.1
JBQQWI010000055.1	85682	87023	KAN4857819.1
JBQQWI010000055.1	87280	88525	KAN4857820.1
JBQQWI010000055.1	89362	90731	KAN4857821.1
JBQQWI010000055.1	93164	95217	KAN4857822.1
JBQQWI010000055.1	96052	97211	KAN4857823.1
JBQQWI010000056.1	33	4865	KAN4857708.1
JBQQWI010000056.1	5543	8326	KAN4857709.1
JBQQWI010000056.1	11270	11633	KAN4857710.1
JBQQWI010000056.1	12738	13620	KAN4857711.1
JBQQWI010000056.1	14095	16322	KAN4857712.1
JBQQWI010000056.1	17759	19571	KAN4857713.1
JBQQWI010000056.1	20350	21063	KAN4857714.1
JBQQWI010000056.1	21965	22597	KAN4857715.1
JBQQWI010000056.1	23350	24700	KAN4857716.1
JBQQWI010000056.1	25396	26500	KAN4857717.1
JBQQWI010000056.1	27152	27859	KAN4857718.1
JBQQWI010000056.1	29162	30575	KAN4857719.1
JBQQWI010000056.1	33697	34188	KAN4857720.1
JBQQWI010000056.1	37274	40397	KAN4857721.1
JBQQWI010000056.1	40782	42501	KAN4857722.1
JBQQWI010000056.1	43409	44243	KAN4857723.1
JBQQWI010000056.1	45107	46754	KAN4857724.1
JBQQWI010000056.1	48964	49496	KAN4857725.1
JBQQWI010000056.1	49730	50041	KAN4857726.1
JBQQWI010000056.1	50541	52857	KAN4857727.1
JBQQWI010000056.1	54024	55596	KAN4857728.1
JBQQWI010000056.1	56669	58541	KAN4857729.1
JBQQWI010000056.1	59451	60987	KAN4857730.1
JBQQWI010000056.1	61346	64094	KAN4857731.1
JBQQWI010000056.1	65379	66418	KAN4857732.1
JBQQWI010000056.1	68220	70141	KAN4857733.1
JBQQWI010000056.1	71185	72739	KAN4857734.1
JBQQWI010000056.1	74967	75740	KAN4857735.1
JBQQWI010000056.1	76404	77209	KAN4857736.1
JBQQWI010000056.1	77837	80702	KAN4857737.1
JBQQWI010000056.1	81008	81725	KAN4857738.1
JBQQWI010000056.1	82399	82636	KAN4857739.1
JBQQWI010000056.1	83162	84546	KAN4857740.1
JBQQWI010000056.1	85404	86345	KAN4857741.1
JBQQWI010000056.1	88228	90076	KAN4857742.1
JBQQWI010000056.1	90198	90942	KAN4857743.1
JBQQWI010000056.1	91752	92424	KAN4857744.1
JBQQWI010000056.1	92635	93268	KAN4857745.1
JBQQWI010000056.1	93905	95754	KAN4857746.1
JBQQWI010000057.1	259	572	KAN4857624.1
JBQQWI010000057.1	681	1267	KAN4857625.1
JBQQWI010000057.1	1546	2348	KAN4857626.1
JBQQWI010000057.1	2715	2925	KAN4857627.1
JBQQWI010000057.1	4602	5476	KAN4857628.1
JBQQWI010000057.1	6160	7807	KAN4857629.1
JBQQWI010000057.1	9464	11407	KAN4857630.1
JBQQWI010000057.1	13257	13503	KAN4857631.1
JBQQWI010000057.1	14078	15153	KAN4857632.1
JBQQWI010000057.1	20448	24363	KAN4857633.1
JBQQWI010000057.1	25620	27080	KAN4857634.1
JBQQWI010000057.1	28419	29157	KAN4857635.1
JBQQWI010000057.1	30730	31635	KAN4857636.1
JBQQWI010000057.1	32213	33177	KAN4857637.1
JBQQWI010000057.1	34137	35508	KAN4857638.1
JBQQWI010000057.1	36027	37570	KAN4857639.1
JBQQWI010000057.1	38222	39519	KAN4857640.1
JBQQWI010000057.1	40025	40505	KAN4857641.1
JBQQWI010000057.1	40998	42198	KAN4857642.1
JBQQWI010000057.1	44746	46080	KAN4857643.1
JBQQWI010000057.1	47684	48769	KAN4857644.1
JBQQWI010000057.1	51606	55923	KAN4857645.1
JBQQWI010000057.1	56596	56981	KAN4857646.1
JBQQWI010000057.1	58751	60179	KAN4857647.1
JBQQWI010000057.1	60510	61500	KAN4857648.1
JBQQWI010000057.1	61919	62527	KAN4857649.1
JBQQWI010000057.1	63146	64455	KAN4857650.1
JBQQWI010000057.1	64880	65447	KAN4857651.1
JBQQWI010000057.1	65992	66982	KAN4857652.1
JBQQWI010000057.1	67382	69785	KAN4857653.1
JBQQWI010000057.1	69993	71103	KAN4857654.1
JBQQWI010000057.1	72057	74098	KAN4857655.1
JBQQWI010000057.1	74950	76586	KAN4857656.1
JBQQWI010000057.1	76832	78819	KAN4857657.1
JBQQWI010000057.1	79456	80475	KAN4857658.1
JBQQWI010000057.1	82085	84568	KAN4857659.1
JBQQWI010000057.1	85257	88950	KAN4857660.1
JBQQWI010000057.1	90122	91012	KAN4857661.1
JBQQWI010000057.1	91999	92956	KAN4857662.1
JBQQWI010000057.1	93897	95828	KAN4857663.1
JBQQWI010000058.1	239	853	KAN4857406.1
JBQQWI010000058.1	1218	2031	KAN4857407.1
JBQQWI010000058.1	3153	5508	KAN4857408.1
JBQQWI010000058.1	6070	7429	KAN4857409.1
JBQQWI010000058.1	10510	11602	KAN4857410.1
JBQQWI010000058.1	12131	13427	KAN4857411.1
JBQQWI010000058.1	14577	15809	KAN4857412.1
JBQQWI010000058.1	16340	17594	KAN4857413.1
JBQQWI010000058.1	18057	19245	KAN4857414.1
JBQQWI010000058.1	21335	24674	KAN4857415.1
JBQQWI010000058.1	25596	33016	KAN4857416.1
JBQQWI010000058.1	34201	34936	KAN4857417.1
JBQQWI010000058.1	36191	38132	KAN4857418.1
JBQQWI010000058.1	40190	43200	KAN4857419.1
JBQQWI010000058.1	43656	47000	KAN4857420.1
JBQQWI010000058.1	49285	51328	KAN4857421.1
JBQQWI010000058.1	51999	52734	KAN4857422.1
JBQQWI010000058.1	54192	55236	KAN4857423.1
JBQQWI010000058.1	56159	59034	KAN4857424.1
JBQQWI010000058.1	62165	65802	KAN4857425.1
JBQQWI010000058.1	66500	67625	KAN4857426.1
JBQQWI010000058.1	68305	68821	KAN4857427.1
JBQQWI010000058.1	70184	73601	KAN4857428.1
JBQQWI010000058.1	75817	77522	KAN4857429.1
JBQQWI010000058.1	78160	81685	KAN4857430.1
JBQQWI010000058.1	82289	84618	KAN4857431.1
JBQQWI010000058.1	85053	86242	KAN4857432.1
JBQQWI010000058.1	86755	88402	KAN4857433.1
JBQQWI010000058.1	88752	90862	KAN4857434.1
JBQQWI010000058.1	91286	92546	KAN4857435.1
JBQQWI010000059.1	4624	5417	KAN4857333.1
JBQQWI010000059.1	6684	7260	KAN4857334.1
JBQQWI010000059.1	8814	10056	KAN4857335.1
JBQQWI010000059.1	14966	15542	KAN4857336.1
JBQQWI010000059.1	15846	16911	KAN4857337.1
JBQQWI010000059.1	17261	18260	KAN4857338.1
JBQQWI010000059.1	18442	21333	KAN4857339.1
JBQQWI010000059.1	21883	22555	KAN4857340.1
JBQQWI010000059.1	22926	23489	KAN4857341.1
JBQQWI010000059.1	23916	29728	KAN4857342.1
JBQQWI010000059.1	30418	31543	KAN4857343.1
JBQQWI010000059.1	31834	32873	KAN4857344.1
JBQQWI010000059.1	33385	36300	KAN4857345.1
JBQQWI010000059.1	38566	39368	KAN4857346.1
JBQQWI010000059.1	39913	42022	KAN4857347.1
JBQQWI010000059.1	43342	45001	KAN4857348.1
JBQQWI010000059.1	45828	46972	KAN4857349.1
JBQQWI010000059.1	47576	49366	KAN4857350.1
JBQQWI010000059.1	49594	50490	KAN4857351.1
JBQQWI010000059.1	50633	54532	KAN4857352.1
JBQQWI010000059.1	56113	57796	KAN4857353.1
JBQQWI010000059.1	57845	59576	KAN4857354.1
JBQQWI010000059.1	60108	61158	KAN4857355.1
JBQQWI010000059.1	61309	62032	KAN4857356.1
JBQQWI010000059.1	62225	62773	KAN4857357.1
JBQQWI010000059.1	63327	64599	KAN4857358.1
JBQQWI010000059.1	64904	65222	KAN4857359.1
JBQQWI010000059.1	66456	67681	KAN4857360.1
JBQQWI010000059.1	68344	68830	KAN4857361.1
JBQQWI010000059.1	69166	69841	KAN4857362.1
JBQQWI010000059.1	70152	73089	KAN4857363.1
JBQQWI010000059.1	73725	75117	KAN4857364.1
JBQQWI010000059.1	76028	77015	KAN4857365.1
JBQQWI010000059.1	77360	78134	KAN4857366.1
JBQQWI010000059.1	79474	81261	KAN4857367.1
JBQQWI010000059.1	81598	84652	KAN4857368.1
JBQQWI010000059.1	85022	87465	KAN4857369.1
JBQQWI010000059.1	87731	88735	KAN4857370.1
JBQQWI010000059.1	89317	91129	KAN4857371.1
JBQQWI010000060.1	602	3632	KAN4857263.1
JBQQWI010000060.1	5325	7095	KAN4857264.1
JBQQWI010000060.1	7748	8654	KAN4857265.1
JBQQWI010000060.1	9449	11582	KAN4857266.1
JBQQWI010000060.1	15099	15901	KAN4857267.1
JBQQWI010000060.1	16132	17104	KAN4857268.1
JBQQWI010000060.1	17712	21034	KAN4857269.1
JBQQWI010000060.1	21385	22177	KAN4857270.1
JBQQWI010000060.1	25572	27930	KAN4857271.1
JBQQWI010000060.1	28553	30780	KAN4857272.1
JBQQWI010000060.1	31262	31826	KAN4857273.1
JBQQWI010000060.1	32292	33385	KAN4857274.1
JBQQWI010000060.1	35381	37093	KAN4857275.1
JBQQWI010000060.1	37523	39653	KAN4857276.1
JBQQWI010000060.1	40071	43966	KAN4857277.1
JBQQWI010000060.1	44081	45266	KAN4857278.1
JBQQWI010000060.1	45606	45957	KAN4857279.1
JBQQWI010000060.1	46024	46312	KAN4857280.1
JBQQWI010000060.1	46584	48968	KAN4857281.1
JBQQWI010000060.1	50894	51476	KAN4857282.1
JBQQWI010000060.1	52376	54024	KAN4857283.1
JBQQWI010000060.1	54944	55571	KAN4857284.1
JBQQWI010000060.1	55897	56405	KAN4857285.1
JBQQWI010000060.1	56898	58431	KAN4857286.1
JBQQWI010000060.1	61050	61402	KAN4857287.1
JBQQWI010000060.1	61761	64143	KAN4857288.1
JBQQWI010000060.1	65109	66107	KAN4857289.1
JBQQWI010000060.1	66713	67475	KAN4857290.1
JBQQWI010000060.1	67642	68390	KAN4857291.1
JBQQWI010000060.1	70410	72657	KAN4857292.1
JBQQWI010000060.1	74078	77544	KAN4857293.1
JBQQWI010000060.1	78843	80643	KAN4857294.1
JBQQWI010000060.1	81349	82781	KAN4857295.1
JBQQWI010000060.1	83709	84422	KAN4857296.1
JBQQWI010000060.1	85267	85715	KAN4857297.1
JBQQWI010000060.1	87075	87430	KAN4857298.1
JBQQWI010000060.1	89562	91290	KAN4857299.1
JBQQWI010000061.1	2937	3791	KAN4857044.1
JBQQWI010000061.1	4264	6376	KAN4857045.1
JBQQWI010000061.1	6474	7742	KAN4857046.1
JBQQWI010000061.1	9895	10333	KAN4857047.1
JBQQWI010000061.1	10639	11887	KAN4857048.1
JBQQWI010000061.1	12477	12924	KAN4857049.1
JBQQWI010000061.1	13753	14782	KAN4857050.1
JBQQWI010000061.1	15438	17305	KAN4857051.1
JBQQWI010000061.1	18161	19508	KAN4857052.1
JBQQWI010000061.1	20815	21463	KAN4857053.1
JBQQWI010000061.1	22629	26271	KAN4857054.1
JBQQWI010000061.1	27541	28678	KAN4857055.1
JBQQWI010000061.1	29249	31187	KAN4857056.1
JBQQWI010000061.1	31642	33262	KAN4857057.1
JBQQWI010000061.1	33634	34294	KAN4857058.1
JBQQWI010000061.1	35035	35914	KAN4857059.1
JBQQWI010000061.1	36274	37494	KAN4857060.1
JBQQWI010000061.1	38249	40010	KAN4857061.1
JBQQWI010000061.1	40826	42684	KAN4857062.1
JBQQWI010000061.1	43328	46750	KAN4857063.1
JBQQWI010000061.1	47574	50929	KAN4857064.1
JBQQWI010000061.1	51794	52848	KAN4857065.1
JBQQWI010000061.1	53079	54000	KAN4857066.1
JBQQWI010000061.1	54140	56468	KAN4857067.1
JBQQWI010000061.1	57459	58551	KAN4857068.1
JBQQWI010000061.1	61028	62373	KAN4857069.1
JBQQWI010000061.1	63287	64289	KAN4857070.1
JBQQWI010000061.1	64768	66220	KAN4857071.1
JBQQWI010000061.1	66830	68952	KAN4857072.1
JBQQWI010000061.1	69178	70500	KAN4857073.1
JBQQWI010000061.1	71598	72170	KAN4857074.1
JBQQWI010000061.1	73477	75010	KAN4857075.1
JBQQWI010000061.1	76440	77686	KAN4857076.1
JBQQWI010000061.1	78198	80001	KAN4857077.1
JBQQWI010000061.1	80719	81298	KAN4857078.1
JBQQWI010000061.1	82107	83787	KAN4857079.1
JBQQWI010000061.1	84207	85623	KAN4857080.1
JBQQWI010000061.1	87263	88385	KAN4857081.1
JBQQWI010000061.1	89692	90989	KAN4857082.1
JBQQWI010000062.1	653	1941	KAN4856964.1
JBQQWI010000062.1	2133	3180	KAN4856965.1
JBQQWI010000062.1	4122	4771	KAN4856966.1
JBQQWI010000062.1	5679	6276	KAN4856967.1
JBQQWI010000062.1	6855	7473	KAN4856968.1
JBQQWI010000062.1	8807	9551	KAN4856969.1
JBQQWI010000062.1	10350	11169	KAN4856970.1
JBQQWI010000062.1	12285	13524	KAN4856971.1
JBQQWI010000062.1	13851	14727	KAN4856972.1
JBQQWI010000062.1	18050	18686	KAN4856973.1
JBQQWI010000062.1	19003	21028	KAN4856974.1
JBQQWI010000062.1	21518	22433	KAN4856975.1
JBQQWI010000062.1	22770	23778	KAN4856976.1
JBQQWI010000062.1	24120	24807	KAN4856977.1
JBQQWI010000062.1	26257	26656	KAN4856978.1
JBQQWI010000062.1	27861	30112	KAN4856979.1
JBQQWI010000062.1	31749	32790	KAN4856980.1
JBQQWI010000062.1	33485	35161	KAN4856981.1
JBQQWI010000062.1	36246	38510	KAN4856982.1
JBQQWI010000062.1	39525	40518	KAN4856983.1
JBQQWI010000062.1	40908	41895	KAN4856984.1
JBQQWI010000062.1	41920	42933	KAN4856985.1
JBQQWI010000062.1	44325	46215	KAN4856986.1
JBQQWI010000062.1	47243	48545	KAN4856987.1
JBQQWI010000062.1	50722	51427	KAN4856988.1
JBQQWI010000062.1	51448	52252	KAN4856989.1
JBQQWI010000062.1	53278	55063	KAN4856990.1
JBQQWI010000062.1	56032	57987	KAN4856991.1
JBQQWI010000062.1	59689	60556	KAN4856992.1
JBQQWI010000062.1	63657	64562	KAN4856993.1
JBQQWI010000062.1	69406	70248	KAN4856994.1
JBQQWI010000062.1	71848	72985	KAN4856995.1
JBQQWI010000062.1	73647	74919	KAN4856996.1
JBQQWI010000062.1	78919	80002	KAN4856997.1
JBQQWI010000062.1	80375	81884	KAN4856998.1
JBQQWI010000062.1	82569	84627	KAN4856999.1
JBQQWI010000062.1	85277	86647	KAN4857000.1
JBQQWI010000062.1	86747	87557	KAN4857001.1
JBQQWI010000062.1	88295	88679	KAN4857002.1
JBQQWI010000063.1	142	481	KAN4856895.1
JBQQWI010000063.1	791	1865	KAN4856896.1
JBQQWI010000063.1	2451	4381	KAN4856897.1
JBQQWI010000063.1	5372	6200	KAN4856898.1
JBQQWI010000063.1	7284	8763	KAN4856899.1
JBQQWI010000063.1	9635	10346	KAN4856900.1
JBQQWI010000063.1	14084	14946	KAN4856901.1
JBQQWI010000063.1	15040	16007	KAN4856902.1
JBQQWI010000063.1	16363	17548	KAN4856903.1
JBQQWI010000063.1	18125	19870	KAN4856904.1
JBQQWI010000063.1	20702	22401	KAN4856905.1
JBQQWI010000063.1	23285	26293	KAN4856906.1
JBQQWI010000063.1	27059	28163	KAN4856907.1
JBQQWI010000063.1	29244	31319	KAN4856908.1
JBQQWI010000063.1	32913	33851	KAN4856909.1
JBQQWI010000063.1	35086	36566	KAN4856910.1
JBQQWI010000063.1	41552	44701	KAN4856911.1
JBQQWI010000063.1	46043	50466	KAN4856912.1
JBQQWI010000063.1	51766	53947	KAN4856913.1
JBQQWI010000063.1	54345	55854	KAN4856914.1
JBQQWI010000063.1	56506	58496	KAN4856915.1
JBQQWI010000063.1	59564	61676	KAN4856916.1
JBQQWI010000063.1	62414	64050	KAN4856917.1
JBQQWI010000063.1	64441	66442	KAN4856918.1
JBQQWI010000063.1	67088	69830	KAN4856919.1
JBQQWI010000063.1	70217	72102	KAN4856920.1
JBQQWI010000063.1	73034	74033	KAN4856921.1
JBQQWI010000063.1	74451	75050	KAN4856922.1
JBQQWI010000063.1	75359	76286	KAN4856923.1
JBQQWI010000063.1	76746	78360	KAN4856924.1
JBQQWI010000063.1	78650	81164	KAN4856925.1
JBQQWI010000063.1	81416	84038	KAN4856926.1
JBQQWI010000063.1	84253	85902	KAN4856927.1
JBQQWI010000063.1	87767	88941	KAN4856928.1
JBQQWI010000064.1	38	412	KAN4856675.1
JBQQWI010000064.1	538	2269	KAN4856676.1
JBQQWI010000064.1	2458	5328	KAN4856677.1
JBQQWI010000064.1	5549	6110	KAN4856678.1
JBQQWI010000064.1	6444	6855	KAN4856679.1
JBQQWI010000064.1	6921	7980	KAN4856680.1
JBQQWI010000064.1	9008	10173	KAN4856681.1
JBQQWI010000064.1	10507	11874	KAN4856682.1
JBQQWI010000064.1	12376	12940	KAN4856683.1
JBQQWI010000064.1	13849	15334	KAN4856684.1
JBQQWI010000064.1	15852	17055	KAN4856685.1
JBQQWI010000064.1	17916	19716	KAN4856686.1
JBQQWI010000064.1	21059	24650	KAN4856687.1
JBQQWI010000064.1	25642	27486	KAN4856688.1
JBQQWI010000064.1	27842	31918	KAN4856689.1
JBQQWI010000064.1	32411	34401	KAN4856690.1
JBQQWI010000064.1	35649	36770	KAN4856691.1
JBQQWI010000064.1	36977	39029	KAN4856692.1
JBQQWI010000064.1	39341	40702	KAN4856693.1
JBQQWI010000064.1	41204	43719	KAN4856694.1
JBQQWI010000064.1	43840	44778	KAN4856695.1
JBQQWI010000064.1	45342	46308	KAN4856696.1
JBQQWI010000064.1	46746	51357	KAN4856697.1
JBQQWI010000064.1	53081	55869	KAN4856698.1
JBQQWI010000064.1	56242	56940	KAN4856699.1
JBQQWI010000064.1	57470	60712	KAN4856700.1
JBQQWI010000064.1	60773	61967	KAN4856701.1
JBQQWI010000064.1	62479	63985	KAN4856702.1
JBQQWI010000064.1	64450	68272	KAN4856703.1
JBQQWI010000064.1	68745	70524	KAN4856704.1
JBQQWI010000064.1	71108	72071	KAN4856705.1
JBQQWI010000064.1	74249	76379	KAN4856706.1
JBQQWI010000064.1	77476	79105	KAN4856707.1
JBQQWI010000064.1	79923	80841	KAN4856708.1
JBQQWI010000064.1	80987	82121	KAN4856709.1
JBQQWI010000064.1	82188	83747	KAN4856710.1
JBQQWI010000064.1	84817	86676	KAN4856711.1
JBQQWI010000065.1	434	2105	KAN4856604.1
JBQQWI010000065.1	2508	5433	KAN4856605.1
JBQQWI010000065.1	8118	12609	KAN4856606.1
JBQQWI010000065.1	13703	15267	KAN4856607.1
JBQQWI010000065.1	15716	18124	KAN4856608.1
JBQQWI010000065.1	18446	20455	KAN4856609.1
JBQQWI010000065.1	21173	22030	KAN4856610.1
JBQQWI010000065.1	22839	23826	KAN4856611.1
JBQQWI010000065.1	23999	24715	KAN4856612.1
JBQQWI010000065.1	25022	26804	KAN4856613.1
JBQQWI010000065.1	26829	28714	KAN4856614.1
JBQQWI010000065.1	30091	31396	KAN4856615.1
JBQQWI010000065.1	34075	37030	KAN4856616.1
JBQQWI010000065.1	37223	37952	KAN4856617.1
JBQQWI010000065.1	38359	40006	KAN4856618.1
JBQQWI010000065.1	40313	40834	KAN4856619.1
JBQQWI010000065.1	41124	42423	KAN4856620.1
JBQQWI010000065.1	42947	45623	KAN4856621.1
JBQQWI010000065.1	48448	49091	KAN4856622.1
JBQQWI010000065.1	49685	52121	KAN4856623.1
JBQQWI010000065.1	52422	56088	KAN4856624.1
JBQQWI010000065.1	59246	61130	KAN4856625.1
JBQQWI010000065.1	61976	63737	KAN4856626.1
JBQQWI010000065.1	64569	65770	KAN4856627.1
JBQQWI010000065.1	67227	67890	KAN4856628.1
JBQQWI010000065.1	68440	70443	KAN4856629.1
JBQQWI010000065.1	71064	72978	KAN4856630.1
JBQQWI010000065.1	74365	75901	KAN4856631.1
JBQQWI010000065.1	76663	78667	KAN4856632.1
JBQQWI010000065.1	84147	84892	KAN4856633.1
JBQQWI010000065.1	85548	85965	KAN4856634.1
JBQQWI010000066.1	3250	5127	KAN4856396.1
JBQQWI010000066.1	7423	9613	KAN4856397.1
JBQQWI010000066.1	11015	13115	KAN4856398.1
JBQQWI010000066.1	14910	15741	KAN4856399.1
JBQQWI010000066.1	16277	17291	KAN4856400.1
JBQQWI010000066.1	17601	18514	KAN4856401.1
JBQQWI010000066.1	19455	19996	KAN4856402.1
JBQQWI010000066.1	20383	21724	KAN4856403.1
JBQQWI010000066.1	22709	25085	KAN4856404.1
JBQQWI010000066.1	25738	28018	KAN4856405.1
JBQQWI010000066.1	28686	29871	KAN4856406.1
JBQQWI010000066.1	30171	31031	KAN4856407.1
JBQQWI010000066.1	31876	34279	KAN4856408.1
JBQQWI010000066.1	34409	36190	KAN4856409.1
JBQQWI010000066.1	37453	38605	KAN4856410.1
JBQQWI010000066.1	39021	41215	KAN4856411.1
JBQQWI010000066.1	44078	46724	KAN4856412.1
JBQQWI010000066.1	47257	47986	KAN4856413.1
JBQQWI010000066.1	48338	49865	KAN4856414.1
JBQQWI010000066.1	50642	51434	KAN4856415.1
JBQQWI010000066.1	51661	53115	KAN4856416.1
JBQQWI010000066.1	53887	54676	KAN4856417.1
JBQQWI010000066.1	56932	57973	KAN4856418.1
JBQQWI010000066.1	60644	61249	KAN4856419.1
JBQQWI010000066.1	61415	64643	KAN4856420.1
JBQQWI010000066.1	67859	69425	KAN4856421.1
JBQQWI010000066.1	70391	71570	KAN4856422.1
JBQQWI010000066.1	72879	73615	KAN4856423.1
JBQQWI010000066.1	73884	76528	KAN4856424.1
JBQQWI010000066.1	76627	78325	KAN4856425.1
JBQQWI010000066.1	78686	81200	KAN4856426.1
JBQQWI010000066.1	81505	82712	KAN4856427.1
JBQQWI010000066.1	83306	85526	KAN4856428.1
JBQQWI010000067.1	8249	9362	KAN4856332.1
JBQQWI010000067.1	9911	11084	KAN4856333.1
JBQQWI010000067.1	11599	15148	KAN4856334.1
JBQQWI010000067.1	15848	16676	KAN4856335.1
JBQQWI010000067.1	16684	17242	KAN4856336.1
JBQQWI010000067.1	17509	20030	KAN4856337.1
JBQQWI010000067.1	22585	23147	KAN4856338.1
JBQQWI010000067.1	24409	24994	KAN4856339.1
JBQQWI010000067.1	25270	26857	KAN4856340.1
JBQQWI010000067.1	27121	28123	KAN4856341.1
JBQQWI010000067.1	29167	30124	KAN4856342.1
JBQQWI010000067.1	30424	31459	KAN4856343.1
JBQQWI010000067.1	31922	32801	KAN4856344.1
JBQQWI010000067.1	33269	34426	KAN4856345.1
JBQQWI010000067.1	35909	39374	KAN4856346.1
JBQQWI010000067.1	40253	41546	KAN4856347.1
JBQQWI010000067.1	42036	43080	KAN4856348.1
JBQQWI010000067.1	43372	44923	KAN4856349.1
JBQQWI010000067.1	45454	46808	KAN4856350.1
JBQQWI010000067.1	47361	48612	KAN4856351.1
JBQQWI010000067.1	49031	50453	KAN4856352.1
JBQQWI010000067.1	51149	52128	KAN4856353.1
JBQQWI010000067.1	52475	54029	KAN4856354.1
JBQQWI010000067.1	54277	55839	KAN4856355.1
JBQQWI010000067.1	56574	57411	KAN4856356.1
JBQQWI010000067.1	57993	60583	KAN4856357.1
JBQQWI010000067.1	62813	63074	KAN4856358.1
JBQQWI010000067.1	63949	64768	KAN4856359.1
JBQQWI010000067.1	65762	67657	KAN4856360.1
JBQQWI010000067.1	69077	70667	KAN4856361.1
JBQQWI010000067.1	71238	72249	KAN4856362.1
JBQQWI010000067.1	72578	73603	KAN4856363.1
JBQQWI010000067.1	74920	76109	KAN4856364.1
JBQQWI010000067.1	76618	78283	KAN4856365.1
JBQQWI010000067.1	78927	80152	KAN4856366.1
JBQQWI010000068.1	1440	2784	KAN4856268.1
JBQQWI010000068.1	3430	4030	KAN4856269.1
JBQQWI010000068.1	8087	9082	KAN4856270.1
JBQQWI010000068.1	10151	11006	KAN4856271.1
JBQQWI010000068.1	12214	14373	KAN4856272.1
JBQQWI010000068.1	15222	17247	KAN4856273.1
JBQQWI010000068.1	17818	18195	KAN4856274.1
JBQQWI010000068.1	18919	21055	KAN4856275.1
JBQQWI010000068.1	21966	23045	KAN4856276.1
JBQQWI010000068.1	23899	24861	KAN4856277.1
JBQQWI010000068.1	25748	29751	KAN4856278.1
JBQQWI010000068.1	30434	31367	KAN4856279.1
JBQQWI010000068.1	33596	34359	KAN4856280.1
JBQQWI010000068.1	35434	36327	KAN4856281.1
JBQQWI010000068.1	36384	36588	KAN4856282.1
JBQQWI010000068.1	37071	38107	KAN4856283.1
JBQQWI010000068.1	38142	38625	KAN4856284.1
JBQQWI010000068.1	39404	40160	KAN4856285.1
JBQQWI010000068.1	40790	42488	KAN4856286.1
JBQQWI010000068.1	44747	46148	KAN4856287.1
JBQQWI010000068.1	46624	48990	KAN4856288.1
JBQQWI010000068.1	49790	50486	KAN4856289.1
JBQQWI010000068.1	50654	51491	KAN4856290.1
JBQQWI010000068.1	52237	55139	KAN4856291.1
JBQQWI010000068.1	55919	56904	KAN4856292.1
JBQQWI010000068.1	57411	58546	KAN4856293.1
JBQQWI010000068.1	58802	60585	KAN4856294.1
JBQQWI010000068.1	61107	63714	KAN4856295.1
JBQQWI010000068.1	64242	65873	KAN4856296.1
JBQQWI010000068.1	67222	68320	KAN4856297.1
JBQQWI010000068.1	69713	71807	KAN4856298.1
JBQQWI010000068.1	71959	74875	KAN4856299.1
JBQQWI010000068.1	75486	76683	KAN4856300.1
JBQQWI010000068.1	77033	80162	KAN4856301.1
JBQQWI010000068.1	80714	81550	KAN4856302.1
JBQQWI010000069.1	1072	2985	KAN4856057.1
JBQQWI010000069.1	4419	5025	KAN4856058.1
JBQQWI010000069.1	5690	6707	KAN4856059.1
JBQQWI010000069.1	7358	12396	KAN4856060.1
JBQQWI010000069.1	13138	14254	KAN4856061.1
JBQQWI010000069.1	14589	15612	KAN4856062.1
JBQQWI010000069.1	15939	16611	KAN4856063.1
JBQQWI010000069.1	17434	18640	KAN4856064.1
JBQQWI010000069.1	18749	19310	KAN4856065.1
JBQQWI010000069.1	19667	20717	KAN4856066.1
JBQQWI010000069.1	21810	23562	KAN4856067.1
JBQQWI010000069.1	23660	24611	KAN4856068.1
JBQQWI010000069.1	24974	26948	KAN4856069.1
JBQQWI010000069.1	27421	27952	KAN4856070.1
JBQQWI010000069.1	29328	30438	KAN4856071.1
JBQQWI010000069.1	30732	32553	KAN4856072.1
JBQQWI010000069.1	33119	40779	KAN4856073.1
JBQQWI010000069.1	41330	42970	KAN4856074.1
JBQQWI010000069.1	43360	44047	KAN4856075.1
JBQQWI010000069.1	44197	45315	KAN4856076.1
JBQQWI010000069.1	45662	46382	KAN4856077.1
JBQQWI010000069.1	46589	48229	KAN4856078.1
JBQQWI010000069.1	48812	49592	KAN4856079.1
JBQQWI010000069.1	50010	50514	KAN4856080.1
JBQQWI010000069.1	51194	53100	KAN4856081.1
JBQQWI010000069.1	54511	55300	KAN4856082.1
JBQQWI010000069.1	55644	56661	KAN4856083.1
JBQQWI010000069.1	57480	59178	KAN4856084.1
JBQQWI010000069.1	59699	61439	KAN4856085.1
JBQQWI010000069.1	63184	65898	KAN4856086.1
JBQQWI010000069.1	66377	70760	KAN4856087.1
JBQQWI010000069.1	71888	73221	KAN4856088.1
JBQQWI010000069.1	74210	74986	KAN4856089.1
JBQQWI010000069.1	75504	76480	KAN4856090.1
JBQQWI010000069.1	77739	78609	KAN4856091.1
JBQQWI010000069.1	79111	79502	KAN4856092.1
JBQQWI010000069.1	80207	82896	KAN4856093.1
JBQQWI010000070.1	1353	4296	KAN4855958.1
JBQQWI010000070.1	7464	8541	KAN4855959.1
JBQQWI010000070.1	9840	12132	KAN4855960.1
JBQQWI010000070.1	12540	13633	KAN4855961.1
JBQQWI010000070.1	15042	16805	KAN4855962.1
JBQQWI010000070.1	17156	18295	KAN4855963.1
JBQQWI010000070.1	20044	20448	KAN4855964.1
JBQQWI010000070.1	21730	22249	KAN4855965.1
JBQQWI010000070.1	24748	25687	KAN4855966.1
JBQQWI010000070.1	27693	28806	KAN4855967.1
JBQQWI010000070.1	29357	30374	KAN4855968.1
JBQQWI010000070.1	30783	32424	KAN4855969.1
JBQQWI010000070.1	33260	34852	KAN4855970.1
JBQQWI010000070.1	35143	36491	KAN4855971.1
JBQQWI010000070.1	38217	41021	KAN4855972.1
JBQQWI010000070.1	41827	43777	KAN4855973.1
JBQQWI010000070.1	44597	45551	KAN4855974.1
JBQQWI010000070.1	46145	49769	KAN4855975.1
JBQQWI010000070.1	50120	50842	KAN4855976.1
JBQQWI010000070.1	51775	52817	KAN4855977.1
JBQQWI010000070.1	53419	54640	KAN4855978.1
JBQQWI010000070.1	54932	55721	KAN4855979.1
JBQQWI010000070.1	56018	57302	KAN4855980.1
JBQQWI010000070.1	57663	58995	KAN4855981.1
JBQQWI010000070.1	59776	61109	KAN4855982.1
JBQQWI010000070.1	61761	62466	KAN4855983.1
JBQQWI010000070.1	63068	64055	KAN4855984.1
JBQQWI010000070.1	64706	65702	KAN4855985.1
JBQQWI010000070.1	66226	69172	KAN4855986.1
JBQQWI010000070.1	70073	71904	KAN4855987.1
JBQQWI010000070.1	71999	73989	KAN4855988.1
JBQQWI010000070.1	76189	78341	KAN4855989.1
JBQQWI010000070.1	78843	80655	KAN4855990.1
JBQQWI010000070.1	81570	81924	KAN4855991.1
JBQQWI010000071.1	1391	3008	KAN4855791.1
JBQQWI010000071.1	4090	7477	KAN4855792.1
JBQQWI010000071.1	9426	12561	KAN4855793.1
JBQQWI010000071.1	13947	16725	KAN4855794.1
JBQQWI010000071.1	17573	19370	KAN4855795.1
JBQQWI010000071.1	20729	22793	KAN4855796.1
JBQQWI010000071.1	23350	25804	KAN4855797.1
JBQQWI010000071.1	34106	34732	KAN4855798.1
JBQQWI010000071.1	36870	37422	KAN4855799.1
JBQQWI010000071.1	79495	79885	KAN4855800.1
JBQQWI010000072.1	2832	4161	KAN4855727.1
JBQQWI010000072.1	4556	5084	KAN4855728.1
JBQQWI010000072.1	6920	7856	KAN4855729.1
JBQQWI010000072.1	8311	9911	KAN4855730.1
JBQQWI010000072.1	10413	11031	KAN4855731.1
JBQQWI010000072.1	11662	12500	KAN4855732.1
JBQQWI010000072.1	13254	15201	KAN4855733.1
JBQQWI010000072.1	15786	17877	KAN4855734.1
JBQQWI010000072.1	18746	20621	KAN4855735.1
JBQQWI010000072.1	22388	24482	KAN4855736.1
JBQQWI010000072.1	25460	30096	KAN4855737.1
JBQQWI010000072.1	31042	32136	KAN4855738.1
JBQQWI010000072.1	33076	33559	KAN4855739.1
JBQQWI010000072.1	34234	35930	KAN4855740.1
JBQQWI010000072.1	36630	38673	KAN4855741.1
JBQQWI010000072.1	39269	40472	KAN4855742.1
JBQQWI010000072.1	40509	41673	KAN4855743.1
JBQQWI010000072.1	41921	47040	KAN4855744.1
JBQQWI010000072.1	47199	48218	KAN4855745.1
JBQQWI010000072.1	48850	51462	KAN4855746.1
JBQQWI010000072.1	51903	52279	KAN4855747.1
JBQQWI010000072.1	53735	55181	KAN4855748.1
JBQQWI010000072.1	55734	57227	KAN4855749.1
JBQQWI010000072.1	59392	63065	KAN4855750.1
JBQQWI010000072.1	64923	67808	KAN4855751.1
JBQQWI010000072.1	68515	71662	KAN4855752.1
JBQQWI010000072.1	72570	73502	KAN4855753.1
JBQQWI010000072.1	74682	75999	KAN4855754.1
JBQQWI010000072.1	76700	77840	KAN4855755.1
JBQQWI010000072.1	78505	80783	KAN4855756.1
JBQQWI010000073.1	433	1709	KAN4855655.1
JBQQWI010000073.1	1833	2232	KAN4855656.1
JBQQWI010000073.1	2311	3391	KAN4855657.1
JBQQWI010000073.1	4406	5915	KAN4855658.1
JBQQWI010000073.1	9333	9903	KAN4855659.1
JBQQWI010000073.1	10219	11854	KAN4855660.1
JBQQWI010000073.1	14430	15500	KAN4855661.1
JBQQWI010000073.1	16104	18924	KAN4855662.1
JBQQWI010000073.1	19383	20196	KAN4855663.1
JBQQWI010000073.1	20598	23124	KAN4855664.1
JBQQWI010000073.1	24087	26538	KAN4855665.1
JBQQWI010000073.1	27722	28314	KAN4855666.1
JBQQWI010000073.1	28503	29604	KAN4855667.1
JBQQWI010000073.1	30092	30821	KAN4855668.1
JBQQWI010000073.1	31551	32013	KAN4855669.1
JBQQWI010000073.1	32362	33484	KAN4855670.1
JBQQWI010000073.1	33790	36261	KAN4855671.1
JBQQWI010000073.1	36721	37340	KAN4855672.1
JBQQWI010000073.1	37762	38692	KAN4855673.1
JBQQWI010000073.1	39088	40667	KAN4855674.1
JBQQWI010000073.1	40975	42655	KAN4855675.1
JBQQWI010000073.1	43138	46964	KAN4855676.1
JBQQWI010000073.1	47451	50114	KAN4855677.1
JBQQWI010000073.1	50543	51626	KAN4855678.1
JBQQWI010000073.1	51807	52302	KAN4855679.1
JBQQWI010000073.1	53019	53936	KAN4855680.1
JBQQWI010000073.1	54662	55541	KAN4855681.1
JBQQWI010000073.1	56058	57906	KAN4855682.1
JBQQWI010000073.1	58463	60972	KAN4855683.1
JBQQWI010000073.1	61339	63271	KAN4855684.1
JBQQWI010000073.1	63567	64254	KAN4855685.1
JBQQWI010000073.1	64483	66469	KAN4855686.1
JBQQWI010000073.1	67016	70151	KAN4855687.1
JBQQWI010000073.1	71238	74229	KAN4855688.1
JBQQWI010000073.1	74732	75653	KAN4855689.1
JBQQWI010000073.1	75988	77785	KAN4855690.1
JBQQWI010000073.1	78636	79492	KAN4855691.1
JBQQWI010000074.1	568	2541	KAN4855470.1
JBQQWI010000074.1	5847	7479	KAN4855471.1
JBQQWI010000074.1	8158	10958	KAN4855472.1
JBQQWI010000074.1	11384	14053	KAN4855473.1
JBQQWI010000074.1	14432	16075	KAN4855474.1
JBQQWI010000074.1	16513	17181	KAN4855475.1
JBQQWI010000074.1	20514	22231	KAN4855476.1
JBQQWI010000074.1	22844	24497	KAN4855477.1
JBQQWI010000074.1	25808	27551	KAN4855478.1
JBQQWI010000074.1	28163	30053	KAN4855479.1
JBQQWI010000074.1	32175	33711	KAN4855480.1
JBQQWI010000074.1	34396	36259	KAN4855481.1
JBQQWI010000074.1	38835	40606	KAN4855482.1
JBQQWI010000074.1	41868	42714	KAN4855483.1
JBQQWI010000074.1	45690	46236	KAN4855484.1
JBQQWI010000074.1	46581	48150	KAN4855485.1
JBQQWI010000074.1	48908	49248	KAN4855486.1
JBQQWI010000074.1	50488	50947	KAN4855487.1
JBQQWI010000074.1	52613	54467	KAN4855488.1
JBQQWI010000074.1	57479	59191	KAN4855489.1
JBQQWI010000074.1	60737	62771	KAN4855490.1
JBQQWI010000074.1	64692	65949	KAN4855491.1
JBQQWI010000074.1	66400	67870	KAN4855492.1
JBQQWI010000074.1	68163	71646	KAN4855493.1
JBQQWI010000074.1	72479	74480	KAN4855494.1
JBQQWI010000074.1	76775	77570	KAN4855495.1
JBQQWI010000074.1	78815	79653	KAN4855496.1
JBQQWI010000075.1	70	1473	KAN4855416.1
JBQQWI010000075.1	2074	2548	KAN4855417.1
JBQQWI010000075.1	2902	3477	KAN4855418.1
JBQQWI010000075.1	3877	5107	KAN4855419.1
JBQQWI010000075.1	6982	11139	KAN4855420.1
JBQQWI010000075.1	11729	12888	KAN4855421.1
JBQQWI010000075.1	14124	22112	KAN4855422.1
JBQQWI010000075.1	22844	25146	KAN4855423.1
JBQQWI010000075.1	26000	27216	KAN4855424.1
JBQQWI010000075.1	27562	28646	KAN4855425.1
JBQQWI010000075.1	29983	30906	KAN4855426.1
JBQQWI010000075.1	31687	36128	KAN4855427.1
JBQQWI010000075.1	36728	37385	KAN4855428.1
JBQQWI010000075.1	37966	40675	KAN4855429.1
JBQQWI010000075.1	41480	43522	KAN4855430.1
JBQQWI010000075.1	43955	45923	KAN4855431.1
JBQQWI010000075.1	49445	50804	KAN4855432.1
JBQQWI010000075.1	51531	52683	KAN4855433.1
JBQQWI010000075.1	54657	56865	KAN4855434.1
JBQQWI010000075.1	57355	59649	KAN4855435.1
JBQQWI010000075.1	61502	63155	KAN4855436.1
JBQQWI010000075.1	64112	64559	KAN4855437.1
JBQQWI010000075.1	64793	65510	KAN4855438.1
JBQQWI010000075.1	65727	66594	KAN4855439.1
JBQQWI010000075.1	67756	68548	KAN4855440.1
JBQQWI010000075.1	70516	71251	KAN4855441.1
JBQQWI010000075.1	71533	73255	KAN4855442.1
JBQQWI010000075.1	73533	74397	KAN4855443.1
JBQQWI010000075.1	74889	75732	KAN4855444.1
JBQQWI010000075.1	76020	77751	KAN4855445.1
JBQQWI010000076.1	52	499	KAN4855242.1
JBQQWI010000076.1	1163	1574	KAN4855243.1
JBQQWI010000076.1	1989	4618	KAN4855244.1
JBQQWI010000076.1	5507	6831	KAN4855245.1
JBQQWI010000076.1	7636	8321	KAN4855246.1
JBQQWI010000076.1	9010	10065	KAN4855247.1
JBQQWI010000076.1	10910	12621	KAN4855248.1
JBQQWI010000076.1	14751	16283	KAN4855249.1
JBQQWI010000076.1	16677	17486	KAN4855250.1
JBQQWI010000076.1	17639	20309	KAN4855251.1
JBQQWI010000076.1	20593	21913	KAN4855252.1
JBQQWI010000076.1	22347	24260	KAN4855253.1
JBQQWI010000076.1	25183	26439	KAN4855254.1
JBQQWI010000076.1	26924	29217	KAN4855255.1
JBQQWI010000076.1	30990	32393	KAN4855256.1
JBQQWI010000076.1	34753	35437	KAN4855257.1
JBQQWI010000076.1	36093	38313	KAN4855258.1
JBQQWI010000076.1	38577	39528	KAN4855259.1
JBQQWI010000076.1	40195	41668	KAN4855260.1
JBQQWI010000076.1	41848	42691	KAN4855261.1
JBQQWI010000076.1	42851	44280	KAN4855262.1
JBQQWI010000076.1	45135	46831	KAN4855263.1
JBQQWI010000076.1	47169	48217	KAN4855264.1
JBQQWI010000076.1	50142	50773	KAN4855265.1
JBQQWI010000076.1	52386	53538	KAN4855266.1
JBQQWI010000076.1	53755	54508	KAN4855267.1
JBQQWI010000076.1	55197	57059	KAN4855268.1
JBQQWI010000076.1	57400	58660	KAN4855269.1
JBQQWI010000076.1	59551	60442	KAN4855270.1
JBQQWI010000076.1	60712	61806	KAN4855271.1
JBQQWI010000076.1	62546	66814	KAN4855272.1
JBQQWI010000076.1	67458	69988	KAN4855273.1
JBQQWI010000076.1	72886	73693	KAN4855274.1
JBQQWI010000076.1	74457	74893	KAN4855275.1
JBQQWI010000076.1	75876	77996	KAN4855276.1
JBQQWI010000077.1	3426	6645	KAN4855188.1
JBQQWI010000077.1	9910	10824	KAN4855189.1
JBQQWI010000077.1	12353	13808	KAN4855190.1
JBQQWI010000077.1	17325	19689	KAN4855191.1
JBQQWI010000077.1	20863	22060	KAN4855192.1
JBQQWI010000077.1	22720	24097	KAN4855193.1
JBQQWI010000077.1	26134	26938	KAN4855194.1
JBQQWI010000077.1	29223	29904	KAN4855195.1
JBQQWI010000077.1	34583	35884	KAN4855196.1
JBQQWI010000077.1	38480	39075	KAN4855197.1
JBQQWI010000077.1	43345	48276	KAN4855198.1
JBQQWI010000077.1	48585	51797	KAN4855199.1
JBQQWI010000077.1	53928	55437	KAN4855200.1
JBQQWI010000077.1	59675	61406	KAN4855201.1
JBQQWI010000077.1	65921	66755	KAN4855202.1
JBQQWI010000077.1	67715	68533	KAN4855203.1
JBQQWI010000077.1	69018	70029	KAN4855204.1
JBQQWI010000077.1	70287	71373	KAN4855205.1
JBQQWI010000077.1	71732	73925	KAN4855206.1
JBQQWI010000077.1	75101	75989	KAN4855207.1
JBQQWI010000077.1	77130	77930	KAN4855208.1
JBQQWI010000078.1	2254	3022	KAN4855141.1
JBQQWI010000078.1	3370	7082	KAN4855142.1
JBQQWI010000078.1	7529	12962	KAN4855143.1
JBQQWI010000078.1	13240	16366	KAN4855144.1
JBQQWI010000078.1	16453	17407	KAN4855145.1
JBQQWI010000078.1	20942	21504	KAN4855146.1
JBQQWI010000078.1	23131	24787	KAN4855147.1
JBQQWI010000078.1	25443	27488	KAN4855148.1
JBQQWI010000078.1	28428	29134	KAN4855149.1
JBQQWI010000078.1	30268	31517	KAN4855150.1
JBQQWI010000078.1	33276	34379	KAN4855151.1
JBQQWI010000078.1	37539	38052	KAN4855152.1
JBQQWI010000078.1	39289	39824	KAN4855153.1
JBQQWI010000078.1	41509	43069	KAN4855154.1
JBQQWI010000078.1	43732	45312	KAN4855155.1
JBQQWI010000078.1	46773	51426	KAN4855156.1
JBQQWI010000078.1	52377	53910	KAN4855157.1
JBQQWI010000078.1	56181	57020	KAN4855158.1
JBQQWI010000078.1	57621	59628	KAN4855159.1
JBQQWI010000078.1	61929	62888	KAN4855160.1
JBQQWI010000078.1	63300	64518	KAN4855161.1
JBQQWI010000078.1	65106	66346	KAN4855162.1
JBQQWI010000078.1	66842	69344	KAN4855163.1
JBQQWI010000078.1	72079	73180	KAN4855164.1
JBQQWI010000078.1	74233	75247	KAN4855165.1
JBQQWI010000078.1	75800	76586	KAN4855166.1
JBQQWI010000079.1	1295	3476	KAN4854973.1
JBQQWI010000079.1	4623	6445	KAN4854974.1
JBQQWI010000079.1	7157	8704	KAN4854975.1
JBQQWI010000079.1	9227	10049	KAN4854976.1
JBQQWI010000079.1	10434	11025	KAN4854977.1
JBQQWI010000079.1	11513	12341	KAN4854978.1
JBQQWI010000079.1	13313	14384	KAN4854979.1
JBQQWI010000079.1	16997	18736	KAN4854980.1
JBQQWI010000079.1	20124	23868	KAN4854981.1
JBQQWI010000079.1	24446	30080	KAN4854982.1
JBQQWI010000079.1	30574	31857	KAN4854983.1
JBQQWI010000079.1	33119	34641	KAN4854984.1
JBQQWI010000079.1	35021	36157	KAN4854985.1
JBQQWI010000079.1	36391	37554	KAN4854986.1
JBQQWI010000079.1	38127	41583	KAN4854987.1
JBQQWI010000079.1	42119	44781	KAN4854988.1
JBQQWI010000079.1	45264	45601	KAN4854989.1
JBQQWI010000079.1	47281	47554	KAN4854990.1
JBQQWI010000079.1	48455	49691	KAN4854991.1
JBQQWI010000079.1	50532	52090	KAN4854992.1
JBQQWI010000079.1	53503	55022	KAN4854993.1
JBQQWI010000079.1	56084	58168	KAN4854994.1
JBQQWI010000079.1	59002	59972	KAN4854995.1
JBQQWI010000079.1	60257	61983	KAN4854996.1
JBQQWI010000079.1	62966	66239	KAN4854997.1
JBQQWI010000079.1	68558	70042	KAN4854998.1
JBQQWI010000079.1	71345	72566	KAN4854999.1
JBQQWI010000079.1	73969	74764	KAN4855000.1
JBQQWI010000080.1	417	666	KAN4854913.1
JBQQWI010000080.1	2398	3079	KAN4854914.1
JBQQWI010000080.1	3352	4786	KAN4854915.1
JBQQWI010000080.1	5175	7887	KAN4854916.1
JBQQWI010000080.1	8597	10976	KAN4854917.1
JBQQWI010000080.1	11465	12566	KAN4854918.1
JBQQWI010000080.1	12673	14788	KAN4854919.1
JBQQWI010000080.1	15166	15786	KAN4854920.1
JBQQWI010000080.1	16732	17809	KAN4854921.1
JBQQWI010000080.1	18384	19182	KAN4854922.1
JBQQWI010000080.1	19298	20195	KAN4854923.1
JBQQWI010000080.1	20446	22469	KAN4854924.1
JBQQWI010000080.1	23921	25043	KAN4854925.1
JBQQWI010000080.1	25124	27746	KAN4854926.1
JBQQWI010000080.1	28047	30073	KAN4854927.1
JBQQWI010000080.1	30563	31645	KAN4854928.1
JBQQWI010000080.1	32286	34973	KAN4854929.1
JBQQWI010000080.1	35315	36302	KAN4854930.1
JBQQWI010000080.1	36423	37698	KAN4854931.1
JBQQWI010000080.1	38011	38584	KAN4854932.1
JBQQWI010000080.1	38786	40421	KAN4854933.1
JBQQWI010000080.1	41430	43039	KAN4854934.1
JBQQWI010000080.1	43555	45379	KAN4854935.1
JBQQWI010000080.1	45695	49859	KAN4854936.1
JBQQWI010000080.1	50003	50597	KAN4854937.1
JBQQWI010000080.1	51153	51804	KAN4854938.1
JBQQWI010000080.1	51899	52854	KAN4854939.1
JBQQWI010000080.1	55240	55847	KAN4854940.1
JBQQWI010000080.1	56390	57347	KAN4854941.1
JBQQWI010000080.1	58147	59812	KAN4854942.1
JBQQWI010000080.1	60395	61395	KAN4854943.1
JBQQWI010000080.1	61966	63368	KAN4854944.1
JBQQWI010000080.1	63835	64581	KAN4854945.1
JBQQWI010000080.1	65905	68334	KAN4854946.1
JBQQWI010000080.1	69111	71240	KAN4854947.1
JBQQWI010000080.1	72350	73576	KAN4854948.1
JBQQWI010000080.1	74754	75288	KAN4854949.1
JBQQWI010000081.1	15878	16525	KAN4854856.1
JBQQWI010000081.1	19467	20667	KAN4854857.1
JBQQWI010000081.1	21115	21590	KAN4854858.1
JBQQWI010000081.1	23044	24213	KAN4854859.1
JBQQWI010000081.1	25127	27406	KAN4854860.1
JBQQWI010000081.1	28744	30282	KAN4854861.1
JBQQWI010000081.1	30545	31212	KAN4854862.1
JBQQWI010000081.1	31911	33476	KAN4854863.1
JBQQWI010000081.1	34921	35938	KAN4854864.1
JBQQWI010000081.1	36802	38804	KAN4854865.1
JBQQWI010000081.1	38841	39966	KAN4854866.1
JBQQWI010000081.1	40402	41227	KAN4854867.1
JBQQWI010000081.1	41751	45237	KAN4854868.1
JBQQWI010000081.1	46001	48473	KAN4854869.1
JBQQWI010000081.1	48541	49433	KAN4854870.1
JBQQWI010000081.1	49762	51284	KAN4854871.1
JBQQWI010000081.1	52039	53117	KAN4854872.1
JBQQWI010000081.1	54433	56529	KAN4854873.1
JBQQWI010000081.1	57260	58400	KAN4854874.1
JBQQWI010000081.1	58882	60764	KAN4854875.1
JBQQWI010000081.1	61463	62471	KAN4854876.1
JBQQWI010000081.1	63530	64109	KAN4854877.1
JBQQWI010000081.1	64570	66504	KAN4854878.1
JBQQWI010000081.1	67044	67683	KAN4854879.1
JBQQWI010000081.1	70085	71960	KAN4854880.1
JBQQWI010000081.1	72462	73414	KAN4854881.1
JBQQWI010000081.1	73874	74501	KAN4854882.1
JBQQWI010000082.1	67	1295	KAN4854704.1
JBQQWI010000082.1	1591	4201	KAN4854705.1
JBQQWI010000082.1	5672	6335	KAN4854706.1
JBQQWI010000082.1	7182	9309	KAN4854707.1
JBQQWI010000082.1	12088	12727	KAN4854708.1
JBQQWI010000082.1	13380	17906	KAN4854709.1
JBQQWI010000082.1	18518	20202	KAN4854710.1
JBQQWI010000082.1	20602	21334	KAN4854711.1
JBQQWI010000082.1	21354	23316	KAN4854712.1
JBQQWI010000082.1	23949	25069	KAN4854713.1
JBQQWI010000082.1	25672	27370	KAN4854714.1
JBQQWI010000082.1	27798	29720	KAN4854715.1
JBQQWI010000082.1	32623	33490	KAN4854716.1
JBQQWI010000082.1	34188	35079	KAN4854717.1
JBQQWI010000082.1	35976	39645	KAN4854718.1
JBQQWI010000082.1	41395	45039	KAN4854719.1
JBQQWI010000082.1	45797	47359	KAN4854720.1
JBQQWI010000082.1	48302	49366	KAN4854721.1
JBQQWI010000082.1	49978	51501	KAN4854722.1
JBQQWI010000082.1	52153	54559	KAN4854723.1
JBQQWI010000082.1	55421	55834	KAN4854724.1
JBQQWI010000082.1	56434	57517	KAN4854725.1
JBQQWI010000082.1	57712	58339	KAN4854726.1
JBQQWI010000082.1	58708	59650	KAN4854727.1
JBQQWI010000082.1	60174	60960	KAN4854728.1
JBQQWI010000082.1	61608	62295	KAN4854729.1
JBQQWI010000082.1	62483	63278	KAN4854730.1
JBQQWI010000082.1	63901	65026	KAN4854731.1
JBQQWI010000082.1	65043	66819	KAN4854732.1
JBQQWI010000082.1	67399	68899	KAN4854733.1
JBQQWI010000082.1	69897	70779	KAN4854734.1
JBQQWI010000082.1	71076	71942	KAN4854735.1
JBQQWI010000082.1	72905	73311	KAN4854736.1
JBQQWI010000083.1	3724	6091	KAN4854649.1
JBQQWI010000083.1	6779	7660	KAN4854650.1
JBQQWI010000083.1	8050	8942	KAN4854651.1
JBQQWI010000083.1	9547	10864	KAN4854652.1
JBQQWI010000083.1	11837	13255	KAN4854653.1
JBQQWI010000083.1	13951	14809	KAN4854654.1
JBQQWI010000083.1	15089	16444	KAN4854655.1
JBQQWI010000083.1	18999	19987	KAN4854656.1
JBQQWI010000083.1	20816	22154	KAN4854657.1
JBQQWI010000083.1	22404	22887	KAN4854658.1
JBQQWI010000083.1	23286	24345	KAN4854659.1
JBQQWI010000083.1	24449	26060	KAN4854660.1
JBQQWI010000083.1	26319	28581	KAN4854661.1
JBQQWI010000083.1	28644	29507	KAN4854662.1
JBQQWI010000083.1	29853	32073	KAN4854663.1
JBQQWI010000083.1	32400	33423	KAN4854664.1
JBQQWI010000083.1	34034	41301	KAN4854665.1
JBQQWI010000083.1	41789	42921	KAN4854666.1
JBQQWI010000083.1	43291	44302	KAN4854667.1
JBQQWI010000083.1	44733	46503	KAN4854668.1
JBQQWI010000083.1	47449	48373	KAN4854669.1
JBQQWI010000083.1	50652	51452	KAN4854670.1
JBQQWI010000083.1	52479	53799	KAN4854671.1
JBQQWI010000083.1	54018	55531	KAN4854672.1
JBQQWI010000083.1	56040	58272	KAN4854673.1
JBQQWI010000083.1	58690	64807	KAN4854674.1
JBQQWI010000083.1	65411	68087	KAN4854675.1
JBQQWI010000083.1	68440	69580	KAN4854676.1
JBQQWI010000083.1	70751	71072	KAN4854677.1
JBQQWI010000083.1	71717	72136	KAN4854678.1
JBQQWI010000084.1	657	1523	KAN4854492.1
JBQQWI010000084.1	1863	2490	KAN4854493.1
JBQQWI010000084.1	2959	4965	KAN4854494.1
JBQQWI010000084.1	5390	5960	KAN4854495.1
JBQQWI010000084.1	6722	7647	KAN4854496.1
JBQQWI010000084.1	8728	9064	KAN4854497.1
JBQQWI010000084.1	10175	11660	KAN4854498.1
JBQQWI010000084.1	13984	16379	KAN4854499.1
JBQQWI010000084.1	16868	18605	KAN4854500.1
JBQQWI010000084.1	19332	19983	KAN4854501.1
JBQQWI010000084.1	21207	22042	KAN4854502.1
JBQQWI010000084.1	22918	25084	KAN4854503.1
JBQQWI010000084.1	26262	27177	KAN4854504.1
JBQQWI010000084.1	31777	33004	KAN4854505.1
JBQQWI010000084.1	33703	37603	KAN4854506.1
JBQQWI010000084.1	37893	45300	KAN4854507.1
JBQQWI010000084.1	48022	48632	KAN4854508.1
JBQQWI010000084.1	49584	50673	KAN4854509.1
JBQQWI010000084.1	51222	51776	KAN4854510.1
JBQQWI010000084.1	52576	54905	KAN4854511.1
JBQQWI010000084.1	57980	61109	KAN4854512.1
JBQQWI010000084.1	61964	63456	KAN4854513.1
JBQQWI010000084.1	63863	66083	KAN4854514.1
JBQQWI010000084.1	67114	68488	KAN4854515.1
JBQQWI010000084.1	69064	69430	KAN4854516.1
JBQQWI010000084.1	69794	70952	KAN4854517.1
JBQQWI010000085.1	296	1573	KAN4854431.1
JBQQWI010000085.1	3976	4912	KAN4854432.1
JBQQWI010000085.1	5126	5985	KAN4854433.1
JBQQWI010000085.1	6208	7306	KAN4854434.1
JBQQWI010000085.1	7725	8763	KAN4854435.1
JBQQWI010000085.1	9509	11045	KAN4854436.1
JBQQWI010000085.1	11707	13903	KAN4854437.1
JBQQWI010000085.1	14742	17158	KAN4854438.1
JBQQWI010000085.1	17844	19084	KAN4854439.1
JBQQWI010000085.1	19624	20826	KAN4854440.1
JBQQWI010000085.1	20951	21836	KAN4854441.1
JBQQWI010000085.1	22481	23012	KAN4854442.1
JBQQWI010000085.1	23838	24666	KAN4854443.1
JBQQWI010000085.1	24771	25167	KAN4854444.1
JBQQWI010000085.1	28160	29420	KAN4854445.1
JBQQWI010000085.1	30033	30509	KAN4854446.1
JBQQWI010000085.1	32112	33510	KAN4854447.1
JBQQWI010000085.1	35740	36447	KAN4854448.1
JBQQWI010000085.1	36836	37123	KAN4854449.1
JBQQWI010000085.1	38586	39414	KAN4854450.1
JBQQWI010000085.1	40356	42420	KAN4854451.1
JBQQWI010000085.1	42827	44372	KAN4854452.1
JBQQWI010000085.1	45353	48800	KAN4854453.1
JBQQWI010000085.1	49365	51932	KAN4854454.1
JBQQWI010000085.1	52445	55222	KAN4854455.1
JBQQWI010000085.1	56081	56760	KAN4854456.1
JBQQWI010000085.1	58153	59563	KAN4854457.1
JBQQWI010000085.1	60632	61212	KAN4854458.1
JBQQWI010000085.1	61746	63151	KAN4854459.1
JBQQWI010000085.1	63842	64269	KAN4854460.1
JBQQWI010000085.1	65231	70668	KAN4854461.1
JBQQWI010000086.1	603	2557	KAN4854294.1
JBQQWI010000086.1	5946	6488	KAN4854295.1
JBQQWI010000086.1	7824	11766	KAN4854296.1
JBQQWI010000086.1	15318	16106	KAN4854297.1
JBQQWI010000086.1	17057	18718	KAN4854298.1
JBQQWI010000086.1	19067	19805	KAN4854299.1
JBQQWI010000086.1	20085	20932	KAN4854300.1
JBQQWI010000086.1	21551	22460	KAN4854301.1
JBQQWI010000086.1	22937	23546	KAN4854302.1
JBQQWI010000086.1	23947	24604	KAN4854303.1
JBQQWI010000086.1	26222	27636	KAN4854304.1
JBQQWI010000086.1	27770	30179	KAN4854305.1
JBQQWI010000086.1	31599	33096	KAN4854306.1
JBQQWI010000086.1	34233	36242	KAN4854307.1
JBQQWI010000086.1	37134	39870	KAN4854308.1
JBQQWI010000086.1	41935	43321	KAN4854309.1
JBQQWI010000086.1	44064	44769	KAN4854310.1
JBQQWI010000086.1	45159	45878	KAN4854311.1
JBQQWI010000086.1	46575	49026	KAN4854312.1
JBQQWI010000086.1	49406	56999	KAN4854313.1
JBQQWI010000086.1	57869	59116	KAN4854314.1
JBQQWI010000086.1	59483	59925	KAN4854315.1
JBQQWI010000086.1	60190	61746	KAN4854316.1
JBQQWI010000086.1	62561	63191	KAN4854317.1
JBQQWI010000086.1	64008	65664	KAN4854318.1
JBQQWI010000086.1	67881	69138	KAN4854319.1
JBQQWI010000086.1	69679	70872	KAN4854320.1
JBQQWI010000087.1	2739	3164	KAN4854242.1
JBQQWI010000087.1	3774	5778	KAN4854243.1
JBQQWI010000087.1	5893	6331	KAN4854244.1
JBQQWI010000087.1	7312	7946	KAN4854245.1
JBQQWI010000087.1	8414	9908	KAN4854246.1
JBQQWI010000087.1	10491	12426	KAN4854247.1
JBQQWI010000087.1	13442	15254	KAN4854248.1
JBQQWI010000087.1	15948	17535	KAN4854249.1
JBQQWI010000087.1	17864	18135	KAN4854250.1
JBQQWI010000087.1	18396	19044	KAN4854251.1
JBQQWI010000087.1	19124	20434	KAN4854252.1
JBQQWI010000087.1	21460	24846	KAN4854253.1
JBQQWI010000087.1	28322	30061	KAN4854254.1
JBQQWI010000087.1	30770	31877	KAN4854255.1
JBQQWI010000087.1	32352	34152	KAN4854256.1
JBQQWI010000087.1	34525	35494	KAN4854257.1
JBQQWI010000087.1	35767	37900	KAN4854258.1
JBQQWI010000087.1	38251	39697	KAN4854259.1
JBQQWI010000087.1	40076	40919	KAN4854260.1
JBQQWI010000087.1	41641	42370	KAN4854261.1
JBQQWI010000087.1	44486	46467	KAN4854262.1
JBQQWI010000087.1	47241	48877	KAN4854263.1
JBQQWI010000087.1	49577	51084	KAN4854264.1
JBQQWI010000087.1	51805	56243	KAN4854265.1
JBQQWI010000087.1	56865	58689	KAN4854266.1
JBQQWI010000087.1	59422	60856	KAN4854267.1
JBQQWI010000087.1	62626	63893	KAN4854268.1
JBQQWI010000087.1	67300	68608	KAN4854269.1
JBQQWI010000087.1	68990	70451	KAN4854270.1
JBQQWI010000088.1	130	958	KAN4854085.1
JBQQWI010000088.1	1905	4473	KAN4854086.1
JBQQWI010000088.1	5629	7862	KAN4854087.1
JBQQWI010000088.1	9973	10573	KAN4854088.1
JBQQWI010000088.1	12332	14604	KAN4854089.1
JBQQWI010000088.1	16759	19685	KAN4854090.1
JBQQWI010000088.1	20447	21839	KAN4854091.1
JBQQWI010000088.1	23311	24118	KAN4854092.1
JBQQWI010000088.1	24982	26778	KAN4854093.1
JBQQWI010000088.1	27671	29206	KAN4854094.1
JBQQWI010000088.1	30113	31180	KAN4854095.1
JBQQWI010000088.1	37950	39195	KAN4854096.1
JBQQWI010000088.1	43255	44854	KAN4854097.1
JBQQWI010000088.1	45336	46501	KAN4854098.1
JBQQWI010000088.1	47450	48840	KAN4854099.1
JBQQWI010000088.1	49416	51299	KAN4854100.1
JBQQWI010000088.1	51913	53605	KAN4854101.1
JBQQWI010000088.1	54005	54593	KAN4854102.1
JBQQWI010000088.1	55894	57636	KAN4854103.1
JBQQWI010000088.1	58768	60762	KAN4854104.1
JBQQWI010000088.1	61887	62340	KAN4854105.1
JBQQWI010000088.1	62867	63458	KAN4854106.1
JBQQWI010000088.1	64395	65595	KAN4854107.1
JBQQWI010000088.1	65674	66985	KAN4854108.1
JBQQWI010000088.1	67403	67824	KAN4854109.1
JBQQWI010000088.1	68857	70075	KAN4854110.1
JBQQWI010000089.1	733	1057	KAN4854035.1
JBQQWI010000089.1	2172	4012	KAN4854036.1
JBQQWI010000089.1	4603	6475	KAN4854037.1
JBQQWI010000089.1	6512	7245	KAN4854038.1
JBQQWI010000089.1	8343	10492	KAN4854039.1
JBQQWI010000089.1	11938	14740	KAN4854040.1
JBQQWI010000089.1	15380	17109	KAN4854041.1
JBQQWI010000089.1	17625	18387	KAN4854042.1
JBQQWI010000089.1	20503	22036	KAN4854043.1
JBQQWI010000089.1	22900	26877	KAN4854044.1
JBQQWI010000089.1	27155	29141	KAN4854045.1
JBQQWI010000089.1	29626	30387	KAN4854046.1
JBQQWI010000089.1	30484	32292	KAN4854047.1
JBQQWI010000089.1	33054	35586	KAN4854048.1
JBQQWI010000089.1	35810	36447	KAN4854049.1
JBQQWI010000089.1	37319	38816	KAN4854050.1
JBQQWI010000089.1	39233	43219	KAN4854051.1
JBQQWI010000089.1	43408	44773	KAN4854052.1
JBQQWI010000089.1	45639	46425	KAN4854053.1
JBQQWI010000089.1	47585	49808	KAN4854054.1
JBQQWI010000089.1	49999	50704	KAN4854055.1
JBQQWI010000089.1	51146	52829	KAN4854056.1
JBQQWI010000089.1	53570	59744	KAN4854057.1
JBQQWI010000089.1	60091	60571	KAN4854058.1
JBQQWI010000089.1	61468	61804	KAN4854059.1
JBQQWI010000089.1	61946	63764	KAN4854060.1
JBQQWI010000089.1	65029	66415	KAN4854061.1
JBQQWI010000089.1	68786	69257	KAN4854062.1
JBQQWI010000090.1	335	3194	KAN4853980.1
JBQQWI010000090.1	3652	5881	KAN4853981.1
JBQQWI010000090.1	6944	7418	KAN4853982.1
JBQQWI010000090.1	9880	11413	KAN4853983.1
JBQQWI010000090.1	11704	12568	KAN4853984.1
JBQQWI010000090.1	13462	15509	KAN4853985.1
JBQQWI010000090.1	16567	18484	KAN4853986.1
JBQQWI010000090.1	19190	19619	KAN4853987.1
JBQQWI010000090.1	21159	24176	KAN4853988.1
JBQQWI010000090.1	25433	28238	KAN4853989.1
JBQQWI010000090.1	29731	30320	KAN4853990.1
JBQQWI010000090.1	31037	31937	KAN4853991.1
JBQQWI010000090.1	32518	34591	KAN4853992.1
JBQQWI010000090.1	35338	36544	KAN4853993.1
JBQQWI010000090.1	37629	39318	KAN4853994.1
JBQQWI010000090.1	41305	43572	KAN4853995.1
JBQQWI010000090.1	44582	46232	KAN4853996.1
JBQQWI010000090.1	47126	47936	KAN4853997.1
JBQQWI010000090.1	50193	50562	KAN4853998.1
JBQQWI010000090.1	51458	51827	KAN4853999.1
JBQQWI010000090.1	52418	53312	KAN4854000.1
JBQQWI010000090.1	54041	54799	KAN4854001.1
JBQQWI010000090.1	55228	56638	KAN4854002.1
JBQQWI010000090.1	59184	60042	KAN4854003.1
JBQQWI010000090.1	61001	62153	KAN4854004.1
JBQQWI010000090.1	63351	64759	KAN4854005.1
JBQQWI010000090.1	65200	67836	KAN4854006.1
JBQQWI010000091.1	460	1639	KAN4853840.1
JBQQWI010000091.1	2223	3365	KAN4853841.1
JBQQWI010000091.1	3955	5029	KAN4853842.1
JBQQWI010000091.1	5470	7145	KAN4853843.1
JBQQWI010000091.1	7412	9164	KAN4853844.1
JBQQWI010000091.1	9958	11615	KAN4853845.1
JBQQWI010000091.1	12598	13495	KAN4853846.1
JBQQWI010000091.1	14167	15534	KAN4853847.1
JBQQWI010000091.1	17210	18158	KAN4853848.1
JBQQWI010000091.1	18479	19316	KAN4853849.1
JBQQWI010000091.1	19824	20550	KAN4853850.1
JBQQWI010000091.1	21046	22375	KAN4853851.1
JBQQWI010000091.1	23787	26117	KAN4853852.1
JBQQWI010000091.1	26663	28054	KAN4853853.1
JBQQWI010000091.1	28140	28692	KAN4853854.1
JBQQWI010000091.1	29008	30664	KAN4853855.1
JBQQWI010000091.1	31048	34959	KAN4853856.1
JBQQWI010000091.1	35944	37705	KAN4853857.1
JBQQWI010000091.1	38305	39578	KAN4853858.1
JBQQWI010000091.1	40300	43042	KAN4853859.1
JBQQWI010000091.1	43525	47963	KAN4853860.1
JBQQWI010000091.1	48865	50203	KAN4853861.1
JBQQWI010000091.1	50527	51737	KAN4853862.1
JBQQWI010000091.1	52919	54579	KAN4853863.1
JBQQWI010000091.1	54962	56507	KAN4853864.1
JBQQWI010000091.1	57236	58601	KAN4853865.1
JBQQWI010000091.1	60003	62228	KAN4853866.1
JBQQWI010000091.1	62823	64612	KAN4853867.1
JBQQWI010000091.1	65666	67706	KAN4853868.1
JBQQWI010000092.1	303	2304	KAN4853780.1
JBQQWI010000092.1	7343	8422	KAN4853781.1
JBQQWI010000092.1	9898	13099	KAN4853782.1
JBQQWI010000092.1	13437	15207	KAN4853783.1
JBQQWI010000092.1	15414	16626	KAN4853784.1
JBQQWI010000092.1	17217	19658	KAN4853785.1
JBQQWI010000092.1	19774	21022	KAN4853786.1
JBQQWI010000092.1	21918	23046	KAN4853787.1
JBQQWI010000092.1	23448	24513	KAN4853788.1
JBQQWI010000092.1	25382	27228	KAN4853789.1
JBQQWI010000092.1	28849	30655	KAN4853790.1
JBQQWI010000092.1	31281	32358	KAN4853791.1
JBQQWI010000092.1	34096	34744	KAN4853792.1
JBQQWI010000092.1	35723	37073	KAN4853793.1
JBQQWI010000092.1	38457	39057	KAN4853794.1
JBQQWI010000092.1	40098	41139	KAN4853795.1
JBQQWI010000092.1	41534	43109	KAN4853796.1
JBQQWI010000092.1	43629	44671	KAN4853797.1
JBQQWI010000092.1	45412	46908	KAN4853798.1
JBQQWI010000092.1	48371	49481	KAN4853799.1
JBQQWI010000092.1	50355	51870	KAN4853800.1
JBQQWI010000092.1	52496	53081	KAN4853801.1
JBQQWI010000092.1	53307	54420	KAN4853802.1
JBQQWI010000092.1	55201	56605	KAN4853803.1
JBQQWI010000092.1	56833	57521	KAN4853804.1
JBQQWI010000092.1	57869	58616	KAN4853805.1
JBQQWI010000092.1	59295	60429	KAN4853806.1
JBQQWI010000092.1	60776	61373	KAN4853807.1
JBQQWI010000092.1	61784	63914	KAN4853808.1
JBQQWI010000092.1	65436	66189	KAN4853809.1
JBQQWI010000092.1	67455	67878	KAN4853810.1
JBQQWI010000093.1	645	3711	KAN4853630.1
JBQQWI010000093.1	4062	5805	KAN4853631.1
JBQQWI010000093.1	6260	7917	KAN4853632.1
JBQQWI010000093.1	8813	10816	KAN4853633.1
JBQQWI010000093.1	12908	14636	KAN4853634.1
JBQQWI010000093.1	15077	18290	KAN4853635.1
JBQQWI010000093.1	19171	22567	KAN4853636.1
JBQQWI010000093.1	22786	23209	KAN4853637.1
JBQQWI010000093.1	26217	28827	KAN4853638.1
JBQQWI010000093.1	29588	32663	KAN4853639.1
JBQQWI010000093.1	32956	33994	KAN4853640.1
JBQQWI010000093.1	34399	36071	KAN4853641.1
JBQQWI010000093.1	37009	37696	KAN4853642.1
JBQQWI010000093.1	39007	40165	KAN4853643.1
JBQQWI010000093.1	41523	42563	KAN4853644.1
JBQQWI010000093.1	42962	44755	KAN4853645.1
JBQQWI010000093.1	45619	47473	KAN4853646.1
JBQQWI010000093.1	47562	48411	KAN4853647.1
JBQQWI010000093.1	49090	52045	KAN4853648.1
JBQQWI010000093.1	53197	53648	KAN4853649.1
JBQQWI010000093.1	56319	58584	KAN4853650.1
JBQQWI010000093.1	59177	60032	KAN4853651.1
JBQQWI010000093.1	61888	62305	KAN4853652.1
JBQQWI010000093.1	62871	63870	KAN4853653.1
JBQQWI010000093.1	64191	65935	KAN4853654.1
JBQQWI010000093.1	66392	67468	KAN4853655.1
JBQQWI010000094.1	88	400	KAN4853606.1
JBQQWI010000094.1	3008	5098	KAN4853607.1
JBQQWI010000094.1	5324	6420	KAN4853608.1
JBQQWI010000094.1	8681	13655	KAN4853609.1
JBQQWI010000094.1	13830	16053	KAN4853610.1
JBQQWI010000094.1	17086	20799	KAN4853611.1
JBQQWI010000094.1	22900	25178	KAN4853612.1
JBQQWI010000094.1	26726	28488	KAN4853613.1
JBQQWI010000094.1	29441	31093	KAN4853614.1
JBQQWI010000094.1	31890	38667	KAN4853615.1
JBQQWI010000094.1	39442	41968	KAN4853616.1
JBQQWI010000094.1	42690	43748	KAN4853617.1
JBQQWI010000094.1	44816	46133	KAN4853618.1
JBQQWI010000094.1	46489	47604	KAN4853619.1
JBQQWI010000094.1	47835	49884	KAN4853620.1
JBQQWI010000094.1	51057	53031	KAN4853621.1
JBQQWI010000094.1	53949	55481	KAN4853622.1
JBQQWI010000094.1	55679	57130	KAN4853623.1
JBQQWI010000094.1	57405	58356	KAN4853624.1
JBQQWI010000094.1	58558	58993	KAN4853625.1
JBQQWI010000094.1	59470	60469	KAN4853626.1
JBQQWI010000094.1	60715	62146	KAN4853627.1
JBQQWI010000094.1	62413	63757	KAN4853628.1
JBQQWI010000094.1	63989	64812	KAN4853629.1
JBQQWI010000095.1	641	1550	KAN4853481.1
JBQQWI010000095.1	2423	3737	KAN4853482.1
JBQQWI010000095.1	3860	4943	KAN4853483.1
JBQQWI010000095.1	5330	5875	KAN4853484.1
JBQQWI010000095.1	6710	7511	KAN4853485.1
JBQQWI010000095.1	9883	11638	KAN4853486.1
JBQQWI010000095.1	12753	14838	KAN4853487.1
JBQQWI010000095.1	15389	17581	KAN4853488.1
JBQQWI010000095.1	17606	19438	KAN4853489.1
JBQQWI010000095.1	20958	22014	KAN4853490.1
JBQQWI010000095.1	22936	24382	KAN4853491.1
JBQQWI010000095.1	24814	25468	KAN4853492.1
JBQQWI010000095.1	25976	26560	KAN4853493.1
JBQQWI010000095.1	27513	29760	KAN4853494.1
JBQQWI010000095.1	30665	31410	KAN4853495.1
JBQQWI010000095.1	34328	35048	KAN4853496.1
JBQQWI010000095.1	37420	38584	KAN4853497.1
JBQQWI010000095.1	40617	41388	KAN4853498.1
JBQQWI010000095.1	41744	42424	KAN4853499.1
JBQQWI010000095.1	44826	45859	KAN4853500.1
JBQQWI010000095.1	46764	48859	KAN4853501.1
JBQQWI010000095.1	49997	50627	KAN4853502.1
JBQQWI010000095.1	51408	52632	KAN4853503.1
JBQQWI010000095.1	54011	56165	KAN4853504.1
JBQQWI010000095.1	60342	62358	KAN4853505.1
JBQQWI010000095.1	62895	64622	KAN4853506.1
JBQQWI010000096.1	27	1110	KAN4853433.1
JBQQWI010000096.1	2069	3407	KAN4853434.1
JBQQWI010000096.1	3834	5536	KAN4853435.1
JBQQWI010000096.1	6072	8710	KAN4853436.1
JBQQWI010000096.1	11274	13040	KAN4853437.1
JBQQWI010000096.1	14114	18007	KAN4853438.1
JBQQWI010000096.1	18750	21375	KAN4853439.1
JBQQWI010000096.1	21698	23382	KAN4853440.1
JBQQWI010000096.1	24830	25475	KAN4853441.1
JBQQWI010000096.1	26944	28901	KAN4853442.1
JBQQWI010000096.1	30057	30420	KAN4853443.1
JBQQWI010000096.1	31954	33889	KAN4853444.1
JBQQWI010000096.1	35077	37087	KAN4853445.1
JBQQWI010000096.1	40190	41306	KAN4853446.1
JBQQWI010000096.1	42345	45915	KAN4853447.1
JBQQWI010000096.1	47913	50015	KAN4853448.1
JBQQWI010000096.1	51014	52949	KAN4853449.1
JBQQWI010000096.1	53623	55373	KAN4853450.1
JBQQWI010000096.1	57144	58345	KAN4853451.1
JBQQWI010000096.1	59059	60813	KAN4853452.1
JBQQWI010000096.1	61473	61791	KAN4853453.1
JBQQWI010000096.1	62069	64246	KAN4853454.1
JBQQWI010000097.1	19	2413	KAN4853312.1
JBQQWI010000097.1	3640	5516	KAN4853313.1
JBQQWI010000097.1	5586	7109	KAN4853314.1
JBQQWI010000097.1	7719	10358	KAN4853315.1
JBQQWI010000097.1	10789	11998	KAN4853316.1
JBQQWI010000097.1	12967	15644	KAN4853317.1
JBQQWI010000097.1	15896	16940	KAN4853318.1
JBQQWI010000097.1	17806	19663	KAN4853319.1
JBQQWI010000097.1	19697	21338	KAN4853320.1
JBQQWI010000097.1	22333	23236	KAN4853321.1
JBQQWI010000097.1	24047	25724	KAN4853322.1
JBQQWI010000097.1	26292	27735	KAN4853323.1
JBQQWI010000097.1	28022	30596	KAN4853324.1
JBQQWI010000097.1	30966	31683	KAN4853325.1
JBQQWI010000097.1	31849	32785	KAN4853326.1
JBQQWI010000097.1	33653	34619	KAN4853327.1
JBQQWI010000097.1	35568	38602	KAN4853328.1
JBQQWI010000097.1	39299	41951	KAN4853329.1
JBQQWI010000097.1	42247	43285	KAN4853330.1
JBQQWI010000097.1	44313	48963	KAN4853331.1
JBQQWI010000097.1	49570	53839	KAN4853332.1
JBQQWI010000097.1	54473	55589	KAN4853333.1
JBQQWI010000097.1	55906	56818	KAN4853334.1
JBQQWI010000097.1	58002	59736	KAN4853335.1
JBQQWI010000097.1	60610	62875	KAN4853336.1
JBQQWI010000098.1	24	4374	KAN4853271.1
JBQQWI010000098.1	5018	6621	KAN4853272.1
JBQQWI010000098.1	9407	10415	KAN4853273.1
JBQQWI010000098.1	14151	14932	KAN4853274.1
JBQQWI010000098.1	15576	17143	KAN4853275.1
JBQQWI010000098.1	18807	20652	KAN4853276.1
JBQQWI010000098.1	22013	25799	KAN4853277.1
JBQQWI010000098.1	26787	28470	KAN4853278.1
JBQQWI010000098.1	32669	33062	KAN4853279.1
JBQQWI010000098.1	33246	35844	KAN4853280.1
JBQQWI010000098.1	36489	37752	KAN4853281.1
JBQQWI010000098.1	38652	39060	KAN4853282.1
JBQQWI010000098.1	39748	40510	KAN4853283.1
JBQQWI010000098.1	40881	42647	KAN4853284.1
JBQQWI010000098.1	43213	45035	KAN4853285.1
JBQQWI010000098.1	46499	61204	KAN4853286.1
JBQQWI010000098.1	62122	63556	KAN4853287.1
JBQQWI010000099.1	457	2308	KAN4853155.1
JBQQWI010000099.1	3359	9413	KAN4853156.1
JBQQWI010000099.1	13173	14454	KAN4853157.1
JBQQWI010000099.1	15118	16832	KAN4853158.1
JBQQWI010000099.1	18271	21908	KAN4853159.1
JBQQWI010000099.1	23292	26576	KAN4853160.1
JBQQWI010000099.1	27487	30793	KAN4853161.1
JBQQWI010000099.1	31718	32432	KAN4853162.1
JBQQWI010000099.1	33234	34890	KAN4853163.1
JBQQWI010000099.1	35385	36252	KAN4853164.1
JBQQWI010000099.1	37017	37479	KAN4853165.1
JBQQWI010000099.1	38606	40067	KAN4853166.1
JBQQWI010000099.1	41027	43239	KAN4853167.1
JBQQWI010000099.1	45498	46604	KAN4853168.1
JBQQWI010000099.1	47865	51412	KAN4853169.1
JBQQWI010000099.1	52313	53121	KAN4853170.1
JBQQWI010000099.1	55370	57167	KAN4853171.1
JBQQWI010000099.1	59346	62700	KAN4853172.1
JBQQWI010000100.1	23	869	KAN4853109.1
JBQQWI010000100.1	1966	3204	KAN4853110.1
JBQQWI010000100.1	3654	4165	KAN4853111.1
JBQQWI010000100.1	5719	8157	KAN4853112.1
JBQQWI010000100.1	9094	10957	KAN4853113.1
JBQQWI010000100.1	11254	12304	KAN4853114.1
JBQQWI010000100.1	13111	14095	KAN4853115.1
JBQQWI010000100.1	15105	16941	KAN4853116.1
JBQQWI010000100.1	17145	19197	KAN4853117.1
JBQQWI010000100.1	19777	25171	KAN4853118.1
JBQQWI010000100.1	25742	27182	KAN4853119.1
JBQQWI010000100.1	27654	28053	KAN4853120.1
JBQQWI010000100.1	28594	33896	KAN4853121.1
JBQQWI010000100.1	34410	37443	KAN4853122.1
JBQQWI010000100.1	38018	38459	KAN4853123.1
JBQQWI010000100.1	40162	41734	KAN4853124.1
JBQQWI010000100.1	44059	44685	KAN4853125.1
JBQQWI010000100.1	45317	46711	KAN4853126.1
JBQQWI010000100.1	47374	50116	KAN4853127.1
JBQQWI010000100.1	51138	52728	KAN4853128.1
JBQQWI010000100.1	53707	54979	KAN4853129.1
JBQQWI010000100.1	55539	56344	KAN4853130.1
JBQQWI010000100.1	56735	57539	KAN4853131.1
JBQQWI010000100.1	57665	58004	KAN4853132.1
JBQQWI010000100.1	58450	61610	KAN4853133.1
JBQQWI010000101.1	33	1130	KAN4853001.1
JBQQWI010000101.1	3805	5209	KAN4853002.1
JBQQWI010000101.1	5268	5790	KAN4853003.1
JBQQWI010000101.1	6930	8317	KAN4853004.1
JBQQWI010000101.1	12431	13812	KAN4853005.1
JBQQWI010000101.1	14464	17641	KAN4853006.1
JBQQWI010000101.1	17864	19985	KAN4853007.1
JBQQWI010000101.1	20513	24791	KAN4853008.1
JBQQWI010000101.1	25158	26262	KAN4853009.1
JBQQWI010000101.1	26286	27617	KAN4853010.1
JBQQWI010000101.1	29100	36063	KAN4853011.1
JBQQWI010000101.1	36551	37559	KAN4853012.1
JBQQWI010000101.1	37642	38124	KAN4853013.1
JBQQWI010000101.1	38463	39128	KAN4853014.1
JBQQWI010000101.1	39931	41173	KAN4853015.1
JBQQWI010000101.1	42070	42961	KAN4853016.1
JBQQWI010000101.1	43769	45879	KAN4853017.1
JBQQWI010000101.1	47124	48407	KAN4853018.1
JBQQWI010000101.1	49371	50001	KAN4853019.1
JBQQWI010000101.1	51188	60011	KAN4853020.1
JBQQWI010000101.1	60528	62076	KAN4853021.1
JBQQWI010000102.1	24	542	KAN4852948.1
JBQQWI010000102.1	2288	4937	KAN4852949.1
JBQQWI010000102.1	5957	6818	KAN4852950.1
JBQQWI010000102.1	8047	10803	KAN4852951.1
JBQQWI010000102.1	11727	13432	KAN4852952.1
JBQQWI010000102.1	13871	15221	KAN4852953.1
JBQQWI010000102.1	16037	18375	KAN4852954.1
JBQQWI010000102.1	19545	20008	KAN4852955.1
JBQQWI010000102.1	20781	23065	KAN4852956.1
JBQQWI010000102.1	23872	25627	KAN4852957.1
JBQQWI010000102.1	26358	27729	KAN4852958.1
JBQQWI010000102.1	28756	29926	KAN4852959.1
JBQQWI010000102.1	30278	31304	KAN4852960.1
JBQQWI010000102.1	32540	36214	KAN4852961.1
JBQQWI010000102.1	37795	41960	KAN4852962.1
JBQQWI010000102.1	42330	44147	KAN4852963.1
JBQQWI010000102.1	44314	45709	KAN4852964.1
JBQQWI010000102.1	46205	47834	KAN4852965.1
JBQQWI010000102.1	47868	50235	KAN4852966.1
JBQQWI010000102.1	50552	52379	KAN4852967.1
JBQQWI010000102.1	53268	54336	KAN4852968.1
JBQQWI010000102.1	54535	55465	KAN4852969.1
JBQQWI010000102.1	55648	57323	KAN4852970.1
JBQQWI010000102.1	58110	58707	KAN4852971.1
JBQQWI010000102.1	59657	61351	KAN4852972.1
JBQQWI010000102.1	61459	62326	KAN4852973.1
JBQQWI010000103.1	599	2147	KAN4852831.1
JBQQWI010000103.1	2941	7611	KAN4852832.1
JBQQWI010000103.1	8551	9857	KAN4852833.1
JBQQWI010000103.1	10517	11155	KAN4852834.1
JBQQWI010000103.1	11198	12086	KAN4852835.1
JBQQWI010000103.1	12937	15076	KAN4852836.1
JBQQWI010000103.1	16809	17811	KAN4852837.1
JBQQWI010000103.1	18528	19719	KAN4852838.1
JBQQWI010000103.1	19834	20366	KAN4852839.1
JBQQWI010000103.1	21594	22635	KAN4852840.1
JBQQWI010000103.1	23302	24796	KAN4852841.1
JBQQWI010000103.1	29726	30299	KAN4852842.1
JBQQWI010000103.1	30685	32068	KAN4852843.1
JBQQWI010000103.1	32516	33053	KAN4852844.1
JBQQWI010000103.1	33697	34306	KAN4852845.1
JBQQWI010000103.1	34483	37786	KAN4852846.1
JBQQWI010000103.1	39050	42113	KAN4852847.1
JBQQWI010000103.1	42331	42737	KAN4852848.1
JBQQWI010000103.1	43160	50411	KAN4852849.1
JBQQWI010000103.1	51132	51459	KAN4852850.1
JBQQWI010000103.1	52032	52735	KAN4852851.1
JBQQWI010000103.1	52836	54725	KAN4852852.1
JBQQWI010000103.1	55275	56901	KAN4852853.1
JBQQWI010000103.1	57469	57997	KAN4852854.1
JBQQWI010000103.1	58434	61847	KAN4852855.1
JBQQWI010000104.1	1148	1588	KAN4852786.1
JBQQWI010000104.1	1675	3042	KAN4852787.1
JBQQWI010000104.1	3588	8216	KAN4852788.1
JBQQWI010000104.1	10003	10897	KAN4852789.1
JBQQWI010000104.1	12133	12915	KAN4852790.1
JBQQWI010000104.1	14020	14857	KAN4852791.1
JBQQWI010000104.1	16125	17008	KAN4852792.1
JBQQWI010000104.1	17163	17949	KAN4852793.1
JBQQWI010000104.1	18356	19274	KAN4852794.1
JBQQWI010000104.1	19664	24206	KAN4852795.1
JBQQWI010000104.1	25128	27158	KAN4852796.1
JBQQWI010000104.1	27582	28899	KAN4852797.1
JBQQWI010000104.1	29786	32189	KAN4852798.1
JBQQWI010000104.1	33065	35065	KAN4852799.1
JBQQWI010000104.1	37009	38903	KAN4852800.1
JBQQWI010000104.1	39828	40646	KAN4852801.1
JBQQWI010000104.1	48673	50197	KAN4852802.1
JBQQWI010000104.1	52553	53633	KAN4852803.1
JBQQWI010000104.1	54662	55697	KAN4852804.1
JBQQWI010000104.1	56280	57071	KAN4852805.1
JBQQWI010000104.1	57678	59180	KAN4852806.1
JBQQWI010000104.1	59728	61290	KAN4852807.1
JBQQWI010000104.1	61664	62016	KAN4852808.1
JBQQWI010000105.1	431	1350	KAN4852657.1
JBQQWI010000105.1	3515	4487	KAN4852658.1
JBQQWI010000105.1	4656	5539	KAN4852659.1
JBQQWI010000105.1	6367	7901	KAN4852660.1
JBQQWI010000105.1	12298	12717	KAN4852661.1
JBQQWI010000105.1	12817	13921	KAN4852662.1
JBQQWI010000105.1	14309	17606	KAN4852663.1
JBQQWI010000105.1	18585	19563	KAN4852664.1
JBQQWI010000105.1	19677	21036	KAN4852665.1
JBQQWI010000105.1	23653	24742	KAN4852666.1
JBQQWI010000105.1	25429	26119	KAN4852667.1
JBQQWI010000105.1	26716	29487	KAN4852668.1
JBQQWI010000105.1	29922	31173	KAN4852669.1
JBQQWI010000105.1	31357	32245	KAN4852670.1
JBQQWI010000105.1	34498	36984	KAN4852671.1
JBQQWI010000105.1	37904	40227	KAN4852672.1
JBQQWI010000105.1	40712	42138	KAN4852673.1
JBQQWI010000105.1	42753	43194	KAN4852674.1
JBQQWI010000105.1	44607	45411	KAN4852675.1
JBQQWI010000105.1	45883	47774	KAN4852676.1
JBQQWI010000105.1	48151	50147	KAN4852677.1
JBQQWI010000105.1	51531	53265	KAN4852678.1
JBQQWI010000105.1	54247	56629	KAN4852679.1
JBQQWI010000105.1	57009	58347	KAN4852680.1
JBQQWI010000105.1	58884	59915	KAN4852681.1
JBQQWI010000106.1	339	2037	KAN4852610.1
JBQQWI010000106.1	2446	3346	KAN4852611.1
JBQQWI010000106.1	3366	5566	KAN4852612.1
JBQQWI010000106.1	6237	6810	KAN4852613.1
JBQQWI010000106.1	10648	11322	KAN4852614.1
JBQQWI010000106.1	12956	13741	KAN4852615.1
JBQQWI010000106.1	14853	15962	KAN4852616.1
JBQQWI010000106.1	16414	17215	KAN4852617.1
JBQQWI010000106.1	18050	18626	KAN4852618.1
JBQQWI010000106.1	19164	25740	KAN4852619.1
JBQQWI010000106.1	27491	33139	KAN4852620.1
JBQQWI010000106.1	34521	40377	KAN4852621.1
JBQQWI010000106.1	40808	42631	KAN4852622.1
JBQQWI010000106.1	43320	48075	KAN4852623.1
JBQQWI010000106.1	50360	51650	KAN4852624.1
JBQQWI010000106.1	53328	54824	KAN4852625.1
JBQQWI010000106.1	55059	57135	KAN4852626.1
JBQQWI010000106.1	57927	58611	KAN4852627.1
JBQQWI010000106.1	59533	61245	KAN4852628.1
JBQQWI010000107.1	1695	2190	KAN4852515.1
JBQQWI010000107.1	2587	3533	KAN4852516.1
JBQQWI010000107.1	5239	7078	KAN4852517.1
JBQQWI010000107.1	8333	9500	KAN4852518.1
JBQQWI010000107.1	9872	11259	KAN4852519.1
JBQQWI010000107.1	12342	14471	KAN4852520.1
JBQQWI010000107.1	15884	18401	KAN4852521.1
JBQQWI010000107.1	18602	19707	KAN4852522.1
JBQQWI010000107.1	20164	21412	KAN4852523.1
JBQQWI010000107.1	21968	23945	KAN4852524.1
JBQQWI010000107.1	24680	26306	KAN4852525.1
JBQQWI010000107.1	26922	27765	KAN4852526.1
JBQQWI010000107.1	28569	29368	KAN4852527.1
JBQQWI010000107.1	29678	31235	KAN4852528.1
JBQQWI010000107.1	32854	34417	KAN4852529.1
JBQQWI010000107.1	36231	38053	KAN4852530.1
JBQQWI010000107.1	39225	43234	KAN4852531.1
JBQQWI010000107.1	43655	45044	KAN4852532.1
JBQQWI010000107.1	45643	49786	KAN4852533.1
JBQQWI010000107.1	51442	51991	KAN4852534.1
JBQQWI010000107.1	53458	54409	KAN4852535.1
JBQQWI010000107.1	56133	57889	KAN4852536.1
JBQQWI010000107.1	58746	60570	KAN4852537.1
JBQQWI010000108.1	16	1024	KAN4852419.1
JBQQWI010000108.1	1110	2856	KAN4852420.1
JBQQWI010000108.1	6281	9354	KAN4852421.1
JBQQWI010000108.1	9968	12068	KAN4852422.1
JBQQWI010000108.1	12211	13279	KAN4852423.1
JBQQWI010000108.1	13339	15117	KAN4852424.1
JBQQWI010000108.1	17197	18232	KAN4852425.1
JBQQWI010000108.1	24289	25764	KAN4852426.1
JBQQWI010000108.1	28687	30202	KAN4852427.1
JBQQWI010000108.1	30963	32508	KAN4852428.1
JBQQWI010000108.1	34489	36320	KAN4852429.1
JBQQWI010000108.1	36866	39059	KAN4852430.1
JBQQWI010000108.1	40226	41227	KAN4852431.1
JBQQWI010000108.1	41261	42429	KAN4852432.1
JBQQWI010000108.1	42771	43241	KAN4852433.1
JBQQWI010000108.1	43848	45297	KAN4852434.1
JBQQWI010000108.1	48073	49459	KAN4852435.1
JBQQWI010000108.1	49829	51371	KAN4852436.1
JBQQWI010000108.1	52459	53219	KAN4852437.1
JBQQWI010000108.1	54215	55530	KAN4852438.1
JBQQWI010000108.1	57008	61633	KAN4852439.1
JBQQWI010000109.1	8	393	KAN4852379.1
JBQQWI010000109.1	1862	5720	KAN4852380.1
JBQQWI010000109.1	7066	8987	KAN4852381.1
JBQQWI010000109.1	9544	12184	KAN4852382.1
JBQQWI010000109.1	12601	14887	KAN4852383.1
JBQQWI010000109.1	15261	18653	KAN4852384.1
JBQQWI010000109.1	19797	21095	KAN4852385.1
JBQQWI010000109.1	23642	25004	KAN4852386.1
JBQQWI010000109.1	25399	26402	KAN4852387.1
JBQQWI010000109.1	26985	28098	KAN4852388.1
JBQQWI010000109.1	28174	28783	KAN4852389.1
JBQQWI010000109.1	29681	31571	KAN4852390.1
JBQQWI010000109.1	31948	32326	KAN4852391.1
JBQQWI010000109.1	34520	35543	KAN4852392.1
JBQQWI010000109.1	35951	37232	KAN4852393.1
JBQQWI010000109.1	38169	39195	KAN4852394.1
JBQQWI010000109.1	40802	42206	KAN4852395.1
JBQQWI010000109.1	42586	47062	KAN4852396.1
JBQQWI010000109.1	50983	51253	KAN4852397.1
JBQQWI010000109.1	53501	54371	KAN4852398.1
JBQQWI010000109.1	55993	57124	KAN4852399.1
JBQQWI010000109.1	58073	59337	KAN4852400.1
JBQQWI010000110.1	49	1420	KAN4852275.1
JBQQWI010000110.1	1972	4561	KAN4852276.1
JBQQWI010000110.1	5962	7380	KAN4852277.1
JBQQWI010000110.1	9752	11637	KAN4852278.1
JBQQWI010000110.1	13627	14821	KAN4852279.1
JBQQWI010000110.1	15181	16242	KAN4852280.1
JBQQWI010000110.1	16958	18638	KAN4852281.1
JBQQWI010000110.1	19550	22953	KAN4852282.1
JBQQWI010000110.1	24236	25475	KAN4852283.1
JBQQWI010000110.1	27250	29711	KAN4852284.1
JBQQWI010000110.1	30284	31349	KAN4852285.1
JBQQWI010000110.1	32061	32355	KAN4852286.1
JBQQWI010000110.1	33644	34655	KAN4852287.1
JBQQWI010000110.1	36697	37262	KAN4852288.1
JBQQWI010000110.1	39052	39917	KAN4852289.1
JBQQWI010000110.1	41809	42451	KAN4852290.1
JBQQWI010000110.1	42779	43235	KAN4852291.1
JBQQWI010000110.1	44611	45515	KAN4852292.1
JBQQWI010000110.1	46472	48808	KAN4852293.1
JBQQWI010000110.1	49129	49948	KAN4852294.1
JBQQWI010000110.1	51424	52282	KAN4852295.1
JBQQWI010000110.1	53977	55339	KAN4852296.1
JBQQWI010000110.1	56076	56770	KAN4852297.1
JBQQWI010000110.1	57540	58022	KAN4852298.1
JBQQWI010000110.1	58472	59814	KAN4852299.1
JBQQWI010000110.1	60009	60873	KAN4852300.1
JBQQWI010000111.1	4589	5183	KAN4852169.1
JBQQWI010000111.1	5261	5939	KAN4852170.1
JBQQWI010000111.1	8093	9444	KAN4852171.1
JBQQWI010000111.1	10617	12084	KAN4852172.1
JBQQWI010000111.1	14420	15851	KAN4852173.1
JBQQWI010000111.1	17303	20452	KAN4852174.1
JBQQWI010000111.1	23725	24745	KAN4852175.1
JBQQWI010000111.1	25438	25820	KAN4852176.1
JBQQWI010000111.1	27029	29842	KAN4852177.1
JBQQWI010000111.1	31266	32932	KAN4852178.1
JBQQWI010000111.1	33804	35696	KAN4852179.1
JBQQWI010000111.1	36236	36590	KAN4852180.1
JBQQWI010000111.1	39595	40999	KAN4852181.1
JBQQWI010000111.1	42160	43663	KAN4852182.1
JBQQWI010000111.1	44621	45282	KAN4852183.1
JBQQWI010000111.1	45747	47733	KAN4852184.1
JBQQWI010000111.1	48761	51438	KAN4852185.1
JBQQWI010000111.1	52174	54738	KAN4852186.1
JBQQWI010000111.1	54938	55946	KAN4852187.1
JBQQWI010000111.1	57048	57765	KAN4852188.1
JBQQWI010000111.1	58328	59879	KAN4852189.1
JBQQWI010000112.1	23	731	KAN4852150.1
JBQQWI010000112.1	1592	1967	KAN4852151.1
JBQQWI010000112.1	2462	2950	KAN4852152.1
JBQQWI010000112.1	5156	6483	KAN4852153.1
JBQQWI010000112.1	6822	8853	KAN4852154.1
JBQQWI010000112.1	11003	11500	KAN4852155.1
JBQQWI010000112.1	12109	12857	KAN4852156.1
JBQQWI010000112.1	13230	13847	KAN4852157.1
JBQQWI010000112.1	14435	16226	KAN4852158.1
JBQQWI010000112.1	17598	19058	KAN4852159.1
JBQQWI010000112.1	19434	19706	KAN4852160.1
JBQQWI010000112.1	21664	22245	KAN4852161.1
JBQQWI010000112.1	22822	23722	KAN4852162.1
JBQQWI010000112.1	24201	25080	KAN4852163.1
JBQQWI010000112.1	27550	29460	KAN4852164.1
JBQQWI010000112.1	34268	36992	KAN4852165.1
JBQQWI010000112.1	37753	42162	KAN4852166.1
JBQQWI010000112.1	44582	56755	KAN4852167.1
JBQQWI010000112.1	58116	59388	KAN4852168.1
JBQQWI010000113.1	2093	2816	KAN4852047.1
JBQQWI010000113.1	3769	5503	KAN4852048.1
JBQQWI010000113.1	8980	9388	KAN4852049.1
JBQQWI010000113.1	9896	12452	KAN4852050.1
JBQQWI010000113.1	13574	14301	KAN4852051.1
JBQQWI010000113.1	15287	18064	KAN4852052.1
JBQQWI010000113.1	18782	19623	KAN4852053.1
JBQQWI010000113.1	19939	20365	KAN4852054.1
JBQQWI010000113.1	20841	22431	KAN4852055.1
JBQQWI010000113.1	23980	26065	KAN4852056.1
JBQQWI010000113.1	26385	27898	KAN4852057.1
JBQQWI010000113.1	28349	29226	KAN4852058.1
JBQQWI010000113.1	29603	31667	KAN4852059.1
JBQQWI010000113.1	32671	33822	KAN4852060.1
JBQQWI010000113.1	34380	35835	KAN4852061.1
JBQQWI010000113.1	36029	36956	KAN4852062.1
JBQQWI010000113.1	37642	40412	KAN4852063.1
JBQQWI010000113.1	43296	44437	KAN4852064.1
JBQQWI010000113.1	44786	45684	KAN4852065.1
JBQQWI010000113.1	46457	48060	KAN4852066.1
JBQQWI010000113.1	48504	50292	KAN4852067.1
JBQQWI010000113.1	50313	51729	KAN4852068.1
JBQQWI010000113.1	52195	53908	KAN4852069.1
JBQQWI010000113.1	54135	55089	KAN4852070.1
JBQQWI010000113.1	55739	57350	KAN4852071.1
JBQQWI010000113.1	57613	60033	KAN4852072.1
JBQQWI010000114.1	1891	4272	KAN4851948.1
JBQQWI010000114.1	5045	6695	KAN4851949.1
JBQQWI010000114.1	7514	8738	KAN4851950.1
JBQQWI010000114.1	10106	12802	KAN4851951.1
JBQQWI010000114.1	13280	14273	KAN4851952.1
JBQQWI010000114.1	14777	15503	KAN4851953.1
JBQQWI010000114.1	15862	17341	KAN4851954.1
JBQQWI010000114.1	18294	19202	KAN4851955.1
JBQQWI010000114.1	21079	22726	KAN4851956.1
JBQQWI010000114.1	24462	26460	KAN4851957.1
JBQQWI010000114.1	27554	28800	KAN4851958.1
JBQQWI010000114.1	29256	30845	KAN4851959.1
JBQQWI010000114.1	31407	31896	KAN4851960.1
JBQQWI010000114.1	32936	33413	KAN4851961.1
JBQQWI010000114.1	34045	35567	KAN4851962.1
JBQQWI010000114.1	35877	36246	KAN4851963.1
JBQQWI010000114.1	36627	38128	KAN4851964.1
JBQQWI010000114.1	39180	40732	KAN4851965.1
JBQQWI010000114.1	42283	43317	KAN4851966.1
JBQQWI010000114.1	43976	44279	KAN4851967.1
JBQQWI010000114.1	44708	46019	KAN4851968.1
JBQQWI010000114.1	46859	47492	KAN4851969.1
JBQQWI010000114.1	48512	49754	KAN4851970.1
JBQQWI010000114.1	49814	52229	KAN4851971.1
JBQQWI010000114.1	52485	53214	KAN4851972.1
JBQQWI010000114.1	53464	53659	KAN4851973.1
JBQQWI010000114.1	55896	59616	KAN4851974.1
JBQQWI010000115.1	38	1243	KAN4851878.1
JBQQWI010000115.1	1827	5211	KAN4851879.1
JBQQWI010000115.1	5947	7294	KAN4851880.1
JBQQWI010000115.1	7515	7961	KAN4851881.1
JBQQWI010000115.1	8324	9746	KAN4851882.1
JBQQWI010000115.1	10170	12670	KAN4851883.1
JBQQWI010000115.1	12758	13550	KAN4851884.1
JBQQWI010000115.1	15333	16113	KAN4851885.1
JBQQWI010000115.1	17461	18897	KAN4851886.1
JBQQWI010000115.1	19129	20152	KAN4851887.1
JBQQWI010000115.1	20276	21398	KAN4851888.1
JBQQWI010000115.1	22089	23198	KAN4851889.1
JBQQWI010000115.1	23921	24992	KAN4851890.1
JBQQWI010000115.1	25388	26933	KAN4851891.1
JBQQWI010000115.1	28203	29235	KAN4851892.1
JBQQWI010000115.1	30522	30690	KAN4851893.1
JBQQWI010000115.1	30735	32449	KAN4851894.1
JBQQWI010000115.1	32992	33500	KAN4851895.1
JBQQWI010000115.1	33938	35846	KAN4851896.1
JBQQWI010000115.1	36605	38435	KAN4851897.1
JBQQWI010000115.1	39415	40387	KAN4851898.1
JBQQWI010000115.1	40621	42451	KAN4851899.1
JBQQWI010000115.1	44504	46929	KAN4851900.1
JBQQWI010000115.1	47133	49316	KAN4851901.1
JBQQWI010000115.1	49575	51249	KAN4851902.1
JBQQWI010000115.1	52253	54639	KAN4851903.1
JBQQWI010000115.1	55284	56667	KAN4851904.1
JBQQWI010000115.1	57121	58531	KAN4851905.1
JBQQWI010000116.1	49	2779	KAN4851788.1
JBQQWI010000116.1	4199	10562	KAN4851789.1
JBQQWI010000116.1	11085	11982	KAN4851790.1
JBQQWI010000116.1	15693	21497	KAN4851791.1
JBQQWI010000116.1	22420	23515	KAN4851792.1
JBQQWI010000116.1	24624	25320	KAN4851793.1
JBQQWI010000116.1	27447	29031	KAN4851794.1
JBQQWI010000116.1	29372	31391	KAN4851795.1
JBQQWI010000116.1	31916	33854	KAN4851796.1
JBQQWI010000116.1	34318	36199	KAN4851797.1
JBQQWI010000116.1	36906	38253	KAN4851798.1
JBQQWI010000116.1	39574	40259	KAN4851799.1
JBQQWI010000116.1	41134	42070	KAN4851800.1
JBQQWI010000116.1	42494	46140	KAN4851801.1
JBQQWI010000116.1	46524	47471	KAN4851802.1
JBQQWI010000116.1	47938	49572	KAN4851803.1
JBQQWI010000116.1	50637	51912	KAN4851804.1
JBQQWI010000116.1	52304	54194	KAN4851805.1
JBQQWI010000116.1	54988	56524	KAN4851806.1
JBQQWI010000116.1	57954	58134	KAN4851807.1
JBQQWI010000117.1	117	2196	KAN4851705.1
JBQQWI010000117.1	2642	2987	KAN4851706.1
JBQQWI010000117.1	3052	7723	KAN4851707.1
JBQQWI010000117.1	8102	9284	KAN4851708.1
JBQQWI010000117.1	11903	12861	KAN4851709.1
JBQQWI010000117.1	12885	13752	KAN4851710.1
JBQQWI010000117.1	14504	15533	KAN4851711.1
JBQQWI010000117.1	16104	17085	KAN4851712.1
JBQQWI010000117.1	18339	18924	KAN4851713.1
JBQQWI010000117.1	19201	20644	KAN4851714.1
JBQQWI010000117.1	21131	25331	KAN4851715.1
JBQQWI010000117.1	26918	28057	KAN4851716.1
JBQQWI010000117.1	28689	37152	KAN4851717.1
JBQQWI010000117.1	38969	40707	KAN4851718.1
JBQQWI010000117.1	42437	45504	KAN4851719.1
JBQQWI010000117.1	47050	47759	KAN4851720.1
JBQQWI010000117.1	48122	48754	KAN4851721.1
JBQQWI010000117.1	49774	50814	KAN4851722.1
JBQQWI010000117.1	52591	54774	KAN4851723.1
JBQQWI010000117.1	55485	57444	KAN4851724.1
JBQQWI010000117.1	57532	59077	KAN4851725.1
JBQQWI010000118.1	185	1319	KAN4851616.1
JBQQWI010000118.1	2161	3505	KAN4851617.1
JBQQWI010000118.1	3989	5634	KAN4851618.1
JBQQWI010000118.1	5872	6926	KAN4851619.1
JBQQWI010000118.1	7505	9727	KAN4851620.1
JBQQWI010000118.1	9934	12918	KAN4851621.1
JBQQWI010000118.1	14289	15675	KAN4851622.1
JBQQWI010000118.1	16366	17362	KAN4851623.1
JBQQWI010000118.1	21258	23427	KAN4851624.1
JBQQWI010000118.1	24433	27055	KAN4851625.1
JBQQWI010000118.1	27319	28366	KAN4851626.1
JBQQWI010000118.1	29291	31009	KAN4851627.1
JBQQWI010000118.1	31484	32390	KAN4851628.1
JBQQWI010000118.1	33596	34622	KAN4851629.1
JBQQWI010000118.1	35798	39066	KAN4851630.1
JBQQWI010000118.1	39416	41624	KAN4851631.1
JBQQWI010000118.1	41780	43677	KAN4851632.1
JBQQWI010000118.1	45624	47481	KAN4851633.1
JBQQWI010000118.1	49416	51490	KAN4851634.1
JBQQWI010000118.1	52423	54134	KAN4851635.1
JBQQWI010000118.1	54638	57525	KAN4851636.1
JBQQWI010000118.1	57549	59046	KAN4851637.1
JBQQWI010000119.1	380	671	KAN4851543.1
JBQQWI010000119.1	2464	4375	KAN4851544.1
JBQQWI010000119.1	4890	6490	KAN4851545.1
JBQQWI010000119.1	6674	7073	KAN4851546.1
JBQQWI010000119.1	7685	9777	KAN4851547.1
JBQQWI010000119.1	11483	15023	KAN4851548.1
JBQQWI010000119.1	15892	16600	KAN4851549.1
JBQQWI010000119.1	17313	18789	KAN4851550.1
JBQQWI010000119.1	19171	20371	KAN4851551.1
JBQQWI010000119.1	21230	23223	KAN4851552.1
JBQQWI010000119.1	23791	24237	KAN4851553.1
JBQQWI010000119.1	24606	26065	KAN4851554.1
JBQQWI010000119.1	26542	29188	KAN4851555.1
JBQQWI010000119.1	29589	32022	KAN4851556.1
JBQQWI010000119.1	35793	37492	KAN4851557.1
JBQQWI010000119.1	39503	43532	KAN4851558.1
JBQQWI010000119.1	45471	46473	KAN4851559.1
JBQQWI010000119.1	46948	47884	KAN4851560.1
JBQQWI010000119.1	49427	50240	KAN4851561.1
JBQQWI010000119.1	50964	52005	KAN4851562.1
JBQQWI010000119.1	52450	53326	KAN4851563.1
JBQQWI010000119.1	54367	55099	KAN4851564.1
JBQQWI010000119.1	56190	59049	KAN4851565.1
JBQQWI010000120.1	669	2280	KAN4851478.1
JBQQWI010000120.1	2634	3588	KAN4851479.1
JBQQWI010000120.1	6547	10824	KAN4851480.1
JBQQWI010000120.1	11469	12567	KAN4851481.1
JBQQWI010000120.1	13004	14201	KAN4851482.1
JBQQWI010000120.1	14487	14865	KAN4851483.1
JBQQWI010000120.1	14941	16318	KAN4851484.1
JBQQWI010000120.1	16694	17559	KAN4851485.1
JBQQWI010000120.1	18543	19550	KAN4851486.1
JBQQWI010000120.1	22714	24016	KAN4851487.1
JBQQWI010000120.1	24814	29899	KAN4851488.1
JBQQWI010000120.1	31320	32559	KAN4851489.1
JBQQWI010000120.1	33280	35683	KAN4851490.1
JBQQWI010000120.1	36219	37808	KAN4851491.1
JBQQWI010000120.1	38798	39598	KAN4851492.1
JBQQWI010000120.1	40588	42362	KAN4851493.1
JBQQWI010000120.1	42680	43089	KAN4851494.1
JBQQWI010000120.1	43442	45521	KAN4851495.1
JBQQWI010000120.1	46417	50256	KAN4851496.1
JBQQWI010000120.1	50623	51094	KAN4851497.1
JBQQWI010000120.1	51325	52822	KAN4851498.1
JBQQWI010000120.1	54610	55720	KAN4851499.1
JBQQWI010000120.1	56125	58288	KAN4851500.1
JBQQWI010000120.1	58723	58963	KAN4851501.1
JBQQWI010000121.1	743	3725	KAN4851394.1
JBQQWI010000121.1	3986	4739	KAN4851395.1
JBQQWI010000121.1	5151	5634	KAN4851396.1
JBQQWI010000121.1	5904	7434	KAN4851397.1
JBQQWI010000121.1	7658	10085	KAN4851398.1
JBQQWI010000121.1	10398	12288	KAN4851399.1
JBQQWI010000121.1	12512	13259	KAN4851400.1
JBQQWI010000121.1	13938	15340	KAN4851401.1
JBQQWI010000121.1	15694	17509	KAN4851402.1
JBQQWI010000121.1	18446	26246	KAN4851403.1
JBQQWI010000121.1	27666	28320	KAN4851404.1
JBQQWI010000121.1	28838	29030	KAN4851405.1
JBQQWI010000121.1	31783	33709	KAN4851406.1
JBQQWI010000121.1	34315	34916	KAN4851407.1
JBQQWI010000121.1	35359	37898	KAN4851408.1
JBQQWI010000121.1	39012	39326	KAN4851409.1
JBQQWI010000121.1	40023	43317	KAN4851410.1
JBQQWI010000121.1	46458	46851	KAN4851411.1
JBQQWI010000121.1	48971	49439	KAN4851412.1
JBQQWI010000121.1	50754	52634	KAN4851413.1
JBQQWI010000121.1	54607	55858	KAN4851414.1
JBQQWI010000121.1	56443	57157	KAN4851415.1
JBQQWI010000121.1	57300	58161	KAN4851416.1
JBQQWI010000122.1	599	2930	KAN4851333.1
JBQQWI010000122.1	3560	4424	KAN4851334.1
JBQQWI010000122.1	5158	6534	KAN4851335.1
JBQQWI010000122.1	6903	7959	KAN4851336.1
JBQQWI010000122.1	8284	10579	KAN4851337.1
JBQQWI010000122.1	10926	11415	KAN4851338.1
JBQQWI010000122.1	12040	12415	KAN4851339.1
JBQQWI010000122.1	13036	15094	KAN4851340.1
JBQQWI010000122.1	15913	16585	KAN4851341.1
JBQQWI010000122.1	17482	18407	KAN4851342.1
JBQQWI010000122.1	19186	20980	KAN4851343.1
JBQQWI010000122.1	25371	29484	KAN4851344.1
JBQQWI010000122.1	30159	31137	KAN4851345.1
JBQQWI010000122.1	33023	34823	KAN4851346.1
JBQQWI010000122.1	36024	36974	KAN4851347.1
JBQQWI010000122.1	37211	37544	KAN4851348.1
JBQQWI010000122.1	38562	39291	KAN4851349.1
JBQQWI010000122.1	40903	41949	KAN4851350.1
JBQQWI010000122.1	43384	44938	KAN4851351.1
JBQQWI010000122.1	45427	46078	KAN4851352.1
JBQQWI010000122.1	49109	49835	KAN4851353.1
JBQQWI010000122.1	50473	50921	KAN4851354.1
JBQQWI010000122.1	51038	52024	KAN4851355.1
JBQQWI010000122.1	52540	55369	KAN4851356.1
JBQQWI010000122.1	56332	57580	KAN4851357.1
JBQQWI010000123.1	19	2074	KAN4851266.1
JBQQWI010000123.1	3404	4343	KAN4851267.1
JBQQWI010000123.1	8728	10542	KAN4851268.1
JBQQWI010000123.1	11446	11953	KAN4851269.1
JBQQWI010000123.1	12085	13366	KAN4851270.1
JBQQWI010000123.1	14238	16808	KAN4851271.1
JBQQWI010000123.1	17728	19495	KAN4851272.1
JBQQWI010000123.1	19687	21211	KAN4851273.1
JBQQWI010000123.1	21938	24073	KAN4851274.1
JBQQWI010000123.1	24744	26596	KAN4851275.1
JBQQWI010000123.1	26664	27187	KAN4851276.1
JBQQWI010000123.1	28657	29458	KAN4851277.1
JBQQWI010000123.1	29750	30484	KAN4851278.1
JBQQWI010000123.1	30931	33028	KAN4851279.1
JBQQWI010000123.1	33922	36828	KAN4851280.1
JBQQWI010000123.1	38245	39029	KAN4851281.1
JBQQWI010000123.1	39757	44275	KAN4851282.1
JBQQWI010000123.1	45356	45747	KAN4851283.1
JBQQWI010000123.1	46881	47279	KAN4851284.1
JBQQWI010000123.1	49030	51143	KAN4851285.1
JBQQWI010000123.1	53105	54060	KAN4851286.1
JBQQWI010000123.1	56733	57950	KAN4851287.1
JBQQWI010000124.1	46	430	KAN4851205.1
JBQQWI010000124.1	1199	4510	KAN4851206.1
JBQQWI010000124.1	4949	6294	KAN4851207.1
JBQQWI010000124.1	8622	11532	KAN4851208.1
JBQQWI010000124.1	12591	13782	KAN4851209.1
JBQQWI010000124.1	14520	18303	KAN4851210.1
JBQQWI010000124.1	19959	20802	KAN4851211.1
JBQQWI010000124.1	21125	21667	KAN4851212.1
JBQQWI010000124.1	22473	23990	KAN4851213.1
JBQQWI010000124.1	24365	25286	KAN4851214.1
JBQQWI010000124.1	25683	26394	KAN4851215.1
JBQQWI010000124.1	27767	32500	KAN4851216.1
JBQQWI010000124.1	33360	34053	KAN4851217.1
JBQQWI010000124.1	34706	35153	KAN4851218.1
JBQQWI010000124.1	39577	40533	KAN4851219.1
JBQQWI010000124.1	40602	41160	KAN4851220.1
JBQQWI010000124.1	41406	43401	KAN4851221.1
JBQQWI010000124.1	43998	45130	KAN4851222.1
JBQQWI010000124.1	49424	50164	KAN4851223.1
JBQQWI010000124.1	52556	55955	KAN4851224.1
JBQQWI010000124.1	57195	57502	KAN4851225.1
JBQQWI010000125.1	1658	7301	KAN4851162.1
JBQQWI010000125.1	8690	9540	KAN4851163.1
JBQQWI010000125.1	10030	14551	KAN4851164.1
JBQQWI010000125.1	16153	17180	KAN4851165.1
JBQQWI010000125.1	17551	18136	KAN4851166.1
JBQQWI010000125.1	18162	19349	KAN4851167.1
JBQQWI010000125.1	21522	24894	KAN4851168.1
JBQQWI010000125.1	26201	27722	KAN4851169.1
JBQQWI010000125.1	28868	30374	KAN4851170.1
JBQQWI010000125.1	32585	36056	KAN4851171.1
JBQQWI010000125.1	37096	41379	KAN4851172.1
JBQQWI010000125.1	41790	42966	KAN4851173.1
JBQQWI010000125.1	43336	46884	KAN4851174.1
JBQQWI010000125.1	47599	49071	KAN4851175.1
JBQQWI010000125.1	49469	50708	KAN4851176.1
JBQQWI010000125.1	51358	52938	KAN4851177.1
JBQQWI010000125.1	54048	56858	KAN4851178.1
JBQQWI010000126.1	74	434	KAN4851120.1
JBQQWI010000126.1	1183	2314	KAN4851121.1
JBQQWI010000126.1	3553	4195	KAN4851122.1
JBQQWI010000126.1	5598	7746	KAN4851123.1
JBQQWI010000126.1	12368	13435	KAN4851124.1
JBQQWI010000126.1	13691	15683	KAN4851125.1
JBQQWI010000126.1	19784	21605	KAN4851126.1
JBQQWI010000126.1	21854	22205	KAN4851127.1
JBQQWI010000126.1	22540	23440	KAN4851128.1
JBQQWI010000126.1	23987	25226	KAN4851129.1
JBQQWI010000126.1	25591	26308	KAN4851130.1
JBQQWI010000126.1	26314	27288	KAN4851131.1
JBQQWI010000126.1	28327	31542	KAN4851132.1
JBQQWI010000126.1	31894	32771	KAN4851133.1
JBQQWI010000126.1	33408	35015	KAN4851134.1
JBQQWI010000126.1	37186	39640	KAN4851135.1
JBQQWI010000126.1	39979	42118	KAN4851136.1
JBQQWI010000126.1	43127	45188	KAN4851137.1
JBQQWI010000126.1	46017	47199	KAN4851138.1
JBQQWI010000126.1	47548	48574	KAN4851139.1
JBQQWI010000126.1	48602	50510	KAN4851140.1
JBQQWI010000126.1	51113	51842	KAN4851141.1
JBQQWI010000126.1	53508	53895	KAN4851142.1
JBQQWI010000126.1	54060	55208	KAN4851143.1
JBQQWI010000127.1	1272	3555	KAN4851071.1
JBQQWI010000127.1	3787	5113	KAN4851072.1
JBQQWI010000127.1	5369	7635	KAN4851073.1
JBQQWI010000127.1	8105	9844	KAN4851074.1
JBQQWI010000127.1	10058	10853	KAN4851075.1
JBQQWI010000127.1	12165	12515	KAN4851076.1
JBQQWI010000127.1	12764	15410	KAN4851077.1
JBQQWI010000127.1	15769	17926	KAN4851078.1
JBQQWI010000127.1	18018	18666	KAN4851079.1
JBQQWI010000127.1	18880	20155	KAN4851080.1
JBQQWI010000127.1	21676	22920	KAN4851081.1
JBQQWI010000127.1	23585	28466	KAN4851082.1
JBQQWI010000127.1	28964	30579	KAN4851083.1
JBQQWI010000127.1	31071	31944	KAN4851084.1
JBQQWI010000127.1	32600	33057	KAN4851085.1
JBQQWI010000127.1	33706	35620	KAN4851086.1
JBQQWI010000127.1	35945	38525	KAN4851087.1
JBQQWI010000127.1	40368	41323	KAN4851088.1
JBQQWI010000127.1	42083	45637	KAN4851089.1
JBQQWI010000127.1	46402	47373	KAN4851090.1
JBQQWI010000127.1	48014	49874	KAN4851091.1
JBQQWI010000127.1	52209	54091	KAN4851092.1
JBQQWI010000127.1	54909	56704	KAN4851093.1
JBQQWI010000128.1	1808	2660	KAN4851030.1
JBQQWI010000128.1	7511	9266	KAN4851031.1
JBQQWI010000128.1	10572	11637	KAN4851032.1
JBQQWI010000128.1	12525	15435	KAN4851033.1
JBQQWI010000128.1	16392	17127	KAN4851034.1
JBQQWI010000128.1	19055	20033	KAN4851035.1
JBQQWI010000128.1	20762	21281	KAN4851036.1
JBQQWI010000128.1	22529	26228	KAN4851037.1
JBQQWI010000128.1	27219	28477	KAN4851038.1
JBQQWI010000128.1	29012	29846	KAN4851039.1
JBQQWI010000128.1	30422	35101	KAN4851040.1
JBQQWI010000128.1	35672	37304	KAN4851041.1
JBQQWI010000128.1	38275	40120	KAN4851042.1
JBQQWI010000128.1	41490	43206	KAN4851043.1
JBQQWI010000128.1	45323	46055	KAN4851044.1
JBQQWI010000128.1	46576	48745	KAN4851045.1
JBQQWI010000128.1	48997	50437	KAN4851046.1
JBQQWI010000128.1	51747	53676	KAN4851047.1
JBQQWI010000128.1	55371	56772	KAN4851048.1
JBQQWI010000129.1	419	1335	KAN4850982.1
JBQQWI010000129.1	2610	3867	KAN4850983.1
JBQQWI010000129.1	6021	6739	KAN4850984.1
JBQQWI010000129.1	7466	8564	KAN4850985.1
JBQQWI010000129.1	8828	11966	KAN4850986.1
JBQQWI010000129.1	13057	17221	KAN4850987.1
JBQQWI010000129.1	18533	19087	KAN4850988.1
JBQQWI010000129.1	20000	20956	KAN4850989.1
JBQQWI010000129.1	20983	22717	KAN4850990.1
JBQQWI010000129.1	23079	25059	KAN4850991.1
JBQQWI010000129.1	25684	26248	KAN4850992.1
JBQQWI010000129.1	27070	27821	KAN4850993.1
JBQQWI010000129.1	28316	29993	KAN4850994.1
JBQQWI010000129.1	30709	31242	KAN4850995.1
JBQQWI010000129.1	31274	32507	KAN4850996.1
JBQQWI010000129.1	32883	33648	KAN4850997.1
JBQQWI010000129.1	34508	36350	KAN4850998.1
JBQQWI010000129.1	37023	38781	KAN4850999.1
JBQQWI010000129.1	40996	41870	KAN4851000.1
JBQQWI010000129.1	43174	44275	KAN4851001.1
JBQQWI010000129.1	44727	46453	KAN4851002.1
JBQQWI010000129.1	47307	48183	KAN4851003.1
JBQQWI010000129.1	48982	49846	KAN4851004.1
JBQQWI010000129.1	51908	52652	KAN4851005.1
JBQQWI010000129.1	52737	54459	KAN4851006.1
JBQQWI010000130.1	186	586	KAN4850943.1
JBQQWI010000130.1	1244	2456	KAN4850944.1
JBQQWI010000130.1	4183	6533	KAN4850945.1
JBQQWI010000130.1	7165	8282	KAN4850946.1
JBQQWI010000130.1	10769	11717	KAN4850947.1
JBQQWI010000130.1	12434	14430	KAN4850948.1
JBQQWI010000130.1	15140	16758	KAN4850949.1
JBQQWI010000130.1	17046	17829	KAN4850950.1
JBQQWI010000130.1	18646	19468	KAN4850951.1
JBQQWI010000130.1	21156	22985	KAN4850952.1
JBQQWI010000130.1	23943	24795	KAN4850953.1
JBQQWI010000130.1	24957	25515	KAN4850954.1
JBQQWI010000130.1	26211	27963	KAN4850955.1
JBQQWI010000130.1	28942	30421	KAN4850956.1
JBQQWI010000130.1	31123	33293	KAN4850957.1
JBQQWI010000130.1	34452	37538	KAN4850958.1
JBQQWI010000130.1	38013	42513	KAN4850959.1
JBQQWI010000130.1	42615	43017	KAN4850960.1
JBQQWI010000130.1	43433	45161	KAN4850961.1
JBQQWI010000130.1	45705	47141	KAN4850962.1
JBQQWI010000130.1	47520	48168	KAN4850963.1
JBQQWI010000130.1	48538	55973	KAN4850964.1
JBQQWI010000131.1	997	2567	KAN4850885.1
JBQQWI010000131.1	3616	5680	KAN4850886.1
JBQQWI010000131.1	6440	7742	KAN4850887.1
JBQQWI010000131.1	8075	9777	KAN4850888.1
JBQQWI010000131.1	10924	12777	KAN4850889.1
JBQQWI010000131.1	13442	14487	KAN4850890.1
JBQQWI010000131.1	15834	16896	KAN4850891.1
JBQQWI010000131.1	17736	20487	KAN4850892.1
JBQQWI010000131.1	20941	22729	KAN4850893.1
JBQQWI010000131.1	23509	24195	KAN4850894.1
JBQQWI010000131.1	24303	25137	KAN4850895.1
JBQQWI010000131.1	26628	27033	KAN4850896.1
JBQQWI010000131.1	30772	33046	KAN4850897.1
JBQQWI010000131.1	33789	35294	KAN4850898.1
JBQQWI010000131.1	36199	37493	KAN4850899.1
JBQQWI010000131.1	38301	38823	KAN4850900.1
JBQQWI010000131.1	39230	40405	KAN4850901.1
JBQQWI010000131.1	40432	42546	KAN4850902.1
JBQQWI010000131.1	42871	44515	KAN4850903.1
JBQQWI010000131.1	44800	45704	KAN4850904.1
JBQQWI010000131.1	46236	47049	KAN4850905.1
JBQQWI010000131.1	47812	48133	KAN4850906.1
JBQQWI010000131.1	48477	52173	KAN4850907.1
JBQQWI010000131.1	52612	53509	KAN4850908.1
JBQQWI010000131.1	53922	55095	KAN4850909.1
JBQQWI010000132.1	1244	2047	KAN4850849.1
JBQQWI010000132.1	3139	6208	KAN4850850.1
JBQQWI010000132.1	8208	9204	KAN4850851.1
JBQQWI010000132.1	10833	12680	KAN4850852.1
JBQQWI010000132.1	14272	18184	KAN4850853.1
JBQQWI010000132.1	19370	20258	KAN4850854.1
JBQQWI010000132.1	20416	20950	KAN4850855.1
JBQQWI010000132.1	21268	21831	KAN4850856.1
JBQQWI010000132.1	22139	23321	KAN4850857.1
JBQQWI010000132.1	23597	24253	KAN4850858.1
JBQQWI010000132.1	24532	26306	KAN4850859.1
JBQQWI010000132.1	27456	28957	KAN4850860.1
JBQQWI010000132.1	29836	32111	KAN4850861.1
JBQQWI010000132.1	32566	33292	KAN4850862.1
JBQQWI010000132.1	34173	35177	KAN4850863.1
JBQQWI010000132.1	35332	36160	KAN4850864.1
JBQQWI010000132.1	36628	37368	KAN4850865.1
JBQQWI010000132.1	39081	40286	KAN4850866.1
JBQQWI010000132.1	40899	43451	KAN4850867.1
JBQQWI010000132.1	43860	44531	KAN4850868.1
JBQQWI010000132.1	44780	45812	KAN4850869.1
JBQQWI010000132.1	46558	47509	KAN4850870.1
JBQQWI010000132.1	47860	48265	KAN4850871.1
JBQQWI010000132.1	49326	51071	KAN4850872.1
JBQQWI010000132.1	51914	55487	KAN4850873.1
JBQQWI010000132.1	55571	56051	KAN4850874.1
JBQQWI010000133.1	963	1292	KAN4850807.1
JBQQWI010000133.1	1911	6654	KAN4850808.1
JBQQWI010000133.1	7586	8972	KAN4850809.1
JBQQWI010000133.1	9412	11126	KAN4850810.1
JBQQWI010000133.1	12110	12974	KAN4850811.1
JBQQWI010000133.1	13341	17311	KAN4850812.1
JBQQWI010000133.1	17750	18929	KAN4850813.1
JBQQWI010000133.1	19911	22337	KAN4850814.1
JBQQWI010000133.1	23411	25467	KAN4850815.1
JBQQWI010000133.1	26343	28503	KAN4850816.1
JBQQWI010000133.1	29224	31795	KAN4850817.1
JBQQWI010000133.1	32359	34408	KAN4850818.1
JBQQWI010000133.1	39247	40798	KAN4850819.1
JBQQWI010000133.1	41626	43658	KAN4850820.1
JBQQWI010000133.1	44648	45433	KAN4850821.1
JBQQWI010000133.1	46739	47522	KAN4850822.1
JBQQWI010000133.1	48236	48865	KAN4850823.1
JBQQWI010000133.1	49692	50112	KAN4850824.1
JBQQWI010000133.1	51512	53177	KAN4850825.1
JBQQWI010000133.1	53920	55488	KAN4850826.1
JBQQWI010000134.1	1561	3084	KAN4850768.1
JBQQWI010000134.1	4702	7525	KAN4850769.1
JBQQWI010000134.1	9223	10672	KAN4850770.1
JBQQWI010000134.1	11574	12891	KAN4850771.1
JBQQWI010000134.1	13771	14310	KAN4850772.1
JBQQWI010000134.1	15234	16882	KAN4850773.1
JBQQWI010000134.1	17918	19592	KAN4850774.1
JBQQWI010000134.1	21590	22128	KAN4850775.1
JBQQWI010000134.1	23783	25389	KAN4850776.1
JBQQWI010000134.1	26786	32700	KAN4850777.1
JBQQWI010000134.1	33550	34813	KAN4850778.1
JBQQWI010000134.1	35642	37534	KAN4850779.1
JBQQWI010000134.1	38092	41805	KAN4850780.1
JBQQWI010000134.1	44259	46431	KAN4850781.1
JBQQWI010000134.1	48238	49956	KAN4850782.1
JBQQWI010000134.1	51730	54781	KAN4850783.1
JBQQWI010000135.1	640	2629	KAN4850738.1
JBQQWI010000135.1	7746	9198	KAN4850739.1
JBQQWI010000135.1	14583	15021	KAN4850740.1
JBQQWI010000135.1	21482	21890	KAN4850741.1
JBQQWI010000135.1	29026	30367	KAN4850742.1
JBQQWI010000135.1	45040	46963	KAN4850743.1
JBQQWI010000135.1	48018	51889	KAN4850744.1
JBQQWI010000135.1	52376	52919	KAN4850745.1
JBQQWI010000136.1	995	1757	KAN4850695.1
JBQQWI010000136.1	2031	6243	KAN4850696.1
JBQQWI010000136.1	7058	7507	KAN4850697.1
JBQQWI010000136.1	9902	11106	KAN4850698.1
JBQQWI010000136.1	11583	13306	KAN4850699.1
JBQQWI010000136.1	13829	15578	KAN4850700.1
JBQQWI010000136.1	16140	17013	KAN4850701.1
JBQQWI010000136.1	17189	20408	KAN4850702.1
JBQQWI010000136.1	20717	21617	KAN4850703.1
JBQQWI010000136.1	23836	25837	KAN4850704.1
JBQQWI010000136.1	27343	29365	KAN4850705.1
JBQQWI010000136.1	30127	32292	KAN4850706.1
JBQQWI010000136.1	32561	34005	KAN4850707.1
JBQQWI010000136.1	35537	39314	KAN4850708.1
JBQQWI010000136.1	40043	43046	KAN4850709.1
JBQQWI010000136.1	43719	44400	KAN4850710.1
JBQQWI010000136.1	45606	46368	KAN4850711.1
JBQQWI010000136.1	47014	48900	KAN4850712.1
JBQQWI010000136.1	49387	50410	KAN4850713.1
JBQQWI010000136.1	50533	51244	KAN4850714.1
JBQQWI010000136.1	51667	52981	KAN4850715.1
JBQQWI010000136.1	53326	55332	KAN4850716.1
JBQQWI010000137.1	156	2212	KAN4850648.1
JBQQWI010000137.1	2696	3670	KAN4850649.1
JBQQWI010000137.1	4328	5727	KAN4850650.1
JBQQWI010000137.1	5867	7883	KAN4850651.1
JBQQWI010000137.1	10460	12581	KAN4850652.1
JBQQWI010000137.1	13162	14020	KAN4850653.1
JBQQWI010000137.1	14733	16671	KAN4850654.1
JBQQWI010000137.1	17585	18658	KAN4850655.1
JBQQWI010000137.1	19223	21374	KAN4850656.1
JBQQWI010000137.1	23287	24539	KAN4850657.1
JBQQWI010000137.1	25614	26100	KAN4850658.1
JBQQWI010000137.1	27815	28855	KAN4850659.1
JBQQWI010000137.1	29493	30940	KAN4850660.1
JBQQWI010000137.1	31510	31922	KAN4850661.1
JBQQWI010000137.1	31955	32376	KAN4850662.1
JBQQWI010000137.1	32834	34904	KAN4850663.1
JBQQWI010000137.1	35532	36985	KAN4850664.1
JBQQWI010000137.1	37557	38313	KAN4850665.1
JBQQWI010000137.1	39752	42691	KAN4850666.1
JBQQWI010000137.1	44114	45335	KAN4850667.1
JBQQWI010000137.1	47806	48958	KAN4850668.1
JBQQWI010000137.1	49609	51258	KAN4850669.1
JBQQWI010000137.1	51415	52648	KAN4850670.1
JBQQWI010000137.1	54012	54681	KAN4850671.1
JBQQWI010000138.1	1456	3332	KAN4850608.1
JBQQWI010000138.1	4357	6283	KAN4850609.1
JBQQWI010000138.1	9910	13168	KAN4850610.1
JBQQWI010000138.1	13483	17368	KAN4850611.1
JBQQWI010000138.1	17971	19600	KAN4850612.1
JBQQWI010000138.1	19833	20734	KAN4850613.1
JBQQWI010000138.1	21501	23686	KAN4850614.1
JBQQWI010000138.1	24392	24975	KAN4850615.1
JBQQWI010000138.1	25156	28580	KAN4850616.1
JBQQWI010000138.1	28662	29250	KAN4850617.1
JBQQWI010000138.1	30097	31174	KAN4850618.1
JBQQWI010000138.1	31312	32151	KAN4850619.1
JBQQWI010000138.1	32215	36447	KAN4850620.1
JBQQWI010000138.1	37473	39354	KAN4850621.1
JBQQWI010000138.1	41901	42828	KAN4850622.1
JBQQWI010000138.1	44057	45221	KAN4850623.1
JBQQWI010000138.1	45541	47074	KAN4850624.1
JBQQWI010000138.1	47373	48669	KAN4850625.1
JBQQWI010000138.1	50929	53182	KAN4850626.1
JBQQWI010000138.1	53755	54799	KAN4850627.1
JBQQWI010000139.1	396	1073	KAN4850573.1
JBQQWI010000139.1	3158	5035	KAN4850574.1
JBQQWI010000139.1	6938	8825	KAN4850575.1
JBQQWI010000139.1	9260	10999	KAN4850576.1
JBQQWI010000139.1	11124	13198	KAN4850577.1
JBQQWI010000139.1	14233	15667	KAN4850578.1
JBQQWI010000139.1	16173	19773	KAN4850579.1
JBQQWI010000139.1	20138	20753	KAN4850580.1
JBQQWI010000139.1	21819	23235	KAN4850581.1
JBQQWI010000139.1	23602	25084	KAN4850582.1
JBQQWI010000139.1	26119	28247	KAN4850583.1
JBQQWI010000139.1	29012	29972	KAN4850584.1
JBQQWI010000139.1	30515	31799	KAN4850585.1
JBQQWI010000139.1	33200	34163	KAN4850586.1
JBQQWI010000139.1	34986	39891	KAN4850587.1
JBQQWI010000139.1	40209	43464	KAN4850588.1
JBQQWI010000139.1	45497	46016	KAN4850589.1
JBQQWI010000139.1	49053	50172	KAN4850590.1
JBQQWI010000139.1	51279	52757	KAN4850591.1
JBQQWI010000139.1	53894	54796	KAN4850592.1
JBQQWI010000140.1	37	1485	KAN4850001.1
JBQQWI010000140.1	1865	3363	KAN4850002.1
JBQQWI010000140.1	4027	5325	KAN4850003.1
JBQQWI010000140.1	5784	7956	KAN4850004.1
JBQQWI010000140.1	8575	10949	KAN4850005.1
JBQQWI010000140.1	11518	13145	KAN4850006.1
JBQQWI010000140.1	13628	18104	KAN4850007.1
JBQQWI010000140.1	19692	21873	KAN4850008.1
JBQQWI010000140.1	22753	23624	KAN4850009.1
JBQQWI010000140.1	26068	27226	KAN4850010.1
JBQQWI010000140.1	27371	28477	KAN4850011.1
JBQQWI010000140.1	29647	31165	KAN4850012.1
JBQQWI010000140.1	32734	33736	KAN4850013.1
JBQQWI010000140.1	34184	35026	KAN4850014.1
JBQQWI010000140.1	36037	37945	KAN4850015.1
JBQQWI010000140.1	39592	40123	KAN4850016.1
JBQQWI010000140.1	40598	46868	KAN4850017.1
JBQQWI010000140.1	48302	53891	KAN4850018.1
JBQQWI010000141.1	485	1787	KAN4849952.1
JBQQWI010000141.1	2510	4164	KAN4849953.1
JBQQWI010000141.1	4764	6131	KAN4849954.1
JBQQWI010000141.1	7202	8317	KAN4849955.1
JBQQWI010000141.1	8392	9709	KAN4849956.1
JBQQWI010000141.1	10087	11336	KAN4849957.1
JBQQWI010000141.1	12386	13418	KAN4849958.1
JBQQWI010000141.1	13946	14695	KAN4849959.1
JBQQWI010000141.1	14931	17190	KAN4849960.1
JBQQWI010000141.1	17593	21154	KAN4849961.1
JBQQWI010000141.1	21758	22980	KAN4849962.1
JBQQWI010000141.1	23702	24267	KAN4849963.1
JBQQWI010000141.1	24383	25808	KAN4849964.1
JBQQWI010000141.1	28352	30350	KAN4849965.1
JBQQWI010000141.1	30439	31274	KAN4849966.1
JBQQWI010000141.1	33410	34616	KAN4849967.1
JBQQWI010000141.1	35327	36408	KAN4849968.1
JBQQWI010000141.1	37026	38858	KAN4849969.1
JBQQWI010000141.1	40037	41397	KAN4849970.1
JBQQWI010000141.1	41654	43135	KAN4849971.1
JBQQWI010000141.1	43388	44534	KAN4849972.1
JBQQWI010000141.1	44742	45947	KAN4849973.1
JBQQWI010000141.1	47108	48562	KAN4849974.1
JBQQWI010000141.1	49123	49939	KAN4849975.1
JBQQWI010000141.1	51454	53480	KAN4849976.1
JBQQWI010000141.1	53811	54204	KAN4849977.1
JBQQWI010000142.1	14	781	KAN4849911.1
JBQQWI010000142.1	1480	2986	KAN4849912.1
JBQQWI010000142.1	3875	7015	KAN4849913.1
JBQQWI010000142.1	7502	8972	KAN4849914.1
JBQQWI010000142.1	9662	13380	KAN4849915.1
JBQQWI010000142.1	14893	15628	KAN4849916.1
JBQQWI010000142.1	16181	17941	KAN4849917.1
JBQQWI010000142.1	18619	19708	KAN4849918.1
JBQQWI010000142.1	20277	21840	KAN4849919.1
JBQQWI010000142.1	22363	24196	KAN4849920.1
JBQQWI010000142.1	25414	26113	KAN4849921.1
JBQQWI010000142.1	26705	27639	KAN4849922.1
JBQQWI010000142.1	27986	29390	KAN4849923.1
JBQQWI010000142.1	31977	33609	KAN4849924.1
JBQQWI010000142.1	34500	36186	KAN4849925.1
JBQQWI010000142.1	36698	38327	KAN4849926.1
JBQQWI010000142.1	40806	43619	KAN4849927.1
JBQQWI010000142.1	43866	45675	KAN4849928.1
JBQQWI010000142.1	45758	49827	KAN4849929.1
JBQQWI010000142.1	50250	51486	KAN4849930.1
JBQQWI010000142.1	51522	53388	KAN4849931.1
JBQQWI010000143.1	1527	2564	KAN4849867.1
JBQQWI010000143.1	3480	5554	KAN4849868.1
JBQQWI010000143.1	6812	8545	KAN4849869.1
JBQQWI010000143.1	9808	10506	KAN4849870.1
JBQQWI010000143.1	11237	14807	KAN4849871.1
JBQQWI010000143.1	19584	20667	KAN4849872.1
JBQQWI010000143.1	21233	22160	KAN4849873.1
JBQQWI010000143.1	22451	24518	KAN4849874.1
JBQQWI010000143.1	24700	25492	KAN4849875.1
JBQQWI010000143.1	25832	27191	KAN4849876.1
JBQQWI010000143.1	28447	29227	KAN4849877.1
JBQQWI010000143.1	30429	31398	KAN4849878.1
JBQQWI010000143.1	32247	33095	KAN4849879.1
JBQQWI010000143.1	33700	34819	KAN4849880.1
JBQQWI010000143.1	35388	37162	KAN4849881.1
JBQQWI010000143.1	38111	38902	KAN4849882.1
JBQQWI010000143.1	39210	40557	KAN4849883.1
JBQQWI010000143.1	40803	41232	KAN4849884.1
JBQQWI010000143.1	41515	42259	KAN4849885.1
JBQQWI010000143.1	43512	45197	KAN4849886.1
JBQQWI010000143.1	46313	46968	KAN4849887.1
JBQQWI010000143.1	47256	48426	KAN4849888.1
JBQQWI010000143.1	48939	50334	KAN4849889.1
JBQQWI010000144.1	168	882	KAN4849826.1
JBQQWI010000144.1	1140	1692	KAN4849827.1
JBQQWI010000144.1	2052	4263	KAN4849828.1
JBQQWI010000144.1	8770	11478	KAN4849829.1
JBQQWI010000144.1	12807	14598	KAN4849830.1
JBQQWI010000144.1	15403	16766	KAN4849831.1
JBQQWI010000144.1	17251	19582	KAN4849832.1
JBQQWI010000144.1	20165	21370	KAN4849833.1
JBQQWI010000144.1	21966	22974	KAN4849834.1
JBQQWI010000144.1	23463	25052	KAN4849835.1
JBQQWI010000144.1	25734	27353	KAN4849836.1
JBQQWI010000144.1	27895	29569	KAN4849837.1
JBQQWI010000144.1	30219	31582	KAN4849838.1
JBQQWI010000144.1	31939	33290	KAN4849839.1
JBQQWI010000144.1	34086	36732	KAN4849840.1
JBQQWI010000144.1	37833	39099	KAN4849841.1
JBQQWI010000144.1	39313	41694	KAN4849842.1
JBQQWI010000144.1	43873	44970	KAN4849843.1
JBQQWI010000144.1	50566	51793	KAN4849844.1
JBQQWI010000145.1	511	1292	KAN4849784.1
JBQQWI010000145.1	2790	3949	KAN4849785.1
JBQQWI010000145.1	4472	6882	KAN4849786.1
JBQQWI010000145.1	7673	9350	KAN4849787.1
JBQQWI010000145.1	10063	11143	KAN4849788.1
JBQQWI010000145.1	12222	13518	KAN4849789.1
JBQQWI010000145.1	14588	14930	KAN4849790.1
JBQQWI010000145.1	24490	26576	KAN4849791.1
JBQQWI010000145.1	27402	28746	KAN4849792.1
JBQQWI010000145.1	29967	31179	KAN4849793.1
JBQQWI010000145.1	31711	34326	KAN4849794.1
JBQQWI010000145.1	36632	37958	KAN4849795.1
JBQQWI010000145.1	38324	39134	KAN4849796.1
JBQQWI010000145.1	39782	40913	KAN4849797.1
JBQQWI010000145.1	41805	42171	KAN4849798.1
JBQQWI010000145.1	44432	47888	KAN4849799.1
JBQQWI010000145.1	48038	48705	KAN4849800.1
JBQQWI010000145.1	49155	50087	KAN4849801.1
JBQQWI010000145.1	50797	52147	KAN4849802.1
JBQQWI010000146.1	488	1433	KAN4849750.1
JBQQWI010000146.1	3599	4694	KAN4849751.1
JBQQWI010000146.1	4782	6996	KAN4849752.1
JBQQWI010000146.1	7278	7688	KAN4849753.1
JBQQWI010000146.1	8464	10765	KAN4849754.1
JBQQWI010000146.1	10970	11698	KAN4849755.1
JBQQWI010000146.1	12569	13949	KAN4849756.1
JBQQWI010000146.1	14131	18604	KAN4849757.1
JBQQWI010000146.1	19128	20038	KAN4849758.1
JBQQWI010000146.1	20614	23036	KAN4849759.1
JBQQWI010000146.1	24195	29875	KAN4849760.1
JBQQWI010000146.1	30489	31813	KAN4849761.1
JBQQWI010000146.1	33123	34656	KAN4849762.1
JBQQWI010000146.1	35353	37049	KAN4849763.1
JBQQWI010000146.1	37990	39904	KAN4849764.1
JBQQWI010000146.1	40524	42147	KAN4849765.1
JBQQWI010000146.1	42672	46946	KAN4849766.1
JBQQWI010000146.1	47671	48845	KAN4849767.1
JBQQWI010000146.1	49478	52515	KAN4849768.1
JBQQWI010000147.1	1956	3636	KAN4849720.1
JBQQWI010000147.1	5872	6505	KAN4849721.1
JBQQWI010000147.1	13955	14489	KAN4849722.1
JBQQWI010000147.1	15407	15881	KAN4849723.1
JBQQWI010000147.1	16873	19057	KAN4849724.1
JBQQWI010000147.1	23845	26635	KAN4849725.1
JBQQWI010000147.1	29223	29986	KAN4849726.1
JBQQWI010000147.1	30244	32677	KAN4849727.1
JBQQWI010000147.1	33004	34318	KAN4849728.1
JBQQWI010000147.1	38880	39941	KAN4849729.1
JBQQWI010000147.1	45783	48106	KAN4849730.1
JBQQWI010000147.1	48956	52868	KAN4849731.1
JBQQWI010000148.1	8	751	KAN4849674.1
JBQQWI010000148.1	2027	2806	KAN4849675.1
JBQQWI010000148.1	3243	4263	KAN4849676.1
JBQQWI010000148.1	4545	5954	KAN4849677.1
JBQQWI010000148.1	6542	8710	KAN4849678.1
JBQQWI010000148.1	11301	11619	KAN4849679.1
JBQQWI010000148.1	11691	12401	KAN4849680.1
JBQQWI010000148.1	12604	14947	KAN4849681.1
JBQQWI010000148.1	15212	15863	KAN4849682.1
JBQQWI010000148.1	16047	17458	KAN4849683.1
JBQQWI010000148.1	18852	19712	KAN4849684.1
JBQQWI010000148.1	20712	21339	KAN4849685.1
JBQQWI010000148.1	21829	22861	KAN4849686.1
JBQQWI010000148.1	24038	24749	KAN4849687.1
JBQQWI010000148.1	25942	26712	KAN4849688.1
JBQQWI010000148.1	27589	29210	KAN4849689.1
JBQQWI010000148.1	29952	33353	KAN4849690.1
JBQQWI010000148.1	34027	39847	KAN4849691.1
JBQQWI010000148.1	40904	43133	KAN4849692.1
JBQQWI010000148.1	43784	44142	KAN4849693.1
JBQQWI010000148.1	44370	44993	KAN4849694.1
JBQQWI010000148.1	46982	47515	KAN4849695.1
JBQQWI010000148.1	48368	49656	KAN4849696.1
JBQQWI010000148.1	50911	51244	KAN4849697.1
JBQQWI010000148.1	52116	52647	KAN4849698.1
JBQQWI010000149.1	488	1965	KAN4849621.1
JBQQWI010000149.1	3174	3834	KAN4849622.1
JBQQWI010000149.1	3888	4986	KAN4849623.1
JBQQWI010000149.1	7481	9656	KAN4849624.1
JBQQWI010000149.1	10498	11056	KAN4849625.1
JBQQWI010000149.1	11905	12840	KAN4849626.1
JBQQWI010000149.1	15946	16425	KAN4849627.1
JBQQWI010000149.1	18263	19100	KAN4849628.1
JBQQWI010000149.1	19611	20863	KAN4849629.1
JBQQWI010000149.1	21127	22582	KAN4849630.1
JBQQWI010000149.1	24131	26288	KAN4849631.1
JBQQWI010000149.1	26758	28502	KAN4849632.1
JBQQWI010000149.1	29828	31229	KAN4849633.1
JBQQWI010000149.1	31905	33177	KAN4849634.1
JBQQWI010000149.1	33673	35037	KAN4849635.1
JBQQWI010000149.1	35539	44365	KAN4849636.1
JBQQWI010000149.1	45198	46526	KAN4849637.1
JBQQWI010000149.1	47366	49309	KAN4849638.1
JBQQWI010000150.1	925	1546	KAN4849575.1
JBQQWI010000150.1	2321	3970	KAN4849576.1
JBQQWI010000150.1	4514	6593	KAN4849577.1
JBQQWI010000150.1	9332	10178	KAN4849578.1
JBQQWI010000150.1	12858	14482	KAN4849579.1
JBQQWI010000150.1	14828	15917	KAN4849580.1
JBQQWI010000150.1	16537	18217	KAN4849581.1
JBQQWI010000150.1	18911	21136	KAN4849582.1
JBQQWI010000150.1	21811	22623	KAN4849583.1
JBQQWI010000150.1	25271	28180	KAN4849584.1
JBQQWI010000150.1	28487	30587	KAN4849585.1
JBQQWI010000150.1	31612	32824	KAN4849586.1
JBQQWI010000150.1	33277	34318	KAN4849587.1
JBQQWI010000150.1	34990	36733	KAN4849588.1
JBQQWI010000150.1	37547	40013	KAN4849589.1
JBQQWI010000150.1	41287	42770	KAN4849590.1
JBQQWI010000150.1	43255	44120	KAN4849591.1
JBQQWI010000150.1	44790	45300	KAN4849592.1
JBQQWI010000150.1	46092	47577	KAN4849593.1
JBQQWI010000150.1	47809	50729	KAN4849594.1
JBQQWI010000151.1	136	382	KAN4849542.1
JBQQWI010000151.1	1105	5025	KAN4849543.1
JBQQWI010000151.1	5036	8074	KAN4849544.1
JBQQWI010000151.1	9382	12810	KAN4849545.1
JBQQWI010000151.1	13262	15985	KAN4849546.1
JBQQWI010000151.1	16297	17303	KAN4849547.1
JBQQWI010000151.1	18414	19728	KAN4849548.1
JBQQWI010000151.1	21645	23278	KAN4849549.1
JBQQWI010000151.1	25591	26689	KAN4849550.1
JBQQWI010000151.1	27914	30393	KAN4849551.1
JBQQWI010000151.1	31270	33161	KAN4849552.1
JBQQWI010000151.1	35085	36867	KAN4849553.1
JBQQWI010000151.1	37767	40623	KAN4849554.1
JBQQWI010000151.1	40924	41704	KAN4849555.1
JBQQWI010000151.1	42066	44071	KAN4849556.1
JBQQWI010000151.1	44307	45248	KAN4849557.1
JBQQWI010000151.1	45709	46473	KAN4849558.1
JBQQWI010000151.1	46939	49513	KAN4849559.1
JBQQWI010000151.1	49920	50691	KAN4849560.1
JBQQWI010000152.1	562	967	KAN4849509.1
JBQQWI010000152.1	2145	4164	KAN4849510.1
JBQQWI010000152.1	6239	6929	KAN4849511.1
JBQQWI010000152.1	7154	8664	KAN4849512.1
JBQQWI010000152.1	11272	12925	KAN4849513.1
JBQQWI010000152.1	14561	16046	KAN4849514.1
JBQQWI010000152.1	18820	20081	KAN4849515.1
JBQQWI010000152.1	20602	23311	KAN4849516.1
JBQQWI010000152.1	24341	26829	KAN4849517.1
JBQQWI010000152.1	31206	33397	KAN4849518.1
JBQQWI010000152.1	33854	35051	KAN4849519.1
JBQQWI010000152.1	37358	38670	KAN4849520.1
JBQQWI010000152.1	40448	42953	KAN4849521.1
JBQQWI010000152.1	44587	46078	KAN4849522.1
JBQQWI010000152.1	46498	48726	KAN4849523.1
JBQQWI010000152.1	49398	50422	KAN4849524.1
JBQQWI010000153.1	49	478	KAN4849469.1
JBQQWI010000153.1	688	2037	KAN4849470.1
JBQQWI010000153.1	2667	5846	KAN4849471.1
JBQQWI010000153.1	6884	8633	KAN4849472.1
JBQQWI010000153.1	9321	10894	KAN4849473.1
JBQQWI010000153.1	11500	12091	KAN4849474.1
JBQQWI010000153.1	12411	14245	KAN4849475.1
JBQQWI010000153.1	15665	16700	KAN4849476.1
JBQQWI010000153.1	17457	18655	KAN4849477.1
JBQQWI010000153.1	21115	21916	KAN4849478.1
JBQQWI010000153.1	22243	23605	KAN4849479.1
JBQQWI010000153.1	24326	24940	KAN4849480.1
JBQQWI010000153.1	26047	27415	KAN4849481.1
JBQQWI010000153.1	28325	29015	KAN4849482.1
JBQQWI010000153.1	30241	31552	KAN4849483.1
JBQQWI010000153.1	32776	34405	KAN4849484.1
JBQQWI010000153.1	34825	37657	KAN4849485.1
JBQQWI010000153.1	41477	42317	KAN4849486.1
JBQQWI010000153.1	43538	45527	KAN4849487.1
JBQQWI010000153.1	47878	49830	KAN4849488.1
JBQQWI010000153.1	50263	50681	KAN4849489.1
JBQQWI010000154.1	583	1743	KAN4849424.1
JBQQWI010000154.1	3134	4448	KAN4849425.1
JBQQWI010000154.1	5103	8505	KAN4849426.1
JBQQWI010000154.1	9588	11478	KAN4849427.1
JBQQWI010000154.1	12216	13050	KAN4849428.1
JBQQWI010000154.1	13694	16658	KAN4849429.1
JBQQWI010000154.1	17502	18909	KAN4849430.1
JBQQWI010000154.1	19653	21339	KAN4849431.1
JBQQWI010000154.1	21629	22384	KAN4849432.1
JBQQWI010000154.1	22975	25819	KAN4849433.1
JBQQWI010000154.1	27646	29044	KAN4849434.1
JBQQWI010000154.1	29576	30140	KAN4849435.1
JBQQWI010000154.1	31937	33791	KAN4849436.1
JBQQWI010000154.1	33917	34747	KAN4849437.1
JBQQWI010000154.1	34889	35420	KAN4849438.1
JBQQWI010000154.1	36433	38370	KAN4849439.1
JBQQWI010000154.1	39784	40921	KAN4849440.1
JBQQWI010000154.1	41042	41900	KAN4849441.1
JBQQWI010000154.1	42178	43444	KAN4849442.1
JBQQWI010000154.1	43829	45428	KAN4849443.1
JBQQWI010000154.1	47167	47518	KAN4849444.1
JBQQWI010000154.1	48296	50126	KAN4849445.1
JBQQWI010000155.1	1163	3303	KAN4849393.1
JBQQWI010000155.1	7739	12498	KAN4849394.1
JBQQWI010000155.1	13209	19822	KAN4849395.1
JBQQWI010000155.1	21440	25208	KAN4849396.1
JBQQWI010000155.1	25536	30382	KAN4849397.1
JBQQWI010000155.1	31514	31844	KAN4849398.1
JBQQWI010000155.1	32885	33835	KAN4849399.1
JBQQWI010000155.1	34074	35535	KAN4849400.1
JBQQWI010000155.1	37504	39095	KAN4849401.1
JBQQWI010000155.1	39640	40690	KAN4849402.1
JBQQWI010000155.1	40858	41753	KAN4849403.1
JBQQWI010000155.1	42066	42597	KAN4849404.1
JBQQWI010000155.1	43456	44121	KAN4849405.1
JBQQWI010000155.1	45392	47008	KAN4849406.1
JBQQWI010000155.1	47365	48788	KAN4849407.1
JBQQWI010000155.1	49829	50588	KAN4849408.1
JBQQWI010000156.1	104	488	KAN4848859.1
JBQQWI010000156.1	2738	3655	KAN4848860.1
JBQQWI010000156.1	4246	5635	KAN4848861.1
JBQQWI010000156.1	5860	8004	KAN4848862.1
JBQQWI010000156.1	9079	10690	KAN4848863.1
JBQQWI010000156.1	11220	11982	KAN4848864.1
JBQQWI010000156.1	13342	14519	KAN4848865.1
JBQQWI010000156.1	15779	20261	KAN4848866.1
JBQQWI010000156.1	20833	24367	KAN4848867.1
JBQQWI010000156.1	24627	25870	KAN4848868.1
JBQQWI010000156.1	26197	28575	KAN4848869.1
JBQQWI010000156.1	29660	32755	KAN4848870.1
JBQQWI010000156.1	34108	36250	KAN4848871.1
JBQQWI010000156.1	37897	40706	KAN4848872.1
JBQQWI010000156.1	41592	42253	KAN4848873.1
JBQQWI010000156.1	44156	49279	KAN4848874.1
JBQQWI010000157.1	816	2066	KAN4848823.1
JBQQWI010000157.1	2406	3361	KAN4848824.1
JBQQWI010000157.1	3718	5137	KAN4848825.1
JBQQWI010000157.1	5853	8797	KAN4848826.1
JBQQWI010000157.1	9830	10916	KAN4848827.1
JBQQWI010000157.1	11369	15334	KAN4848828.1
JBQQWI010000157.1	16762	19030	KAN4848829.1
JBQQWI010000157.1	20020	22330	KAN4848830.1
JBQQWI010000157.1	23040	25086	KAN4848831.1
JBQQWI010000157.1	25895	26282	KAN4848832.1
JBQQWI010000157.1	26704	28608	KAN4848833.1
JBQQWI010000157.1	29676	30610	KAN4848834.1
JBQQWI010000157.1	31291	34420	KAN4848835.1
JBQQWI010000157.1	34747	36562	KAN4848836.1
JBQQWI010000157.1	37053	38633	KAN4848837.1
JBQQWI010000157.1	40712	41072	KAN4848838.1
JBQQWI010000157.1	41866	44041	KAN4848839.1
JBQQWI010000157.1	46278	48486	KAN4848840.1
JBQQWI010000157.1	49434	49803	KAN4848841.1
JBQQWI010000158.1	826	1085	KAN4848785.1
JBQQWI010000158.1	1464	2196	KAN4848786.1
JBQQWI010000158.1	2992	4384	KAN4848787.1
JBQQWI010000158.1	5088	7455	KAN4848788.1
JBQQWI010000158.1	7992	8916	KAN4848789.1
JBQQWI010000158.1	9388	12523	KAN4848790.1
JBQQWI010000158.1	13135	25560	KAN4848791.1
JBQQWI010000158.1	26064	26963	KAN4848792.1
JBQQWI010000158.1	27784	29458	KAN4848793.1
JBQQWI010000158.1	29476	29839	KAN4848794.1
JBQQWI010000158.1	30283	32038	KAN4848795.1
JBQQWI010000158.1	32310	33304	KAN4848796.1
JBQQWI010000158.1	33804	35896	KAN4848797.1
JBQQWI010000158.1	36532	38120	KAN4848798.1
JBQQWI010000158.1	38306	38726	KAN4848799.1
JBQQWI010000158.1	39217	40117	KAN4848800.1
JBQQWI010000158.1	40760	41740	KAN4848801.1
JBQQWI010000158.1	42690	43533	KAN4848802.1
JBQQWI010000158.1	44079	46781	KAN4848803.1
JBQQWI010000158.1	47861	49507	KAN4848804.1
JBQQWI010000159.1	78	2395	KAN4848744.1
JBQQWI010000159.1	3566	4318	KAN4848745.1
JBQQWI010000159.1	4451	4822	KAN4848746.1
JBQQWI010000159.1	5324	7376	KAN4848747.1
JBQQWI010000159.1	8047	8773	KAN4848748.1
JBQQWI010000159.1	8957	9893	KAN4848749.1
JBQQWI010000159.1	10463	11387	KAN4848750.1
JBQQWI010000159.1	11907	13668	KAN4848751.1
JBQQWI010000159.1	14217	19242	KAN4848752.1
JBQQWI010000159.1	19805	20582	KAN4848753.1
JBQQWI010000159.1	21554	24354	KAN4848754.1
JBQQWI010000159.1	25072	26684	KAN4848755.1
JBQQWI010000159.1	27187	27745	KAN4848756.1
JBQQWI010000159.1	27778	28454	KAN4848757.1
JBQQWI010000159.1	28897	30856	KAN4848758.1
JBQQWI010000159.1	31710	32535	KAN4848759.1
JBQQWI010000159.1	33204	34904	KAN4848760.1
JBQQWI010000159.1	35045	36269	KAN4848761.1
JBQQWI010000159.1	36617	37447	KAN4848762.1
JBQQWI010000159.1	37452	39954	KAN4848763.1
JBQQWI010000159.1	40439	42027	KAN4848764.1
JBQQWI010000159.1	43385	46338	KAN4848765.1
JBQQWI010000159.1	47064	48594	KAN4848766.1
JBQQWI010000159.1	48788	49221	KAN4848767.1
JBQQWI010000160.1	58	1369	KAN4848711.1
JBQQWI010000160.1	1946	4225	KAN4848712.1
JBQQWI010000160.1	8606	13906	KAN4848713.1
JBQQWI010000160.1	14465	20489	KAN4848714.1
JBQQWI010000160.1	20980	23167	KAN4848715.1
JBQQWI010000160.1	23826	25110	KAN4848716.1
JBQQWI010000160.1	26328	28225	KAN4848717.1
JBQQWI010000160.1	28937	32179	KAN4848718.1
JBQQWI010000160.1	36576	37504	KAN4848719.1
JBQQWI010000160.1	38488	40059	KAN4848720.1
JBQQWI010000160.1	41567	46505	KAN4848721.1
JBQQWI010000160.1	46851	48917	KAN4848722.1
JBQQWI010000161.1	2867	3850	KAN4848684.1
JBQQWI010000161.1	7243	8589	KAN4848685.1
JBQQWI010000161.1	12909	14063	KAN4848686.1
JBQQWI010000161.1	14193	14820	KAN4848687.1
JBQQWI010000161.1	16516	17492	KAN4848688.1
JBQQWI010000161.1	22203	24678	KAN4848689.1
JBQQWI010000161.1	25405	28324	KAN4848690.1
JBQQWI010000161.1	29813	30935	KAN4848691.1
JBQQWI010000161.1	31464	32783	KAN4848692.1
JBQQWI010000161.1	34271	36155	KAN4848693.1
JBQQWI010000161.1	36831	38398	KAN4848694.1
JBQQWI010000161.1	39073	39717	KAN4848695.1
JBQQWI010000161.1	41163	41723	KAN4848696.1
JBQQWI010000161.1	45444	47355	KAN4848697.1
JBQQWI010000162.1	405	2326	KAN4848646.1
JBQQWI010000162.1	3143	4144	KAN4848647.1
JBQQWI010000162.1	4757	6074	KAN4848648.1
JBQQWI010000162.1	6569	7553	KAN4848649.1
JBQQWI010000162.1	8648	9165	KAN4848650.1
JBQQWI010000162.1	9862	10861	KAN4848651.1
JBQQWI010000162.1	12527	13238	KAN4848652.1
JBQQWI010000162.1	13722	14853	KAN4848653.1
JBQQWI010000162.1	15620	16208	KAN4848654.1
JBQQWI010000162.1	16870	18505	KAN4848655.1
JBQQWI010000162.1	19134	20013	KAN4848656.1
JBQQWI010000162.1	20227	22183	KAN4848657.1
JBQQWI010000162.1	23512	26295	KAN4848658.1
JBQQWI010000162.1	27093	28465	KAN4848659.1
JBQQWI010000162.1	29008	30377	KAN4848660.1
JBQQWI010000162.1	30995	34372	KAN4848661.1
JBQQWI010000162.1	35090	38299	KAN4848662.1
JBQQWI010000162.1	38521	39293	KAN4848663.1
JBQQWI010000162.1	40174	47674	KAN4848664.1
JBQQWI010000163.1	201	1971	KAN4848611.1
JBQQWI010000163.1	6111	7770	KAN4848612.1
JBQQWI010000163.1	8780	11428	KAN4848613.1
JBQQWI010000163.1	12467	14586	KAN4848614.1
JBQQWI010000163.1	15324	16081	KAN4848615.1
JBQQWI010000163.1	17005	18379	KAN4848616.1
JBQQWI010000163.1	18915	19621	KAN4848617.1
JBQQWI010000163.1	21838	24069	KAN4848618.1
JBQQWI010000163.1	25092	25970	KAN4848619.1
JBQQWI010000163.1	27967	28820	KAN4848620.1
JBQQWI010000163.1	29982	30686	KAN4848621.1
JBQQWI010000163.1	31401	32111	KAN4848622.1
JBQQWI010000163.1	33405	34272	KAN4848623.1
JBQQWI010000163.1	34889	35909	KAN4848624.1
JBQQWI010000163.1	37007	37513	KAN4848625.1
JBQQWI010000163.1	38619	40883	KAN4848626.1
JBQQWI010000163.1	42953	47902	KAN4848627.1
JBQQWI010000164.1	186	615	KAN4848571.1
JBQQWI010000164.1	2632	3680	KAN4848572.1
JBQQWI010000164.1	4089	6451	KAN4848573.1
JBQQWI010000164.1	6747	7130	KAN4848574.1
JBQQWI010000164.1	10380	11148	KAN4848575.1
JBQQWI010000164.1	11231	12233	KAN4848576.1
JBQQWI010000164.1	13826	15212	KAN4848577.1
JBQQWI010000164.1	15656	16564	KAN4848578.1
JBQQWI010000164.1	18485	19457	KAN4848579.1
JBQQWI010000164.1	20924	22124	KAN4848580.1
JBQQWI010000164.1	22746	23817	KAN4848581.1
JBQQWI010000164.1	24200	25203	KAN4848582.1
JBQQWI010000164.1	25482	27389	KAN4848583.1
JBQQWI010000164.1	28114	29349	KAN4848584.1
JBQQWI010000164.1	30311	31987	KAN4848585.1
JBQQWI010000164.1	32591	33437	KAN4848586.1
JBQQWI010000164.1	33665	35967	KAN4848587.1
JBQQWI010000164.1	36603	38766	KAN4848588.1
JBQQWI010000164.1	39866	40817	KAN4848589.1
JBQQWI010000164.1	41571	41850	KAN4848590.1
JBQQWI010000164.1	43758	47876	KAN4848591.1
JBQQWI010000165.1	36	1526	KAN4848529.1
JBQQWI010000165.1	2519	4120	KAN4848530.1
JBQQWI010000165.1	4857	5271	KAN4848531.1
JBQQWI010000165.1	9104	11223	KAN4848532.1
JBQQWI010000165.1	12479	13505	KAN4848533.1
JBQQWI010000165.1	14073	15972	KAN4848534.1
JBQQWI010000165.1	16383	17679	KAN4848535.1
JBQQWI010000165.1	17858	18491	KAN4848536.1
JBQQWI010000165.1	18737	19658	KAN4848537.1
JBQQWI010000165.1	20445	21240	KAN4848538.1
JBQQWI010000165.1	22137	22827	KAN4848539.1
JBQQWI010000165.1	23252	24401	KAN4848540.1
JBQQWI010000165.1	24601	25465	KAN4848541.1
JBQQWI010000165.1	25617	26385	KAN4848542.1
JBQQWI010000165.1	27689	28190	KAN4848543.1
JBQQWI010000165.1	29055	29844	KAN4848544.1
JBQQWI010000165.1	30142	30811	KAN4848545.1
JBQQWI010000165.1	31573	33037	KAN4848546.1
JBQQWI010000165.1	33380	34445	KAN4848547.1
JBQQWI010000165.1	35357	37049	KAN4848548.1
JBQQWI010000165.1	38032	40351	KAN4848549.1
JBQQWI010000165.1	41505	43234	KAN4848550.1
JBQQWI010000165.1	43987	45517	KAN4848551.1
JBQQWI010000165.1	47243	48028	KAN4848552.1
JBQQWI010000166.1	4200	4719	KAN4848496.1
JBQQWI010000166.1	9209	9614	KAN4848497.1
JBQQWI010000166.1	12678	13383	KAN4848498.1
JBQQWI010000166.1	13873	15462	KAN4848499.1
JBQQWI010000166.1	15818	17783	KAN4848500.1
JBQQWI010000166.1	19478	21108	KAN4848501.1
JBQQWI010000166.1	22179	25923	KAN4848502.1
JBQQWI010000166.1	26340	27758	KAN4848503.1
JBQQWI010000166.1	29061	30171	KAN4848504.1
JBQQWI010000166.1	30586	31883	KAN4848505.1
JBQQWI010000166.1	32551	34029	KAN4848506.1
JBQQWI010000166.1	34316	35804	KAN4848507.1
JBQQWI010000166.1	38673	39297	KAN4848508.1
JBQQWI010000166.1	40841	42210	KAN4848509.1
JBQQWI010000166.1	42422	43055	KAN4848510.1
JBQQWI010000166.1	43588	45213	KAN4848511.1
JBQQWI010000166.1	46126	46846	KAN4848512.1
JBQQWI010000167.1	467	996	KAN4848460.1
JBQQWI010000167.1	1199	2512	KAN4848461.1
JBQQWI010000167.1	3799	4555	KAN4848462.1
JBQQWI010000167.1	4612	6160	KAN4848463.1
JBQQWI010000167.1	7588	10258	KAN4848464.1
JBQQWI010000167.1	10809	14719	KAN4848465.1
JBQQWI010000167.1	15795	19675	KAN4848466.1
JBQQWI010000167.1	21582	22095	KAN4848467.1
JBQQWI010000167.1	22468	23821	KAN4848468.1
JBQQWI010000167.1	26100	27549	KAN4848469.1
JBQQWI010000167.1	29109	30764	KAN4848470.1
JBQQWI010000167.1	31155	32595	KAN4848471.1
JBQQWI010000167.1	32842	34282	KAN4848472.1
JBQQWI010000167.1	35059	36883	KAN4848473.1
JBQQWI010000167.1	37462	38575	KAN4848474.1
JBQQWI010000167.1	38584	39295	KAN4848475.1
JBQQWI010000167.1	40700	41986	KAN4848476.1
JBQQWI010000167.1	42370	45064	KAN4848477.1
JBQQWI010000167.1	45524	46898	KAN4848478.1
JBQQWI010000168.1	16	334	KAN4848429.1
JBQQWI010000168.1	792	1293	KAN4848430.1
JBQQWI010000168.1	2579	3574	KAN4848431.1
JBQQWI010000168.1	4269	4880	KAN4848432.1
JBQQWI010000168.1	5050	6691	KAN4848433.1
JBQQWI010000168.1	7057	8459	KAN4848434.1
JBQQWI010000168.1	8890	9421	KAN4848435.1
JBQQWI010000168.1	19734	21400	KAN4848436.1
JBQQWI010000168.1	28365	28892	KAN4848437.1
JBQQWI010000168.1	36490	36733	KAN4848438.1
JBQQWI010000168.1	39328	42777	KAN4848439.1
JBQQWI010000168.1	44305	44935	KAN4848440.1
JBQQWI010000169.1	839	6165	KAN4848401.1
JBQQWI010000169.1	7557	10776	KAN4848402.1
JBQQWI010000169.1	11218	13356	KAN4848403.1
JBQQWI010000169.1	13692	15511	KAN4848404.1
JBQQWI010000169.1	16415	18254	KAN4848405.1
JBQQWI010000169.1	18868	23146	KAN4848406.1
JBQQWI010000169.1	23672	25904	KAN4848407.1
JBQQWI010000169.1	26293	27691	KAN4848408.1
JBQQWI010000169.1	28209	33206	KAN4848409.1
JBQQWI010000169.1	35470	37183	KAN4848410.1
JBQQWI010000169.1	37525	39271	KAN4848411.1
JBQQWI010000169.1	40074	41538	KAN4848412.1
JBQQWI010000169.1	42025	43708	KAN4848413.1
JBQQWI010000170.1	38	4850	KAN4848367.1
JBQQWI010000170.1	5327	5783	KAN4848368.1
JBQQWI010000170.1	6405	7908	KAN4848369.1
JBQQWI010000170.1	8445	10339	KAN4848370.1
JBQQWI010000170.1	10821	11257	KAN4848371.1
JBQQWI010000170.1	14935	17392	KAN4848372.1
JBQQWI010000170.1	17423	18517	KAN4848373.1
JBQQWI010000170.1	19278	26370	KAN4848374.1
JBQQWI010000170.1	27128	30727	KAN4848375.1
JBQQWI010000170.1	31221	33490	KAN4848376.1
JBQQWI010000170.1	34656	35934	KAN4848377.1
JBQQWI010000170.1	36298	36925	KAN4848378.1
JBQQWI010000170.1	37962	40044	KAN4848379.1
JBQQWI010000170.1	41859	42207	KAN4848380.1
JBQQWI010000170.1	42569	43286	KAN4848381.1
JBQQWI010000170.1	43560	45564	KAN4848382.1
JBQQWI010000170.1	46248	47245	KAN4848383.1
JBQQWI010000171.1	95	1812	KAN4848330.1
JBQQWI010000171.1	2483	5733	KAN4848331.1
JBQQWI010000171.1	6320	9479	KAN4848332.1
JBQQWI010000171.1	9928	11447	KAN4848333.1
JBQQWI010000171.1	12257	13391	KAN4848334.1
JBQQWI010000171.1	14449	14944	KAN4848335.1
JBQQWI010000171.1	15787	17031	KAN4848336.1
JBQQWI010000171.1	17289	19047	KAN4848337.1
JBQQWI010000171.1	19772	20543	KAN4848338.1
JBQQWI010000171.1	21426	22122	KAN4848339.1
JBQQWI010000171.1	22627	23500	KAN4848340.1
JBQQWI010000171.1	24504	25375	KAN4848341.1
JBQQWI010000171.1	26614	27135	KAN4848342.1
JBQQWI010000171.1	28594	31174	KAN4848343.1
JBQQWI010000171.1	32249	34534	KAN4848344.1
JBQQWI010000171.1	34828	36249	KAN4848345.1
JBQQWI010000171.1	40149	41241	KAN4848346.1
JBQQWI010000171.1	43702	45037	KAN4848347.1
JBQQWI010000171.1	45662	46826	KAN4848348.1
JBQQWI010000172.1	566	2168	KAN4848292.1
JBQQWI010000172.1	2575	4282	KAN4848293.1
JBQQWI010000172.1	5901	7281	KAN4848294.1
JBQQWI010000172.1	7620	9738	KAN4848295.1
JBQQWI010000172.1	11356	13114	KAN4848296.1
JBQQWI010000172.1	13716	16574	KAN4848297.1
JBQQWI010000172.1	17032	17460	KAN4848298.1
JBQQWI010000172.1	18086	18452	KAN4848299.1
JBQQWI010000172.1	21704	22310	KAN4848300.1
JBQQWI010000172.1	23089	26301	KAN4848301.1
JBQQWI010000172.1	27117	28050	KAN4848302.1
JBQQWI010000172.1	28277	28904	KAN4848303.1
JBQQWI010000172.1	29223	31460	KAN4848304.1
JBQQWI010000172.1	31986	33021	KAN4848305.1
JBQQWI010000172.1	33023	33863	KAN4848306.1
JBQQWI010000172.1	34446	34950	KAN4848307.1
JBQQWI010000172.1	35606	36923	KAN4848308.1
JBQQWI010000172.1	37262	39823	KAN4848309.1
JBQQWI010000172.1	40441	43152	KAN4848310.1
JBQQWI010000172.1	43555	44760	KAN4848311.1
JBQQWI010000172.1	45849	46691	KAN4848312.1
JBQQWI010000173.1	10	920	KAN4847803.1
JBQQWI010000173.1	1307	2687	KAN4847804.1
JBQQWI010000173.1	3116	3287	KAN4847805.1
JBQQWI010000173.1	3803	6029	KAN4847806.1
JBQQWI010000173.1	8072	8726	KAN4847807.1
JBQQWI010000173.1	9500	10616	KAN4847808.1
JBQQWI010000173.1	11066	15803	KAN4847809.1
JBQQWI010000173.1	17276	17895	KAN4847810.1
JBQQWI010000173.1	17971	18703	KAN4847811.1
JBQQWI010000173.1	20095	22727	KAN4847812.1
JBQQWI010000173.1	24227	25868	KAN4847813.1
JBQQWI010000173.1	27180	27949	KAN4847814.1
JBQQWI010000173.1	28300	31642	KAN4847815.1
JBQQWI010000173.1	32757	33436	KAN4847816.1
JBQQWI010000173.1	33822	36774	KAN4847817.1
JBQQWI010000173.1	37816	39052	KAN4847818.1
JBQQWI010000173.1	40962	43699	KAN4847819.1
JBQQWI010000173.1	44160	45006	KAN4847820.1
JBQQWI010000174.1	170	1718	KAN4847773.1
JBQQWI010000174.1	2089	2576	KAN4847774.1
JBQQWI010000174.1	3957	5159	KAN4847775.1
JBQQWI010000174.1	5287	8005	KAN4847776.1
JBQQWI010000174.1	8093	9070	KAN4847777.1
JBQQWI010000174.1	9265	11863	KAN4847778.1
JBQQWI010000174.1	19850	22022	KAN4847779.1
JBQQWI010000174.1	23049	24063	KAN4847780.1
JBQQWI010000174.1	25359	27879	KAN4847781.1
JBQQWI010000174.1	28735	30406	KAN4847782.1
JBQQWI010000174.1	30759	31851	KAN4847783.1
JBQQWI010000174.1	32530	33633	KAN4847784.1
JBQQWI010000174.1	33913	36169	KAN4847785.1
JBQQWI010000174.1	36696	44115	KAN4847786.1
JBQQWI010000174.1	45554	46526	KAN4847787.1
JBQQWI010000175.1	23	741	KAN4847741.1
JBQQWI010000175.1	1102	2425	KAN4847742.1
JBQQWI010000175.1	3018	3915	KAN4847743.1
JBQQWI010000175.1	5245	7761	KAN4847744.1
JBQQWI010000175.1	8157	11811	KAN4847745.1
JBQQWI010000175.1	12266	12815	KAN4847746.1
JBQQWI010000175.1	14483	17258	KAN4847747.1
JBQQWI010000175.1	17962	19886	KAN4847748.1
JBQQWI010000175.1	20488	22303	KAN4847749.1
JBQQWI010000175.1	23077	24906	KAN4847750.1
JBQQWI010000175.1	25278	28490	KAN4847751.1
JBQQWI010000175.1	29136	31137	KAN4847752.1
JBQQWI010000175.1	31482	34091	KAN4847753.1
JBQQWI010000175.1	35915	38339	KAN4847754.1
JBQQWI010000175.1	39457	41002	KAN4847755.1
JBQQWI010000175.1	41606	42518	KAN4847756.1
JBQQWI010000176.1	1519	3326	KAN4847711.1
JBQQWI010000176.1	4248	5694	KAN4847712.1
JBQQWI010000176.1	9435	11205	KAN4847713.1
JBQQWI010000176.1	12179	17507	KAN4847714.1
JBQQWI010000176.1	17907	20607	KAN4847715.1
JBQQWI010000176.1	21171	22185	KAN4847716.1
JBQQWI010000176.1	22740	24225	KAN4847717.1
JBQQWI010000176.1	25263	27227	KAN4847718.1
JBQQWI010000176.1	27706	28655	KAN4847719.1
JBQQWI010000176.1	28764	29396	KAN4847720.1
JBQQWI010000176.1	30146	30767	KAN4847721.1
JBQQWI010000176.1	31792	32533	KAN4847722.1
JBQQWI010000176.1	33393	34557	KAN4847723.1
JBQQWI010000176.1	38020	43434	KAN4847724.1
JBQQWI010000176.1	44450	45462	KAN4847725.1
JBQQWI010000177.1	1941	3618	KAN4847682.1
JBQQWI010000177.1	7446	7864	KAN4847683.1
JBQQWI010000177.1	8520	9033	KAN4847684.1
JBQQWI010000177.1	9524	10320	KAN4847685.1
JBQQWI010000177.1	10853	12763	KAN4847686.1
JBQQWI010000177.1	12814	14185	KAN4847687.1
JBQQWI010000177.1	14605	16474	KAN4847688.1
JBQQWI010000177.1	16700	18893	KAN4847689.1
JBQQWI010000177.1	19148	23968	KAN4847690.1
JBQQWI010000177.1	24441	26071	KAN4847691.1
JBQQWI010000177.1	27543	28340	KAN4847692.1
JBQQWI010000177.1	29039	32412	KAN4847693.1
JBQQWI010000177.1	33133	33791	KAN4847694.1
JBQQWI010000177.1	34103	34720	KAN4847695.1
JBQQWI010000177.1	35098	36127	KAN4847696.1
JBQQWI010000177.1	37078	38379	KAN4847697.1
JBQQWI010000177.1	39129	41132	KAN4847698.1
JBQQWI010000177.1	42049	43812	KAN4847699.1
JBQQWI010000178.1	210	1766	KAN4847645.1
JBQQWI010000178.1	2626	5951	KAN4847646.1
JBQQWI010000178.1	8331	9284	KAN4847647.1
JBQQWI010000178.1	9641	12950	KAN4847648.1
JBQQWI010000178.1	13257	14283	KAN4847649.1
JBQQWI010000178.1	16291	17017	KAN4847650.1
JBQQWI010000178.1	17838	19535	KAN4847651.1
JBQQWI010000178.1	21809	22316	KAN4847652.1
JBQQWI010000178.1	22602	23379	KAN4847653.1
JBQQWI010000178.1	24123	27399	KAN4847654.1
JBQQWI010000178.1	28057	28831	KAN4847655.1
JBQQWI010000178.1	32844	36002	KAN4847656.1
JBQQWI010000178.1	36374	37937	KAN4847657.1
JBQQWI010000178.1	38355	39132	KAN4847658.1
JBQQWI010000178.1	39403	39801	KAN4847659.1
JBQQWI010000178.1	40257	40893	KAN4847660.1
JBQQWI010000178.1	41410	42175	KAN4847661.1
JBQQWI010000178.1	43264	44212	KAN4847662.1
JBQQWI010000179.1	148	558	KAN4847609.1
JBQQWI010000179.1	994	4278	KAN4847610.1
JBQQWI010000179.1	4721	6519	KAN4847611.1
JBQQWI010000179.1	7137	7977	KAN4847612.1
JBQQWI010000179.1	8515	9541	KAN4847613.1
JBQQWI010000179.1	10254	11091	KAN4847614.1
JBQQWI010000179.1	11884	13261	KAN4847615.1
JBQQWI010000179.1	13564	15029	KAN4847616.1
JBQQWI010000179.1	15732	21678	KAN4847617.1
JBQQWI010000179.1	22294	27319	KAN4847618.1
JBQQWI010000179.1	27984	29213	KAN4847619.1
JBQQWI010000179.1	29678	31414	KAN4847620.1
JBQQWI010000179.1	32176	34812	KAN4847621.1
JBQQWI010000179.1	35166	36991	KAN4847622.1
JBQQWI010000179.1	37181	37901	KAN4847623.1
JBQQWI010000179.1	38383	39706	KAN4847624.1
JBQQWI010000179.1	40098	42009	KAN4847625.1
JBQQWI010000179.1	42403	43620	KAN4847626.1
JBQQWI010000179.1	43739	44234	KAN4847627.1
JBQQWI010000180.1	4311	9135	KAN4847573.1
JBQQWI010000180.1	11002	11610	KAN4847574.1
JBQQWI010000180.1	11823	12453	KAN4847575.1
JBQQWI010000180.1	13015	15175	KAN4847576.1
JBQQWI010000180.1	16044	17745	KAN4847577.1
JBQQWI010000180.1	19000	20610	KAN4847578.1
JBQQWI010000180.1	21256	22082	KAN4847579.1
JBQQWI010000180.1	23121	25532	KAN4847580.1
JBQQWI010000180.1	27848	28963	KAN4847581.1
JBQQWI010000180.1	30814	31276	KAN4847582.1
JBQQWI010000180.1	32313	33540	KAN4847583.1
JBQQWI010000180.1	34181	35588	KAN4847584.1
JBQQWI010000180.1	36779	37969	KAN4847585.1
JBQQWI010000180.1	38758	40039	KAN4847586.1
JBQQWI010000180.1	41140	41887	KAN4847587.1
JBQQWI010000180.1	41968	42745	KAN4847588.1
JBQQWI010000181.1	12	3710	KAN4847542.1
JBQQWI010000181.1	4370	6010	KAN4847543.1
JBQQWI010000181.1	6370	7093	KAN4847544.1
JBQQWI010000181.1	7169	10391	KAN4847545.1
JBQQWI010000181.1	10874	14483	KAN4847546.1
JBQQWI010000181.1	14653	17645	KAN4847547.1
JBQQWI010000181.1	22090	22669	KAN4847548.1
JBQQWI010000181.1	24988	25663	KAN4847549.1
JBQQWI010000181.1	26689	27559	KAN4847550.1
JBQQWI010000181.1	28836	29615	KAN4847551.1
JBQQWI010000181.1	29875	31743	KAN4847552.1
JBQQWI010000181.1	34746	36113	KAN4847553.1
JBQQWI010000181.1	36313	36883	KAN4847554.1
JBQQWI010000181.1	37534	38941	KAN4847555.1
JBQQWI010000181.1	39659	40279	KAN4847556.1
JBQQWI010000182.1	44	886	KAN4847508.1
JBQQWI010000182.1	1307	4028	KAN4847509.1
JBQQWI010000182.1	4427	5255	KAN4847510.1
JBQQWI010000182.1	6236	7805	KAN4847511.1
JBQQWI010000182.1	8208	9855	KAN4847512.1
JBQQWI010000182.1	10663	11574	KAN4847513.1
JBQQWI010000182.1	12188	14321	KAN4847514.1
JBQQWI010000182.1	17865	18379	KAN4847515.1
JBQQWI010000182.1	21618	26038	KAN4847516.1
JBQQWI010000182.1	26653	29122	KAN4847517.1
JBQQWI010000182.1	30382	31525	KAN4847518.1
JBQQWI010000182.1	35165	36404	KAN4847519.1
JBQQWI010000182.1	37595	38214	KAN4847520.1
JBQQWI010000182.1	38244	39435	KAN4847521.1
JBQQWI010000182.1	39758	42893	KAN4847522.1
JBQQWI010000183.1	903	2591	KAN4847476.1
JBQQWI010000183.1	3055	4564	KAN4847477.1
JBQQWI010000183.1	6704	7996	KAN4847478.1
JBQQWI010000183.1	8602	10591	KAN4847479.1
JBQQWI010000183.1	11142	12336	KAN4847480.1
JBQQWI010000183.1	13506	14709	KAN4847481.1
JBQQWI010000183.1	15375	16084	KAN4847482.1
JBQQWI010000183.1	16733	17751	KAN4847483.1
JBQQWI010000183.1	18044	19625	KAN4847484.1
JBQQWI010000183.1	20232	21990	KAN4847485.1
JBQQWI010000183.1	25235	25967	KAN4847486.1
JBQQWI010000183.1	26238	27075	KAN4847487.1
JBQQWI010000183.1	28271	29861	KAN4847488.1
JBQQWI010000183.1	31870	33160	KAN4847489.1
JBQQWI010000183.1	37561	37966	KAN4847490.1
JBQQWI010000183.1	38638	40030	KAN4847491.1
JBQQWI010000183.1	40282	41062	KAN4847492.1
JBQQWI010000183.1	41684	43469	KAN4847493.1
JBQQWI010000184.1	6	1085	KAN4847449.1
JBQQWI010000184.1	1399	3129	KAN4847450.1
JBQQWI010000184.1	3873	4911	KAN4847451.1
JBQQWI010000184.1	5777	10725	KAN4847452.1
JBQQWI010000184.1	11760	13326	KAN4847453.1
JBQQWI010000184.1	13493	15725	KAN4847454.1
JBQQWI010000184.1	16774	17828	KAN4847455.1
JBQQWI010000184.1	18231	19902	KAN4847456.1
JBQQWI010000184.1	20235	21012	KAN4847457.1
JBQQWI010000184.1	21111	22161	KAN4847458.1
JBQQWI010000184.1	23892	24973	KAN4847459.1
JBQQWI010000184.1	26084	27382	KAN4847460.1
JBQQWI010000184.1	28287	31554	KAN4847461.1
JBQQWI010000184.1	31794	33449	KAN4847462.1
JBQQWI010000184.1	34175	35570	KAN4847463.1
JBQQWI010000184.1	36126	37084	KAN4847464.1
JBQQWI010000184.1	40391	41033	KAN4847465.1
JBQQWI010000185.1	1188	1892	KAN4847423.1
JBQQWI010000185.1	3564	3795	KAN4847424.1
JBQQWI010000185.1	4906	6667	KAN4847425.1
JBQQWI010000185.1	7622	10625	KAN4847426.1
JBQQWI010000185.1	11704	13420	KAN4847427.1
JBQQWI010000185.1	13844	14840	KAN4847428.1
JBQQWI010000185.1	15477	17385	KAN4847429.1
JBQQWI010000185.1	20965	21784	KAN4847430.1
JBQQWI010000185.1	23445	25667	KAN4847431.1
JBQQWI010000185.1	26820	27783	KAN4847432.1
JBQQWI010000185.1	27816	28946	KAN4847433.1
JBQQWI010000185.1	29656	33226	KAN4847434.1
JBQQWI010000185.1	33558	35172	KAN4847435.1
JBQQWI010000185.1	35585	39245	KAN4847436.1
JBQQWI010000185.1	40612	42432	KAN4847437.1
JBQQWI010000186.1	489	1421	KAN4847398.1
JBQQWI010000186.1	1906	2377	KAN4847399.1
JBQQWI010000186.1	4826	5837	KAN4847400.1
JBQQWI010000186.1	6417	10129	KAN4847401.1
JBQQWI010000186.1	11749	14986	KAN4847402.1
JBQQWI010000186.1	22689	24700	KAN4847403.1
JBQQWI010000186.1	25704	26265	KAN4847404.1
JBQQWI010000186.1	27354	28374	KAN4847405.1
JBQQWI010000186.1	29904	30284	KAN4847406.1
JBQQWI010000186.1	32268	33758	KAN4847407.1
JBQQWI010000186.1	34124	35594	KAN4847408.1
JBQQWI010000186.1	36016	38892	KAN4847409.1
JBQQWI010000186.1	39713	41608	KAN4847410.1
JBQQWI010000187.1	1001	1913	KAN4847366.1
JBQQWI010000187.1	2714	3657	KAN4847367.1
JBQQWI010000187.1	5766	7509	KAN4847368.1
JBQQWI010000187.1	8446	9988	KAN4847369.1
JBQQWI010000187.1	11082	14030	KAN4847370.1
JBQQWI010000187.1	15794	17507	KAN4847371.1
JBQQWI010000187.1	18616	20266	KAN4847372.1
JBQQWI010000187.1	21731	22349	KAN4847373.1
JBQQWI010000187.1	24091	26325	KAN4847374.1
JBQQWI010000187.1	27317	28928	KAN4847375.1
JBQQWI010000187.1	32480	33878	KAN4847376.1
JBQQWI010000187.1	34910	35800	KAN4847377.1
JBQQWI010000187.1	35980	39964	KAN4847378.1
JBQQWI010000187.1	40415	41294	KAN4847379.1
JBQQWI010000187.1	41890	42481	KAN4847380.1
JBQQWI010000188.1	2936	4914	KAN4847333.1
JBQQWI010000188.1	5448	6211	KAN4847334.1
JBQQWI010000188.1	6708	7623	KAN4847335.1
JBQQWI010000188.1	8274	9360	KAN4847336.1
JBQQWI010000188.1	9924	11565	KAN4847337.1
JBQQWI010000188.1	11872	14224	KAN4847338.1
JBQQWI010000188.1	15740	17384	KAN4847339.1
JBQQWI010000188.1	18396	19447	KAN4847340.1
JBQQWI010000188.1	19652	23468	KAN4847341.1
JBQQWI010000188.1	23782	25469	KAN4847342.1
JBQQWI010000188.1	26912	28681	KAN4847343.1
JBQQWI010000188.1	29403	32231	KAN4847344.1
JBQQWI010000188.1	33023	33535	KAN4847345.1
JBQQWI010000188.1	33781	35284	KAN4847346.1
JBQQWI010000188.1	35915	37302	KAN4847347.1
JBQQWI010000188.1	38371	39990	KAN4847348.1
JBQQWI010000188.1	40538	42228	KAN4847349.1
JBQQWI010000189.1	45	1265	KAN4847286.1
JBQQWI010000189.1	1840	2509	KAN4847287.1
JBQQWI010000189.1	4734	5256	KAN4847288.1
JBQQWI010000189.1	5799	6973	KAN4847289.1
JBQQWI010000189.1	7364	10278	KAN4847290.1
JBQQWI010000189.1	10739	14104	KAN4847291.1
JBQQWI010000189.1	14313	16770	KAN4847292.1
JBQQWI010000189.1	17099	18500	KAN4847293.1
JBQQWI010000189.1	18585	19712	KAN4847294.1
JBQQWI010000189.1	20381	20762	KAN4847295.1
JBQQWI010000189.1	20830	22367	KAN4847296.1
JBQQWI010000189.1	24698	25632	KAN4847297.1
JBQQWI010000189.1	26194	28195	KAN4847298.1
JBQQWI010000189.1	28871	29789	KAN4847299.1
JBQQWI010000189.1	30542	31025	KAN4847300.1
JBQQWI010000189.1	31334	33187	KAN4847301.1
JBQQWI010000189.1	34228	35335	KAN4847302.1
JBQQWI010000189.1	36117	37602	KAN4847303.1
JBQQWI010000189.1	41070	41618	KAN4847304.1
JBQQWI010000190.1	84	858	KAN4846903.1
JBQQWI010000190.1	1472	5567	KAN4846904.1
JBQQWI010000190.1	6819	10122	KAN4846905.1
JBQQWI010000190.1	11767	12391	KAN4846906.1
JBQQWI010000190.1	12944	14948	KAN4846907.1
JBQQWI010000190.1	15277	18334	KAN4846908.1
JBQQWI010000190.1	18770	20615	KAN4846909.1
JBQQWI010000190.1	21338	22613	KAN4846910.1
JBQQWI010000190.1	24575	27870	KAN4846911.1
JBQQWI010000190.1	28086	28601	KAN4846912.1
JBQQWI010000190.1	29305	31321	KAN4846913.1
JBQQWI010000190.1	31454	32859	KAN4846914.1
JBQQWI010000190.1	34003	41548	KAN4846915.1
JBQQWI010000191.1	675	1860	KAN4846875.1
JBQQWI010000191.1	2362	4405	KAN4846876.1
JBQQWI010000191.1	6786	8769	KAN4846877.1
JBQQWI010000191.1	14549	16498	KAN4846878.1
JBQQWI010000191.1	16827	18717	KAN4846879.1
JBQQWI010000191.1	24702	26079	KAN4846880.1
JBQQWI010000191.1	29592	30780	KAN4846881.1
JBQQWI010000191.1	32376	33979	KAN4846882.1
JBQQWI010000191.1	35386	36146	KAN4846883.1
JBQQWI010000191.1	37115	38527	KAN4846884.1
JBQQWI010000191.1	39821	41289	KAN4846885.1
JBQQWI010000192.1	231	2274	KAN4846843.1
JBQQWI010000192.1	4324	5731	KAN4846844.1
JBQQWI010000192.1	6195	8160	KAN4846845.1
JBQQWI010000192.1	9137	11072	KAN4846846.1
JBQQWI010000192.1	11343	13434	KAN4846847.1
JBQQWI010000192.1	14072	14901	KAN4846848.1
JBQQWI010000192.1	15432	16798	KAN4846849.1
JBQQWI010000192.1	18305	19025	KAN4846850.1
JBQQWI010000192.1	19537	22258	KAN4846851.1
JBQQWI010000192.1	22687	24289	KAN4846852.1
JBQQWI010000192.1	24474	28179	KAN4846853.1
JBQQWI010000192.1	28777	30691	KAN4846854.1
JBQQWI010000192.1	32080	33928	KAN4846855.1
JBQQWI010000192.1	34647	36811	KAN4846856.1
JBQQWI010000192.1	39799	40843	KAN4846857.1
JBQQWI010000193.1	138	480	KAN4846831.1
JBQQWI010000193.1	1183	2179	KAN4846832.1
JBQQWI010000193.1	2892	6219	KAN4846833.1
JBQQWI010000193.1	6664	10013	KAN4846834.1
JBQQWI010000193.1	10836	12390	KAN4846835.1
JBQQWI010000193.1	12505	13333	KAN4846836.1
JBQQWI010000193.1	14510	17179	KAN4846837.1
JBQQWI010000193.1	17845	22183	KAN4846838.1
JBQQWI010000193.1	24325	25026	KAN4846839.1
JBQQWI010000193.1	25966	27367	KAN4846840.1
JBQQWI010000193.1	31267	32042	KAN4846841.1
JBQQWI010000193.1	33713	41067	KAN4846842.1
JBQQWI010000194.1	652	1764	KAN4846798.1
JBQQWI010000194.1	2724	3680	KAN4846799.1
JBQQWI010000194.1	4658	5467	KAN4846800.1
JBQQWI010000194.1	6932	7520	KAN4846801.1
JBQQWI010000194.1	7923	9741	KAN4846802.1
JBQQWI010000194.1	10182	11958	KAN4846803.1
JBQQWI010000194.1	12247	13891	KAN4846804.1
JBQQWI010000194.1	14392	14920	KAN4846805.1
JBQQWI010000194.1	15985	18975	KAN4846806.1
JBQQWI010000194.1	19685	20240	KAN4846807.1
JBQQWI010000194.1	20615	24178	KAN4846808.1
JBQQWI010000194.1	24689	25082	KAN4846809.1
JBQQWI010000194.1	27131	28406	KAN4846810.1
JBQQWI010000194.1	28846	30541	KAN4846811.1
JBQQWI010000194.1	31643	33534	KAN4846812.1
JBQQWI010000194.1	33911	35462	KAN4846813.1
JBQQWI010000194.1	35851	36427	KAN4846814.1
JBQQWI010000194.1	36434	37676	KAN4846815.1
JBQQWI010000194.1	38447	41099	KAN4846816.1
JBQQWI010000195.1	957	2748	KAN4846766.1
JBQQWI010000195.1	3464	5165	KAN4846767.1
JBQQWI010000195.1	7171	7912	KAN4846768.1
JBQQWI010000195.1	8970	10365	KAN4846769.1
JBQQWI010000195.1	10612	12150	KAN4846770.1
JBQQWI010000195.1	13003	13866	KAN4846771.1
JBQQWI010000195.1	14132	14936	KAN4846772.1
JBQQWI010000195.1	15343	17777	KAN4846773.1
JBQQWI010000195.1	19132	20602	KAN4846774.1
JBQQWI010000195.1	21758	23912	KAN4846775.1
JBQQWI010000195.1	25444	26290	KAN4846776.1
JBQQWI010000195.1	27432	29145	KAN4846777.1
JBQQWI010000195.1	31328	34187	KAN4846778.1
JBQQWI010000195.1	34695	36270	KAN4846779.1
JBQQWI010000195.1	36872	38957	KAN4846780.1
JBQQWI010000195.1	38981	39698	KAN4846781.1
JBQQWI010000195.1	40456	40918	KAN4846782.1
JBQQWI010000196.1	1253	5114	KAN4846741.1
JBQQWI010000196.1	6139	11637	KAN4846742.1
JBQQWI010000196.1	12334	13042	KAN4846743.1
JBQQWI010000196.1	13480	16036	KAN4846744.1
JBQQWI010000196.1	16465	17725	KAN4846745.1
JBQQWI010000196.1	18374	21188	KAN4846746.1
JBQQWI010000196.1	21441	22797	KAN4846747.1
JBQQWI010000196.1	23340	24345	KAN4846748.1
JBQQWI010000196.1	25070	27485	KAN4846749.1
JBQQWI010000196.1	27788	29583	KAN4846750.1
JBQQWI010000196.1	34294	39634	KAN4846751.1
JBQQWI010000197.1	6	3338	KAN4846712.1
JBQQWI010000197.1	5123	6011	KAN4846713.1
JBQQWI010000197.1	6322	7002	KAN4846714.1
JBQQWI010000197.1	7690	9697	KAN4846715.1
JBQQWI010000197.1	10033	12141	KAN4846716.1
JBQQWI010000197.1	13322	14540	KAN4846717.1
JBQQWI010000197.1	15501	16488	KAN4846718.1
JBQQWI010000197.1	18654	20567	KAN4846719.1
JBQQWI010000197.1	23752	25852	KAN4846720.1
JBQQWI010000197.1	26718	28276	KAN4846721.1
JBQQWI010000197.1	29398	32670	KAN4846722.1
JBQQWI010000197.1	32867	33500	KAN4846723.1
JBQQWI010000197.1	34862	36107	KAN4846724.1
JBQQWI010000197.1	36601	37132	KAN4846725.1
JBQQWI010000197.1	37934	39460	KAN4846726.1
JBQQWI010000197.1	40402	40924	KAN4846727.1
JBQQWI010000198.1	87	633	KAN4846680.1
JBQQWI010000198.1	1227	2178	KAN4846681.1
JBQQWI010000198.1	3226	3856	KAN4846682.1
JBQQWI010000198.1	4940	6737	KAN4846683.1
JBQQWI010000198.1	7320	10545	KAN4846684.1
JBQQWI010000198.1	10584	13975	KAN4846685.1
JBQQWI010000198.1	14744	17125	KAN4846686.1
JBQQWI010000198.1	17796	19374	KAN4846687.1
JBQQWI010000198.1	19689	21087	KAN4846688.1
JBQQWI010000198.1	21901	23080	KAN4846689.1
JBQQWI010000198.1	23836	25594	KAN4846690.1
JBQQWI010000198.1	26872	27753	KAN4846691.1
JBQQWI010000198.1	28503	32565	KAN4846692.1
JBQQWI010000198.1	35100	36804	KAN4846693.1
JBQQWI010000198.1	37966	38954	KAN4846694.1
JBQQWI010000198.1	39747	40337	KAN4846695.1
JBQQWI010000199.1	489	1208	KAN4846649.1
JBQQWI010000199.1	1328	2768	KAN4846650.1
JBQQWI010000199.1	3912	4383	KAN4846651.1
JBQQWI010000199.1	5419	7765	KAN4846652.1
JBQQWI010000199.1	9893	11107	KAN4846653.1
JBQQWI010000199.1	11583	12597	KAN4846654.1
JBQQWI010000199.1	13621	14090	KAN4846655.1
JBQQWI010000199.1	17027	17825	KAN4846656.1
JBQQWI010000199.1	18078	19589	KAN4846657.1
JBQQWI010000199.1	20873	22094	KAN4846658.1
JBQQWI010000199.1	22775	24888	KAN4846659.1
JBQQWI010000199.1	25815	26839	KAN4846660.1
JBQQWI010000199.1	28095	31242	KAN4846661.1
JBQQWI010000199.1	33148	33394	KAN4846662.1
JBQQWI010000199.1	34198	35790	KAN4846663.1
JBQQWI010000199.1	36831	39383	KAN4846664.1
JBQQWI010000200.1	2668	3658	KAN4846617.1
JBQQWI010000200.1	6452	7789	KAN4846618.1
JBQQWI010000200.1	8587	9667	KAN4846619.1
JBQQWI010000200.1	10910	12926	KAN4846620.1
JBQQWI010000200.1	13245	15342	KAN4846621.1
JBQQWI010000200.1	15889	17544	KAN4846622.1
JBQQWI010000200.1	18127	21974	KAN4846623.1
JBQQWI010000200.1	22635	23415	KAN4846624.1
JBQQWI010000200.1	24509	26131	KAN4846625.1
JBQQWI010000200.1	27076	27868	KAN4846626.1
JBQQWI010000200.1	28061	29690	KAN4846627.1
JBQQWI010000200.1	30910	32094	KAN4846628.1
JBQQWI010000200.1	32638	33302	KAN4846629.1
JBQQWI010000200.1	34850	36051	KAN4846630.1
JBQQWI010000200.1	36431	37233	KAN4846631.1
JBQQWI010000201.1	10	798	KAN4846582.1
JBQQWI010000201.1	1014	1599	KAN4846583.1
JBQQWI010000201.1	2227	3811	KAN4846584.1
JBQQWI010000201.1	5313	6718	KAN4846585.1
JBQQWI010000201.1	7547	11775	KAN4846586.1
JBQQWI010000201.1	13345	14206	KAN4846587.1
JBQQWI010000201.1	15044	16055	KAN4846588.1
JBQQWI010000201.1	16426	18493	KAN4846589.1
JBQQWI010000201.1	18656	18965	KAN4846590.1
JBQQWI010000201.1	19308	19918	KAN4846591.1
JBQQWI010000201.1	19988	21749	KAN4846592.1
JBQQWI010000201.1	22635	23553	KAN4846593.1
JBQQWI010000201.1	23938	27250	KAN4846594.1
JBQQWI010000201.1	28055	28846	KAN4846595.1
JBQQWI010000201.1	29445	31122	KAN4846596.1
JBQQWI010000201.1	33100	33783	KAN4846597.1
JBQQWI010000201.1	34423	36598	KAN4846598.1
JBQQWI010000201.1	38042	39790	KAN4846599.1
JBQQWI010000202.1	412	2275	KAN4846555.1
JBQQWI010000202.1	3294	6242	KAN4846556.1
JBQQWI010000202.1	6621	7728	KAN4846557.1
JBQQWI010000202.1	8304	10269	KAN4846558.1
JBQQWI010000202.1	11188	13437	KAN4846559.1
JBQQWI010000202.1	14395	17284	KAN4846560.1
JBQQWI010000202.1	18696	21323	KAN4846561.1
JBQQWI010000202.1	21678	21969	KAN4846562.1
JBQQWI010000202.1	22921	23446	KAN4846563.1
JBQQWI010000202.1	23849	26666	KAN4846564.1
JBQQWI010000202.1	27026	28700	KAN4846565.1
JBQQWI010000202.1	29046	29811	KAN4846566.1
JBQQWI010000202.1	30654	33447	KAN4846567.1
JBQQWI010000202.1	34231	35726	KAN4846568.1
JBQQWI010000202.1	36554	38450	KAN4846569.1
JBQQWI010000203.1	842	4868	KAN4846203.1
JBQQWI010000203.1	5302	9259	KAN4846204.1
JBQQWI010000203.1	9907	11449	KAN4846205.1
JBQQWI010000203.1	11872	13483	KAN4846206.1
JBQQWI010000203.1	17250	18945	KAN4846207.1
JBQQWI010000203.1	19547	20735	KAN4846208.1
JBQQWI010000203.1	23093	25004	KAN4846209.1
JBQQWI010000203.1	26610	27948	KAN4846210.1
JBQQWI010000203.1	28602	30251	KAN4846211.1
JBQQWI010000203.1	32126	33140	KAN4846212.1
JBQQWI010000203.1	34455	35980	KAN4846213.1
JBQQWI010000203.1	37384	38302	KAN4846214.1
JBQQWI010000203.1	39020	39657	KAN4846215.1
JBQQWI010000204.1	2426	2813	KAN4846175.1
JBQQWI010000204.1	4459	8042	KAN4846176.1
JBQQWI010000204.1	12734	13295	KAN4846177.1
JBQQWI010000204.1	14738	15539	KAN4846178.1
JBQQWI010000204.1	15904	18425	KAN4846179.1
JBQQWI010000204.1	20290	20932	KAN4846180.1
JBQQWI010000204.1	21170	23234	KAN4846181.1
JBQQWI010000204.1	24119	27573	KAN4846182.1
JBQQWI010000204.1	29053	32308	KAN4846183.1
JBQQWI010000204.1	32872	33905	KAN4846184.1
JBQQWI010000204.1	34658	36566	KAN4846185.1
JBQQWI010000204.1	37555	38750	KAN4846186.1
JBQQWI010000205.1	992	2824	KAN4846145.1
JBQQWI010000205.1	2967	3978	KAN4846146.1
JBQQWI010000205.1	4343	5046	KAN4846147.1
JBQQWI010000205.1	9338	12378	KAN4846148.1
JBQQWI010000205.1	13669	14223	KAN4846149.1
JBQQWI010000205.1	15808	16939	KAN4846150.1
JBQQWI010000205.1	17630	18147	KAN4846151.1
JBQQWI010000205.1	18779	21581	KAN4846152.1
JBQQWI010000205.1	24945	26356	KAN4846153.1
JBQQWI010000205.1	27738	29015	KAN4846154.1
JBQQWI010000205.1	30001	32068	KAN4846155.1
JBQQWI010000205.1	35031	35520	KAN4846156.1
JBQQWI010000205.1	36554	38388	KAN4846157.1
JBQQWI010000206.1	432	2547	KAN4846117.1
JBQQWI010000206.1	3132	8723	KAN4846118.1
JBQQWI010000206.1	9700	10714	KAN4846119.1
JBQQWI010000206.1	11059	11491	KAN4846120.1
JBQQWI010000206.1	11973	12716	KAN4846121.1
JBQQWI010000206.1	12983	18627	KAN4846122.1
JBQQWI010000206.1	19088	20103	KAN4846123.1
JBQQWI010000206.1	21317	22295	KAN4846124.1
JBQQWI010000206.1	23059	24766	KAN4846125.1
JBQQWI010000206.1	26376	27830	KAN4846126.1
JBQQWI010000206.1	27849	29514	KAN4846127.1
JBQQWI010000206.1	30325	31076	KAN4846128.1
JBQQWI010000206.1	33133	34837	KAN4846129.1
JBQQWI010000206.1	36266	37787	KAN4846130.1
JBQQWI010000207.1	526	1157	KAN4846088.1
JBQQWI010000207.1	1303	3649	KAN4846089.1
JBQQWI010000207.1	3984	4781	KAN4846090.1
JBQQWI010000207.1	6645	8151	KAN4846091.1
JBQQWI010000207.1	9806	11978	KAN4846092.1
JBQQWI010000207.1	13146	14730	KAN4846093.1
JBQQWI010000207.1	15710	16901	KAN4846094.1
JBQQWI010000207.1	21415	23545	KAN4846095.1
JBQQWI010000207.1	25565	26674	KAN4846096.1
JBQQWI010000207.1	29236	31087	KAN4846097.1
JBQQWI010000207.1	32944	34366	KAN4846098.1
JBQQWI010000207.1	34566	35827	KAN4846099.1
JBQQWI010000207.1	35851	36705	KAN4846100.1
JBQQWI010000207.1	37660	38231	KAN4846101.1
JBQQWI010000208.1	300	845	KAN4846055.1
JBQQWI010000208.1	3603	5271	KAN4846056.1
JBQQWI010000208.1	9431	10077	KAN4846057.1
JBQQWI010000208.1	10780	11540	KAN4846058.1
JBQQWI010000208.1	12714	14402	KAN4846059.1
JBQQWI010000208.1	14946	15390	KAN4846060.1
JBQQWI010000208.1	15611	16657	KAN4846061.1
JBQQWI010000208.1	18239	19476	KAN4846062.1
JBQQWI010000208.1	20367	21024	KAN4846063.1
JBQQWI010000208.1	21224	21860	KAN4846064.1
JBQQWI010000208.1	21953	23033	KAN4846065.1
JBQQWI010000208.1	25389	25812	KAN4846066.1
JBQQWI010000208.1	26132	27276	KAN4846067.1
JBQQWI010000208.1	31255	31802	KAN4846068.1
JBQQWI010000208.1	33227	35234	KAN4846069.1
JBQQWI010000208.1	35419	37169	KAN4846070.1
JBQQWI010000209.1	1056	3566	KAN4846025.1
JBQQWI010000209.1	5292	7396	KAN4846026.1
JBQQWI010000209.1	9805	11377	KAN4846027.1
JBQQWI010000209.1	11683	13626	KAN4846028.1
JBQQWI010000209.1	14126	14587	KAN4846029.1
JBQQWI010000209.1	15303	18241	KAN4846030.1
JBQQWI010000209.1	19114	20902	KAN4846031.1
JBQQWI010000209.1	21224	21720	KAN4846032.1
JBQQWI010000209.1	22229	24716	KAN4846033.1
JBQQWI010000209.1	24810	25617	KAN4846034.1
JBQQWI010000209.1	25837	27087	KAN4846035.1
JBQQWI010000209.1	28820	30446	KAN4846036.1
JBQQWI010000209.1	31106	31871	KAN4846037.1
JBQQWI010000209.1	32603	34313	KAN4846038.1
JBQQWI010000209.1	35186	36971	KAN4846039.1
JBQQWI010000209.1	37553	38112	KAN4846040.1
JBQQWI010000210.1	45	6880	KAN4845993.1
JBQQWI010000210.1	7540	9197	KAN4845994.1
JBQQWI010000210.1	9819	12311	KAN4845995.1
JBQQWI010000210.1	12875	14315	KAN4845996.1
JBQQWI010000210.1	15409	16738	KAN4845997.1
JBQQWI010000210.1	17148	17649	KAN4845998.1
JBQQWI010000210.1	18648	19587	KAN4845999.1
JBQQWI010000210.1	19901	22158	KAN4846000.1
JBQQWI010000210.1	22841	24479	KAN4846001.1
JBQQWI010000210.1	25058	26253	KAN4846002.1
JBQQWI010000210.1	27312	28490	KAN4846003.1
JBQQWI010000210.1	28647	30468	KAN4846004.1
JBQQWI010000210.1	30578	31227	KAN4846005.1
JBQQWI010000210.1	31952	33788	KAN4846006.1
JBQQWI010000210.1	33795	34566	KAN4846007.1
JBQQWI010000210.1	34908	36549	KAN4846008.1
JBQQWI010000211.1	1354	2747	KAN4845962.1
JBQQWI010000211.1	7134	9049	KAN4845963.1
JBQQWI010000211.1	9807	10774	KAN4845964.1
JBQQWI010000211.1	15136	15668	KAN4845965.1
JBQQWI010000211.1	16776	18212	KAN4845966.1
JBQQWI010000211.1	18475	19243	KAN4845967.1
JBQQWI010000211.1	20244	21943	KAN4845968.1
JBQQWI010000211.1	22916	25343	KAN4845969.1
JBQQWI010000211.1	25714	26871	KAN4845970.1
JBQQWI010000211.1	27701	28547	KAN4845971.1
JBQQWI010000211.1	29804	30350	KAN4845972.1
JBQQWI010000211.1	30893	31844	KAN4845973.1
JBQQWI010000211.1	32176	33363	KAN4845974.1
JBQQWI010000211.1	34289	36166	KAN4845975.1
JBQQWI010000212.1	600	1682	KAN4845935.1
JBQQWI010000212.1	2593	3622	KAN4845936.1
JBQQWI010000212.1	4262	6757	KAN4845937.1
JBQQWI010000212.1	7572	8136	KAN4845938.1
JBQQWI010000212.1	8450	9387	KAN4845939.1
JBQQWI010000212.1	10224	14325	KAN4845940.1
JBQQWI010000212.1	14900	19163	KAN4845941.1
JBQQWI010000212.1	20855	22533	KAN4845942.1
JBQQWI010000212.1	23018	23792	KAN4845943.1
JBQQWI010000212.1	24251	25403	KAN4845944.1
JBQQWI010000212.1	28606	31522	KAN4845945.1
JBQQWI010000212.1	33071	36266	KAN4845946.1
JBQQWI010000213.1	954	3359	KAN4845906.1
JBQQWI010000213.1	3900	4958	KAN4845907.1
JBQQWI010000213.1	5649	8872	KAN4845908.1
JBQQWI010000213.1	10957	11633	KAN4845909.1
JBQQWI010000213.1	11821	14220	KAN4845910.1
JBQQWI010000213.1	15206	17577	KAN4845911.1
JBQQWI010000213.1	17885	21461	KAN4845912.1
JBQQWI010000213.1	21848	23390	KAN4845913.1
JBQQWI010000213.1	24284	25961	KAN4845914.1
JBQQWI010000213.1	27416	27842	KAN4845915.1
JBQQWI010000213.1	28929	29236	KAN4845916.1
JBQQWI010000213.1	30125	31849	KAN4845917.1
JBQQWI010000213.1	32276	33089	KAN4845918.1
JBQQWI010000213.1	33538	34357	KAN4845919.1
JBQQWI010000213.1	34748	36494	KAN4845920.1
JBQQWI010000214.1	926	2245	KAN4845877.1
JBQQWI010000214.1	4853	7787	KAN4845878.1
JBQQWI010000214.1	9830	10268	KAN4845879.1
JBQQWI010000214.1	11029	11815	KAN4845880.1
JBQQWI010000214.1	12234	12725	KAN4845881.1
JBQQWI010000214.1	13237	14607	KAN4845882.1
JBQQWI010000214.1	15169	16459	KAN4845883.1
JBQQWI010000214.1	17937	18307	KAN4845884.1
JBQQWI010000214.1	22716	24491	KAN4845885.1
JBQQWI010000214.1	26126	27406	KAN4845886.1
JBQQWI010000214.1	27761	28160	KAN4845887.1
JBQQWI010000214.1	28562	29936	KAN4845888.1
JBQQWI010000214.1	30483	32100	KAN4845889.1
JBQQWI010000214.1	32456	33743	KAN4845890.1
JBQQWI010000214.1	33821	35625	KAN4845891.1
JBQQWI010000215.1	59	1412	KAN4845847.1
JBQQWI010000215.1	2157	3491	KAN4845848.1
JBQQWI010000215.1	4238	4670	KAN4845849.1
JBQQWI010000215.1	5173	6517	KAN4845850.1
JBQQWI010000215.1	6879	7939	KAN4845851.1
JBQQWI010000215.1	8191	8598	KAN4845852.1
JBQQWI010000215.1	9062	10052	KAN4845853.1
JBQQWI010000215.1	12178	18326	KAN4845854.1
JBQQWI010000215.1	18691	20554	KAN4845855.1
JBQQWI010000215.1	22100	22981	KAN4845856.1
JBQQWI010000215.1	23488	25030	KAN4845857.1
JBQQWI010000215.1	25569	25947	KAN4845858.1
JBQQWI010000215.1	26117	28175	KAN4845859.1
JBQQWI010000215.1	29445	30432	KAN4845860.1
JBQQWI010000215.1	31007	31499	KAN4845861.1
JBQQWI010000215.1	32099	34623	KAN4845862.1
JBQQWI010000215.1	35649	36202	KAN4845863.1
JBQQWI010000216.1	463	1078	KAN4845476.1
JBQQWI010000216.1	1333	2110	KAN4845477.1
JBQQWI010000216.1	2706	4410	KAN4845478.1
JBQQWI010000216.1	5158	6485	KAN4845479.1
JBQQWI010000216.1	6683	9243	KAN4845480.1
JBQQWI010000216.1	9793	10805	KAN4845481.1
JBQQWI010000216.1	11086	16972	KAN4845482.1
JBQQWI010000216.1	18360	18741	KAN4845483.1
JBQQWI010000216.1	20053	22394	KAN4845484.1
JBQQWI010000216.1	22712	24491	KAN4845485.1
JBQQWI010000216.1	25082	26526	KAN4845486.1
JBQQWI010000216.1	27892	30715	KAN4845487.1
JBQQWI010000216.1	31543	32292	KAN4845488.1
JBQQWI010000216.1	33130	35073	KAN4845489.1
JBQQWI010000216.1	35495	35878	KAN4845490.1
JBQQWI010000217.1	502	1673	KAN4845445.1
JBQQWI010000217.1	3610	6566	KAN4845446.1
JBQQWI010000217.1	6820	7827	KAN4845447.1
JBQQWI010000217.1	8461	9272	KAN4845448.1
JBQQWI010000217.1	9327	10086	KAN4845449.1
JBQQWI010000217.1	10505	12557	KAN4845450.1
JBQQWI010000217.1	14675	16208	KAN4845451.1
JBQQWI010000217.1	17395	19010	KAN4845452.1
JBQQWI010000217.1	19232	20600	KAN4845453.1
JBQQWI010000217.1	20714	21979	KAN4845454.1
JBQQWI010000217.1	22299	23959	KAN4845455.1
JBQQWI010000217.1	24072	25098	KAN4845456.1
JBQQWI010000217.1	26171	27878	KAN4845457.1
JBQQWI010000217.1	28510	29068	KAN4845458.1
JBQQWI010000217.1	29888	31274	KAN4845459.1
JBQQWI010000217.1	32213	33122	KAN4845460.1
JBQQWI010000217.1	34012	35801	KAN4845461.1
JBQQWI010000218.1	1348	4932	KAN4845411.1
JBQQWI010000218.1	7097	8633	KAN4845412.1
JBQQWI010000218.1	9393	10757	KAN4845413.1
JBQQWI010000218.1	11377	12367	KAN4845414.1
JBQQWI010000218.1	12945	14575	KAN4845415.1
JBQQWI010000218.1	15471	18733	KAN4845416.1
JBQQWI010000218.1	19844	21527	KAN4845417.1
JBQQWI010000218.1	27558	29108	KAN4845418.1
JBQQWI010000218.1	29952	31914	KAN4845419.1
JBQQWI010000218.1	32472	36223	KAN4845420.1
JBQQWI010000219.1	350	1265	KAN4845387.1
JBQQWI010000219.1	3720	5297	KAN4845388.1
JBQQWI010000219.1	6980	8000	KAN4845389.1
JBQQWI010000219.1	8960	9689	KAN4845390.1
JBQQWI010000219.1	10198	12085	KAN4845391.1
JBQQWI010000219.1	13022	14258	KAN4845392.1
JBQQWI010000219.1	15544	16940	KAN4845393.1
JBQQWI010000219.1	18387	19054	KAN4845394.1
JBQQWI010000219.1	22062	23832	KAN4845395.1
JBQQWI010000219.1	24361	26290	KAN4845396.1
JBQQWI010000219.1	26955	28772	KAN4845397.1
JBQQWI010000219.1	29546	33172	KAN4845398.1
JBQQWI010000219.1	33802	35749	KAN4845399.1
JBQQWI010000220.1	35	1874	KAN4845356.1
JBQQWI010000220.1	2675	3368	KAN4845357.1
JBQQWI010000220.1	3405	6009	KAN4845358.1
JBQQWI010000220.1	6787	8141	KAN4845359.1
JBQQWI010000220.1	8655	10113	KAN4845360.1
JBQQWI010000220.1	10690	12052	KAN4845361.1
JBQQWI010000220.1	12627	13350	KAN4845362.1
JBQQWI010000220.1	13505	14010	KAN4845363.1
JBQQWI010000220.1	15612	16976	KAN4845364.1
JBQQWI010000220.1	18489	21191	KAN4845365.1
JBQQWI010000220.1	23769	24294	KAN4845366.1
JBQQWI010000220.1	24920	25391	KAN4845367.1
JBQQWI010000220.1	25827	27232	KAN4845368.1
JBQQWI010000220.1	28060	29552	KAN4845369.1
JBQQWI010000220.1	29806	31039	KAN4845370.1
JBQQWI010000220.1	31222	32524	KAN4845371.1
JBQQWI010000220.1	33028	34442	KAN4845372.1
JBQQWI010000220.1	34503	35755	KAN4845373.1
JBQQWI010000221.1	2717	3695	KAN4845332.1
JBQQWI010000221.1	3938	4866	KAN4845333.1
JBQQWI010000221.1	5049	7469	KAN4845334.1
JBQQWI010000221.1	8292	9619	KAN4845335.1
JBQQWI010000221.1	10401	11922	KAN4845336.1
JBQQWI010000221.1	12814	13471	KAN4845337.1
JBQQWI010000221.1	14754	15520	KAN4845338.1
JBQQWI010000221.1	15864	17285	KAN4845339.1
JBQQWI010000221.1	17393	18494	KAN4845340.1
JBQQWI010000221.1	18571	19679	KAN4845341.1
JBQQWI010000221.1	20325	21111	KAN4845342.1
JBQQWI010000221.1	21772	22495	KAN4845343.1
JBQQWI010000221.1	23481	25384	KAN4845344.1
JBQQWI010000221.1	26211	27804	KAN4845345.1
JBQQWI010000221.1	30191	31547	KAN4845346.1
JBQQWI010000221.1	32325	34947	KAN4845347.1
JBQQWI010000222.1	450	1555	KAN4845304.1
JBQQWI010000222.1	2742	4942	KAN4845305.1
JBQQWI010000222.1	5627	6430	KAN4845306.1
JBQQWI010000222.1	7416	8569	KAN4845307.1
JBQQWI010000222.1	9012	10670	KAN4845308.1
JBQQWI010000222.1	11260	13355	KAN4845309.1
JBQQWI010000222.1	16386	18368	KAN4845310.1
JBQQWI010000222.1	19027	20017	KAN4845311.1
JBQQWI010000222.1	20440	21388	KAN4845312.1
JBQQWI010000222.1	22411	24325	KAN4845313.1
JBQQWI010000222.1	24536	25334	KAN4845314.1
JBQQWI010000222.1	25439	26852	KAN4845315.1
JBQQWI010000222.1	28585	30587	KAN4845316.1
JBQQWI010000222.1	31595	33740	KAN4845317.1
JBQQWI010000222.1	34863	35644	KAN4845318.1
JBQQWI010000223.1	1307	2444	KAN4845278.1
JBQQWI010000223.1	3410	4539	KAN4845279.1
JBQQWI010000223.1	6448	7600	KAN4845280.1
JBQQWI010000223.1	8301	9820	KAN4845281.1
JBQQWI010000223.1	10913	11144	KAN4845282.1
JBQQWI010000223.1	12584	12916	KAN4845283.1
JBQQWI010000223.1	14069	15242	KAN4845284.1
JBQQWI010000223.1	16086	19502	KAN4845285.1
JBQQWI010000223.1	20334	21437	KAN4845286.1
JBQQWI010000223.1	22625	23493	KAN4845287.1
JBQQWI010000223.1	23950	25963	KAN4845288.1
JBQQWI010000223.1	26271	27412	KAN4845289.1
JBQQWI010000223.1	28625	29375	KAN4845290.1
JBQQWI010000223.1	30193	32089	KAN4845291.1
JBQQWI010000223.1	33064	34528	KAN4845292.1
JBQQWI010000224.1	817	2420	KAN4845247.1
JBQQWI010000224.1	2552	3085	KAN4845248.1
JBQQWI010000224.1	3655	4918	KAN4845249.1
JBQQWI010000224.1	5261	6831	KAN4845250.1
JBQQWI010000224.1	7190	7910	KAN4845251.1
JBQQWI010000224.1	8121	8532	KAN4845252.1
JBQQWI010000224.1	8882	9584	KAN4845253.1
JBQQWI010000224.1	12097	12685	KAN4845254.1
JBQQWI010000224.1	14556	15724	KAN4845255.1
JBQQWI010000224.1	16799	18032	KAN4845256.1
JBQQWI010000224.1	19105	20590	KAN4845257.1
JBQQWI010000224.1	22721	23387	KAN4845258.1
JBQQWI010000224.1	23893	26528	KAN4845259.1
JBQQWI010000224.1	27177	28025	KAN4845260.1
JBQQWI010000224.1	28448	30154	KAN4845261.1
JBQQWI010000224.1	30893	31898	KAN4845262.1
JBQQWI010000224.1	31985	32447	KAN4845263.1
JBQQWI010000224.1	33053	33831	KAN4845264.1
JBQQWI010000224.1	34561	35101	KAN4845265.1
JBQQWI010000225.1	231	2136	KAN4845222.1
JBQQWI010000225.1	2801	3770	KAN4845223.1
JBQQWI010000225.1	3880	5359	KAN4845224.1
JBQQWI010000225.1	6309	8185	KAN4845225.1
JBQQWI010000225.1	8406	10251	KAN4845226.1
JBQQWI010000225.1	10910	11890	KAN4845227.1
JBQQWI010000225.1	12509	14225	KAN4845228.1
JBQQWI010000225.1	15206	16039	KAN4845229.1
JBQQWI010000225.1	16577	18771	KAN4845230.1
JBQQWI010000225.1	19841	22247	KAN4845231.1
JBQQWI010000225.1	23030	24917	KAN4845232.1
JBQQWI010000225.1	25213	27891	KAN4845233.1
JBQQWI010000225.1	30339	30653	KAN4845234.1
JBQQWI010000225.1	31377	32154	KAN4845235.1
JBQQWI010000225.1	33696	35385	KAN4845236.1
JBQQWI010000226.1	902	2297	KAN4845195.1
JBQQWI010000226.1	4063	6141	KAN4845196.1
JBQQWI010000226.1	6836	8065	KAN4845197.1
JBQQWI010000226.1	9339	10425	KAN4845198.1
JBQQWI010000226.1	10863	12099	KAN4845199.1
JBQQWI010000226.1	12541	15319	KAN4845200.1
JBQQWI010000226.1	16062	16549	KAN4845201.1
JBQQWI010000226.1	17149	18703	KAN4845202.1
JBQQWI010000226.1	19603	20104	KAN4845203.1
JBQQWI010000226.1	20407	20912	KAN4845204.1
JBQQWI010000226.1	21561	22162	KAN4845205.1
JBQQWI010000226.1	23285	24840	KAN4845206.1
JBQQWI010000226.1	24956	25259	KAN4845207.1
JBQQWI010000226.1	26093	27713	KAN4845208.1
JBQQWI010000226.1	29045	29824	KAN4845209.1
JBQQWI010000226.1	30607	32371	KAN4845210.1
JBQQWI010000226.1	33861	35226	KAN4845211.1
JBQQWI010000227.1	2556	3787	KAN4845170.1
JBQQWI010000227.1	4013	4412	KAN4845171.1
JBQQWI010000227.1	7445	7868	KAN4845172.1
JBQQWI010000227.1	8797	10327	KAN4845173.1
JBQQWI010000227.1	10759	13028	KAN4845174.1
JBQQWI010000227.1	14332	16236	KAN4845175.1
JBQQWI010000227.1	18203	19434	KAN4845176.1
JBQQWI010000227.1	20251	21739	KAN4845177.1
JBQQWI010000227.1	24716	27017	KAN4845178.1
JBQQWI010000227.1	27900	29165	KAN4845179.1
JBQQWI010000227.1	31886	32894	KAN4845180.1
JBQQWI010000227.1	33803	35116	KAN4845181.1
JBQQWI010000228.1	694	2393	KAN4845146.1
JBQQWI010000228.1	3367	10072	KAN4845147.1
JBQQWI010000228.1	10409	11095	KAN4845148.1
JBQQWI010000228.1	11249	11999	KAN4845149.1
JBQQWI010000228.1	12376	13965	KAN4845150.1
JBQQWI010000228.1	14353	16024	KAN4845151.1
JBQQWI010000228.1	16669	18011	KAN4845152.1
JBQQWI010000228.1	19062	22710	KAN4845153.1
JBQQWI010000228.1	23131	24100	KAN4845154.1
JBQQWI010000228.1	24501	26007	KAN4845155.1
JBQQWI010000228.1	28270	29995	KAN4845156.1
JBQQWI010000228.1	32565	35000	KAN4845157.1
JBQQWI010000229.1	336	1604	KAN4844792.1
JBQQWI010000229.1	7013	8905	KAN4844793.1
JBQQWI010000229.1	11086	13009	KAN4844794.1
JBQQWI010000229.1	13655	14756	KAN4844795.1
JBQQWI010000229.1	22000	22613	KAN4844796.1
JBQQWI010000229.1	23485	25153	KAN4844797.1
JBQQWI010000229.1	25204	26077	KAN4844798.1
JBQQWI010000229.1	26965	27362	KAN4844799.1
JBQQWI010000229.1	28858	30357	KAN4844800.1
JBQQWI010000229.1	33889	34928	KAN4844801.1
JBQQWI010000230.1	354	2754	KAN4844763.1
JBQQWI010000230.1	3413	6352	KAN4844764.1
JBQQWI010000230.1	7615	9018	KAN4844765.1
JBQQWI010000230.1	9704	10013	KAN4844766.1
JBQQWI010000230.1	10303	12451	KAN4844767.1
JBQQWI010000230.1	14823	18285	KAN4844768.1
JBQQWI010000230.1	18581	19981	KAN4844769.1
JBQQWI010000230.1	20081	22007	KAN4844770.1
JBQQWI010000230.1	23342	27507	KAN4844771.1
JBQQWI010000230.1	28160	29719	KAN4844772.1
JBQQWI010000230.1	30000	30743	KAN4844773.1
JBQQWI010000230.1	31182	33573	KAN4844774.1
JBQQWI010000231.1	89	860	KAN4844741.1
JBQQWI010000231.1	1014	1480	KAN4844742.1
JBQQWI010000231.1	1978	5005	KAN4844743.1
JBQQWI010000231.1	5757	9449	KAN4844744.1
JBQQWI010000231.1	10489	13282	KAN4844745.1
JBQQWI010000231.1	15933	16788	KAN4844746.1
JBQQWI010000231.1	17320	20059	KAN4844747.1
JBQQWI010000231.1	20668	22565	KAN4844748.1
JBQQWI010000231.1	23475	23935	KAN4844749.1
JBQQWI010000231.1	25791	27363	KAN4844750.1
JBQQWI010000231.1	27401	29511	KAN4844751.1
JBQQWI010000231.1	31087	31663	KAN4844752.1
JBQQWI010000231.1	32721	33676	KAN4844753.1
JBQQWI010000231.1	34271	34799	KAN4844754.1
JBQQWI010000232.1	1408	2626	KAN4844714.1
JBQQWI010000232.1	3290	4288	KAN4844715.1
JBQQWI010000232.1	4948	6211	KAN4844716.1
JBQQWI010000232.1	6504	8415	KAN4844717.1
JBQQWI010000232.1	9127	10040	KAN4844718.1
JBQQWI010000232.1	10403	11676	KAN4844719.1
JBQQWI010000232.1	12013	12974	KAN4844720.1
JBQQWI010000232.1	14086	16024	KAN4844721.1
JBQQWI010000232.1	16930	17968	KAN4844722.1
JBQQWI010000232.1	18169	20089	KAN4844723.1
JBQQWI010000232.1	21315	21866	KAN4844724.1
JBQQWI010000232.1	22387	23521	KAN4844725.1
JBQQWI010000232.1	24622	27557	KAN4844726.1
JBQQWI010000232.1	27825	29013	KAN4844727.1
JBQQWI010000232.1	29959	32096	KAN4844728.1
JBQQWI010000232.1	32567	34448	KAN4844729.1
JBQQWI010000233.1	601	1429	KAN4844686.1
JBQQWI010000233.1	2062	3786	KAN4844687.1
JBQQWI010000233.1	3904	4678	KAN4844688.1
JBQQWI010000233.1	5065	6582	KAN4844689.1
JBQQWI010000233.1	6866	10508	KAN4844690.1
JBQQWI010000233.1	10703	11681	KAN4844691.1
JBQQWI010000233.1	12427	13048	KAN4844692.1
JBQQWI010000233.1	14249	15683	KAN4844693.1
JBQQWI010000233.1	16654	16922	KAN4844694.1
JBQQWI010000233.1	17223	18063	KAN4844695.1
JBQQWI010000233.1	18942	20886	KAN4844696.1
JBQQWI010000233.1	22284	25222	KAN4844697.1
JBQQWI010000233.1	25302	27159	KAN4844698.1
JBQQWI010000233.1	29829	31818	KAN4844699.1
JBQQWI010000233.1	32597	34557	KAN4844700.1
JBQQWI010000234.1	691	1116	KAN4844660.1
JBQQWI010000234.1	1819	2376	KAN4844661.1
JBQQWI010000234.1	3056	4247	KAN4844662.1
JBQQWI010000234.1	4721	5198	KAN4844663.1
JBQQWI010000234.1	6461	7724	KAN4844664.1
JBQQWI010000234.1	8082	10863	KAN4844665.1
JBQQWI010000234.1	11666	13177	KAN4844666.1
JBQQWI010000234.1	14961	16150	KAN4844667.1
JBQQWI010000234.1	16759	18493	KAN4844668.1
JBQQWI010000234.1	22479	24912	KAN4844669.1
JBQQWI010000234.1	25172	26086	KAN4844670.1
JBQQWI010000234.1	26383	27248	KAN4844671.1
JBQQWI010000234.1	27958	29405	KAN4844672.1
JBQQWI010000234.1	29791	31070	KAN4844673.1
JBQQWI010000234.1	31694	33965	KAN4844674.1
JBQQWI010000235.1	336	3365	KAN4844638.1
JBQQWI010000235.1	8243	9815	KAN4844639.1
JBQQWI010000235.1	10802	12363	KAN4844640.1
JBQQWI010000235.1	12819	13227	KAN4844641.1
JBQQWI010000235.1	13872	15511	KAN4844642.1
JBQQWI010000235.1	16444	16735	KAN4844643.1
JBQQWI010000235.1	18410	19409	KAN4844644.1
JBQQWI010000235.1	23465	24455	KAN4844645.1
JBQQWI010000235.1	25055	25551	KAN4844646.1
JBQQWI010000235.1	26729	29171	KAN4844647.1
JBQQWI010000235.1	29824	32437	KAN4844648.1
JBQQWI010000236.1	755	1431	KAN4844610.1
JBQQWI010000236.1	3035	8516	KAN4844611.1
JBQQWI010000236.1	9163	11156	KAN4844612.1
JBQQWI010000236.1	12314	13097	KAN4844613.1
JBQQWI010000236.1	13626	14954	KAN4844614.1
JBQQWI010000236.1	15191	16620	KAN4844615.1
JBQQWI010000236.1	17142	19941	KAN4844616.1
JBQQWI010000236.1	20120	20936	KAN4844617.1
JBQQWI010000236.1	22316	24117	KAN4844618.1
JBQQWI010000236.1	26205	27846	KAN4844619.1
JBQQWI010000236.1	28014	28498	KAN4844620.1
JBQQWI010000236.1	28925	30842	KAN4844621.1
JBQQWI010000236.1	31430	32954	KAN4844622.1
JBQQWI010000236.1	33424	34194	KAN4844623.1
JBQQWI010000237.1	28	328	KAN4844584.1
JBQQWI010000237.1	729	1761	KAN4844585.1
JBQQWI010000237.1	2103	4326	KAN4844586.1
JBQQWI010000237.1	6144	7527	KAN4844587.1
JBQQWI010000237.1	8312	9263	KAN4844588.1
JBQQWI010000237.1	9497	11078	KAN4844589.1
JBQQWI010000237.1	11726	13140	KAN4844590.1
JBQQWI010000237.1	13854	16377	KAN4844591.1
JBQQWI010000237.1	17456	18054	KAN4844592.1
JBQQWI010000237.1	18484	18988	KAN4844593.1
JBQQWI010000237.1	19846	20401	KAN4844594.1
JBQQWI010000237.1	21908	22245	KAN4844595.1
JBQQWI010000237.1	22679	23288	KAN4844596.1
JBQQWI010000237.1	24612	29222	KAN4844597.1
JBQQWI010000237.1	29842	32405	KAN4844598.1
JBQQWI010000238.1	1482	2037	KAN4844555.1
JBQQWI010000238.1	3146	6070	KAN4844556.1
JBQQWI010000238.1	6205	7662	KAN4844557.1
JBQQWI010000238.1	8164	11838	KAN4844558.1
JBQQWI010000238.1	12268	13270	KAN4844559.1
JBQQWI010000238.1	13446	14025	KAN4844560.1
JBQQWI010000238.1	15622	16935	KAN4844561.1
JBQQWI010000238.1	19526	22403	KAN4844562.1
JBQQWI010000238.1	23508	28889	KAN4844563.1
JBQQWI010000239.1	1049	3842	KAN4844527.1
JBQQWI010000239.1	4671	6475	KAN4844528.1
JBQQWI010000239.1	7391	8624	KAN4844529.1
JBQQWI010000239.1	9921	11319	KAN4844530.1
JBQQWI010000239.1	12289	12881	KAN4844531.1
JBQQWI010000239.1	16346	18179	KAN4844532.1
JBQQWI010000239.1	19402	20561	KAN4844533.1
JBQQWI010000239.1	21123	23062	KAN4844534.1
JBQQWI010000239.1	24450	27345	KAN4844535.1
JBQQWI010000239.1	28853	30713	KAN4844536.1
JBQQWI010000239.1	31287	33788	KAN4844537.1
JBQQWI010000240.1	103	1884	KAN4844505.1
JBQQWI010000240.1	2751	3306	KAN4844506.1
JBQQWI010000240.1	5264	5755	KAN4844507.1
JBQQWI010000240.1	6392	7250	KAN4844508.1
JBQQWI010000240.1	7684	9403	KAN4844509.1
JBQQWI010000240.1	10462	11758	KAN4844510.1
JBQQWI010000240.1	12353	13298	KAN4844511.1
JBQQWI010000240.1	13840	14829	KAN4844512.1
JBQQWI010000240.1	15360	16578	KAN4844513.1
JBQQWI010000240.1	17723	19109	KAN4844514.1
JBQQWI010000240.1	19230	20791	KAN4844515.1
JBQQWI010000240.1	22097	23756	KAN4844516.1
JBQQWI010000240.1	24417	27735	KAN4844517.1
JBQQWI010000240.1	28401	29259	KAN4844518.1
JBQQWI010000240.1	30759	31862	KAN4844519.1
JBQQWI010000240.1	32867	33755	KAN4844520.1
JBQQWI010000241.1	51	1279	KAN4844483.1
JBQQWI010000241.1	2177	3183	KAN4844484.1
JBQQWI010000241.1	4936	6688	KAN4844485.1
JBQQWI010000241.1	6792	7707	KAN4844486.1
JBQQWI010000241.1	8810	9887	KAN4844487.1
JBQQWI010000241.1	9984	11697	KAN4844488.1
JBQQWI010000241.1	12279	17040	KAN4844489.1
JBQQWI010000241.1	17414	18043	KAN4844490.1
JBQQWI010000241.1	18894	19530	KAN4844491.1
JBQQWI010000241.1	20129	21815	KAN4844492.1
JBQQWI010000241.1	22240	22870	KAN4844493.1
JBQQWI010000241.1	23118	24302	KAN4844494.1
JBQQWI010000241.1	27010	28902	KAN4844495.1
JBQQWI010000241.1	29644	30226	KAN4844496.1
JBQQWI010000241.1	31125	33288	KAN4844497.1
JBQQWI010000242.1	394	1540	KAN4844444.1
JBQQWI010000242.1	2282	2879	KAN4844445.1
JBQQWI010000242.1	3254	4487	KAN4844446.1
JBQQWI010000242.1	4908	6147	KAN4844447.1
JBQQWI010000242.1	7166	11183	KAN4844448.1
JBQQWI010000242.1	11734	11956	KAN4844449.1
JBQQWI010000242.1	12597	12819	KAN4844450.1
JBQQWI010000242.1	14387	16661	KAN4844451.1
JBQQWI010000242.1	18156	21420	KAN4844452.1
JBQQWI010000242.1	22207	23322	KAN4844453.1
JBQQWI010000242.1	23592	24771	KAN4844454.1
JBQQWI010000242.1	25603	27175	KAN4844455.1
JBQQWI010000242.1	27725	28817	KAN4844456.1
JBQQWI010000242.1	30321	32406	KAN4844457.1
JBQQWI010000243.1	1185	4355	KAN4844422.1
JBQQWI010000243.1	7520	10112	KAN4844423.1
JBQQWI010000243.1	11818	13059	KAN4844424.1
JBQQWI010000243.1	13967	15776	KAN4844425.1
JBQQWI010000243.1	16324	17590	KAN4844426.1
JBQQWI010000243.1	18911	20340	KAN4844427.1
JBQQWI010000243.1	21340	22763	KAN4844428.1
JBQQWI010000243.1	23998	25889	KAN4844429.1
JBQQWI010000243.1	27938	29126	KAN4844430.1
JBQQWI010000243.1	29341	30371	KAN4844431.1
JBQQWI010000243.1	31402	32977	KAN4844432.1
JBQQWI010000244.1	749	2697	KAN4844099.1
JBQQWI010000244.1	4012	5531	KAN4844100.1
JBQQWI010000244.1	5726	6895	KAN4844101.1
JBQQWI010000244.1	7335	9564	KAN4844102.1
JBQQWI010000244.1	11072	11948	KAN4844103.1
JBQQWI010000244.1	12572	15076	KAN4844104.1
JBQQWI010000244.1	15557	16367	KAN4844105.1
JBQQWI010000244.1	16717	18847	KAN4844106.1
JBQQWI010000244.1	19776	22293	KAN4844107.1
JBQQWI010000244.1	22796	24829	KAN4844108.1
JBQQWI010000244.1	28417	30271	KAN4844109.1
JBQQWI010000244.1	31406	32264	KAN4844110.1
JBQQWI010000244.1	33054	33366	KAN4844111.1
JBQQWI010000245.1	515	1186	KAN4844077.1
JBQQWI010000245.1	1669	2392	KAN4844078.1
JBQQWI010000245.1	3688	4041	KAN4844079.1
JBQQWI010000245.1	4310	5240	KAN4844080.1
JBQQWI010000245.1	5699	6437	KAN4844081.1
JBQQWI010000245.1	7252	9289	KAN4844082.1
JBQQWI010000245.1	10493	11186	KAN4844083.1
JBQQWI010000245.1	14391	19061	KAN4844084.1
JBQQWI010000245.1	20488	21215	KAN4844085.1
JBQQWI010000245.1	21484	23842	KAN4844086.1
JBQQWI010000245.1	24988	26895	KAN4844087.1
JBQQWI010000245.1	27756	30445	KAN4844088.1
JBQQWI010000245.1	31075	33143	KAN4844089.1
JBQQWI010000246.1	14	1334	KAN4844051.1
JBQQWI010000246.1	2061	3202	KAN4844052.1
JBQQWI010000246.1	3705	4868	KAN4844053.1
JBQQWI010000246.1	6108	6857	KAN4844054.1
JBQQWI010000246.1	7368	9220	KAN4844055.1
JBQQWI010000246.1	11620	13087	KAN4844056.1
JBQQWI010000246.1	14207	15080	KAN4844057.1
JBQQWI010000246.1	15968	17090	KAN4844058.1
JBQQWI010000246.1	17533	19101	KAN4844059.1
JBQQWI010000246.1	19641	20030	KAN4844060.1
JBQQWI010000246.1	20519	22505	KAN4844061.1
JBQQWI010000246.1	23539	25525	KAN4844062.1
JBQQWI010000246.1	26948	27386	KAN4844063.1
JBQQWI010000246.1	28589	29222	KAN4844064.1
JBQQWI010000246.1	29830	33331	KAN4844065.1
JBQQWI010000247.1	1474	2243	KAN4844030.1
JBQQWI010000247.1	3348	5114	KAN4844031.1
JBQQWI010000247.1	5665	7321	KAN4844032.1
JBQQWI010000247.1	9380	10310	KAN4844033.1
JBQQWI010000247.1	11421	12243	KAN4844034.1
JBQQWI010000247.1	13066	31132	KAN4844035.1
JBQQWI010000247.1	31594	32230	KAN4844036.1
JBQQWI010000248.1	5857	7186	KAN4844008.1
JBQQWI010000248.1	8420	11055	KAN4844009.1
JBQQWI010000248.1	13918	19041	KAN4844010.1
JBQQWI010000248.1	20117	22484	KAN4844011.1
JBQQWI010000248.1	23098	26728	KAN4844012.1
JBQQWI010000248.1	27325	28225	KAN4844013.1
JBQQWI010000248.1	28856	32793	KAN4844014.1
JBQQWI010000249.1	3929	5564	KAN4843984.1
JBQQWI010000249.1	6441	8348	KAN4843985.1
JBQQWI010000249.1	9699	9990	KAN4843986.1
JBQQWI010000249.1	13058	14637	KAN4843987.1
JBQQWI010000249.1	17659	20154	KAN4843988.1
JBQQWI010000249.1	26810	27647	KAN4843989.1
JBQQWI010000249.1	28782	29490	KAN4843990.1
JBQQWI010000249.1	31604	32525	KAN4843991.1
JBQQWI010000250.1	87	588	KAN4843956.1
JBQQWI010000250.1	897	2394	KAN4843957.1
JBQQWI010000250.1	2884	4324	KAN4843958.1
JBQQWI010000250.1	4895	6026	KAN4843959.1
JBQQWI010000250.1	7720	8747	KAN4843960.1
JBQQWI010000250.1	10555	13114	KAN4843961.1
JBQQWI010000250.1	13507	15475	KAN4843962.1
JBQQWI010000250.1	16188	17364	KAN4843963.1
JBQQWI010000250.1	19004	19815	KAN4843964.1
JBQQWI010000250.1	20538	21546	KAN4843965.1
JBQQWI010000250.1	22351	23404	KAN4843966.1
JBQQWI010000250.1	24634	27271	KAN4843967.1
JBQQWI010000250.1	28241	29495	KAN4843968.1
JBQQWI010000250.1	29526	30099	KAN4843969.1
JBQQWI010000250.1	30433	31837	KAN4843970.1
JBQQWI010000250.1	32277	32805	KAN4843971.1
JBQQWI010000251.1	53	2966	KAN4843936.1
JBQQWI010000251.1	3409	4378	KAN4843937.1
JBQQWI010000251.1	5932	7450	KAN4843938.1
JBQQWI010000251.1	7825	8842	KAN4843939.1
JBQQWI010000251.1	9463	12226	KAN4843940.1
JBQQWI010000251.1	12640	14821	KAN4843941.1
JBQQWI010000251.1	15320	16744	KAN4843942.1
JBQQWI010000251.1	17422	18388	KAN4843943.1
JBQQWI010000251.1	19490	21146	KAN4843944.1
JBQQWI010000251.1	22237	23402	KAN4843945.1
JBQQWI010000251.1	23928	25176	KAN4843946.1
JBQQWI010000251.1	25900	31981	KAN4843947.1
JBQQWI010000252.1	3676	7429	KAN4843917.1
JBQQWI010000252.1	7887	16083	KAN4843918.1
JBQQWI010000252.1	16912	18001	KAN4843919.1
JBQQWI010000252.1	18843	20370	KAN4843920.1
JBQQWI010000252.1	20555	22289	KAN4843921.1
JBQQWI010000252.1	22614	24105	KAN4843922.1
JBQQWI010000252.1	24833	27363	KAN4843923.1
JBQQWI010000252.1	27876	28557	KAN4843924.1
JBQQWI010000252.1	30021	31993	KAN4843925.1
JBQQWI010000253.1	2230	3938	KAN4843894.1
JBQQWI010000253.1	4758	5917	KAN4843895.1
JBQQWI010000253.1	6064	7855	KAN4843896.1
JBQQWI010000253.1	9948	11043	KAN4843897.1
JBQQWI010000253.1	13695	15635	KAN4843898.1
JBQQWI010000253.1	16481	17234	KAN4843899.1
JBQQWI010000253.1	17944	18966	KAN4843900.1
JBQQWI010000253.1	20072	21116	KAN4843901.1
JBQQWI010000253.1	21368	22151	KAN4843902.1
JBQQWI010000253.1	24673	25620	KAN4843903.1
JBQQWI010000253.1	26824	27832	KAN4843904.1
JBQQWI010000253.1	28915	30119	KAN4843905.1
JBQQWI010000253.1	30991	31910	KAN4843906.1
JBQQWI010000254.1	2286	4066	KAN4843870.1
JBQQWI010000254.1	6304	6655	KAN4843871.1
JBQQWI010000254.1	6980	7684	KAN4843872.1
JBQQWI010000254.1	8504	9790	KAN4843873.1
JBQQWI010000254.1	10118	10712	KAN4843874.1
JBQQWI010000254.1	12780	17171	KAN4843875.1
JBQQWI010000254.1	17961	19221	KAN4843876.1
JBQQWI010000254.1	19271	21624	KAN4843877.1
JBQQWI010000254.1	21638	23055	KAN4843878.1
JBQQWI010000254.1	23417	23939	KAN4843879.1
JBQQWI010000254.1	24027	25404	KAN4843880.1
JBQQWI010000254.1	26370	26865	KAN4843881.1
JBQQWI010000254.1	27059	27483	KAN4843882.1
JBQQWI010000255.1	928	2349	KAN4843845.1
JBQQWI010000255.1	3723	6648	KAN4843846.1
JBQQWI010000255.1	7337	8177	KAN4843847.1
JBQQWI010000255.1	10331	11662	KAN4843848.1
JBQQWI010000255.1	12386	14653	KAN4843849.1
JBQQWI010000255.1	14808	16150	KAN4843850.1
JBQQWI010000255.1	16564	17786	KAN4843851.1
JBQQWI010000255.1	18500	19702	KAN4843852.1
JBQQWI010000255.1	20061	20817	KAN4843853.1
JBQQWI010000255.1	23503	25810	KAN4843854.1
JBQQWI010000255.1	28483	29251	KAN4843855.1
JBQQWI010000255.1	30183	31026	KAN4843856.1
JBQQWI010000256.1	250	418	KAN4843819.1
JBQQWI010000256.1	770	2284	KAN4843820.1
JBQQWI010000256.1	2881	3463	KAN4843821.1
JBQQWI010000256.1	4639	5337	KAN4843822.1
JBQQWI010000256.1	5858	8417	KAN4843823.1
JBQQWI010000256.1	9638	11318	KAN4843824.1
JBQQWI010000256.1	13236	14688	KAN4843825.1
JBQQWI010000256.1	16294	18807	KAN4843826.1
JBQQWI010000256.1	19653	20928	KAN4843827.1
JBQQWI010000256.1	22092	22752	KAN4843828.1
JBQQWI010000256.1	25079	27201	KAN4843829.1
JBQQWI010000256.1	28024	29636	KAN4843830.1
JBQQWI010000256.1	29925	31833	KAN4843831.1
JBQQWI010000257.1	543	2073	KAN4843796.1
JBQQWI010000257.1	4386	6496	KAN4843797.1
JBQQWI010000257.1	7796	11718	KAN4843798.1
JBQQWI010000257.1	12385	13391	KAN4843799.1
JBQQWI010000257.1	14075	15322	KAN4843800.1
JBQQWI010000257.1	15887	17984	KAN4843801.1
JBQQWI010000257.1	18632	22271	KAN4843802.1
JBQQWI010000257.1	22777	24271	KAN4843803.1
JBQQWI010000257.1	24451	25094	KAN4843804.1
JBQQWI010000257.1	26431	27091	KAN4843805.1
JBQQWI010000257.1	27496	28401	KAN4843806.1
JBQQWI010000257.1	29663	30202	KAN4843807.1
JBQQWI010000258.1	5199	6940	KAN4843472.1
JBQQWI010000258.1	8144	8774	KAN4843473.1
JBQQWI010000258.1	9537	10377	KAN4843474.1
JBQQWI010000258.1	11617	15101	KAN4843475.1
JBQQWI010000258.1	15418	16987	KAN4843476.1
JBQQWI010000258.1	17605	19429	KAN4843477.1
JBQQWI010000258.1	21315	22281	KAN4843478.1
JBQQWI010000258.1	22524	23202	KAN4843479.1
JBQQWI010000258.1	23273	24485	KAN4843480.1
JBQQWI010000258.1	25438	30887	KAN4843481.1
JBQQWI010000259.1	1940	3194	KAN4843449.1
JBQQWI010000259.1	3862	5716	KAN4843450.1
JBQQWI010000259.1	6042	6589	KAN4843451.1
JBQQWI010000259.1	6743	9053	KAN4843452.1
JBQQWI010000259.1	9385	10358	KAN4843453.1
JBQQWI010000259.1	10559	11816	KAN4843454.1
JBQQWI010000259.1	12620	13405	KAN4843455.1
JBQQWI010000259.1	14399	16365	KAN4843456.1
JBQQWI010000259.1	17380	19620	KAN4843457.1
JBQQWI010000259.1	20661	22820	KAN4843458.1
JBQQWI010000259.1	24154	26640	KAN4843459.1
JBQQWI010000259.1	26980	28057	KAN4843460.1
JBQQWI010000259.1	29217	30613	KAN4843461.1
JBQQWI010000260.1	7	1234	KAN4843430.1
JBQQWI010000260.1	2247	4284	KAN4843431.1
JBQQWI010000260.1	5371	16799	KAN4843432.1
JBQQWI010000260.1	17057	18875	KAN4843433.1
JBQQWI010000260.1	19435	20056	KAN4843434.1
JBQQWI010000260.1	20499	21330	KAN4843435.1
JBQQWI010000260.1	22192	23068	KAN4843436.1
JBQQWI010000260.1	23411	24956	KAN4843437.1
JBQQWI010000260.1	25902	27573	KAN4843438.1
JBQQWI010000261.1	179	365	KAN4843405.1
JBQQWI010000261.1	480	1032	KAN4843406.1
JBQQWI010000261.1	1330	2440	KAN4843407.1
JBQQWI010000261.1	3364	4588	KAN4843408.1
JBQQWI010000261.1	5391	6243	KAN4843409.1
JBQQWI010000261.1	6621	7864	KAN4843410.1
JBQQWI010000261.1	8468	15035	KAN4843411.1
JBQQWI010000261.1	16521	17139	KAN4843412.1
JBQQWI010000261.1	17668	19402	KAN4843413.1
JBQQWI010000261.1	20767	21316	KAN4843414.1
JBQQWI010000261.1	22871	23915	KAN4843415.1
JBQQWI010000261.1	24412	25291	KAN4843416.1
JBQQWI010000261.1	25514	27862	KAN4843417.1
JBQQWI010000261.1	28406	29882	KAN4843418.1
JBQQWI010000262.1	31	815	KAN4843386.1
JBQQWI010000262.1	1370	4336	KAN4843387.1
JBQQWI010000262.1	8035	9416	KAN4843388.1
JBQQWI010000262.1	11132	12746	KAN4843389.1
JBQQWI010000262.1	13000	13848	KAN4843390.1
JBQQWI010000262.1	14652	16474	KAN4843391.1
JBQQWI010000262.1	19408	21490	KAN4843392.1
JBQQWI010000262.1	22242	24348	KAN4843393.1
JBQQWI010000262.1	24937	26214	KAN4843394.1
JBQQWI010000262.1	28512	30306	KAN4843395.1
JBQQWI010000263.1	325	2477	KAN4843366.1
JBQQWI010000263.1	3160	4906	KAN4843367.1
JBQQWI010000263.1	6710	8756	KAN4843368.1
JBQQWI010000263.1	9725	11435	KAN4843369.1
JBQQWI010000263.1	13953	15459	KAN4843370.1
JBQQWI010000263.1	16184	17478	KAN4843371.1
JBQQWI010000263.1	19323	21079	KAN4843372.1
JBQQWI010000263.1	21783	23194	KAN4843373.1
JBQQWI010000263.1	23719	24941	KAN4843374.1
JBQQWI010000263.1	25660	26692	KAN4843375.1
JBQQWI010000263.1	28791	30767	KAN4843376.1
JBQQWI010000264.1	123	1639	KAN4843339.1
JBQQWI010000264.1	2872	3661	KAN4843340.1
JBQQWI010000264.1	4896	8155	KAN4843341.1
JBQQWI010000264.1	9342	10638	KAN4843342.1
JBQQWI010000264.1	10838	11534	KAN4843343.1
JBQQWI010000264.1	13711	15121	KAN4843344.1
JBQQWI010000264.1	18193	21739	KAN4843345.1
JBQQWI010000264.1	22624	24078	KAN4843346.1
JBQQWI010000264.1	24119	25920	KAN4843347.1
JBQQWI010000264.1	27449	28685	KAN4843348.1
JBQQWI010000265.1	172	1384	KAN4843321.1
JBQQWI010000265.1	2477	3392	KAN4843322.1
JBQQWI010000265.1	3730	4885	KAN4843323.1
JBQQWI010000265.1	14226	14928	KAN4843324.1
JBQQWI010000265.1	16074	16854	KAN4843325.1
JBQQWI010000265.1	19084	19426	KAN4843326.1
JBQQWI010000265.1	20693	26839	KAN4843327.1
JBQQWI010000265.1	28045	29911	KAN4843328.1
JBQQWI010000266.1	25	783	KAN4843300.1
JBQQWI010000266.1	2115	3510	KAN4843301.1
JBQQWI010000266.1	4479	7386	KAN4843302.1
JBQQWI010000266.1	11727	13260	KAN4843303.1
JBQQWI010000266.1	13722	15234	KAN4843304.1
JBQQWI010000266.1	16433	16789	KAN4843305.1
JBQQWI010000266.1	17435	18716	KAN4843306.1
JBQQWI010000266.1	19211	20984	KAN4843307.1
JBQQWI010000266.1	21273	22116	KAN4843308.1
JBQQWI010000266.1	24566	26377	KAN4843309.1
JBQQWI010000266.1	27369	27936	KAN4843310.1
JBQQWI010000266.1	28299	28621	KAN4843311.1
JBQQWI010000267.1	768	2412	KAN4843279.1
JBQQWI010000267.1	4151	4432	KAN4843280.1
JBQQWI010000267.1	5434	8729	KAN4843281.1
JBQQWI010000267.1	10651	13558	KAN4843282.1
JBQQWI010000267.1	14099	14945	KAN4843283.1
JBQQWI010000267.1	19483	19916	KAN4843284.1
JBQQWI010000267.1	20609	20948	KAN4843285.1
JBQQWI010000267.1	20975	21952	KAN4843286.1
JBQQWI010000267.1	23237	24140	KAN4843287.1
JBQQWI010000267.1	24828	25251	KAN4843288.1
JBQQWI010000267.1	27023	29409	KAN4843289.1
JBQQWI010000268.1	451	1402	KAN4843257.1
JBQQWI010000268.1	2515	3556	KAN4843258.1
JBQQWI010000268.1	4209	5450	KAN4843259.1
JBQQWI010000268.1	6183	7287	KAN4843260.1
JBQQWI010000268.1	7732	9157	KAN4843261.1
JBQQWI010000268.1	9428	12299	KAN4843262.1
JBQQWI010000268.1	12581	13592	KAN4843263.1
JBQQWI010000268.1	13939	15396	KAN4843264.1
JBQQWI010000268.1	15473	16786	KAN4843265.1
JBQQWI010000268.1	17388	19005	KAN4843266.1
JBQQWI010000268.1	19356	20217	KAN4843267.1
JBQQWI010000268.1	21196	22139	KAN4843268.1
JBQQWI010000268.1	22650	23843	KAN4843269.1
JBQQWI010000268.1	24633	29181	KAN4843270.1
JBQQWI010000268.1	30025	30425	KAN4843271.1
JBQQWI010000269.1	142	5585	KAN4843226.1
JBQQWI010000269.1	6018	6345	KAN4843227.1
JBQQWI010000269.1	6388	9220	KAN4843228.1
JBQQWI010000269.1	10097	12277	KAN4843229.1
JBQQWI010000269.1	12695	14603	KAN4843230.1
JBQQWI010000269.1	15368	16175	KAN4843231.1
JBQQWI010000269.1	16228	19103	KAN4843232.1
JBQQWI010000269.1	19686	21048	KAN4843233.1
JBQQWI010000269.1	21391	21915	KAN4843234.1
JBQQWI010000269.1	22136	22884	KAN4843235.1
JBQQWI010000269.1	23921	24416	KAN4843236.1
JBQQWI010000269.1	25712	26272	KAN4843237.1
JBQQWI010000269.1	26778	27651	KAN4843238.1
JBQQWI010000269.1	28618	30220	KAN4843239.1
JBQQWI010000270.1	441	2179	KAN4843204.1
JBQQWI010000270.1	2718	5470	KAN4843205.1
JBQQWI010000270.1	6471	10623	KAN4843206.1
JBQQWI010000270.1	11063	11599	KAN4843207.1
JBQQWI010000270.1	11809	12516	KAN4843208.1
JBQQWI010000270.1	12751	13615	KAN4843209.1
JBQQWI010000270.1	16159	19132	KAN4843210.1
JBQQWI010000270.1	20716	21659	KAN4843211.1
JBQQWI010000270.1	22963	23626	KAN4843212.1
JBQQWI010000270.1	25071	26166	KAN4843213.1
JBQQWI010000270.1	26199	26949	KAN4843214.1
JBQQWI010000270.1	27392	28694	KAN4843215.1
JBQQWI010000271.1	219	871	KAN4843180.1
JBQQWI010000271.1	1839	2240	KAN4843181.1
JBQQWI010000271.1	2558	3820	KAN4843182.1
JBQQWI010000271.1	4268	5388	KAN4843183.1
JBQQWI010000271.1	7143	8463	KAN4843184.1
JBQQWI010000271.1	11260	11796	KAN4843185.1
JBQQWI010000271.1	13122	14773	KAN4843186.1
JBQQWI010000271.1	17605	18559	KAN4843187.1
JBQQWI010000271.1	18982	20452	KAN4843188.1
JBQQWI010000271.1	21989	23741	KAN4843189.1
JBQQWI010000271.1	26478	27459	KAN4843190.1
JBQQWI010000271.1	28238	30134	KAN4843191.1
JBQQWI010000272.1	859	3253	KAN4842870.1
JBQQWI010000272.1	4219	5044	KAN4842871.1
JBQQWI010000272.1	6867	7779	KAN4842872.1
JBQQWI010000272.1	8870	10002	KAN4842873.1
JBQQWI010000272.1	10231	11092	KAN4842874.1
JBQQWI010000272.1	12452	13552	KAN4842875.1
JBQQWI010000272.1	14750	15276	KAN4842876.1
JBQQWI010000272.1	15980	18191	KAN4842877.1
JBQQWI010000272.1	18715	19666	KAN4842878.1
JBQQWI010000272.1	21517	24229	KAN4842879.1
JBQQWI010000272.1	25933	27526	KAN4842880.1
JBQQWI010000272.1	28465	29293	KAN4842881.1
JBQQWI010000273.1	1626	3776	KAN4842854.1
JBQQWI010000273.1	4832	6000	KAN4842855.1
JBQQWI010000273.1	8459	9752	KAN4842856.1
JBQQWI010000273.1	10527	11835	KAN4842857.1
JBQQWI010000273.1	13544	14007	KAN4842858.1
JBQQWI010000273.1	14690	16400	KAN4842859.1
JBQQWI010000273.1	21314	23060	KAN4842860.1
JBQQWI010000273.1	24269	29035	KAN4842861.1
JBQQWI010000273.1	29042	30008	KAN4842862.1
JBQQWI010000274.1	4499	4838	KAN4842833.1
JBQQWI010000274.1	7759	9723	KAN4842834.1
JBQQWI010000274.1	9771	10233	KAN4842835.1
JBQQWI010000274.1	10377	11287	KAN4842836.1
JBQQWI010000274.1	13061	15435	KAN4842837.1
JBQQWI010000274.1	16655	17662	KAN4842838.1
JBQQWI010000274.1	21891	23325	KAN4842839.1
JBQQWI010000274.1	23515	24389	KAN4842840.1
JBQQWI010000274.1	24474	25436	KAN4842841.1
JBQQWI010000274.1	26241	27634	KAN4842842.1
JBQQWI010000274.1	28388	29926	KAN4842843.1
JBQQWI010000275.1	232	472	KAN4842808.1
JBQQWI010000275.1	708	2626	KAN4842809.1
JBQQWI010000275.1	3511	5410	KAN4842810.1
JBQQWI010000275.1	5668	6178	KAN4842811.1
JBQQWI010000275.1	13664	14687	KAN4842812.1
JBQQWI010000275.1	17560	18956	KAN4842813.1
JBQQWI010000275.1	20651	21664	KAN4842814.1
JBQQWI010000275.1	26142	28438	KAN4842815.1
JBQQWI010000275.1	29070	29799	KAN4842816.1
JBQQWI010000276.1	2367	5805	KAN4842789.1
JBQQWI010000276.1	6382	7148	KAN4842790.1
JBQQWI010000276.1	7768	9337	KAN4842791.1
JBQQWI010000276.1	10270	11473	KAN4842792.1
JBQQWI010000276.1	12113	15623	KAN4842793.1
JBQQWI010000276.1	16112	18178	KAN4842794.1
JBQQWI010000276.1	18544	19029	KAN4842795.1
JBQQWI010000276.1	19616	21483	KAN4842796.1
JBQQWI010000276.1	22051	23642	KAN4842797.1
JBQQWI010000276.1	24023	25365	KAN4842798.1
JBQQWI010000276.1	26791	27846	KAN4842799.1
JBQQWI010000276.1	28293	29061	KAN4842800.1
JBQQWI010000276.1	29188	29614	KAN4842801.1
JBQQWI010000277.1	6	880	KAN4842771.1
JBQQWI010000277.1	1672	2548	KAN4842772.1
JBQQWI010000277.1	3421	3898	KAN4842773.1
JBQQWI010000277.1	4926	6837	KAN4842774.1
JBQQWI010000277.1	9303	10299	KAN4842775.1
JBQQWI010000277.1	10443	11518	KAN4842776.1
JBQQWI010000277.1	12038	13154	KAN4842777.1
JBQQWI010000277.1	13305	13923	KAN4842778.1
JBQQWI010000277.1	14165	16373	KAN4842779.1
JBQQWI010000277.1	16763	19416	KAN4842780.1
JBQQWI010000277.1	19667	23545	KAN4842781.1
JBQQWI010000277.1	23755	24337	KAN4842782.1
JBQQWI010000277.1	24941	26231	KAN4842783.1
JBQQWI010000277.1	27156	28809	KAN4842784.1
JBQQWI010000278.1	984	1856	KAN4842754.1
JBQQWI010000278.1	4387	6167	KAN4842755.1
JBQQWI010000278.1	6780	13285	KAN4842756.1
JBQQWI010000278.1	15521	17447	KAN4842757.1
JBQQWI010000278.1	18369	20166	KAN4842758.1
JBQQWI010000278.1	21068	22458	KAN4842759.1
JBQQWI010000278.1	28709	29570	KAN4842760.1
JBQQWI010000279.1	234	1872	KAN4842735.1
JBQQWI010000279.1	2384	4134	KAN4842736.1
JBQQWI010000279.1	4455	5513	KAN4842737.1
JBQQWI010000279.1	5909	6717	KAN4842738.1
JBQQWI010000279.1	7965	9295	KAN4842739.1
JBQQWI010000279.1	10069	11227	KAN4842740.1
JBQQWI010000279.1	11276	12473	KAN4842741.1
JBQQWI010000279.1	15488	16805	KAN4842742.1
JBQQWI010000279.1	18602	20726	KAN4842743.1
JBQQWI010000279.1	21762	23057	KAN4842744.1
JBQQWI010000279.1	23592	28422	KAN4842745.1
JBQQWI010000279.1	28688	29322	KAN4842746.1
JBQQWI010000280.1	80	590	KAN4842714.1
JBQQWI010000280.1	1000	2057	KAN4842715.1
JBQQWI010000280.1	3307	4345	KAN4842716.1
JBQQWI010000280.1	5945	7883	KAN4842717.1
JBQQWI010000280.1	8796	9608	KAN4842718.1
JBQQWI010000280.1	10627	12625	KAN4842719.1
JBQQWI010000280.1	14037	14600	KAN4842720.1
JBQQWI010000280.1	15286	15592	KAN4842721.1
JBQQWI010000280.1	17188	20010	KAN4842722.1
JBQQWI010000280.1	21379	23989	KAN4842723.1
JBQQWI010000280.1	24692	27128	KAN4842724.1
JBQQWI010000280.1	27484	28669	KAN4842725.1
JBQQWI010000281.1	21	492	KAN4842690.1
JBQQWI010000281.1	1065	2712	KAN4842691.1
JBQQWI010000281.1	3682	4747	KAN4842692.1
JBQQWI010000281.1	4918	7163	KAN4842693.1
JBQQWI010000281.1	8058	9324	KAN4842694.1
JBQQWI010000281.1	9765	10275	KAN4842695.1
JBQQWI010000281.1	11751	13962	KAN4842696.1
JBQQWI010000281.1	14593	16048	KAN4842697.1
JBQQWI010000281.1	16545	20240	KAN4842698.1
JBQQWI010000281.1	20859	21858	KAN4842699.1
JBQQWI010000281.1	23535	25490	KAN4842700.1
JBQQWI010000281.1	26491	28816	KAN4842701.1
JBQQWI010000282.1	375	1448	KAN4842662.1
JBQQWI010000282.1	3425	5349	KAN4842663.1
JBQQWI010000282.1	9552	14743	KAN4842664.1
JBQQWI010000282.1	14799	16430	KAN4842665.1
JBQQWI010000282.1	17317	19096	KAN4842666.1
JBQQWI010000282.1	19960	22624	KAN4842667.1
JBQQWI010000282.1	22872	23365	KAN4842668.1
JBQQWI010000282.1	24116	26177	KAN4842669.1
JBQQWI010000282.1	27599	28112	KAN4842670.1
JBQQWI010000283.1	754	1752	KAN4842642.1
JBQQWI010000283.1	2347	3955	KAN4842643.1
JBQQWI010000283.1	4553	5603	KAN4842644.1
JBQQWI010000283.1	6868	8552	KAN4842645.1
JBQQWI010000283.1	8953	10615	KAN4842646.1
JBQQWI010000283.1	13154	14886	KAN4842647.1
JBQQWI010000283.1	15950	17097	KAN4842648.1
JBQQWI010000283.1	18005	19499	KAN4842649.1
JBQQWI010000283.1	19883	20863	KAN4842650.1
JBQQWI010000283.1	21334	22867	KAN4842651.1
JBQQWI010000283.1	27159	28753	KAN4842652.1
JBQQWI010000284.1	58	842	KAN4842625.1
JBQQWI010000284.1	1670	3150	KAN4842626.1
JBQQWI010000284.1	6633	9441	KAN4842627.1
JBQQWI010000284.1	9915	12639	KAN4842628.1
JBQQWI010000284.1	14741	16652	KAN4842629.1
JBQQWI010000284.1	17523	19707	KAN4842630.1
JBQQWI010000284.1	21318	22387	KAN4842631.1
JBQQWI010000284.1	25448	27905	KAN4842632.1
JBQQWI010000285.1	1534	2423	KAN4842609.1
JBQQWI010000285.1	2591	2841	KAN4842610.1
JBQQWI010000285.1	3374	4115	KAN4842611.1
JBQQWI010000285.1	7162	8011	KAN4842612.1
JBQQWI010000285.1	11431	12427	KAN4842613.1
JBQQWI010000285.1	23623	24388	KAN4842614.1
JBQQWI010000285.1	25039	26503	KAN4842615.1
JBQQWI010000285.1	27030	27780	KAN4842616.1
JBQQWI010000286.1	368	2610	KAN4842318.1
JBQQWI010000286.1	3345	4837	KAN4842319.1
JBQQWI010000286.1	5327	7022	KAN4842320.1
JBQQWI010000286.1	10037	10940	KAN4842321.1
JBQQWI010000286.1	13379	13990	KAN4842322.1
JBQQWI010000286.1	15005	15967	KAN4842323.1
JBQQWI010000286.1	16406	18263	KAN4842324.1
JBQQWI010000286.1	18665	22042	KAN4842325.1
JBQQWI010000286.1	22392	24094	KAN4842326.1
JBQQWI010000286.1	24587	25973	KAN4842327.1
JBQQWI010000286.1	27872	28138	KAN4842328.1
JBQQWI010000287.1	971	3272	KAN4842299.1
JBQQWI010000287.1	3660	4451	KAN4842300.1
JBQQWI010000287.1	4574	5452	KAN4842301.1
JBQQWI010000287.1	5985	6594	KAN4842302.1
JBQQWI010000287.1	7003	10291	KAN4842303.1
JBQQWI010000287.1	11715	15668	KAN4842304.1
JBQQWI010000287.1	16084	17531	KAN4842305.1
JBQQWI010000287.1	18690	19056	KAN4842306.1
JBQQWI010000287.1	22335	23523	KAN4842307.1
JBQQWI010000288.1	183	2511	KAN4842278.1
JBQQWI010000288.1	4506	4937	KAN4842279.1
JBQQWI010000288.1	5505	7195	KAN4842280.1
JBQQWI010000288.1	7794	9949	KAN4842281.1
JBQQWI010000288.1	11184	12442	KAN4842282.1
JBQQWI010000288.1	13154	14975	KAN4842283.1
JBQQWI010000288.1	15626	18011	KAN4842284.1
JBQQWI010000288.1	19423	21567	KAN4842285.1
JBQQWI010000288.1	22435	26293	KAN4842286.1
JBQQWI010000289.1	11	641	KAN4842258.1
JBQQWI010000289.1	2557	3736	KAN4842259.1
JBQQWI010000289.1	5071	8404	KAN4842260.1
JBQQWI010000289.1	9331	10042	KAN4842261.1
JBQQWI010000289.1	10319	12002	KAN4842262.1
JBQQWI010000289.1	12957	17615	KAN4842263.1
JBQQWI010000289.1	18893	19827	KAN4842264.1
JBQQWI010000289.1	20702	22826	KAN4842265.1
JBQQWI010000289.1	22867	24788	KAN4842266.1
JBQQWI010000289.1	25247	26168	KAN4842267.1
JBQQWI010000289.1	27298	27751	KAN4842268.1
JBQQWI010000290.1	645	1500	KAN4842238.1
JBQQWI010000290.1	1792	2944	KAN4842239.1
JBQQWI010000290.1	3331	4276	KAN4842240.1
JBQQWI010000290.1	5601	7360	KAN4842241.1
JBQQWI010000290.1	8815	10799	KAN4842242.1
JBQQWI010000290.1	11399	12662	KAN4842243.1
JBQQWI010000290.1	14621	16256	KAN4842244.1
JBQQWI010000290.1	17152	18841	KAN4842245.1
JBQQWI010000290.1	20211	21311	KAN4842246.1
JBQQWI010000290.1	23840	24867	KAN4842247.1
JBQQWI010000290.1	25467	27853	KAN4842248.1
JBQQWI010000291.1	571	1036	KAN4842216.1
JBQQWI010000291.1	2386	4066	KAN4842217.1
JBQQWI010000291.1	4790	6432	KAN4842218.1
JBQQWI010000291.1	7311	8275	KAN4842219.1
JBQQWI010000291.1	9197	10700	KAN4842220.1
JBQQWI010000291.1	12151	12937	KAN4842221.1
JBQQWI010000291.1	14520	15129	KAN4842222.1
JBQQWI010000291.1	15450	16567	KAN4842223.1
JBQQWI010000291.1	16928	19025	KAN4842224.1
JBQQWI010000291.1	19243	20084	KAN4842225.1
JBQQWI010000291.1	20743	21385	KAN4842226.1
JBQQWI010000291.1	22306	25174	KAN4842227.1
JBQQWI010000291.1	25983	26328	KAN4842228.1
JBQQWI010000291.1	26572	27177	KAN4842229.1
JBQQWI010000292.1	398	868	KAN4842194.1
JBQQWI010000292.1	1605	2408	KAN4842195.1
JBQQWI010000292.1	2615	3119	KAN4842196.1
JBQQWI010000292.1	4343	5825	KAN4842197.1
JBQQWI010000292.1	6188	10208	KAN4842198.1
JBQQWI010000292.1	11156	14427	KAN4842199.1
JBQQWI010000292.1	15261	16140	KAN4842200.1
JBQQWI010000292.1	16795	18243	KAN4842201.1
JBQQWI010000292.1	19249	20746	KAN4842202.1
JBQQWI010000292.1	21079	21463	KAN4842203.1
JBQQWI010000292.1	22656	24762	KAN4842204.1
JBQQWI010000292.1	27198	27737	KAN4842205.1
JBQQWI010000293.1	799	1858	KAN4842178.1
JBQQWI010000293.1	3179	4162	KAN4842179.1
JBQQWI010000293.1	4429	8065	KAN4842180.1
JBQQWI010000293.1	8985	15916	KAN4842181.1
JBQQWI010000293.1	16412	20242	KAN4842182.1
JBQQWI010000293.1	22787	24723	KAN4842183.1
JBQQWI010000293.1	25237	25912	KAN4842184.1
JBQQWI010000293.1	26468	27273	KAN4842185.1
JBQQWI010000294.1	634	1774	KAN4842162.1
JBQQWI010000294.1	4777	7761	KAN4842163.1
JBQQWI010000294.1	9054	11817	KAN4842164.1
JBQQWI010000294.1	12097	12535	KAN4842165.1
JBQQWI010000294.1	13251	16301	KAN4842166.1
JBQQWI010000294.1	16659	18137	KAN4842167.1
JBQQWI010000294.1	19456	20473	KAN4842168.1
JBQQWI010000294.1	21431	23790	KAN4842169.1
JBQQWI010000294.1	26496	26728	KAN4842170.1
JBQQWI010000295.1	1294	2389	KAN4842150.1
JBQQWI010000295.1	3174	10098	KAN4842151.1
JBQQWI010000295.1	10922	11563	KAN4842152.1
JBQQWI010000295.1	13997	15674	KAN4842153.1
JBQQWI010000295.1	19576	21419	KAN4842154.1
JBQQWI010000295.1	24122	25216	KAN4842155.1
JBQQWI010000295.1	27080	27328	KAN4842156.1
JBQQWI010000296.1	4082	5082	KAN4842118.1
JBQQWI010000296.1	9266	10264	KAN4842119.1
JBQQWI010000296.1	10986	11513	KAN4842120.1
JBQQWI010000296.1	11984	13052	KAN4842121.1
JBQQWI010000296.1	13633	14207	KAN4842122.1
JBQQWI010000296.1	15807	19054	KAN4842123.1
JBQQWI010000296.1	19390	20416	KAN4842124.1
JBQQWI010000296.1	21366	24069	KAN4842125.1
JBQQWI010000296.1	25278	27264	KAN4842126.1
JBQQWI010000297.1	24	1504	KAN4842102.1
JBQQWI010000297.1	2116	3571	KAN4842103.1
JBQQWI010000297.1	4332	5169	KAN4842104.1
JBQQWI010000297.1	7349	8325	KAN4842105.1
JBQQWI010000297.1	9560	10430	KAN4842106.1
JBQQWI010000297.1	14867	17044	KAN4842107.1
JBQQWI010000297.1	23413	25537	KAN4842108.1
JBQQWI010000298.1	64	2218	KAN4841822.1
JBQQWI010000298.1	3155	4832	KAN4841823.1
JBQQWI010000298.1	6014	7934	KAN4841824.1
JBQQWI010000298.1	13612	16042	KAN4841825.1
JBQQWI010000298.1	18800	19118	KAN4841826.1
JBQQWI010000298.1	19372	20566	KAN4841827.1
JBQQWI010000298.1	21927	25656	KAN4841828.1
JBQQWI010000298.1	26807	27024	KAN4841829.1
JBQQWI010000299.1	149	2839	KAN4841803.1
JBQQWI010000299.1	3843	6479	KAN4841804.1
JBQQWI010000299.1	10531	12280	KAN4841805.1
JBQQWI010000299.1	14857	15224	KAN4841806.1
JBQQWI010000299.1	15915	17052	KAN4841807.1
JBQQWI010000299.1	17300	17829	KAN4841808.1
JBQQWI010000299.1	18596	19244	KAN4841809.1
JBQQWI010000299.1	19285	20034	KAN4841810.1
JBQQWI010000299.1	21602	23237	KAN4841811.1
JBQQWI010000299.1	24312	26664	KAN4841812.1
JBQQWI010000300.1	501	963	KAN4841777.1
JBQQWI010000300.1	2210	3443	KAN4841778.1
JBQQWI010000300.1	4102	5247	KAN4841779.1
JBQQWI010000300.1	6339	7097	KAN4841780.1
JBQQWI010000300.1	7376	8410	KAN4841781.1
JBQQWI010000300.1	8661	10593	KAN4841782.1
JBQQWI010000300.1	10855	14950	KAN4841783.1
JBQQWI010000300.1	15088	17269	KAN4841784.1
JBQQWI010000300.1	17863	18922	KAN4841785.1
JBQQWI010000300.1	20320	22486	KAN4841786.1
JBQQWI010000300.1	23201	24062	KAN4841787.1
JBQQWI010000300.1	24509	26461	KAN4841788.1
JBQQWI010000301.1	33	405	KAN4841757.1
JBQQWI010000301.1	1829	3084	KAN4841758.1
JBQQWI010000301.1	3907	5357	KAN4841759.1
JBQQWI010000301.1	6477	9937	KAN4841760.1
JBQQWI010000301.1	10533	11721	KAN4841761.1
JBQQWI010000301.1	15928	18381	KAN4841762.1
JBQQWI010000301.1	18957	21106	KAN4841763.1
JBQQWI010000301.1	21842	22196	KAN4841764.1
JBQQWI010000301.1	22818	24317	KAN4841765.1
JBQQWI010000301.1	24763	25812	KAN4841766.1
JBQQWI010000302.1	425	1294	KAN4841740.1
JBQQWI010000302.1	2187	5373	KAN4841741.1
JBQQWI010000302.1	5667	6093	KAN4841742.1
JBQQWI010000302.1	6372	6856	KAN4841743.1
JBQQWI010000302.1	8478	9434	KAN4841744.1
JBQQWI010000302.1	10358	11551	KAN4841745.1
JBQQWI010000302.1	12349	15929	KAN4841746.1
JBQQWI010000302.1	17125	20533	KAN4841747.1
JBQQWI010000302.1	21414	23158	KAN4841748.1
JBQQWI010000302.1	23701	24247	KAN4841749.1
JBQQWI010000303.1	1245	1695	KAN4841723.1
JBQQWI010000303.1	2030	2792	KAN4841724.1
JBQQWI010000303.1	3102	3877	KAN4841725.1
JBQQWI010000303.1	4136	6578	KAN4841726.1
JBQQWI010000303.1	7002	8124	KAN4841727.1
JBQQWI010000303.1	8883	10365	KAN4841728.1
JBQQWI010000303.1	10949	12711	KAN4841729.1
JBQQWI010000303.1	13694	14801	KAN4841730.1
JBQQWI010000303.1	15272	16165	KAN4841731.1
JBQQWI010000303.1	17129	17969	KAN4841732.1
JBQQWI010000303.1	18745	19816	KAN4841733.1
JBQQWI010000303.1	20134	21151	KAN4841734.1
JBQQWI010000303.1	22100	25562	KAN4841735.1
JBQQWI010000304.1	60	396	KAN4841703.1
JBQQWI010000304.1	775	2041	KAN4841704.1
JBQQWI010000304.1	2572	4375	KAN4841705.1
JBQQWI010000304.1	5166	6735	KAN4841706.1
JBQQWI010000304.1	7961	10757	KAN4841707.1
JBQQWI010000304.1	13875	15402	KAN4841708.1
JBQQWI010000304.1	16069	17705	KAN4841709.1
JBQQWI010000304.1	18452	20256	KAN4841710.1
JBQQWI010000304.1	21856	23074	KAN4841711.1
JBQQWI010000304.1	23818	24229	KAN4841712.1
JBQQWI010000304.1	24410	26004	KAN4841713.1
JBQQWI010000305.1	133	4954	KAN4841688.1
JBQQWI010000305.1	6301	8886	KAN4841689.1
JBQQWI010000305.1	11398	12444	KAN4841690.1
JBQQWI010000305.1	12704	13634	KAN4841691.1
JBQQWI010000305.1	13926	15667	KAN4841692.1
JBQQWI010000305.1	16103	17495	KAN4841693.1
JBQQWI010000305.1	18232	19657	KAN4841694.1
JBQQWI010000305.1	19876	21277	KAN4841695.1
JBQQWI010000305.1	21830	23420	KAN4841696.1
JBQQWI010000305.1	24027	25887	KAN4841697.1
JBQQWI010000306.1	1015	2713	KAN4841668.1
JBQQWI010000306.1	3495	4246	KAN4841669.1
JBQQWI010000306.1	4953	6288	KAN4841670.1
JBQQWI010000306.1	6974	8341	KAN4841671.1
JBQQWI010000306.1	8534	10829	KAN4841672.1
JBQQWI010000306.1	11255	11996	KAN4841673.1
JBQQWI010000306.1	13264	13939	KAN4841674.1
JBQQWI010000306.1	15683	16001	KAN4841675.1
JBQQWI010000306.1	18090	19206	KAN4841676.1
JBQQWI010000306.1	21202	21889	KAN4841677.1
JBQQWI010000306.1	22702	24613	KAN4841678.1
JBQQWI010000307.1	19	1045	KAN4841648.1
JBQQWI010000307.1	1510	2389	KAN4841649.1
JBQQWI010000307.1	3335	3949	KAN4841650.1
JBQQWI010000307.1	4160	5027	KAN4841651.1
JBQQWI010000307.1	5509	7243	KAN4841652.1
JBQQWI010000307.1	7567	11328	KAN4841653.1
JBQQWI010000307.1	12060	13380	KAN4841654.1
JBQQWI010000307.1	13945	17797	KAN4841655.1
JBQQWI010000307.1	18243	18924	KAN4841656.1
JBQQWI010000307.1	19561	21424	KAN4841657.1
JBQQWI010000307.1	21887	25295	KAN4841658.1
JBQQWI010000308.1	47	1337	KAN4841630.1
JBQQWI010000308.1	2043	3874	KAN4841631.1
JBQQWI010000308.1	4920	5952	KAN4841632.1
JBQQWI010000308.1	6506	7214	KAN4841633.1
JBQQWI010000308.1	7429	10898	KAN4841634.1
JBQQWI010000308.1	11697	14819	KAN4841635.1
JBQQWI010000308.1	15395	16379	KAN4841636.1
JBQQWI010000308.1	17023	18446	KAN4841637.1
JBQQWI010000308.1	18774	19835	KAN4841638.1
JBQQWI010000308.1	20702	23026	KAN4841639.1
JBQQWI010000308.1	23367	24684	KAN4841640.1
JBQQWI010000309.1	35	470	KAN4841608.1
JBQQWI010000309.1	823	2530	KAN4841609.1
JBQQWI010000309.1	2757	3715	KAN4841610.1
JBQQWI010000309.1	4222	6350	KAN4841611.1
JBQQWI010000309.1	6799	7670	KAN4841612.1
JBQQWI010000309.1	8569	9109	KAN4841613.1
JBQQWI010000309.1	10019	10760	KAN4841614.1
JBQQWI010000309.1	14392	15457	KAN4841615.1
JBQQWI010000309.1	16905	17816	KAN4841616.1
JBQQWI010000309.1	18490	20040	KAN4841617.1
JBQQWI010000310.1	668	2332	KAN4841591.1
JBQQWI010000310.1	3361	5134	KAN4841592.1
JBQQWI010000310.1	8463	10189	KAN4841593.1
JBQQWI010000310.1	12273	13320	KAN4841594.1
JBQQWI010000310.1	13835	15014	KAN4841595.1
JBQQWI010000310.1	15152	16398	KAN4841596.1
JBQQWI010000310.1	17457	19425	KAN4841597.1
JBQQWI010000310.1	20854	22307	KAN4841598.1
JBQQWI010000310.1	23180	24699	KAN4841599.1
JBQQWI010000311.1	777	3109	KAN4841306.1
JBQQWI010000311.1	3559	6330	KAN4841307.1
JBQQWI010000311.1	7061	8654	KAN4841308.1
JBQQWI010000311.1	9009	10316	KAN4841309.1
JBQQWI010000311.1	10532	11247	KAN4841310.1
JBQQWI010000311.1	12166	14782	KAN4841311.1
JBQQWI010000311.1	16085	19358	KAN4841312.1
JBQQWI010000311.1	20866	23791	KAN4841313.1
JBQQWI010000312.1	120	399	KAN4841288.1
JBQQWI010000312.1	626	2452	KAN4841289.1
JBQQWI010000312.1	3600	5650	KAN4841290.1
JBQQWI010000312.1	7281	10657	KAN4841291.1
JBQQWI010000312.1	10750	14314	KAN4841292.1
JBQQWI010000312.1	14824	15319	KAN4841293.1
JBQQWI010000312.1	15657	17647	KAN4841294.1
JBQQWI010000312.1	17985	21299	KAN4841295.1
JBQQWI010000312.1	21665	23357	KAN4841296.1
JBQQWI010000313.1	703	1420	KAN4841270.1
JBQQWI010000313.1	2236	4444	KAN4841271.1
JBQQWI010000313.1	4790	5526	KAN4841272.1
JBQQWI010000313.1	6253	7105	KAN4841273.1
JBQQWI010000313.1	9546	10002	KAN4841274.1
JBQQWI010000313.1	11574	12585	KAN4841275.1
JBQQWI010000313.1	13247	14735	KAN4841276.1
JBQQWI010000313.1	16855	18522	KAN4841277.1
JBQQWI010000313.1	19168	20436	KAN4841278.1
JBQQWI010000313.1	20950	21391	KAN4841279.1
JBQQWI010000313.1	22851	23775	KAN4841280.1
JBQQWI010000313.1	24394	24825	KAN4841281.1
JBQQWI010000314.1	1434	2448	KAN4841252.1
JBQQWI010000314.1	3054	4986	KAN4841253.1
JBQQWI010000314.1	5552	6191	KAN4841254.1
JBQQWI010000314.1	6785	7573	KAN4841255.1
JBQQWI010000314.1	7956	8438	KAN4841256.1
JBQQWI010000314.1	9117	9701	KAN4841257.1
JBQQWI010000314.1	11619	12878	KAN4841258.1
JBQQWI010000314.1	13089	14337	KAN4841259.1
JBQQWI010000314.1	17379	17946	KAN4841260.1
JBQQWI010000314.1	19069	20620	KAN4841261.1
JBQQWI010000314.1	21135	24414	KAN4841262.1
JBQQWI010000315.1	22	319	KAN4841236.1
JBQQWI010000315.1	1381	3893	KAN4841237.1
JBQQWI010000315.1	4361	5214	KAN4841238.1
JBQQWI010000315.1	6988	12390	KAN4841239.1
JBQQWI010000315.1	13045	13888	KAN4841240.1
JBQQWI010000315.1	16703	17751	KAN4841241.1
JBQQWI010000315.1	17856	19826	KAN4841242.1
JBQQWI010000315.1	20582	21521	KAN4841243.1
JBQQWI010000315.1	22510	24165	KAN4841244.1
JBQQWI010000316.1	4222	5552	KAN4841219.1
JBQQWI010000316.1	8400	10098	KAN4841220.1
JBQQWI010000316.1	10615	16536	KAN4841221.1
JBQQWI010000316.1	20253	22103	KAN4841222.1
JBQQWI010000316.1	22472	24650	KAN4841223.1
JBQQWI010000317.1	1205	3294	KAN4841202.1
JBQQWI010000317.1	3555	5112	KAN4841203.1
JBQQWI010000317.1	5438	6181	KAN4841204.1
JBQQWI010000317.1	7056	9373	KAN4841205.1
JBQQWI010000317.1	10477	12530	KAN4841206.1
JBQQWI010000317.1	13536	15054	KAN4841207.1
JBQQWI010000317.1	17264	19491	KAN4841208.1
JBQQWI010000317.1	20804	21695	KAN4841209.1
JBQQWI010000317.1	22870	23607	KAN4841210.1
JBQQWI010000317.1	24110	24524	KAN4841211.1
JBQQWI010000318.1	51	651	KAN4841183.1
JBQQWI010000318.1	1067	1793	KAN4841184.1
JBQQWI010000318.1	2072	3097	KAN4841185.1
JBQQWI010000318.1	4276	5446	KAN4841186.1
JBQQWI010000318.1	5996	7012	KAN4841187.1
JBQQWI010000318.1	7762	8113	KAN4841188.1
JBQQWI010000318.1	10969	15643	KAN4841189.1
JBQQWI010000318.1	16530	17262	KAN4841190.1
JBQQWI010000318.1	17531	19420	KAN4841191.1
JBQQWI010000318.1	19626	21069	KAN4841192.1
JBQQWI010000318.1	23418	24522	KAN4841193.1
JBQQWI010000319.1	1739	2447	KAN4841165.1
JBQQWI010000319.1	3203	4518	KAN4841166.1
JBQQWI010000319.1	6480	8574	KAN4841167.1
JBQQWI010000319.1	9135	10478	KAN4841168.1
JBQQWI010000319.1	10947	12791	KAN4841169.1
JBQQWI010000319.1	13953	14695	KAN4841170.1
JBQQWI010000319.1	16989	17881	KAN4841171.1
JBQQWI010000319.1	18612	19181	KAN4841172.1
JBQQWI010000319.1	19636	21353	KAN4841173.1
JBQQWI010000319.1	21879	22480	KAN4841174.1
JBQQWI010000319.1	23134	24124	KAN4841175.1
JBQQWI010000320.1	30	309	KAN4841140.1
JBQQWI010000320.1	766	1710	KAN4841141.1
JBQQWI010000320.1	2623	5190	KAN4841142.1
JBQQWI010000320.1	5474	6341	KAN4841143.1
JBQQWI010000320.1	7352	9092	KAN4841144.1
JBQQWI010000320.1	9871	10129	KAN4841145.1
JBQQWI010000320.1	10232	11705	KAN4841146.1
JBQQWI010000320.1	11933	14282	KAN4841147.1
JBQQWI010000320.1	15325	16939	KAN4841148.1
JBQQWI010000321.1	620	1900	KAN4841126.1
JBQQWI010000321.1	2681	3872	KAN4841127.1
JBQQWI010000321.1	4179	5296	KAN4841128.1
JBQQWI010000321.1	6674	8574	KAN4841129.1
JBQQWI010000321.1	10367	12818	KAN4841130.1
JBQQWI010000321.1	13083	16522	KAN4841131.1
JBQQWI010000321.1	17204	19865	KAN4841132.1
JBQQWI010000321.1	20875	21319	KAN4841133.1
JBQQWI010000321.1	21765	22179	KAN4841134.1
JBQQWI010000321.1	22411	23307	KAN4841135.1
JBQQWI010000322.1	45	1453	KAN4841107.1
JBQQWI010000322.1	2452	3433	KAN4841108.1
JBQQWI010000322.1	3651	5074	KAN4841109.1
JBQQWI010000322.1	6606	7422	KAN4841110.1
JBQQWI010000322.1	9167	10358	KAN4841111.1
JBQQWI010000322.1	10668	12348	KAN4841112.1
JBQQWI010000322.1	13964	14711	KAN4841113.1
JBQQWI010000322.1	15038	15672	KAN4841114.1
JBQQWI010000322.1	17094	19457	KAN4841115.1
JBQQWI010000322.1	20104	21664	KAN4841116.1
JBQQWI010000322.1	23139	24120	KAN4841117.1
JBQQWI010000323.1	976	1942	KAN4841091.1
JBQQWI010000323.1	3386	5433	KAN4841092.1
JBQQWI010000323.1	6580	8239	KAN4841093.1
JBQQWI010000323.1	10174	12302	KAN4841094.1
JBQQWI010000323.1	13440	14478	KAN4841095.1
JBQQWI010000323.1	16401	18713	KAN4841096.1
JBQQWI010000323.1	19450	20368	KAN4841097.1
JBQQWI010000323.1	21056	23138	KAN4841098.1
JBQQWI010000324.1	44	380	KAN4841068.1
JBQQWI010000324.1	1165	1612	KAN4841069.1
JBQQWI010000324.1	2425	3977	KAN4841070.1
JBQQWI010000324.1	7473	8533	KAN4841071.1
JBQQWI010000324.1	8795	10232	KAN4841072.1
JBQQWI010000324.1	11302	12211	KAN4841073.1
JBQQWI010000324.1	13069	14791	KAN4841074.1
JBQQWI010000324.1	15202	16782	KAN4841075.1
JBQQWI010000324.1	17405	18397	KAN4841076.1
JBQQWI010000324.1	19932	21351	KAN4841077.1
JBQQWI010000324.1	22576	23043	KAN4841078.1
JBQQWI010000324.1	23501	23828	KAN4841079.1
JBQQWI010000325.1	4442	7669	KAN4840792.1
JBQQWI010000325.1	8540	10579	KAN4840793.1
JBQQWI010000325.1	11123	12245	KAN4840794.1
JBQQWI010000325.1	13059	13980	KAN4840795.1
JBQQWI010000325.1	14025	15150	KAN4840796.1
JBQQWI010000325.1	17041	19654	KAN4840797.1
JBQQWI010000325.1	19930	20870	KAN4840798.1
JBQQWI010000326.1	569	2330	KAN4840774.1
JBQQWI010000326.1	3240	4713	KAN4840775.1
JBQQWI010000326.1	5842	6652	KAN4840776.1
JBQQWI010000326.1	7417	8074	KAN4840777.1
JBQQWI010000326.1	8222	8603	KAN4840778.1
JBQQWI010000326.1	9394	12514	KAN4840779.1
JBQQWI010000326.1	13117	13711	KAN4840780.1
JBQQWI010000326.1	14387	15574	KAN4840781.1
JBQQWI010000326.1	16475	19403	KAN4840782.1
JBQQWI010000326.1	19780	21810	KAN4840783.1
JBQQWI010000326.1	21906	23819	KAN4840784.1
JBQQWI010000327.1	8	927	KAN4840753.1
JBQQWI010000327.1	2411	3664	KAN4840754.1
JBQQWI010000327.1	6246	8323	KAN4840755.1
JBQQWI010000327.1	8632	9850	KAN4840756.1
JBQQWI010000327.1	10232	11782	KAN4840757.1
JBQQWI010000327.1	11817	12738	KAN4840758.1
JBQQWI010000327.1	13267	14560	KAN4840759.1
JBQQWI010000327.1	15290	17014	KAN4840760.1
JBQQWI010000327.1	18007	19413	KAN4840761.1
JBQQWI010000327.1	20203	23197	KAN4840762.1
JBQQWI010000328.1	5442	9195	KAN4840743.1
JBQQWI010000328.1	11501	15553	KAN4840744.1
JBQQWI010000328.1	17762	19617	KAN4840745.1
JBQQWI010000328.1	20498	21988	KAN4840746.1
JBQQWI010000329.1	811	2641	KAN4840726.1
JBQQWI010000329.1	4278	5466	KAN4840727.1
JBQQWI010000329.1	6720	9573	KAN4840728.1
JBQQWI010000329.1	10868	12068	KAN4840729.1
JBQQWI010000329.1	12939	14388	KAN4840730.1
JBQQWI010000329.1	15872	16839	KAN4840731.1
JBQQWI010000329.1	17437	18649	KAN4840732.1
JBQQWI010000329.1	18965	20078	KAN4840733.1
JBQQWI010000329.1	20401	23381	KAN4840734.1
JBQQWI010000330.1	198	1109	KAN4840713.1
JBQQWI010000330.1	5540	12128	KAN4840714.1
JBQQWI010000330.1	14050	15871	KAN4840715.1
JBQQWI010000330.1	20381	21597	KAN4840716.1
JBQQWI010000330.1	21979	23600	KAN4840717.1
JBQQWI010000331.1	30	1368	KAN4840702.1
JBQQWI010000331.1	2070	2757	KAN4840703.1
JBQQWI010000331.1	2971	6399	KAN4840704.1
JBQQWI010000331.1	7744	9298	KAN4840705.1
JBQQWI010000331.1	11770	12687	KAN4840706.1
JBQQWI010000331.1	14189	15098	KAN4840707.1
JBQQWI010000331.1	16539	18409	KAN4840708.1
JBQQWI010000331.1	19244	20180	KAN4840709.1
JBQQWI010000331.1	20585	21782	KAN4840710.1
JBQQWI010000331.1	22576	23225	KAN4840711.1
JBQQWI010000332.1	212	983	KAN4840687.1
JBQQWI010000332.1	1476	3109	KAN4840688.1
JBQQWI010000332.1	3764	4483	KAN4840689.1
JBQQWI010000332.1	5122	6820	KAN4840690.1
JBQQWI010000332.1	7435	11285	KAN4840691.1
JBQQWI010000332.1	12459	14174	KAN4840692.1
JBQQWI010000332.1	15077	16373	KAN4840693.1
JBQQWI010000332.1	18309	21700	KAN4840694.1
JBQQWI010000332.1	22219	23304	KAN4840695.1
JBQQWI010000333.1	779	1704	KAN4840665.1
JBQQWI010000333.1	2890	3557	KAN4840666.1
JBQQWI010000333.1	3821	6638	KAN4840667.1
JBQQWI010000333.1	9082	10384	KAN4840668.1
JBQQWI010000333.1	10586	12392	KAN4840669.1
JBQQWI010000333.1	12567	14108	KAN4840670.1
JBQQWI010000333.1	14600	15787	KAN4840671.1
JBQQWI010000333.1	17306	18911	KAN4840672.1
JBQQWI010000333.1	21028	21316	KAN4840673.1
JBQQWI010000333.1	21659	22247	KAN4840674.1
JBQQWI010000333.1	22850	23307	KAN4840675.1
JBQQWI010000334.1	36	660	KAN4840646.1
JBQQWI010000334.1	1170	2013	KAN4840647.1
JBQQWI010000334.1	2796	3111	KAN4840648.1
JBQQWI010000334.1	3518	4178	KAN4840649.1
JBQQWI010000334.1	5425	5776	KAN4840650.1
JBQQWI010000334.1	6194	8372	KAN4840651.1
JBQQWI010000334.1	9399	11833	KAN4840652.1
JBQQWI010000334.1	13413	15456	KAN4840653.1
JBQQWI010000334.1	15519	16973	KAN4840654.1
JBQQWI010000334.1	17937	18468	KAN4840655.1
JBQQWI010000334.1	18734	19214	KAN4840656.1
JBQQWI010000334.1	21178	22223	KAN4840657.1
JBQQWI010000335.1	574	4142	KAN4840625.1
JBQQWI010000335.1	4893	6891	KAN4840626.1
JBQQWI010000335.1	7205	8939	KAN4840627.1
JBQQWI010000335.1	10351	13259	KAN4840628.1
JBQQWI010000335.1	13763	15210	KAN4840629.1
JBQQWI010000335.1	15925	17212	KAN4840630.1
JBQQWI010000335.1	19580	20022	KAN4840631.1
JBQQWI010000335.1	20839	22189	KAN4840632.1
JBQQWI010000336.1	1080	3087	KAN4840611.1
JBQQWI010000336.1	4161	4653	KAN4840612.1
JBQQWI010000336.1	5368	7360	KAN4840613.1
JBQQWI010000336.1	8372	8643	KAN4840614.1
JBQQWI010000336.1	9371	11000	KAN4840615.1
JBQQWI010000336.1	12110	12971	KAN4840616.1
JBQQWI010000336.1	14009	14289	KAN4840617.1
JBQQWI010000336.1	15363	18673	KAN4840618.1
JBQQWI010000336.1	18892	22657	KAN4840619.1
JBQQWI010000337.1	566	2263	KAN4840369.1
JBQQWI010000337.1	2955	5366	KAN4840370.1
JBQQWI010000337.1	6246	8463	KAN4840371.1
JBQQWI010000337.1	9234	10661	KAN4840372.1
JBQQWI010000337.1	11805	12951	KAN4840373.1
JBQQWI010000337.1	13842	18487	KAN4840374.1
JBQQWI010000337.1	18952	21165	KAN4840375.1
JBQQWI010000338.1	1427	4131	KAN4840353.1
JBQQWI010000338.1	4529	6455	KAN4840354.1
JBQQWI010000338.1	7111	9311	KAN4840355.1
JBQQWI010000338.1	17558	17945	KAN4840356.1
JBQQWI010000338.1	18212	18664	KAN4840357.1
JBQQWI010000338.1	20045	21818	KAN4840358.1
JBQQWI010000338.1	22399	22850	KAN4840359.1
JBQQWI010000339.1	432	1785	KAN4840336.1
JBQQWI010000339.1	2415	4486	KAN4840337.1
JBQQWI010000339.1	9376	11157	KAN4840338.1
JBQQWI010000339.1	11897	14915	KAN4840339.1
JBQQWI010000339.1	16353	17175	KAN4840340.1
JBQQWI010000339.1	18937	19936	KAN4840341.1
JBQQWI010000339.1	20406	21792	KAN4840342.1
JBQQWI010000339.1	21860	22763	KAN4840343.1
JBQQWI010000340.1	58	856	KAN4840318.1
JBQQWI010000340.1	1247	6266	KAN4840319.1
JBQQWI010000340.1	8747	9755	KAN4840320.1
JBQQWI010000340.1	9796	10729	KAN4840321.1
JBQQWI010000340.1	11965	13854	KAN4840322.1
JBQQWI010000340.1	14230	17056	KAN4840323.1
JBQQWI010000340.1	17539	18533	KAN4840324.1
JBQQWI010000340.1	19104	20416	KAN4840325.1
JBQQWI010000341.1	155	1519	KAN4840305.1
JBQQWI010000341.1	2144	4448	KAN4840306.1
JBQQWI010000341.1	6204	9949	KAN4840307.1
JBQQWI010000341.1	10956	12799	KAN4840308.1
JBQQWI010000341.1	14691	16566	KAN4840309.1
JBQQWI010000341.1	17487	18676	KAN4840310.1
JBQQWI010000341.1	20308	21834	KAN4840311.1
JBQQWI010000342.1	586	3988	KAN4840289.1
JBQQWI010000342.1	4716	6273	KAN4840290.1
JBQQWI010000342.1	6736	8818	KAN4840291.1
JBQQWI010000342.1	9094	11500	KAN4840292.1
JBQQWI010000342.1	11705	12537	KAN4840293.1
JBQQWI010000342.1	13187	14627	KAN4840294.1
JBQQWI010000342.1	15381	15884	KAN4840295.1
JBQQWI010000342.1	16222	18120	KAN4840296.1
JBQQWI010000342.1	18701	22269	KAN4840297.1
JBQQWI010000343.1	1063	3884	KAN4840276.1
JBQQWI010000343.1	4545	8196	KAN4840277.1
JBQQWI010000343.1	8409	9821	KAN4840278.1
JBQQWI010000343.1	10205	11832	KAN4840279.1
JBQQWI010000343.1	14649	15236	KAN4840280.1
JBQQWI010000343.1	17636	17957	KAN4840281.1
JBQQWI010000343.1	18177	19965	KAN4840282.1
JBQQWI010000343.1	20340	21470	KAN4840283.1
JBQQWI010000344.1	94	930	KAN4840261.1
JBQQWI010000344.1	2051	2483	KAN4840262.1
JBQQWI010000344.1	4331	5983	KAN4840263.1
JBQQWI010000344.1	9165	9471	KAN4840264.1
JBQQWI010000344.1	10055	10577	KAN4840265.1
JBQQWI010000344.1	14266	15313	KAN4840266.1
JBQQWI010000344.1	15423	16320	KAN4840267.1
JBQQWI010000344.1	16336	18875	KAN4840268.1
JBQQWI010000344.1	19446	22091	KAN4840269.1
JBQQWI010000345.1	734	6444	KAN4840245.1
JBQQWI010000345.1	6459	6885	KAN4840246.1
JBQQWI010000345.1	7832	8927	KAN4840247.1
JBQQWI010000345.1	10504	12217	KAN4840248.1
JBQQWI010000345.1	13422	15186	KAN4840249.1
JBQQWI010000345.1	15700	17887	KAN4840250.1
JBQQWI010000345.1	18326	20342	KAN4840251.1
JBQQWI010000345.1	20535	20901	KAN4840252.1
JBQQWI010000346.1	14	911	KAN4840228.1
JBQQWI010000346.1	1237	2902	KAN4840229.1
JBQQWI010000346.1	3646	4936	KAN4840230.1
JBQQWI010000346.1	5516	7748	KAN4840231.1
JBQQWI010000346.1	7984	8422	KAN4840232.1
JBQQWI010000346.1	9550	12070	KAN4840233.1
JBQQWI010000346.1	14686	16557	KAN4840234.1
JBQQWI010000346.1	17810	20161	KAN4840235.1
JBQQWI010000347.1	1279	2320	KAN4840211.1
JBQQWI010000347.1	3842	5643	KAN4840212.1
JBQQWI010000347.1	7431	9005	KAN4840213.1
JBQQWI010000347.1	10286	11343	KAN4840214.1
JBQQWI010000347.1	11790	14037	KAN4840215.1
JBQQWI010000347.1	14637	16848	KAN4840216.1
JBQQWI010000347.1	17450	20332	KAN4840217.1
JBQQWI010000347.1	21045	21974	KAN4840218.1
JBQQWI010000348.1	756	3263	KAN4840189.1
JBQQWI010000348.1	7988	9524	KAN4840190.1
JBQQWI010000348.1	10491	12313	KAN4840191.1
JBQQWI010000348.1	13116	13615	KAN4840192.1
JBQQWI010000348.1	14066	16020	KAN4840193.1
JBQQWI010000348.1	16879	17980	KAN4840194.1
JBQQWI010000348.1	18250	21217	KAN4840195.1
JBQQWI010000349.1	996	1545	KAN4839948.1
JBQQWI010000349.1	3192	7104	KAN4839949.1
JBQQWI010000349.1	8057	10673	KAN4839950.1
JBQQWI010000349.1	11246	13064	KAN4839951.1
JBQQWI010000349.1	14212	17168	KAN4839952.1
JBQQWI010000349.1	17703	21342	KAN4839953.1
JBQQWI010000350.1	74	1079	KAN4839933.1
JBQQWI010000350.1	3197	4586	KAN4839934.1
JBQQWI010000350.1	6475	8916	KAN4839935.1
JBQQWI010000350.1	11093	12173	KAN4839936.1
JBQQWI010000350.1	12363	13962	KAN4839937.1
JBQQWI010000350.1	14401	16257	KAN4839938.1
JBQQWI010000350.1	16929	17610	KAN4839939.1
JBQQWI010000350.1	17882	18995	KAN4839940.1
JBQQWI010000350.1	19521	20310	KAN4839941.1
JBQQWI010000350.1	20520	21534	KAN4839942.1
JBQQWI010000351.1	267	999	KAN4839919.1
JBQQWI010000351.1	3859	5329	KAN4839920.1
JBQQWI010000351.1	5687	7661	KAN4839921.1
JBQQWI010000351.1	8537	9614	KAN4839922.1
JBQQWI010000351.1	13944	18418	KAN4839923.1
JBQQWI010000351.1	19695	20744	KAN4839924.1
JBQQWI010000351.1	21443	21639	KAN4839925.1
JBQQWI010000352.1	155	1785	KAN4839901.1
JBQQWI010000352.1	2518	4902	KAN4839902.1
JBQQWI010000352.1	5170	5800	KAN4839903.1
JBQQWI010000352.1	7139	8923	KAN4839904.1
JBQQWI010000352.1	9077	9754	KAN4839905.1
JBQQWI010000352.1	10388	11730	KAN4839906.1
JBQQWI010000352.1	12636	13701	KAN4839907.1
JBQQWI010000352.1	14412	14753	KAN4839908.1
JBQQWI010000352.1	16128	17709	KAN4839909.1
JBQQWI010000352.1	21158	21690	KAN4839910.1
JBQQWI010000353.1	8	383	KAN4839888.1
JBQQWI010000353.1	1876	4236	KAN4839889.1
JBQQWI010000353.1	5138	8026	KAN4839890.1
JBQQWI010000353.1	10136	12759	KAN4839891.1
JBQQWI010000353.1	13242	14374	KAN4839892.1
JBQQWI010000353.1	14742	17438	KAN4839893.1
JBQQWI010000353.1	18139	20925	KAN4839894.1
JBQQWI010000354.1	91	1373	KAN4839871.1
JBQQWI010000354.1	2180	2456	KAN4839872.1
JBQQWI010000354.1	2769	3591	KAN4839873.1
JBQQWI010000354.1	3781	5446	KAN4839874.1
JBQQWI010000354.1	5692	7585	KAN4839875.1
JBQQWI010000354.1	8198	10871	KAN4839876.1
JBQQWI010000354.1	12477	13365	KAN4839877.1
JBQQWI010000354.1	13409	13703	KAN4839878.1
JBQQWI010000354.1	17343	19146	KAN4839879.1
JBQQWI010000355.1	2188	3013	KAN4839854.1
JBQQWI010000355.1	3502	5334	KAN4839855.1
JBQQWI010000355.1	8084	9359	KAN4839856.1
JBQQWI010000355.1	10224	11452	KAN4839857.1
JBQQWI010000355.1	12369	14520	KAN4839858.1
JBQQWI010000355.1	15362	16343	KAN4839859.1
JBQQWI010000355.1	17049	18871	KAN4839860.1
JBQQWI010000355.1	19413	19857	KAN4839861.1
JBQQWI010000355.1	20618	21350	KAN4839862.1
JBQQWI010000356.1	146	2379	KAN4839837.1
JBQQWI010000356.1	3948	5556	KAN4839838.1
JBQQWI010000356.1	6179	7025	KAN4839839.1
JBQQWI010000356.1	8067	9110	KAN4839840.1
JBQQWI010000356.1	9721	10449	KAN4839841.1
JBQQWI010000356.1	12113	13209	KAN4839842.1
JBQQWI010000356.1	13726	15424	KAN4839843.1
JBQQWI010000356.1	18029	20343	KAN4839844.1
JBQQWI010000356.1	20786	21417	KAN4839845.1
JBQQWI010000357.1	586	1396	KAN4839823.1
JBQQWI010000357.1	2197	7308	KAN4839824.1
JBQQWI010000357.1	7766	9639	KAN4839825.1
JBQQWI010000357.1	10079	17828	KAN4839826.1
JBQQWI010000357.1	18471	20168	KAN4839827.1
JBQQWI010000357.1	21172	21362	KAN4839828.1
JBQQWI010000358.1	204	1941	KAN4839805.1
JBQQWI010000358.1	3795	4251	KAN4839806.1
JBQQWI010000358.1	4831	5719	KAN4839807.1
JBQQWI010000358.1	5843	6785	KAN4839808.1
JBQQWI010000358.1	7332	8595	KAN4839809.1
JBQQWI010000358.1	9916	10840	KAN4839810.1
JBQQWI010000358.1	11259	11562	KAN4839811.1
JBQQWI010000358.1	13109	15404	KAN4839812.1
JBQQWI010000358.1	17580	20094	KAN4839813.1
JBQQWI010000359.1	829	1630	KAN4839788.1
JBQQWI010000359.1	1851	3355	KAN4839789.1
JBQQWI010000359.1	3843	4948	KAN4839790.1
JBQQWI010000359.1	5713	8475	KAN4839791.1
JBQQWI010000359.1	8798	9705	KAN4839792.1
JBQQWI010000359.1	9906	11947	KAN4839793.1
JBQQWI010000359.1	12372	13443	KAN4839794.1
JBQQWI010000359.1	17316	17973	KAN4839795.1
JBQQWI010000359.1	18231	20394	KAN4839796.1
JBQQWI010000360.1	802	4523	KAN4839776.1
JBQQWI010000360.1	5518	6898	KAN4839777.1
JBQQWI010000360.1	7154	8615	KAN4839778.1
JBQQWI010000360.1	9647	11137	KAN4839779.1
JBQQWI010000360.1	16803	17706	KAN4839780.1
JBQQWI010000360.1	19765	20272	KAN4839781.1
JBQQWI010000361.1	377	548	KAN4839537.1
JBQQWI010000361.1	683	1598	KAN4839538.1
JBQQWI010000361.1	5736	6483	KAN4839539.1
JBQQWI010000361.1	7347	8388	KAN4839540.1
JBQQWI010000361.1	9051	9671	KAN4839541.1
JBQQWI010000361.1	11676	13066	KAN4839542.1
JBQQWI010000361.1	16945	20395	KAN4839543.1
JBQQWI010000362.1	300	3118	KAN4839525.1
JBQQWI010000362.1	3994	8043	KAN4839526.1
JBQQWI010000362.1	12895	13888	KAN4839527.1
JBQQWI010000362.1	14437	18337	KAN4839528.1
JBQQWI010000362.1	19399	20965	KAN4839529.1
JBQQWI010000363.1	119	3209	KAN4839508.1
JBQQWI010000363.1	3778	4663	KAN4839509.1
JBQQWI010000363.1	4760	6736	KAN4839510.1
JBQQWI010000363.1	8330	10052	KAN4839511.1
JBQQWI010000363.1	11423	14573	KAN4839512.1
JBQQWI010000363.1	15366	16256	KAN4839513.1
JBQQWI010000363.1	17100	17482	KAN4839514.1
JBQQWI010000363.1	17847	20739	KAN4839515.1
JBQQWI010000364.1	720	1570	KAN4839489.1
JBQQWI010000364.1	2262	2823	KAN4839490.1
JBQQWI010000364.1	3130	5218	KAN4839491.1
JBQQWI010000364.1	5878	6581	KAN4839492.1
JBQQWI010000364.1	7377	8021	KAN4839493.1
JBQQWI010000364.1	8660	10471	KAN4839494.1
JBQQWI010000364.1	11086	12554	KAN4839495.1
JBQQWI010000364.1	13410	14402	KAN4839496.1
JBQQWI010000364.1	15554	16634	KAN4839497.1
JBQQWI010000364.1	17379	19179	KAN4839498.1
JBQQWI010000364.1	19363	20377	KAN4839499.1
JBQQWI010000365.1	212	1563	KAN4839466.1
JBQQWI010000365.1	2512	4417	KAN4839467.1
JBQQWI010000365.1	5289	5715	KAN4839468.1
JBQQWI010000365.1	7370	8396	KAN4839469.1
JBQQWI010000365.1	8457	10370	KAN4839470.1
JBQQWI010000365.1	11162	13299	KAN4839471.1
JBQQWI010000365.1	13763	14246	KAN4839472.1
JBQQWI010000365.1	14350	15436	KAN4839473.1
JBQQWI010000365.1	16016	17919	KAN4839474.1
JBQQWI010000365.1	19347	19779	KAN4839475.1
JBQQWI010000366.1	690	2609	KAN4839451.1
JBQQWI010000366.1	2739	4068	KAN4839452.1
JBQQWI010000366.1	5254	5452	KAN4839453.1
JBQQWI010000366.1	7155	10197	KAN4839454.1
JBQQWI010000366.1	10570	11548	KAN4839455.1
JBQQWI010000366.1	14212	14920	KAN4839456.1
JBQQWI010000366.1	15400	16108	KAN4839457.1
JBQQWI010000366.1	16443	17457	KAN4839458.1
JBQQWI010000367.1	4756	4944	KAN4839437.1
JBQQWI010000367.1	7329	8265	KAN4839438.1
JBQQWI010000367.1	8748	11202	KAN4839439.1
JBQQWI010000367.1	11469	12606	KAN4839440.1
JBQQWI010000367.1	14946	16319	KAN4839441.1
JBQQWI010000367.1	18611	20261	KAN4839442.1
JBQQWI010000368.1	474	1239	KAN4839421.1
JBQQWI010000368.1	1469	2459	KAN4839422.1
JBQQWI010000368.1	3453	4113	KAN4839423.1
JBQQWI010000368.1	6157	8815	KAN4839424.1
JBQQWI010000368.1	10929	12297	KAN4839425.1
JBQQWI010000368.1	12963	14091	KAN4839426.1
JBQQWI010000368.1	14507	14919	KAN4839427.1
JBQQWI010000368.1	15556	19057	KAN4839428.1
JBQQWI010000368.1	19553	20009	KAN4839429.1
JBQQWI010000369.1	643	1735	KAN4839404.1
JBQQWI010000369.1	2666	6020	KAN4839405.1
JBQQWI010000369.1	6219	10527	KAN4839406.1
JBQQWI010000369.1	10788	12003	KAN4839407.1
JBQQWI010000369.1	13677	13992	KAN4839408.1
JBQQWI010000369.1	14976	15579	KAN4839409.1
JBQQWI010000369.1	15735	16395	KAN4839410.1
JBQQWI010000369.1	17070	18198	KAN4839411.1
JBQQWI010000369.1	18721	20415	KAN4839412.1
JBQQWI010000370.1	1467	2206	KAN4839389.1
JBQQWI010000370.1	3344	4223	KAN4839390.1
JBQQWI010000370.1	4551	5267	KAN4839391.1
JBQQWI010000370.1	6005	6587	KAN4839392.1
JBQQWI010000370.1	7693	12297	KAN4839393.1
JBQQWI010000370.1	13816	16521	KAN4839394.1
JBQQWI010000370.1	17924	19037	KAN4839395.1
JBQQWI010000370.1	19899	20247	KAN4839396.1
JBQQWI010000371.1	606	1250	KAN4839375.1
JBQQWI010000371.1	2985	4842	KAN4839376.1
JBQQWI010000371.1	5590	6892	KAN4839377.1
JBQQWI010000371.1	7172	9520	KAN4839378.1
JBQQWI010000371.1	10364	10910	KAN4839379.1
JBQQWI010000371.1	11733	14066	KAN4839380.1
JBQQWI010000371.1	14683	16746	KAN4839381.1
JBQQWI010000371.1	17485	19618	KAN4839382.1
JBQQWI010000372.1	2085	3661	KAN4839354.1
JBQQWI010000372.1	3714	4854	KAN4839355.1
JBQQWI010000372.1	6290	8193	KAN4839356.1
JBQQWI010000372.1	8615	10888	KAN4839357.1
JBQQWI010000372.1	11489	14144	KAN4839358.1
JBQQWI010000372.1	18697	19877	KAN4839359.1
JBQQWI010000373.1	973	2262	KAN4839105.1
JBQQWI010000373.1	3366	4074	KAN4839106.1
JBQQWI010000373.1	4598	6998	KAN4839107.1
JBQQWI010000373.1	7312	8118	KAN4839108.1
JBQQWI010000373.1	8635	9737	KAN4839109.1
JBQQWI010000373.1	10398	12741	KAN4839110.1
JBQQWI010000373.1	13725	17772	KAN4839111.1
JBQQWI010000373.1	18756	19694	KAN4839112.1
JBQQWI010000374.1	55	334	KAN4839091.1
JBQQWI010000374.1	541	3045	KAN4839092.1
JBQQWI010000374.1	4742	7058	KAN4839093.1
JBQQWI010000374.1	8066	10828	KAN4839094.1
JBQQWI010000374.1	12137	13269	KAN4839095.1
JBQQWI010000374.1	14931	16278	KAN4839096.1
JBQQWI010000374.1	17796	18885	KAN4839097.1
JBQQWI010000375.1	49	744	KAN4839079.1
JBQQWI010000375.1	1189	3049	KAN4839080.1
JBQQWI010000375.1	4405	7078	KAN4839081.1
JBQQWI010000375.1	9170	10485	KAN4839082.1
JBQQWI010000375.1	11714	13015	KAN4839083.1
JBQQWI010000375.1	13466	14901	KAN4839084.1
JBQQWI010000375.1	16247	16982	KAN4839085.1
JBQQWI010000375.1	18042	18657	KAN4839086.1
JBQQWI010000376.1	112	391	KAN4839064.1
JBQQWI010000376.1	1505	3246	KAN4839065.1
JBQQWI010000376.1	4726	6624	KAN4839066.1
JBQQWI010000376.1	7487	8468	KAN4839067.1
JBQQWI010000376.1	8925	11243	KAN4839068.1
JBQQWI010000376.1	11791	12742	KAN4839069.1
JBQQWI010000376.1	13183	15544	KAN4839070.1
JBQQWI010000376.1	16137	17187	KAN4839071.1
JBQQWI010000376.1	17378	20126	KAN4839072.1
JBQQWI010000377.1	780	2688	KAN4839047.1
JBQQWI010000377.1	3060	4002	KAN4839048.1
JBQQWI010000377.1	4127	6314	KAN4839049.1
JBQQWI010000377.1	7485	7758	KAN4839050.1
JBQQWI010000377.1	7785	8761	KAN4839051.1
JBQQWI010000377.1	9547	12953	KAN4839052.1
JBQQWI010000377.1	13832	15790	KAN4839053.1
JBQQWI010000377.1	16739	17311	KAN4839054.1
JBQQWI010000377.1	17909	19619	KAN4839055.1
JBQQWI010000378.1	499	1494	KAN4839034.1
JBQQWI010000378.1	2484	4373	KAN4839035.1
JBQQWI010000378.1	5538	7324	KAN4839036.1
JBQQWI010000378.1	8133	10089	KAN4839037.1
JBQQWI010000378.1	10620	12221	KAN4839038.1
JBQQWI010000378.1	12891	14466	KAN4839039.1
JBQQWI010000378.1	16576	17200	KAN4839040.1
JBQQWI010000378.1	18045	19138	KAN4839041.1
JBQQWI010000379.1	665	1814	KAN4839017.1
JBQQWI010000379.1	2465	4152	KAN4839018.1
JBQQWI010000379.1	4496	8096	KAN4839019.1
JBQQWI010000379.1	8501	11600	KAN4839020.1
JBQQWI010000379.1	12216	15864	KAN4839021.1
JBQQWI010000379.1	16293	18242	KAN4839022.1
JBQQWI010000379.1	18976	19309	KAN4839023.1
JBQQWI010000380.1	1721	3178	KAN4839000.1
JBQQWI010000380.1	7998	9632	KAN4839001.1
JBQQWI010000380.1	10139	12251	KAN4839002.1
JBQQWI010000380.1	12704	13373	KAN4839003.1
JBQQWI010000380.1	13737	15529	KAN4839004.1
JBQQWI010000380.1	16096	16400	KAN4839005.1
JBQQWI010000380.1	17228	17760	KAN4839006.1
JBQQWI010000380.1	18177	19815	KAN4839007.1
JBQQWI010000381.1	17	2165	KAN4838986.1
JBQQWI010000381.1	3499	4648	KAN4838987.1
JBQQWI010000381.1	5112	7623	KAN4838988.1
JBQQWI010000381.1	8257	10460	KAN4838989.1
JBQQWI010000381.1	11097	13198	KAN4838990.1
JBQQWI010000381.1	14636	18590	KAN4838991.1
JBQQWI010000381.1	19336	19674	KAN4838992.1
JBQQWI010000382.1	179	1391	KAN4838974.1
JBQQWI010000382.1	3221	7406	KAN4838975.1
JBQQWI010000382.1	7994	8472	KAN4838976.1
JBQQWI010000382.1	9069	12196	KAN4838977.1
JBQQWI010000382.1	12520	14422	KAN4838978.1
JBQQWI010000382.1	14985	15579	KAN4838979.1
JBQQWI010000382.1	15893	16943	KAN4838980.1
JBQQWI010000382.1	17297	19372	KAN4838981.1
JBQQWI010000383.1	982	1708	KAN4838960.1
JBQQWI010000383.1	2070	3232	KAN4838961.1
JBQQWI010000383.1	3503	4124	KAN4838962.1
JBQQWI010000383.1	4765	5236	KAN4838963.1
JBQQWI010000383.1	7455	9495	KAN4838964.1
JBQQWI010000383.1	10496	14731	KAN4838965.1
JBQQWI010000383.1	17190	19305	KAN4838966.1
JBQQWI010000384.1	489	4725	KAN4838943.1
JBQQWI010000384.1	6070	9529	KAN4838944.1
JBQQWI010000384.1	10004	10886	KAN4838945.1
JBQQWI010000384.1	12235	12835	KAN4838946.1
JBQQWI010000384.1	13476	14925	KAN4838947.1
JBQQWI010000385.1	1904	2717	KAN4838932.1
JBQQWI010000385.1	4240	7325	KAN4838933.1
JBQQWI010000385.1	8027	10268	KAN4838934.1
JBQQWI010000385.1	10326	11052	KAN4838935.1
JBQQWI010000385.1	12482	15704	KAN4838936.1
JBQQWI010000385.1	16269	17583	KAN4838937.1
JBQQWI010000385.1	18433	19124	KAN4838938.1
JBQQWI010000386.1	298	1423	KAN4838698.1
JBQQWI010000386.1	1993	3666	KAN4838699.1
JBQQWI010000386.1	4359	5917	KAN4838700.1
JBQQWI010000386.1	6504	8944	KAN4838701.1
JBQQWI010000386.1	9533	12637	KAN4838702.1
JBQQWI010000386.1	13960	16087	KAN4838703.1
JBQQWI010000386.1	16439	17684	KAN4838704.1
JBQQWI010000386.1	18100	19250	KAN4838705.1
JBQQWI010000387.1	303	3207	KAN4838686.1
JBQQWI010000387.1	4678	6079	KAN4838687.1
JBQQWI010000387.1	9600	11889	KAN4838688.1
JBQQWI010000387.1	14658	18051	KAN4838689.1
JBQQWI010000387.1	18946	19449	KAN4838690.1
JBQQWI010000388.1	849	2475	KAN4838672.1
JBQQWI010000388.1	3027	4507	KAN4838673.1
JBQQWI010000388.1	5177	8399	KAN4838674.1
JBQQWI010000388.1	8981	10003	KAN4838675.1
JBQQWI010000388.1	10441	11374	KAN4838676.1
JBQQWI010000388.1	11823	12693	KAN4838677.1
JBQQWI010000388.1	13024	16293	KAN4838678.1
JBQQWI010000388.1	17096	18542	KAN4838679.1
JBQQWI010000388.1	18543	19245	KAN4838680.1
JBQQWI010000389.1	9	2076	KAN4838657.1
JBQQWI010000389.1	2516	3449	KAN4838658.1
JBQQWI010000389.1	3982	5698	KAN4838659.1
JBQQWI010000389.1	6177	7788	KAN4838660.1
JBQQWI010000389.1	8636	10304	KAN4838661.1
JBQQWI010000389.1	11225	14300	KAN4838662.1
JBQQWI010000389.1	15115	17204	KAN4838663.1
JBQQWI010000389.1	18204	18525	KAN4838664.1
JBQQWI010000389.1	19192	19415	KAN4838665.1
JBQQWI010000390.1	97	802	KAN4838642.1
JBQQWI010000390.1	957	2244	KAN4838643.1
JBQQWI010000390.1	3180	5192	KAN4838644.1
JBQQWI010000390.1	5993	6976	KAN4838645.1
JBQQWI010000390.1	7354	8692	KAN4838646.1
JBQQWI010000390.1	10827	11583	KAN4838647.1
JBQQWI010000390.1	13231	14430	KAN4838648.1
JBQQWI010000390.1	18275	18872	KAN4838649.1
JBQQWI010000391.1	917	3059	KAN4838630.1
JBQQWI010000391.1	3291	6622	KAN4838631.1
JBQQWI010000391.1	9271	13812	KAN4838632.1
JBQQWI010000391.1	14060	15134	KAN4838633.1
JBQQWI010000391.1	15728	17399	KAN4838634.1
JBQQWI010000391.1	18665	19157	KAN4838635.1
JBQQWI010000392.1	16	655	KAN4838614.1
JBQQWI010000392.1	1023	2334	KAN4838615.1
JBQQWI010000392.1	3032	4442	KAN4838616.1
JBQQWI010000392.1	5869	6391	KAN4838617.1
JBQQWI010000392.1	6768	10277	KAN4838618.1
JBQQWI010000392.1	11125	11737	KAN4838619.1
JBQQWI010000392.1	12014	13046	KAN4838620.1
JBQQWI010000392.1	13407	15374	KAN4838621.1
JBQQWI010000392.1	16584	18681	KAN4838622.1
JBQQWI010000393.1	463	1974	KAN4838600.1
JBQQWI010000393.1	2046	2886	KAN4838601.1
JBQQWI010000393.1	3415	5581	KAN4838602.1
JBQQWI010000393.1	6033	7458	KAN4838603.1
JBQQWI010000393.1	8178	9188	KAN4838604.1
JBQQWI010000393.1	9603	10992	KAN4838605.1
JBQQWI010000393.1	12055	13069	KAN4838606.1
JBQQWI010000393.1	13247	18612	KAN4838607.1
JBQQWI010000394.1	714	1659	KAN4838586.1
JBQQWI010000394.1	1664	3755	KAN4838587.1
JBQQWI010000394.1	4135	4700	KAN4838588.1
JBQQWI010000394.1	4936	5827	KAN4838589.1
JBQQWI010000394.1	7616	9116	KAN4838590.1
JBQQWI010000394.1	9351	10506	KAN4838591.1
JBQQWI010000394.1	14912	15470	KAN4838592.1
JBQQWI010000394.1	16329	18996	KAN4838593.1
JBQQWI010000395.1	37	334	KAN4838568.1
JBQQWI010000395.1	813	3624	KAN4838569.1
JBQQWI010000395.1	3948	4993	KAN4838570.1
JBQQWI010000395.1	5079	6053	KAN4838571.1
JBQQWI010000395.1	6740	7613	KAN4838572.1
JBQQWI010000395.1	7983	9045	KAN4838573.1
JBQQWI010000395.1	9748	10783	KAN4838574.1
JBQQWI010000395.1	11774	12515	KAN4838575.1
JBQQWI010000395.1	12843	13410	KAN4838576.1
JBQQWI010000395.1	14139	15174	KAN4838577.1
JBQQWI010000395.1	15446	16661	KAN4838578.1
JBQQWI010000395.1	17607	18935	KAN4838579.1
JBQQWI010000396.1	1419	4319	KAN4838556.1
JBQQWI010000396.1	5725	8523	KAN4838557.1
JBQQWI010000396.1	10652	11756	KAN4838558.1
JBQQWI010000396.1	14498	16554	KAN4838559.1
JBQQWI010000397.1	666	1218	KAN4838545.1
JBQQWI010000397.1	1605	2224	KAN4838546.1
JBQQWI010000397.1	4565	9470	KAN4838547.1
JBQQWI010000397.1	10618	12148	KAN4838548.1
JBQQWI010000397.1	12278	14052	KAN4838549.1
JBQQWI010000397.1	17117	18236	KAN4838550.1
JBQQWI010000398.1	84	438	KAN4838530.1
JBQQWI010000398.1	1291	2195	KAN4838531.1
JBQQWI010000398.1	3445	4975	KAN4838532.1
JBQQWI010000398.1	5403	6667	KAN4838533.1
JBQQWI010000398.1	7990	8768	KAN4838534.1
JBQQWI010000398.1	8954	9930	KAN4838535.1
JBQQWI010000398.1	9933	10578	KAN4838536.1
JBQQWI010000398.1	11049	13365	KAN4838537.1
JBQQWI010000398.1	13389	15726	KAN4838538.1
JBQQWI010000398.1	15923	18256	KAN4838539.1
JBQQWI010000399.1	338	2378	KAN4838306.1
JBQQWI010000399.1	3148	4723	KAN4838307.1
JBQQWI010000399.1	5615	9064	KAN4838308.1
JBQQWI010000399.1	9466	14317	KAN4838309.1
JBQQWI010000399.1	14667	18547	KAN4838310.1
JBQQWI010000400.1	712	2050	KAN4838295.1
JBQQWI010000400.1	3647	5496	KAN4838296.1
JBQQWI010000400.1	6125	7445	KAN4838297.1
JBQQWI010000400.1	7922	8705	KAN4838298.1
JBQQWI010000400.1	11785	13828	KAN4838299.1
JBQQWI010000400.1	15793	16711	KAN4838300.1
JBQQWI010000400.1	17603	18378	KAN4838301.1
JBQQWI010000401.1	2489	4789	KAN4838281.1
JBQQWI010000401.1	6031	7918	KAN4838282.1
JBQQWI010000401.1	8998	10465	KAN4838283.1
JBQQWI010000401.1	10614	13887	KAN4838284.1
JBQQWI010000401.1	15252	15690	KAN4838285.1
JBQQWI010000401.1	17051	18712	KAN4838286.1
JBQQWI010000402.1	170	2522	KAN4838269.1
JBQQWI010000402.1	3295	4645	KAN4838270.1
JBQQWI010000402.1	4942	6100	KAN4838271.1
JBQQWI010000402.1	6278	9578	KAN4838272.1
JBQQWI010000402.1	10949	11517	KAN4838273.1
JBQQWI010000402.1	13172	16193	KAN4838274.1
JBQQWI010000402.1	17045	18179	KAN4838275.1
JBQQWI010000403.1	79	1682	KAN4838256.1
JBQQWI010000403.1	2486	3710	KAN4838257.1
JBQQWI010000403.1	4533	5448	KAN4838258.1
JBQQWI010000403.1	5961	7784	KAN4838259.1
JBQQWI010000403.1	8945	10667	KAN4838260.1
JBQQWI010000403.1	12720	13203	KAN4838261.1
JBQQWI010000403.1	15205	18465	KAN4838262.1
JBQQWI010000404.1	22	797	KAN4838242.1
JBQQWI010000404.1	1379	3198	KAN4838243.1
JBQQWI010000404.1	3738	5374	KAN4838244.1
JBQQWI010000404.1	6566	8027	KAN4838245.1
JBQQWI010000404.1	8940	10397	KAN4838246.1
JBQQWI010000404.1	11284	13002	KAN4838247.1
JBQQWI010000404.1	13694	15551	KAN4838248.1
JBQQWI010000404.1	15778	16387	KAN4838249.1
JBQQWI010000404.1	16637	16961	KAN4838250.1
JBQQWI010000405.1	5143	6026	KAN4838232.1
JBQQWI010000405.1	8860	10030	KAN4838233.1
JBQQWI010000405.1	10858	11472	KAN4838234.1
JBQQWI010000405.1	13367	14532	KAN4838235.1
JBQQWI010000406.1	14	515	KAN4838217.1
JBQQWI010000406.1	849	1853	KAN4838218.1
JBQQWI010000406.1	2186	2476	KAN4838219.1
JBQQWI010000406.1	2683	3286	KAN4838220.1
JBQQWI010000406.1	4013	6990	KAN4838221.1
JBQQWI010000406.1	8190	9294	KAN4838222.1
JBQQWI010000406.1	9723	11322	KAN4838223.1
JBQQWI010000406.1	12422	14030	KAN4838224.1
JBQQWI010000406.1	15728	17559	KAN4838225.1
JBQQWI010000407.1	25	2069	KAN4838204.1
JBQQWI010000407.1	3182	4508	KAN4838205.1
JBQQWI010000407.1	5428	6394	KAN4838206.1
JBQQWI010000407.1	6930	8166	KAN4838207.1
JBQQWI010000407.1	9222	11463	KAN4838208.1
JBQQWI010000407.1	13300	14415	KAN4838209.1
JBQQWI010000407.1	15448	16456	KAN4838210.1
JBQQWI010000408.1	1122	1909	KAN4838187.1
JBQQWI010000408.1	2017	2948	KAN4838188.1
JBQQWI010000408.1	3593	5237	KAN4838189.1
JBQQWI010000408.1	5582	6642	KAN4838190.1
JBQQWI010000408.1	7036	8267	KAN4838191.1
JBQQWI010000408.1	10064	12080	KAN4838192.1
JBQQWI010000408.1	13071	14192	KAN4838193.1
JBQQWI010000408.1	15730	17751	KAN4838194.1
JBQQWI010000409.1	884	3376	KAN4838176.1
JBQQWI010000409.1	6450	7390	KAN4838177.1
JBQQWI010000409.1	7472	11228	KAN4838178.1
JBQQWI010000409.1	11231	11740	KAN4838179.1
JBQQWI010000409.1	12225	14281	KAN4838180.1
JBQQWI010000409.1	14900	16580	KAN4838181.1
JBQQWI010000410.1	22	1153	KAN4838161.1
JBQQWI010000410.1	1521	2851	KAN4838162.1
JBQQWI010000410.1	2861	3278	KAN4838163.1
JBQQWI010000410.1	3825	5334	KAN4838164.1
JBQQWI010000410.1	6189	7382	KAN4838165.1
JBQQWI010000410.1	8215	8878	KAN4838166.1
JBQQWI010000410.1	10374	17107	KAN4838167.1
JBQQWI010000411.1	996	3024	KAN4838148.1
JBQQWI010000411.1	5565	6163	KAN4838149.1
JBQQWI010000411.1	7418	9644	KAN4838150.1
JBQQWI010000411.1	9962	11813	KAN4838151.1
JBQQWI010000411.1	12359	13253	KAN4838152.1
JBQQWI010000411.1	13429	14339	KAN4838153.1
JBQQWI010000411.1	15502	16072	KAN4838154.1
JBQQWI010000411.1	17192	17747	KAN4838155.1
JBQQWI010000412.1	1289	3557	KAN4837918.1
JBQQWI010000412.1	3903	5030	KAN4837919.1
JBQQWI010000412.1	5955	6827	KAN4837920.1
JBQQWI010000412.1	7572	8796	KAN4837921.1
JBQQWI010000412.1	10898	11312	KAN4837922.1
JBQQWI010000412.1	12442	14758	KAN4837923.1
JBQQWI010000412.1	15913	16993	KAN4837924.1
JBQQWI010000413.1	1500	3522	KAN4837905.1
JBQQWI010000413.1	5193	6051	KAN4837906.1
JBQQWI010000413.1	6491	7036	KAN4837907.1
JBQQWI010000413.1	9394	10389	KAN4837908.1
JBQQWI010000413.1	12541	14567	KAN4837909.1
JBQQWI010000413.1	15216	16457	KAN4837910.1
JBQQWI010000413.1	16551	17914	KAN4837911.1
JBQQWI010000414.1	275	2252	KAN4837895.1
JBQQWI010000414.1	10170	12724	KAN4837896.1
JBQQWI010000415.1	5	629	KAN4837882.1
JBQQWI010000415.1	2113	4235	KAN4837883.1
JBQQWI010000415.1	4584	5205	KAN4837884.1
JBQQWI010000415.1	6109	10117	KAN4837885.1
JBQQWI010000415.1	10609	12682	KAN4837886.1
JBQQWI010000415.1	13279	14738	KAN4837887.1
JBQQWI010000416.1	1147	2184	KAN4837869.1
JBQQWI010000416.1	3579	4203	KAN4837870.1
JBQQWI010000416.1	7000	7396	KAN4837871.1
JBQQWI010000416.1	7562	8134	KAN4837872.1
JBQQWI010000416.1	13190	14690	KAN4837873.1
JBQQWI010000416.1	15581	17663	KAN4837874.1
JBQQWI010000417.1	1761	2262	KAN4837856.1
JBQQWI010000417.1	7814	8141	KAN4837857.1
JBQQWI010000417.1	9187	10545	KAN4837858.1
JBQQWI010000417.1	10652	11535	KAN4837859.1
JBQQWI010000417.1	11892	13413	KAN4837860.1
JBQQWI010000417.1	14182	15838	KAN4837861.1
JBQQWI010000417.1	16414	16835	KAN4837862.1
JBQQWI010000417.1	17244	17886	KAN4837863.1
JBQQWI010000418.1	298	851	KAN4837847.1
JBQQWI010000418.1	2659	3814	KAN4837848.1
JBQQWI010000418.1	5039	6266	KAN4837849.1
JBQQWI010000418.1	7240	9682	KAN4837850.1
JBQQWI010000418.1	11501	12574	KAN4837851.1
JBQQWI010000418.1	13423	17356	KAN4837852.1
JBQQWI010000419.1	521	2865	KAN4837835.1
JBQQWI010000419.1	3330	4911	KAN4837836.1
JBQQWI010000419.1	5837	7934	KAN4837837.1
JBQQWI010000419.1	9451	10781	KAN4837838.1
JBQQWI010000419.1	11064	12199	KAN4837839.1
JBQQWI010000419.1	13137	14036	KAN4837840.1
JBQQWI010000419.1	14718	17460	KAN4837841.1
JBQQWI010000420.1	1042	3676	KAN4837824.1
JBQQWI010000420.1	6719	11146	KAN4837825.1
JBQQWI010000420.1	11610	13107	KAN4837826.1
JBQQWI010000420.1	13546	14144	KAN4837827.1
JBQQWI010000420.1	14690	15086	KAN4837828.1
JBQQWI010000420.1	15607	16639	KAN4837829.1
JBQQWI010000420.1	17084	17354	KAN4837830.1
JBQQWI010000421.1	682	1844	KAN4837811.1
JBQQWI010000421.1	3204	4146	KAN4837812.1
JBQQWI010000421.1	5491	8725	KAN4837813.1
JBQQWI010000421.1	9245	10604	KAN4837814.1
JBQQWI010000421.1	11221	12856	KAN4837815.1
JBQQWI010000421.1	13240	13874	KAN4837816.1
JBQQWI010000421.1	13974	15161	KAN4837817.1
JBQQWI010000421.1	17064	17399	KAN4837818.1
JBQQWI010000422.1	609	1980	KAN4837799.1
JBQQWI010000422.1	2997	5060	KAN4837800.1
JBQQWI010000422.1	5851	6852	KAN4837801.1
JBQQWI010000422.1	7122	11280	KAN4837802.1
JBQQWI010000422.1	13418	16772	KAN4837803.1
JBQQWI010000422.1	16998	17286	KAN4837804.1
JBQQWI010000423.1	1130	2198	KAN4837785.1
JBQQWI010000423.1	2555	4069	KAN4837786.1
JBQQWI010000423.1	5648	6861	KAN4837787.1
JBQQWI010000423.1	8064	9495	KAN4837788.1
JBQQWI010000423.1	10356	11391	KAN4837789.1
JBQQWI010000423.1	11450	12644	KAN4837790.1
JBQQWI010000423.1	13369	15025	KAN4837791.1
JBQQWI010000423.1	15664	16435	KAN4837792.1
JBQQWI010000424.1	394	1483	KAN4837771.1
JBQQWI010000424.1	2812	3727	KAN4837772.1
JBQQWI010000424.1	4124	5009	KAN4837773.1
JBQQWI010000424.1	5040	6561	KAN4837774.1
JBQQWI010000424.1	6837	9309	KAN4837775.1
JBQQWI010000424.1	10380	11200	KAN4837776.1
JBQQWI010000424.1	13287	15789	KAN4837777.1
JBQQWI010000425.1	232	706	KAN4837568.1
JBQQWI010000425.1	1315	4089	KAN4837569.1
JBQQWI010000425.1	4280	8184	KAN4837570.1
JBQQWI010000425.1	9528	12083	KAN4837571.1
JBQQWI010000425.1	12091	14326	KAN4837572.1
JBQQWI010000425.1	14742	15276	KAN4837573.1
JBQQWI010000425.1	15960	16961	KAN4837574.1
JBQQWI010000426.1	167	469	KAN4837552.1
JBQQWI010000426.1	1420	3487	KAN4837553.1
JBQQWI010000426.1	4287	6025	KAN4837554.1
JBQQWI010000426.1	6055	6857	KAN4837555.1
JBQQWI010000426.1	7812	9034	KAN4837556.1
JBQQWI010000426.1	9410	10537	KAN4837557.1
JBQQWI010000426.1	11498	13067	KAN4837558.1
JBQQWI010000426.1	13367	15406	KAN4837559.1
JBQQWI010000427.1	699	3554	KAN4837544.1
JBQQWI010000427.1	4394	9921	KAN4837545.1
JBQQWI010000427.1	10602	11469	KAN4837546.1
JBQQWI010000427.1	11850	12888	KAN4837547.1
JBQQWI010000427.1	13112	15082	KAN4837548.1
JBQQWI010000427.1	15715	16822	KAN4837549.1
JBQQWI010000428.1	1437	2906	KAN4837534.1
JBQQWI010000428.1	4804	6286	KAN4837535.1
JBQQWI010000428.1	6601	7399	KAN4837536.1
JBQQWI010000428.1	8052	10038	KAN4837537.1
JBQQWI010000428.1	10935	12356	KAN4837538.1
JBQQWI010000428.1	13242	13708	KAN4837539.1
JBQQWI010000428.1	14030	16244	KAN4837540.1
JBQQWI010000429.1	2149	3118	KAN4837524.1
JBQQWI010000429.1	4255	5509	KAN4837525.1
JBQQWI010000429.1	6573	7677	KAN4837526.1
JBQQWI010000429.1	8308	9337	KAN4837527.1
JBQQWI010000429.1	9804	12086	KAN4837528.1
JBQQWI010000429.1	13394	14941	KAN4837529.1
JBQQWI010000429.1	15469	16658	KAN4837530.1
JBQQWI010000430.1	743	2591	KAN4837517.1
JBQQWI010000430.1	3227	5341	KAN4837518.1
JBQQWI010000430.1	8399	10910	KAN4837519.1
JBQQWI010000430.1	11686	13431	KAN4837520.1
JBQQWI010000430.1	13860	16764	KAN4837521.1
JBQQWI010000431.1	646	1297	KAN4837508.1
JBQQWI010000431.1	6352	8438	KAN4837509.1
JBQQWI010000431.1	9076	9978	KAN4837510.1
JBQQWI010000431.1	10200	11259	KAN4837511.1
JBQQWI010000431.1	13669	14125	KAN4837512.1
JBQQWI010000431.1	14792	15641	KAN4837513.1
JBQQWI010000432.1	677	2282	KAN4837496.1
JBQQWI010000432.1	4708	6359	KAN4837497.1
JBQQWI010000432.1	6819	7705	KAN4837498.1
JBQQWI010000432.1	8276	8718	KAN4837499.1
JBQQWI010000432.1	9338	10890	KAN4837500.1
JBQQWI010000432.1	12851	14003	KAN4837501.1
JBQQWI010000432.1	15458	16640	KAN4837502.1
JBQQWI010000433.1	1901	2321	KAN4837484.1
JBQQWI010000433.1	3424	4141	KAN4837485.1
JBQQWI010000433.1	5243	6839	KAN4837486.1
JBQQWI010000433.1	7557	9632	KAN4837487.1
JBQQWI010000433.1	10436	11423	KAN4837488.1
JBQQWI010000433.1	11999	12737	KAN4837489.1
JBQQWI010000433.1	14972	15962	KAN4837490.1
JBQQWI010000434.1	10	904	KAN4837474.1
JBQQWI010000434.1	3025	8245	KAN4837475.1
JBQQWI010000434.1	8628	10395	KAN4837476.1
JBQQWI010000434.1	11950	13893	KAN4837477.1
JBQQWI010000434.1	14776	15804	KAN4837478.1
JBQQWI010000435.1	1079	2677	KAN4837461.1
JBQQWI010000435.1	2919	3271	KAN4837462.1
JBQQWI010000435.1	3388	4942	KAN4837463.1
JBQQWI010000435.1	6149	7659	KAN4837464.1
JBQQWI010000435.1	9590	11631	KAN4837465.1
JBQQWI010000435.1	12147	12840	KAN4837466.1
JBQQWI010000435.1	14349	15748	KAN4837467.1
JBQQWI010000436.1	10	4892	KAN4837452.1
JBQQWI010000436.1	5701	11815	KAN4837453.1
JBQQWI010000436.1	12646	14773	KAN4837454.1
JBQQWI010000436.1	15816	16452	KAN4837455.1
JBQQWI010000437.1	227	457	KAN4837440.1
JBQQWI010000437.1	1405	1917	KAN4837441.1
JBQQWI010000437.1	3934	6313	KAN4837442.1
JBQQWI010000437.1	7322	10990	KAN4837443.1
JBQQWI010000437.1	11218	13660	KAN4837444.1
JBQQWI010000437.1	13939	15421	KAN4837445.1
JBQQWI010000437.1	15639	16346	KAN4837446.1
JBQQWI010000438.1	28	876	KAN4837260.1
JBQQWI010000438.1	3004	4901	KAN4837261.1
JBQQWI010000438.1	6555	7680	KAN4837262.1
JBQQWI010000438.1	8291	9185	KAN4837263.1
JBQQWI010000438.1	10005	11070	KAN4837264.1
JBQQWI010000438.1	11856	12129	KAN4837265.1
JBQQWI010000438.1	12716	13217	KAN4837266.1
JBQQWI010000438.1	14472	15854	KAN4837267.1
JBQQWI010000439.1	104	2955	KAN4837249.1
JBQQWI010000439.1	4115	6473	KAN4837250.1
JBQQWI010000439.1	7087	9121	KAN4837251.1
JBQQWI010000439.1	10696	11716	KAN4837252.1
JBQQWI010000439.1	12641	13670	KAN4837253.1
JBQQWI010000439.1	14353	15125	KAN4837254.1
JBQQWI010000440.1	1177	3403	KAN4837237.1
JBQQWI010000440.1	3888	5139	KAN4837238.1
JBQQWI010000440.1	5630	7496	KAN4837239.1
JBQQWI010000440.1	8707	9325	KAN4837240.1
JBQQWI010000440.1	11898	12850	KAN4837241.1
JBQQWI010000440.1	13076	14284	KAN4837242.1
JBQQWI010000440.1	14825	16140	KAN4837243.1
JBQQWI010000441.1	304	1747	KAN4837226.1
JBQQWI010000441.1	2357	4517	KAN4837227.1
JBQQWI010000441.1	6194	7153	KAN4837228.1
JBQQWI010000441.1	7474	8218	KAN4837229.1
JBQQWI010000441.1	8529	10029	KAN4837230.1
JBQQWI010000441.1	10577	12752	KAN4837231.1
JBQQWI010000441.1	13295	15585	KAN4837232.1
JBQQWI010000441.1	15778	16210	KAN4837233.1
JBQQWI010000442.1	712	1734	KAN4837214.1
JBQQWI010000442.1	2329	3991	KAN4837215.1
JBQQWI010000442.1	5059	6475	KAN4837216.1
JBQQWI010000442.1	6828	7542	KAN4837217.1
JBQQWI010000442.1	8103	9298	KAN4837218.1
JBQQWI010000442.1	11115	12921	KAN4837219.1
JBQQWI010000442.1	13406	14546	KAN4837220.1
JBQQWI010000442.1	15369	16032	KAN4837221.1
JBQQWI010000443.1	2303	2799	KAN4837202.1
JBQQWI010000443.1	5676	7191	KAN4837203.1
JBQQWI010000443.1	8656	10704	KAN4837204.1
JBQQWI010000443.1	12166	14693	KAN4837205.1
JBQQWI010000444.1	322	1139	KAN4837189.1
JBQQWI010000444.1	3937	6210	KAN4837190.1
JBQQWI010000444.1	6840	8555	KAN4837191.1
JBQQWI010000444.1	8901	9521	KAN4837192.1
JBQQWI010000444.1	9808	11067	KAN4837193.1
JBQQWI010000444.1	12128	15215	KAN4837194.1
JBQQWI010000444.1	15425	15953	KAN4837195.1
JBQQWI010000445.1	20	2584	KAN4837180.1
JBQQWI010000445.1	3634	6682	KAN4837181.1
JBQQWI010000445.1	9180	12748	KAN4837182.1
JBQQWI010000445.1	13605	16087	KAN4837183.1
JBQQWI010000446.1	10	962	KAN4837167.1
JBQQWI010000446.1	1362	3897	KAN4837168.1
JBQQWI010000446.1	5106	6501	KAN4837169.1
JBQQWI010000446.1	6888	8917	KAN4837170.1
JBQQWI010000446.1	9298	10621	KAN4837171.1
JBQQWI010000446.1	10824	12901	KAN4837172.1
JBQQWI010000446.1	13438	15143	KAN4837173.1
JBQQWI010000447.1	319	1900	KAN4837159.1
JBQQWI010000447.1	12968	13638	KAN4837160.1
JBQQWI010000447.1	15132	15327	KAN4837161.1
JBQQWI010000448.1	69	2311	KAN4836975.1
JBQQWI010000448.1	2682	6712	KAN4836976.1
JBQQWI010000448.1	9407	11930	KAN4836977.1
JBQQWI010000448.1	12568	15242	KAN4836978.1
JBQQWI010000448.1	15450	16007	KAN4836979.1
JBQQWI010000449.1	1076	3675	KAN4836966.1
JBQQWI010000449.1	8389	11017	KAN4836967.1
JBQQWI010000449.1	11998	13135	KAN4836968.1
JBQQWI010000449.1	13960	15840	KAN4836969.1
JBQQWI010000450.1	323	3678	KAN4836955.1
JBQQWI010000450.1	6293	6854	KAN4836956.1
JBQQWI010000450.1	8248	11410	KAN4836957.1
JBQQWI010000450.1	11753	12726	KAN4836958.1
JBQQWI010000450.1	13463	15328	KAN4836959.1
JBQQWI010000450.1	15349	15856	KAN4836960.1
JBQQWI010000451.1	845	3950	KAN4836948.1
JBQQWI010000451.1	5298	7506	KAN4836949.1
JBQQWI010000451.1	9039	11248	KAN4836950.1
JBQQWI010000451.1	13020	13433	KAN4836951.1
JBQQWI010000452.1	1752	2505	KAN4836936.1
JBQQWI010000452.1	3923	6008	KAN4836937.1
JBQQWI010000452.1	7004	7573	KAN4836938.1
JBQQWI010000452.1	8391	9133	KAN4836939.1
JBQQWI010000452.1	9649	10568	KAN4836940.1
JBQQWI010000453.1	52	1774	KAN4836924.1
JBQQWI010000453.1	2305	6480	KAN4836925.1
JBQQWI010000453.1	7253	8717	KAN4836926.1
JBQQWI010000453.1	9224	9845	KAN4836927.1
JBQQWI010000453.1	10206	12291	KAN4836928.1
JBQQWI010000453.1	13231	14977	KAN4836929.1
JBQQWI010000454.1	1898	2177	KAN4836914.1
JBQQWI010000454.1	2992	3729	KAN4836915.1
JBQQWI010000454.1	4145	4815	KAN4836916.1
JBQQWI010000454.1	5642	7320	KAN4836917.1
JBQQWI010000454.1	8551	13037	KAN4836918.1
JBQQWI010000454.1	13434	15142	KAN4836919.1
JBQQWI010000455.1	134	419	KAN4836903.1
JBQQWI010000455.1	1252	3343	KAN4836904.1
JBQQWI010000455.1	4266	5913	KAN4836905.1
JBQQWI010000455.1	8748	9968	KAN4836906.1
JBQQWI010000455.1	10175	11324	KAN4836907.1
JBQQWI010000455.1	11757	12642	KAN4836908.1
JBQQWI010000455.1	13883	15065	KAN4836909.1
JBQQWI010000456.1	471	2082	KAN4836892.1
JBQQWI010000456.1	2417	3241	KAN4836893.1
JBQQWI010000456.1	3917	5770	KAN4836894.1
JBQQWI010000456.1	7009	10358	KAN4836895.1
JBQQWI010000456.1	11088	14808	KAN4836896.1
JBQQWI010000457.1	666	1263	KAN4836882.1
JBQQWI010000457.1	2063	3785	KAN4836883.1
JBQQWI010000457.1	8422	9299	KAN4836884.1
JBQQWI010000457.1	10207	11517	KAN4836885.1
JBQQWI010000457.1	12284	12686	KAN4836886.1
JBQQWI010000457.1	13411	15082	KAN4836887.1
JBQQWI010000458.1	256	763	KAN4836874.1
JBQQWI010000458.1	2756	7130	KAN4836875.1
JBQQWI010000458.1	7742	8134	KAN4836876.1
JBQQWI010000458.1	9126	11685	KAN4836877.1
JBQQWI010000459.1	570	1702	KAN4836864.1
JBQQWI010000459.1	2165	4967	KAN4836865.1
JBQQWI010000459.1	6190	7963	KAN4836866.1
JBQQWI010000459.1	8707	9870	KAN4836867.1
JBQQWI010000459.1	10973	12721	KAN4836868.1
JBQQWI010000459.1	13196	14588	KAN4836869.1
JBQQWI010000460.1	1118	4544	KAN4836677.1
JBQQWI010000460.1	6270	7855	KAN4836678.1
JBQQWI010000460.1	8619	11212	KAN4836679.1
JBQQWI010000460.1	11903	12922	KAN4836680.1
JBQQWI010000461.1	208	1300	KAN4836668.1
JBQQWI010000461.1	2221	4178	KAN4836669.1
JBQQWI010000461.1	4768	6070	KAN4836670.1
JBQQWI010000461.1	6730	8607	KAN4836671.1
JBQQWI010000461.1	9067	10549	KAN4836672.1
JBQQWI010000461.1	11245	12226	KAN4836673.1
JBQQWI010000461.1	13071	13428	KAN4836674.1
JBQQWI010000461.1	14010	14698	KAN4836675.1
JBQQWI010000462.1	855	2697	KAN4836655.1
JBQQWI010000462.1	3262	4193	KAN4836656.1
JBQQWI010000462.1	4810	7018	KAN4836657.1
JBQQWI010000462.1	7947	9403	KAN4836658.1
JBQQWI010000462.1	10001	12375	KAN4836659.1
JBQQWI010000462.1	13002	14925	KAN4836660.1
JBQQWI010000463.1	1025	2645	KAN4836644.1
JBQQWI010000463.1	3956	5867	KAN4836645.1
JBQQWI010000463.1	6245	8742	KAN4836646.1
JBQQWI010000463.1	8854	9922	KAN4836647.1
JBQQWI010000463.1	10654	12406	KAN4836648.1
JBQQWI010000463.1	13015	15182	KAN4836649.1
JBQQWI010000464.1	1831	2486	KAN4836633.1
JBQQWI010000464.1	2974	5495	KAN4836634.1
JBQQWI010000464.1	6579	6902	KAN4836635.1
JBQQWI010000464.1	8518	9471	KAN4836636.1
JBQQWI010000464.1	10518	11535	KAN4836637.1
JBQQWI010000464.1	11916	12387	KAN4836638.1
JBQQWI010000464.1	13481	15185	KAN4836639.1
JBQQWI010000465.1	10	1083	KAN4836621.1
JBQQWI010000465.1	1949	3867	KAN4836622.1
JBQQWI010000465.1	5760	8775	KAN4836623.1
JBQQWI010000465.1	11093	13614	KAN4836624.1
JBQQWI010000465.1	13962	14838	KAN4836625.1
JBQQWI010000466.1	38	5591	KAN4836612.1
JBQQWI010000466.1	5947	6576	KAN4836613.1
JBQQWI010000466.1	6673	7347	KAN4836614.1
JBQQWI010000466.1	9416	9782	KAN4836615.1
JBQQWI010000466.1	10913	12709	KAN4836616.1
JBQQWI010000467.1	51	1747	KAN4836604.1
JBQQWI010000467.1	2187	4185	KAN4836605.1
JBQQWI010000467.1	7953	10105	KAN4836606.1
JBQQWI010000467.1	10959	13301	KAN4836607.1
JBQQWI010000467.1	13829	14594	KAN4836608.1
JBQQWI010000468.1	806	1966	KAN4836596.1
JBQQWI010000468.1	4779	6279	KAN4836597.1
JBQQWI010000468.1	8541	12628	KAN4836598.1
JBQQWI010000468.1	13607	14390	KAN4836599.1
JBQQWI010000469.1	399	1824	KAN4836583.1
JBQQWI010000469.1	1943	4445	KAN4836584.1
JBQQWI010000469.1	5003	6378	KAN4836585.1
JBQQWI010000469.1	7517	9007	KAN4836586.1
JBQQWI010000469.1	9513	10568	KAN4836587.1
JBQQWI010000469.1	11600	13148	KAN4836588.1
JBQQWI010000469.1	13585	14571	KAN4836589.1
JBQQWI010000470.1	615	1008	KAN4836574.1
JBQQWI010000470.1	1524	9598	KAN4836575.1
JBQQWI010000470.1	9842	14432	KAN4836576.1
JBQQWI010000471.1	2747	3104	KAN4836395.1
JBQQWI010000471.1	4249	6244	KAN4836396.1
JBQQWI010000471.1	7434	9219	KAN4836397.1
JBQQWI010000471.1	13022	14176	KAN4836398.1
JBQQWI010000472.1	5631	7570	KAN4836385.1
JBQQWI010000472.1	8552	9279	KAN4836386.1
JBQQWI010000472.1	10586	13094	KAN4836387.1
JBQQWI010000472.1	13905	14559	KAN4836388.1
JBQQWI010000473.1	324	879	KAN4836375.1
JBQQWI010000473.1	4830	5591	KAN4836376.1
JBQQWI010000473.1	7617	8649	KAN4836377.1
JBQQWI010000473.1	9097	13990	KAN4836378.1
JBQQWI010000474.1	2109	2716	KAN4836369.1
JBQQWI010000474.1	4514	5681	KAN4836370.1
JBQQWI010000474.1	7648	11017	KAN4836371.1
JBQQWI010000474.1	11925	14519	KAN4836372.1
JBQQWI010000475.1	2061	2777	KAN4836361.1
JBQQWI010000475.1	3815	5500	KAN4836362.1
JBQQWI010000475.1	5533	6318	KAN4836363.1
JBQQWI010000475.1	6366	8001	KAN4836364.1
JBQQWI010000475.1	8740	10549	KAN4836365.1
JBQQWI010000475.1	11614	12354	KAN4836366.1
JBQQWI010000476.1	565	1864	KAN4836354.1
JBQQWI010000476.1	3034	3757	KAN4836355.1
JBQQWI010000476.1	4130	6881	KAN4836356.1
JBQQWI010000476.1	7492	13879	KAN4836357.1
JBQQWI010000477.1	825	2916	KAN4836346.1
JBQQWI010000477.1	4379	6680	KAN4836347.1
JBQQWI010000477.1	7407	9779	KAN4836348.1
JBQQWI010000477.1	12045	12570	KAN4836349.1
JBQQWI010000477.1	13221	14286	KAN4836350.1
JBQQWI010000478.1	820	1401	KAN4836335.1
JBQQWI010000478.1	2110	2881	KAN4836336.1
JBQQWI010000478.1	2922	4851	KAN4836337.1
JBQQWI010000478.1	5500	6580	KAN4836338.1
JBQQWI010000478.1	7166	10364	KAN4836339.1
JBQQWI010000478.1	10991	11290	KAN4836340.1
JBQQWI010000478.1	11943	13211	KAN4836341.1
JBQQWI010000479.1	235	1350	KAN4836328.1
JBQQWI010000479.1	2246	4070	KAN4836329.1
JBQQWI010000479.1	7673	10652	KAN4836330.1
JBQQWI010000479.1	11312	12752	KAN4836331.1
JBQQWI010000479.1	13218	14055	KAN4836332.1
JBQQWI010000480.1	46	361	KAN4836321.1
JBQQWI010000480.1	1997	3896	KAN4836322.1
JBQQWI010000480.1	4844	6114	KAN4836323.1
JBQQWI010000480.1	8167	9109	KAN4836324.1
JBQQWI010000480.1	10023	13239	KAN4836325.1
JBQQWI010000481.1	39	1521	KAN4836313.1
JBQQWI010000481.1	2079	3954	KAN4836314.1
JBQQWI010000481.1	5079	6909	KAN4836315.1
JBQQWI010000481.1	7752	10428	KAN4836316.1
JBQQWI010000481.1	11565	13121	KAN4836317.1
JBQQWI010000482.1	817	1834	KAN4836302.1
JBQQWI010000482.1	3803	4769	KAN4836303.1
JBQQWI010000482.1	5429	6314	KAN4836304.1
JBQQWI010000482.1	6687	7086	KAN4836305.1
JBQQWI010000482.1	8285	9078	KAN4836306.1
JBQQWI010000482.1	13008	13612	KAN4836307.1
JBQQWI010000483.1	398	1115	KAN4836292.1
JBQQWI010000483.1	1135	2233	KAN4836293.1
JBQQWI010000483.1	2941	7192	KAN4836294.1
JBQQWI010000483.1	7803	8646	KAN4836295.1
JBQQWI010000483.1	9696	12732	KAN4836296.1
JBQQWI010000483.1	13253	13940	KAN4836297.1
JBQQWI010000484.1	631	6393	KAN4836124.1
JBQQWI010000484.1	7987	13290	KAN4836125.1
JBQQWI010000485.1	5600	6200	KAN4836120.1
JBQQWI010000485.1	9590	12377	KAN4836121.1
JBQQWI010000486.1	1318	1996	KAN4836110.1
JBQQWI010000486.1	2914	7201	KAN4836111.1
JBQQWI010000486.1	7752	9255	KAN4836112.1
JBQQWI010000486.1	10497	10923	KAN4836113.1
JBQQWI010000486.1	11535	12587	KAN4836114.1
JBQQWI010000486.1	12683	13424	KAN4836115.1
JBQQWI010000487.1	123	492	KAN4836101.1
JBQQWI010000487.1	1120	4348	KAN4836102.1
JBQQWI010000487.1	4945	5920	KAN4836103.1
JBQQWI010000487.1	6951	7316	KAN4836104.1
JBQQWI010000487.1	8826	12760	KAN4836105.1
JBQQWI010000487.1	13030	13474	KAN4836106.1
JBQQWI010000488.1	2989	6154	KAN4836092.1
JBQQWI010000488.1	7402	8899	KAN4836093.1
JBQQWI010000488.1	10190	12002	KAN4836094.1
JBQQWI010000489.1	259	1746	KAN4836085.1
JBQQWI010000489.1	2666	6622	KAN4836086.1
JBQQWI010000489.1	7046	8042	KAN4836087.1
JBQQWI010000489.1	9515	12944	KAN4836088.1
JBQQWI010000490.1	136	2314	KAN4836073.1
JBQQWI010000490.1	4372	5031	KAN4836074.1
JBQQWI010000490.1	5861	6101	KAN4836075.1
JBQQWI010000490.1	6602	7480	KAN4836076.1
JBQQWI010000490.1	7724	8746	KAN4836077.1
JBQQWI010000490.1	9202	10573	KAN4836078.1
JBQQWI010000490.1	11235	12990	KAN4836079.1
JBQQWI010000491.1	178	1974	KAN4836063.1
JBQQWI010000491.1	7230	8737	KAN4836064.1
JBQQWI010000491.1	8857	10023	KAN4836065.1
JBQQWI010000491.1	10216	11253	KAN4836066.1
JBQQWI010000491.1	12505	13130	KAN4836067.1
JBQQWI010000492.1	889	2977	KAN4836053.1
JBQQWI010000492.1	4026	5746	KAN4836054.1
JBQQWI010000492.1	6387	8065	KAN4836055.1
JBQQWI010000492.1	9008	10436	KAN4836056.1
JBQQWI010000492.1	11105	11573	KAN4836057.1
JBQQWI010000492.1	11932	13114	KAN4836058.1
JBQQWI010000493.1	7	583	KAN4836045.1
JBQQWI010000493.1	2192	4913	KAN4836046.1
JBQQWI010000493.1	6394	12173	KAN4836047.1
JBQQWI010000494.1	438	843	KAN4835890.1
JBQQWI010000494.1	5225	7537	KAN4835891.1
JBQQWI010000494.1	8386	9503	KAN4835892.1
JBQQWI010000494.1	10195	11110	KAN4835893.1
JBQQWI010000495.1	929	2463	KAN4835882.1
JBQQWI010000495.1	2790	3084	KAN4835883.1
JBQQWI010000495.1	4006	7042	KAN4835884.1
JBQQWI010000495.1	9722	11054	KAN4835885.1
JBQQWI010000495.1	11551	12301	KAN4835886.1
JBQQWI010000496.1	19	4065	KAN4835877.1
JBQQWI010000496.1	4745	6153	KAN4835878.1
JBQQWI010000496.1	10891	12601	KAN4835879.1
JBQQWI010000497.1	555	1859	KAN4835870.1
JBQQWI010000497.1	2423	3752	KAN4835871.1
JBQQWI010000497.1	6182	6751	KAN4835872.1
JBQQWI010000497.1	7675	12405	KAN4835873.1
JBQQWI010000498.1	867	2551	KAN4835863.1
JBQQWI010000498.1	3010	8572	KAN4835864.1
JBQQWI010000498.1	9032	11342	KAN4835865.1
JBQQWI010000499.1	22	562	KAN4835856.1
JBQQWI010000499.1	1260	2079	KAN4835857.1
JBQQWI010000499.1	3503	4590	KAN4835858.1
JBQQWI010000499.1	9701	11774	KAN4835859.1
JBQQWI010000500.1	654	1046	KAN4835846.1
JBQQWI010000500.1	1212	7256	KAN4835847.1
JBQQWI010000500.1	7794	10031	KAN4835848.1
JBQQWI010000500.1	10381	11203	KAN4835849.1
JBQQWI010000500.1	11237	12503	KAN4835850.1
JBQQWI010000501.1	1524	2478	KAN4835837.1
JBQQWI010000501.1	3615	5088	KAN4835838.1
JBQQWI010000501.1	9448	10598	KAN4835839.1
JBQQWI010000502.1	706	2401	KAN4835831.1
JBQQWI010000502.1	2946	7905	KAN4835832.1
JBQQWI010000502.1	8473	11253	KAN4835833.1
JBQQWI010000502.1	11692	12288	KAN4835834.1
JBQQWI010000503.1	92	269	KAN4835821.1
JBQQWI010000503.1	576	1492	KAN4835822.1
JBQQWI010000503.1	1924	2449	KAN4835823.1
JBQQWI010000503.1	3548	4426	KAN4835824.1
JBQQWI010000503.1	4864	6193	KAN4835825.1
JBQQWI010000503.1	6539	8726	KAN4835826.1
JBQQWI010000503.1	9039	9736	KAN4835827.1
JBQQWI010000503.1	10265	11857	KAN4835828.1
JBQQWI010000504.1	14	2683	KAN4835813.1
JBQQWI010000504.1	3772	6214	KAN4835814.1
JBQQWI010000505.1	666	3248	KAN4835806.1
JBQQWI010000505.1	4103	5827	KAN4835807.1
JBQQWI010000505.1	5968	12560	KAN4835808.1
JBQQWI010000506.1	1215	2878	KAN4835667.1
JBQQWI010000506.1	3968	4509	KAN4835668.1
JBQQWI010000506.1	5230	6428	KAN4835669.1
JBQQWI010000506.1	9356	10934	KAN4835670.1
JBQQWI010000506.1	12257	12596	KAN4835671.1
JBQQWI010000507.1	782	2417	KAN4835655.1
JBQQWI010000507.1	2784	4405	KAN4835656.1
JBQQWI010000507.1	5064	6471	KAN4835657.1
JBQQWI010000507.1	7140	8691	KAN4835658.1
JBQQWI010000507.1	9673	10834	KAN4835659.1
JBQQWI010000507.1	11076	12189	KAN4835660.1
JBQQWI010000508.1	847	2392	KAN4835643.1
JBQQWI010000508.1	4347	4940	KAN4835644.1
JBQQWI010000508.1	6678	8347	KAN4835645.1
JBQQWI010000508.1	8621	9030	KAN4835646.1
JBQQWI010000508.1	11092	11853	KAN4835647.1
JBQQWI010000509.1	724	1684	KAN4835633.1
JBQQWI010000509.1	3253	4783	KAN4835634.1
JBQQWI010000509.1	5189	6329	KAN4835635.1
JBQQWI010000509.1	6632	7751	KAN4835636.1
JBQQWI010000509.1	8554	10018	KAN4835637.1
JBQQWI010000509.1	10568	11845	KAN4835638.1
JBQQWI010000510.1	838	2949	KAN4835624.1
JBQQWI010000510.1	4076	5432	KAN4835625.1
JBQQWI010000510.1	7099	8082	KAN4835626.1
JBQQWI010000510.1	9025	11200	KAN4835627.1
JBQQWI010000510.1	11679	12254	KAN4835628.1
JBQQWI010000511.1	154	1194	KAN4835613.1
JBQQWI010000511.1	3317	6283	KAN4835614.1
JBQQWI010000511.1	7341	8541	KAN4835615.1
JBQQWI010000511.1	8687	9071	KAN4835616.1
JBQQWI010000511.1	9585	11905	KAN4835617.1
JBQQWI010000512.1	1256	1882	KAN4835605.1
JBQQWI010000512.1	3214	4482	KAN4835606.1
JBQQWI010000512.1	7437	9237	KAN4835607.1
JBQQWI010000512.1	9601	11521	KAN4835608.1
JBQQWI010000513.1	416	2229	KAN4835596.1
JBQQWI010000513.1	3922	5046	KAN4835597.1
JBQQWI010000513.1	5949	7038	KAN4835598.1
JBQQWI010000513.1	7608	9834	KAN4835599.1
JBQQWI010000513.1	10478	11315	KAN4835600.1
JBQQWI010000514.1	92	1903	KAN4835586.1
JBQQWI010000514.1	2648	3427	KAN4835587.1
JBQQWI010000514.1	4641	5515	KAN4835588.1
JBQQWI010000514.1	6700	8794	KAN4835589.1
JBQQWI010000514.1	9396	11271	KAN4835590.1
JBQQWI010000514.1	11763	12198	KAN4835591.1
JBQQWI010000515.1	732	2630	KAN4835434.1
JBQQWI010000515.1	3348	5946	KAN4835435.1
JBQQWI010000515.1	7427	11124	KAN4835436.1
JBQQWI010000515.1	11483	11849	KAN4835437.1
JBQQWI010000516.1	440	1873	KAN4835423.1
JBQQWI010000516.1	4177	6121	KAN4835424.1
JBQQWI010000516.1	6604	8642	KAN4835425.1
JBQQWI010000516.1	9062	9833	KAN4835426.1
JBQQWI010000516.1	10940	11342	KAN4835427.1
JBQQWI010000516.1	11771	12068	KAN4835428.1
JBQQWI010000517.1	14	1640	KAN4835418.1
JBQQWI010000517.1	3660	4248	KAN4835419.1
JBQQWI010000517.1	4720	7274	KAN4835420.1
JBQQWI010000517.1	7754	8804	KAN4835421.1
JBQQWI010000517.1	9936	11271	KAN4835422.1
JBQQWI010000518.1	2456	4130	KAN4835410.1
JBQQWI010000518.1	4690	5260	KAN4835411.1
JBQQWI010000518.1	5819	6109	KAN4835412.1
JBQQWI010000518.1	8665	9661	KAN4835413.1
JBQQWI010000519.1	750	2431	KAN4835403.1
JBQQWI010000519.1	5847	6462	KAN4835404.1
JBQQWI010000519.1	7538	8666	KAN4835405.1
JBQQWI010000519.1	10829	11018	KAN4835406.1
JBQQWI010000520.1	1744	2402	KAN4835399.1
JBQQWI010000520.1	7859	11057	KAN4835400.1
JBQQWI010000521.1	1020	2705	KAN4835393.1
JBQQWI010000521.1	3304	4327	KAN4835394.1
JBQQWI010000521.1	6305	11806	KAN4835395.1
JBQQWI010000522.1	18	384	KAN4835385.1
JBQQWI010000522.1	3468	7584	KAN4835386.1
JBQQWI010000522.1	9463	10925	KAN4835387.1
JBQQWI010000522.1	11411	11785	KAN4835388.1
JBQQWI010000523.1	315	2304	KAN4835376.1
JBQQWI010000523.1	2911	4378	KAN4835377.1
JBQQWI010000523.1	5018	6803	KAN4835378.1
JBQQWI010000523.1	7524	8752	KAN4835379.1
JBQQWI010000523.1	9447	10961	KAN4835380.1
JBQQWI010000524.1	118	2070	KAN4835372.1
JBQQWI010000524.1	6022	6950	KAN4835373.1
JBQQWI010000525.1	3308	4407	KAN4835363.1
JBQQWI010000525.1	5280	7648	KAN4835364.1
JBQQWI010000525.1	8656	10339	KAN4835365.1
JBQQWI010000525.1	10704	11443	KAN4835366.1
JBQQWI010000526.1	1191	4188	KAN4835353.1
JBQQWI010000526.1	4683	5514	KAN4835354.1
JBQQWI010000526.1	6162	6985	KAN4835355.1
JBQQWI010000526.1	7703	9158	KAN4835356.1
JBQQWI010000526.1	10014	10949	KAN4835357.1
JBQQWI010000527.1	107	559	KAN4835344.1
JBQQWI010000527.1	949	2974	KAN4835345.1
JBQQWI010000527.1	4938	5676	KAN4835346.1
JBQQWI010000527.1	5748	8523	KAN4835347.1
JBQQWI010000527.1	9625	10876	KAN4835348.1
JBQQWI010000528.1	1876	2458	KAN4835213.1
JBQQWI010000528.1	3004	4309	KAN4835214.1
JBQQWI010000528.1	5089	9815	KAN4835215.1
JBQQWI010000528.1	10798	11507	KAN4835216.1
JBQQWI010000529.1	14	1049	KAN4835206.1
JBQQWI010000529.1	4167	4872	KAN4835207.1
JBQQWI010000529.1	5173	7735	KAN4835208.1
JBQQWI010000529.1	9755	10961	KAN4835209.1
JBQQWI010000530.1	2299	4168	KAN4835198.1
JBQQWI010000530.1	5215	6114	KAN4835199.1
JBQQWI010000530.1	6732	8088	KAN4835200.1
JBQQWI010000530.1	8670	9935	KAN4835201.1
JBQQWI010000531.1	4517	6294	KAN4835189.1
JBQQWI010000531.1	8015	9270	KAN4835190.1
JBQQWI010000531.1	9427	10189	KAN4835191.1
JBQQWI010000531.1	11029	11547	KAN4835192.1
JBQQWI010000533.1	46	1075	KAN4835177.1
JBQQWI010000533.1	1513	3490	KAN4835178.1
JBQQWI010000533.1	3506	4933	KAN4835179.1
JBQQWI010000533.1	7267	10635	KAN4835180.1
JBQQWI010000533.1	10871	11165	KAN4835181.1
JBQQWI010000534.1	803	3973	KAN4835170.1
JBQQWI010000534.1	8594	10175	KAN4835171.1
JBQQWI010000535.1	12	1494	KAN4835163.1
JBQQWI010000535.1	2471	3526	KAN4835164.1
JBQQWI010000535.1	3573	4368	KAN4835165.1
JBQQWI010000535.1	6114	7743	KAN4835166.1
JBQQWI010000535.1	8830	10447	KAN4835167.1
JBQQWI010000536.1	83	758	KAN4835155.1
JBQQWI010000536.1	2201	3514	KAN4835156.1
JBQQWI010000536.1	3946	6559	KAN4835157.1
JBQQWI010000536.1	7364	7703	KAN4835158.1
JBQQWI010000536.1	8356	9910	KAN4835159.1
JBQQWI010000536.1	10975	11186	KAN4835160.1
JBQQWI010000537.1	1515	2426	KAN4835148.1
JBQQWI010000537.1	2499	3654	KAN4835149.1
JBQQWI010000537.1	3936	4566	KAN4835150.1
JBQQWI010000538.1	8	671	KAN4835010.1
JBQQWI010000538.1	1905	5614	KAN4835011.1
JBQQWI010000538.1	8488	9913	KAN4835012.1
JBQQWI010000539.1	890	1670	KAN4835004.1
JBQQWI010000539.1	2876	3713	KAN4835005.1
JBQQWI010000539.1	4009	4738	KAN4835006.1
JBQQWI010000539.1	8724	10314	KAN4835007.1
JBQQWI010000540.1	1273	3649	KAN4834999.1
JBQQWI010000540.1	5182	6652	KAN4835000.1
JBQQWI010000540.1	7796	10344	KAN4835001.1
JBQQWI010000541.1	236	1861	KAN4834991.1
JBQQWI010000541.1	2681	3605	KAN4834992.1
JBQQWI010000541.1	4008	6248	KAN4834993.1
JBQQWI010000541.1	6610	8302	KAN4834994.1
JBQQWI010000541.1	9020	10277	KAN4834995.1
JBQQWI010000542.1	345	2319	KAN4834981.1
JBQQWI010000542.1	3165	3765	KAN4834982.1
JBQQWI010000542.1	5316	5748	KAN4834983.1
JBQQWI010000542.1	6171	7812	KAN4834984.1
JBQQWI010000542.1	9843	10789	KAN4834985.1
JBQQWI010000543.1	1037	2338	KAN4834975.1
JBQQWI010000543.1	3746	6938	KAN4834976.1
JBQQWI010000543.1	7556	8240	KAN4834977.1
JBQQWI010000543.1	9413	10229	KAN4834978.1
JBQQWI010000544.1	1871	5673	KAN4834970.1
JBQQWI010000544.1	7267	8320	KAN4834971.1
JBQQWI010000544.1	9359	10814	KAN4834972.1
JBQQWI010000545.1	317	2978	KAN4834966.1
JBQQWI010000545.1	3842	6457	KAN4834967.1
JBQQWI010000545.1	7515	11008	KAN4834968.1
JBQQWI010000546.1	307	2222	KAN4834959.1
JBQQWI010000546.1	3719	7865	KAN4834960.1
JBQQWI010000546.1	8280	10095	KAN4834961.1
JBQQWI010000547.1	150	880	KAN4834951.1
JBQQWI010000547.1	1759	3155	KAN4834952.1
JBQQWI010000547.1	6075	8250	KAN4834953.1
JBQQWI010000547.1	9230	9825	KAN4834954.1
JBQQWI010000548.1	369	3549	KAN4834829.1
JBQQWI010000548.1	3854	4900	KAN4834830.1
JBQQWI010000548.1	5444	6772	KAN4834831.1
JBQQWI010000548.1	7195	8821	KAN4834832.1
JBQQWI010000548.1	10047	10461	KAN4834833.1
JBQQWI010000549.1	3562	6723	KAN4834825.1
JBQQWI010000549.1	9664	10838	KAN4834826.1
JBQQWI010000550.1	21	3467	KAN4834820.1
JBQQWI010000550.1	4255	7576	KAN4834821.1
JBQQWI010000550.1	8044	8703	KAN4834822.1
JBQQWI010000550.1	8907	9474	KAN4834823.1
JBQQWI010000551.1	2579	5045	KAN4834813.1
JBQQWI010000551.1	6424	8275	KAN4834814.1
JBQQWI010000551.1	9366	10499	KAN4834815.1
JBQQWI010000552.1	839	1852	KAN4834807.1
JBQQWI010000552.1	1987	6640	KAN4834808.1
JBQQWI010000552.1	7226	10302	KAN4834809.1
JBQQWI010000553.1	98	1787	KAN4834802.1
JBQQWI010000553.1	2246	3392	KAN4834803.1
JBQQWI010000553.1	3597	5229	KAN4834804.1
JBQQWI010000553.1	7000	8798	KAN4834805.1
JBQQWI010000554.1	30	4417	KAN4834798.1
JBQQWI010000554.1	5086	6703	KAN4834799.1
JBQQWI010000554.1	6995	9123	KAN4834800.1
JBQQWI010000555.1	276	1312	KAN4834789.1
JBQQWI010000555.1	2231	3104	KAN4834790.1
JBQQWI010000555.1	3672	6111	KAN4834791.1
JBQQWI010000555.1	6458	8054	KAN4834792.1
JBQQWI010000555.1	9285	9819	KAN4834793.1
JBQQWI010000555.1	10207	10645	KAN4834794.1
JBQQWI010000556.1	12	4204	KAN4834785.1
JBQQWI010000556.1	4594	5273	KAN4834786.1
JBQQWI010000556.1	8972	10028	KAN4834787.1
JBQQWI010000557.1	86	809	KAN4834665.1
JBQQWI010000557.1	1606	3100	KAN4834666.1
JBQQWI010000557.1	4111	5170	KAN4834667.1
JBQQWI010000557.1	6239	7837	KAN4834668.1
JBQQWI010000557.1	8538	9001	KAN4834669.1
JBQQWI010000557.1	9314	10580	KAN4834670.1
JBQQWI010000558.1	177	3799	KAN4834661.1
JBQQWI010000558.1	5754	9135	KAN4834662.1
JBQQWI010000559.1	1236	1638	KAN4834654.1
JBQQWI010000559.1	3255	4490	KAN4834655.1
JBQQWI010000559.1	5115	6013	KAN4834656.1
JBQQWI010000559.1	6482	8237	KAN4834657.1
JBQQWI010000559.1	9304	10294	KAN4834658.1
JBQQWI010000560.1	139	1267	KAN4834642.1
JBQQWI010000560.1	1501	3985	KAN4834643.1
JBQQWI010000560.1	4438	5442	KAN4834644.1
JBQQWI010000560.1	5778	6144	KAN4834645.1
JBQQWI010000560.1	6262	6757	KAN4834646.1
JBQQWI010000560.1	8347	10264	KAN4834647.1
JBQQWI010000561.1	423	1988	KAN4834636.1
JBQQWI010000561.1	3390	4343	KAN4834637.1
JBQQWI010000561.1	5242	10501	KAN4834638.1
JBQQWI010000562.1	2020	3560	KAN4834629.1
JBQQWI010000562.1	3995	6842	KAN4834630.1
JBQQWI010000562.1	7322	8693	KAN4834631.1
JBQQWI010000562.1	9419	10511	KAN4834632.1
JBQQWI010000563.1	88	539	KAN4834624.1
JBQQWI010000563.1	6358	9920	KAN4834625.1
JBQQWI010000563.1	10154	10476	KAN4834626.1
JBQQWI010000564.1	64	526	KAN4834618.1
JBQQWI010000564.1	1315	2902	KAN4834619.1
JBQQWI010000564.1	4171	5464	KAN4834620.1
JBQQWI010000564.1	7187	8272	KAN4834621.1
JBQQWI010000564.1	9074	9915	KAN4834622.1
JBQQWI010000565.1	485	919	KAN4834609.1
JBQQWI010000565.1	2188	4357	KAN4834610.1
JBQQWI010000565.1	5870	6725	KAN4834611.1
JBQQWI010000565.1	7384	8169	KAN4834612.1
JBQQWI010000565.1	9298	9691	KAN4834613.1
JBQQWI010000566.1	203	1259	KAN4834493.1
JBQQWI010000566.1	2164	3936	KAN4834494.1
JBQQWI010000566.1	5163	5741	KAN4834495.1
JBQQWI010000566.1	7474	9336	KAN4834496.1
JBQQWI010000567.1	1192	3916	KAN4834487.1
JBQQWI010000567.1	4408	5413	KAN4834488.1
JBQQWI010000567.1	6681	7709	KAN4834489.1
JBQQWI010000567.1	8689	10383	KAN4834490.1
JBQQWI010000568.1	454	2911	KAN4834479.1
JBQQWI010000568.1	3426	5337	KAN4834480.1
JBQQWI010000568.1	8420	9407	KAN4834481.1
JBQQWI010000568.1	9841	10300	KAN4834482.1
JBQQWI010000569.1	27	611	KAN4834470.1
JBQQWI010000569.1	1673	2642	KAN4834471.1
JBQQWI010000569.1	3371	4857	KAN4834472.1
JBQQWI010000569.1	6837	7893	KAN4834473.1
JBQQWI010000569.1	7981	9571	KAN4834474.1
JBQQWI010000570.1	1227	2481	KAN4834464.1
JBQQWI010000570.1	2713	5572	KAN4834465.1
JBQQWI010000570.1	6386	9398	KAN4834466.1
JBQQWI010000571.1	963	2330	KAN4834457.1
JBQQWI010000571.1	2806	4597	KAN4834458.1
JBQQWI010000571.1	6164	7678	KAN4834459.1
JBQQWI010000571.1	7826	9152	KAN4834460.1
JBQQWI010000571.1	9559	10133	KAN4834461.1
JBQQWI010000572.1	370	1913	KAN4834445.1
JBQQWI010000572.1	2578	4423	KAN4834446.1
JBQQWI010000572.1	5067	6009	KAN4834447.1
JBQQWI010000572.1	6657	7059	KAN4834448.1
JBQQWI010000572.1	7711	9219	KAN4834449.1
JBQQWI010000573.1	36	483	KAN4834437.1
JBQQWI010000573.1	960	2757	KAN4834438.1
JBQQWI010000573.1	3169	5823	KAN4834439.1
JBQQWI010000573.1	8022	9372	KAN4834440.1
JBQQWI010000573.1	9628	9991	KAN4834441.1
JBQQWI010000574.1	908	1738	KAN4834322.1
JBQQWI010000574.1	3952	5506	KAN4834323.1
JBQQWI010000574.1	6265	7633	KAN4834324.1
JBQQWI010000574.1	8098	9076	KAN4834325.1
JBQQWI010000574.1	9723	10092	KAN4834326.1
JBQQWI010000575.1	593	1253	KAN4834316.1
JBQQWI010000575.1	2644	5428	KAN4834317.1
JBQQWI010000575.1	6473	9080	KAN4834318.1
JBQQWI010000576.1	259	2912	KAN4834310.1
JBQQWI010000576.1	3417	4536	KAN4834311.1
JBQQWI010000576.1	4853	5951	KAN4834312.1
JBQQWI010000576.1	6835	9188	KAN4834313.1
JBQQWI010000577.1	1023	2064	KAN4834303.1
JBQQWI010000577.1	2410	4606	KAN4834304.1
JBQQWI010000577.1	5968	7576	KAN4834305.1
JBQQWI010000577.1	8386	9961	KAN4834306.1
JBQQWI010000578.1	136	1317	KAN4834295.1
JBQQWI010000578.1	1980	3829	KAN4834296.1
JBQQWI010000578.1	5598	7267	KAN4834297.1
JBQQWI010000578.1	7555	8870	KAN4834298.1
JBQQWI010000578.1	9177	9926	KAN4834299.1
JBQQWI010000579.1	426	1271	KAN4834290.1
JBQQWI010000579.1	1954	9471	KAN4834291.1
JBQQWI010000580.1	76	1462	KAN4834281.1
JBQQWI010000580.1	2000	3017	KAN4834282.1
JBQQWI010000580.1	4646	4883	KAN4834283.1
JBQQWI010000580.1	5309	5519	KAN4834284.1
JBQQWI010000580.1	8949	9264	KAN4834285.1
JBQQWI010000581.1	122	2635	KAN4834276.1
JBQQWI010000581.1	3895	6493	KAN4834277.1
JBQQWI010000581.1	8165	9229	KAN4834278.1
JBQQWI010000582.1	486	1988	KAN4834272.1
JBQQWI010000582.1	2903	5089	KAN4834273.1
JBQQWI010000582.1	5562	8912	KAN4834274.1
JBQQWI010000583.1	19	1882	KAN4834156.1
JBQQWI010000583.1	3904	6034	KAN4834157.1
JBQQWI010000583.1	8122	9019	KAN4834158.1
JBQQWI010000583.1	9266	9671	KAN4834159.1
JBQQWI010000584.1	628	3224	KAN4834152.1
JBQQWI010000584.1	4174	8806	KAN4834153.1
JBQQWI010000584.1	9098	9554	KAN4834154.1
JBQQWI010000585.1	625	1381	KAN4834143.1
JBQQWI010000585.1	2363	4841	KAN4834144.1
JBQQWI010000585.1	5133	6006	KAN4834145.1
JBQQWI010000585.1	6373	8044	KAN4834146.1
JBQQWI010000585.1	8899	9605	KAN4834147.1
JBQQWI010000586.1	448	2293	KAN4834138.1
JBQQWI010000586.1	3605	4806	KAN4834139.1
JBQQWI010000586.1	5512	7196	KAN4834140.1
JBQQWI010000586.1	7492	8521	KAN4834141.1
JBQQWI010000587.1	155	3493	KAN4834131.1
JBQQWI010000587.1	5651	6653	KAN4834132.1
JBQQWI010000587.1	7440	8958	KAN4834133.1
JBQQWI010000587.1	8966	9470	KAN4834134.1
JBQQWI010000588.1	482	1733	KAN4834125.1
JBQQWI010000588.1	2810	4405	KAN4834126.1
JBQQWI010000588.1	4990	6860	KAN4834127.1
JBQQWI010000588.1	7604	9269	KAN4834128.1
JBQQWI010000589.1	1267	1479	KAN4834116.1
JBQQWI010000589.1	1509	3728	KAN4834117.1
JBQQWI010000589.1	4011	5238	KAN4834118.1
JBQQWI010000589.1	7115	7364	KAN4834119.1
JBQQWI010000590.1	226	916	KAN4834108.1
JBQQWI010000590.1	2401	4523	KAN4834109.1
JBQQWI010000590.1	5085	5520	KAN4834110.1
JBQQWI010000590.1	5756	6671	KAN4834111.1
JBQQWI010000590.1	7119	8661	KAN4834112.1
JBQQWI010000590.1	8857	9271	KAN4834113.1
JBQQWI010000592.1	15	216	KAN4834001.1
JBQQWI010000592.1	669	3375	KAN4834002.1
JBQQWI010000592.1	4738	5701	KAN4834003.1
JBQQWI010000592.1	6519	7783	KAN4834004.1
JBQQWI010000593.1	41	710	KAN4833995.1
JBQQWI010000593.1	818	3992	KAN4833996.1
JBQQWI010000593.1	4770	7608	KAN4833997.1
JBQQWI010000593.1	8647	9302	KAN4833998.1
JBQQWI010000594.1	388	1192	KAN4833986.1
JBQQWI010000594.1	1659	1950	KAN4833987.1
JBQQWI010000594.1	2771	3750	KAN4833988.1
JBQQWI010000594.1	3982	5211	KAN4833989.1
JBQQWI010000594.1	6211	7033	KAN4833990.1
JBQQWI010000594.1	8473	9211	KAN4833991.1
JBQQWI010000595.1	21	836	KAN4833977.1
JBQQWI010000595.1	1288	2377	KAN4833978.1
JBQQWI010000595.1	2958	3796	KAN4833979.1
JBQQWI010000595.1	5337	6975	KAN4833980.1
JBQQWI010000595.1	7784	9210	KAN4833981.1
JBQQWI010000596.1	503	2550	KAN4833969.1
JBQQWI010000596.1	3230	3809	KAN4833970.1
JBQQWI010000596.1	4338	5242	KAN4833971.1
JBQQWI010000596.1	5671	7863	KAN4833972.1
JBQQWI010000596.1	8206	9236	KAN4833973.1
JBQQWI010000597.1	1197	1793	KAN4833964.1
JBQQWI010000597.1	3109	4024	KAN4833965.1
JBQQWI010000597.1	4701	6727	KAN4833966.1
JBQQWI010000598.1	401	695	KAN4833956.1
JBQQWI010000598.1	3322	4964	KAN4833957.1
JBQQWI010000598.1	5229	7233	KAN4833958.1
JBQQWI010000598.1	8093	9162	KAN4833959.1
JBQQWI010000599.1	891	1442	KAN4833848.1
JBQQWI010000599.1	2078	3557	KAN4833849.1
JBQQWI010000599.1	4144	5689	KAN4833850.1
JBQQWI010000599.1	6036	7932	KAN4833851.1
JBQQWI010000599.1	8161	9163	KAN4833852.1
JBQQWI010000600.1	156	678	KAN4833843.1
JBQQWI010000600.1	2095	3189	KAN4833844.1
JBQQWI010000600.1	5108	7179	KAN4833845.1
JBQQWI010000601.1	74	1726	KAN4833839.1
JBQQWI010000601.1	2107	3271	KAN4833840.1
JBQQWI010000601.1	4204	5938	KAN4833841.1
JBQQWI010000602.1	21	1190	KAN4833833.1
JBQQWI010000602.1	2353	5277	KAN4833834.1
JBQQWI010000602.1	7177	9003	KAN4833835.1
JBQQWI010000603.1	9	2137	KAN4833827.1
JBQQWI010000603.1	2381	4164	KAN4833828.1
JBQQWI010000603.1	4749	5439	KAN4833829.1
JBQQWI010000603.1	5745	7755	KAN4833830.1
JBQQWI010000604.1	2139	3766	KAN4833824.1
JBQQWI010000605.1	623	4514	KAN4833819.1
JBQQWI010000605.1	5451	7342	KAN4833820.1
JBQQWI010000605.1	8122	8842	KAN4833821.1
JBQQWI010000606.1	8	703	KAN4833813.1
JBQQWI010000606.1	1343	3404	KAN4833814.1
JBQQWI010000606.1	4322	5278	KAN4833815.1
JBQQWI010000606.1	6141	8052	KAN4833816.1
JBQQWI010000607.1	1581	1857	KAN4833808.1
JBQQWI010000607.1	2161	3584	KAN4833809.1
JBQQWI010000607.1	5632	7193	KAN4833810.1
JBQQWI010000608.1	285	1084	KAN4833801.1
JBQQWI010000608.1	2093	4055	KAN4833802.1
JBQQWI010000608.1	4802	7706	KAN4833803.1
JBQQWI010000608.1	7988	8639	KAN4833804.1
JBQQWI010000609.1	38	1348	KAN4833702.1
JBQQWI010000609.1	5756	6485	KAN4833703.1
JBQQWI010000609.1	6571	8294	KAN4833704.1
JBQQWI010000610.1	200	1565	KAN4833694.1
JBQQWI010000610.1	2245	3037	KAN4833695.1
JBQQWI010000610.1	3056	4342	KAN4833696.1
JBQQWI010000610.1	4835	5606	KAN4833697.1
JBQQWI010000610.1	6108	7832	KAN4833698.1
JBQQWI010000610.1	8324	8713	KAN4833699.1
JBQQWI010000611.1	493	1754	KAN4833687.1
JBQQWI010000611.1	2482	3061	KAN4833688.1
JBQQWI010000611.1	4355	5072	KAN4833689.1
JBQQWI010000611.1	6145	7990	KAN4833690.1
JBQQWI010000612.1	4461	4647	KAN4833682.1
JBQQWI010000612.1	4696	5023	KAN4833683.1
JBQQWI010000612.1	6562	7849	KAN4833684.1
JBQQWI010000613.1	2877	5709	KAN4833677.1
JBQQWI010000613.1	6391	8342	KAN4833678.1
JBQQWI010000614.1	20	354	KAN4833670.1
JBQQWI010000614.1	952	4849	KAN4833671.1
JBQQWI010000614.1	5911	7126	KAN4833672.1
JBQQWI010000614.1	7453	8403	KAN4833673.1
JBQQWI010000615.1	1264	1452	KAN4833665.1
JBQQWI010000615.1	4261	5959	KAN4833666.1
JBQQWI010000615.1	6247	7489	KAN4833667.1
JBQQWI010000616.1	2112	2796	KAN4833660.1
JBQQWI010000616.1	5195	6527	KAN4833661.1
JBQQWI010000616.1	7805	8493	KAN4833662.1
JBQQWI010000617.1	1139	1383	KAN4833562.1
JBQQWI010000617.1	1596	3129	KAN4833563.1
JBQQWI010000617.1	3181	3772	KAN4833564.1
JBQQWI010000617.1	4111	6543	KAN4833565.1
JBQQWI010000617.1	6994	7850	KAN4833566.1
JBQQWI010000618.1	288	1722	KAN4833557.1
JBQQWI010000618.1	2162	4385	KAN4833558.1
JBQQWI010000618.1	5368	7520	KAN4833559.1
JBQQWI010000619.1	337	1333	KAN4833551.1
JBQQWI010000619.1	1913	5154	KAN4833552.1
JBQQWI010000619.1	5809	5962	KAN4833553.1
JBQQWI010000620.1	3328	4123	KAN4833547.1
JBQQWI010000620.1	5041	5925	KAN4833548.1
JBQQWI010000620.1	6843	7833	KAN4833549.1
JBQQWI010000621.1	26	908	KAN4833539.1
JBQQWI010000621.1	1562	2832	KAN4833540.1
JBQQWI010000621.1	3190	5587	KAN4833541.1
JBQQWI010000621.1	6270	6954	KAN4833542.1
JBQQWI010000621.1	7352	8069	KAN4833543.1
JBQQWI010000622.1	900	1635	KAN4833533.1
JBQQWI010000622.1	2024	2554	KAN4833534.1
JBQQWI010000622.1	5064	7337	KAN4833535.1
JBQQWI010000623.1	65	854	KAN4833528.1
JBQQWI010000623.1	1448	3193	KAN4833529.1
JBQQWI010000623.1	3968	8043	KAN4833530.1
JBQQWI010000624.1	1641	2341	KAN4833444.1
JBQQWI010000624.1	4080	5205	KAN4833445.1
JBQQWI010000624.1	5819	7067	KAN4833446.1
JBQQWI010000625.1	42	820	KAN4833438.1
JBQQWI010000625.1	1120	2920	KAN4833439.1
JBQQWI010000625.1	3206	5207	KAN4833440.1
JBQQWI010000625.1	6127	7531	KAN4833441.1
JBQQWI010000626.1	801	2157	KAN4833433.1
JBQQWI010000626.1	5163	6120	KAN4833434.1
JBQQWI010000627.1	1137	1512	KAN4833428.1
JBQQWI010000627.1	3420	5875	KAN4833429.1
JBQQWI010000628.1	2464	3526	KAN4833424.1
JBQQWI010000628.1	5444	6723	KAN4833425.1
JBQQWI010000629.1	373	1366	KAN4833418.1
JBQQWI010000629.1	1650	2089	KAN4833419.1
JBQQWI010000629.1	2179	2761	KAN4833420.1
JBQQWI010000629.1	3401	5300	KAN4833421.1
JBQQWI010000629.1	5660	7945	KAN4833422.1
JBQQWI010000630.1	280	2024	KAN4833413.1
JBQQWI010000630.1	2437	3769	KAN4833414.1
JBQQWI010000630.1	5837	7538	KAN4833415.1
JBQQWI010000631.1	1602	3590	KAN4833407.1
JBQQWI010000631.1	4763	5879	KAN4833408.1
JBQQWI010000631.1	6186	7513	KAN4833409.1
JBQQWI010000632.1	640	2397	KAN4833326.1
JBQQWI010000632.1	2957	7570	KAN4833327.1
JBQQWI010000633.1	522	1122	KAN4833322.1
JBQQWI010000633.1	1420	2497	KAN4833323.1
JBQQWI010000633.1	3955	4401	KAN4833324.1
JBQQWI010000634.1	117	1492	KAN4833317.1
JBQQWI010000634.1	2273	3155	KAN4833318.1
JBQQWI010000634.1	5228	7418	KAN4833319.1
JBQQWI010000635.1	16	2663	KAN4833313.1
JBQQWI010000635.1	3334	4429	KAN4833314.1
JBQQWI010000635.1	5998	6677	KAN4833315.1
JBQQWI010000636.1	368	4325	KAN4833308.1
JBQQWI010000636.1	5547	7296	KAN4833309.1
JBQQWI010000637.1	2118	6069	KAN4833307.1
JBQQWI010000638.1	608	1448	KAN4833303.1
JBQQWI010000638.1	2323	4295	KAN4833304.1
JBQQWI010000639.1	830	1621	KAN4833214.1
JBQQWI010000639.1	3503	5018	KAN4833215.1
JBQQWI010000639.1	5931	6636	KAN4833216.1
JBQQWI010000640.1	2028	3554	KAN4833210.1
JBQQWI010000640.1	3970	4981	KAN4833211.1
JBQQWI010000640.1	6673	7368	KAN4833212.1
JBQQWI010000641.1	76	904	KAN4833206.1
JBQQWI010000641.1	1390	4477	KAN4833207.1
JBQQWI010000641.1	4865	6284	KAN4833208.1
JBQQWI010000641.1	6733	7282	KAN4833209.1
JBQQWI010000642.1	419	2314	KAN4833199.1
JBQQWI010000642.1	4840	5577	KAN4833200.1
JBQQWI010000642.1	5898	6207	KAN4833201.1
JBQQWI010000642.1	6259	7369	KAN4833202.1
JBQQWI010000643.1	226	1315	KAN4833194.1
JBQQWI010000643.1	4052	4574	KAN4833195.1
JBQQWI010000643.1	5055	6276	KAN4833196.1
JBQQWI010000643.1	6547	6885	KAN4833197.1
JBQQWI010000645.1	4247	6000	KAN4833109.1
JBQQWI010000646.1	67	258	KAN4833105.1
JBQQWI010000646.1	1966	2871	KAN4833106.1
JBQQWI010000646.1	3011	4292	KAN4833107.1
JBQQWI010000646.1	4741	6907	KAN4833108.1
JBQQWI010000647.1	591	1468	KAN4833101.1
JBQQWI010000647.1	3085	5261	KAN4833102.1
JBQQWI010000647.1	6557	7094	KAN4833103.1
JBQQWI010000648.1	6	1050	KAN4833097.1
JBQQWI010000648.1	3330	5332	KAN4833098.1
JBQQWI010000648.1	6638	7139	KAN4833099.1
JBQQWI010000649.1	850	2245	KAN4833094.1
JBQQWI010000649.1	4680	7164	KAN4833095.1
JBQQWI010000650.1	347	2231	KAN4833088.1
JBQQWI010000650.1	2746	4723	KAN4833089.1
JBQQWI010000650.1	5133	5982	KAN4833090.1
JBQQWI010000650.1	6880	7072	KAN4833091.1
JBQQWI010000651.1	441	1086	KAN4833085.1
JBQQWI010000651.1	1827	2976	KAN4833086.1
JBQQWI010000651.1	3623	6571	KAN4833087.1
JBQQWI010000652.1	1429	2336	KAN4833011.1
JBQQWI010000653.1	610	1485	KAN4833006.1
JBQQWI010000653.1	2103	2808	KAN4833007.1
JBQQWI010000653.1	3157	4237	KAN4833008.1
JBQQWI010000653.1	4735	6594	KAN4833009.1
JBQQWI010000654.1	864	1698	KAN4833001.1
JBQQWI010000654.1	1815	2172	KAN4833002.1
JBQQWI010000654.1	3630	5073	KAN4833003.1
JBQQWI010000655.1	53	797	KAN4832999.1
JBQQWI010000655.1	4415	6186	KAN4833000.1
JBQQWI010000656.1	691	2545	KAN4832993.1
JBQQWI010000656.1	3167	4097	KAN4832994.1
JBQQWI010000656.1	4845	5739	KAN4832995.1
JBQQWI010000656.1	6407	6776	KAN4832996.1
JBQQWI010000657.1	504	2739	KAN4832990.1
JBQQWI010000657.1	3592	5977	KAN4832991.1
JBQQWI010000658.1	138	426	KAN4832983.1
JBQQWI010000658.1	684	1311	KAN4832984.1
JBQQWI010000658.1	1887	2592	KAN4832985.1
JBQQWI010000658.1	2963	4154	KAN4832986.1
JBQQWI010000658.1	4671	5427	KAN4832987.1
JBQQWI010000659.1	411	2780	KAN4832905.1
JBQQWI010000659.1	3345	5276	KAN4832906.1
JBQQWI010000659.1	5689	6219	KAN4832907.1
JBQQWI010000660.1	253	940	KAN4832902.1
JBQQWI010000660.1	3752	5882	KAN4832903.1
JBQQWI010000661.1	1234	2270	KAN4832899.1
JBQQWI010000661.1	2369	3746	KAN4832900.1
JBQQWI010000661.1	4051	6661	KAN4832901.1
JBQQWI010000662.1	35	608	KAN4832893.1
JBQQWI010000662.1	873	1752	KAN4832894.1
JBQQWI010000662.1	2866	3830	KAN4832895.1
JBQQWI010000662.1	4845	6078	KAN4832896.1
JBQQWI010000663.1	1434	2784	KAN4832890.1
JBQQWI010000663.1	4082	6711	KAN4832891.1
JBQQWI010000664.1	644	1597	KAN4832885.1
JBQQWI010000664.1	1955	2649	KAN4832886.1
JBQQWI010000664.1	3265	3933	KAN4832887.1
JBQQWI010000664.1	5333	5978	KAN4832888.1
JBQQWI010000665.1	315	1588	KAN4832880.1
JBQQWI010000665.1	2260	3541	KAN4832881.1
JBQQWI010000665.1	4272	5524	KAN4832882.1
JBQQWI010000665.1	6157	6469	KAN4832883.1
JBQQWI010000666.1	963	1260	KAN4832805.1
JBQQWI010000666.1	1675	2113	KAN4832806.1
JBQQWI010000666.1	2447	2723	KAN4832807.1
JBQQWI010000666.1	3009	3816	KAN4832808.1
JBQQWI010000666.1	4962	5994	KAN4832809.1
JBQQWI010000667.1	1265	2606	KAN4832802.1
JBQQWI010000667.1	5854	6475	KAN4832803.1
JBQQWI010000668.1	1689	2017	KAN4832799.1
JBQQWI010000668.1	4685	6380	KAN4832800.1
JBQQWI010000669.1	453	3970	KAN4832794.1
JBQQWI010000669.1	4527	5145	KAN4832795.1
JBQQWI010000669.1	5150	6359	KAN4832796.1
JBQQWI010000670.1	2492	4172	KAN4832790.1
JBQQWI010000670.1	4707	5797	KAN4832791.1
JBQQWI010000670.1	6199	6450	KAN4832792.1
JBQQWI010000671.1	651	1086	KAN4832787.1
JBQQWI010000671.1	3408	3795	KAN4832788.1
JBQQWI010000672.1	161	1857	KAN4832712.1
JBQQWI010000672.1	2428	2989	KAN4832713.1
JBQQWI010000672.1	3226	4051	KAN4832714.1
JBQQWI010000672.1	4302	6212	KAN4832715.1
JBQQWI010000673.1	771	2875	KAN4832710.1
JBQQWI010000673.1	4097	5477	KAN4832711.1
JBQQWI010000674.1	1460	3020	KAN4832707.1
JBQQWI010000674.1	3882	5460	KAN4832708.1
JBQQWI010000675.1	30	1178	KAN4832703.1
JBQQWI010000675.1	2191	3839	KAN4832704.1
JBQQWI010000675.1	4536	5023	KAN4832705.1
JBQQWI010000676.1	82	2257	KAN4832701.1
JBQQWI010000676.1	4595	6263	KAN4832702.1
JBQQWI010000677.1	101	467	KAN4832696.1
JBQQWI010000677.1	788	1808	KAN4832697.1
JBQQWI010000677.1	2830	3289	KAN4832698.1
JBQQWI010000677.1	4148	5881	KAN4832699.1
JBQQWI010000678.1	31	494	KAN4832632.1
JBQQWI010000678.1	824	2859	KAN4832633.1
JBQQWI010000678.1	3392	6105	KAN4832634.1
JBQQWI010000679.1	578	1811	KAN4832630.1
JBQQWI010000679.1	2217	5894	KAN4832631.1
JBQQWI010000680.1	1132	1621	KAN4832627.1
JBQQWI010000680.1	2109	3321	KAN4832628.1
JBQQWI010000680.1	3682	4852	KAN4832629.1
JBQQWI010000682.1	2428	5317	KAN4832624.1
JBQQWI010000683.1	113	370	KAN4832565.1
JBQQWI010000683.1	2982	3789	KAN4832566.1
JBQQWI010000683.1	4011	5296	KAN4832567.1
JBQQWI010000684.1	19	2071	KAN4832562.1
JBQQWI010000684.1	2858	5213	KAN4832563.1
JBQQWI010000685.1	1212	2448	KAN4832558.1
JBQQWI010000685.1	2872	3658	KAN4832559.1
JBQQWI010000685.1	4304	5771	KAN4832560.1
JBQQWI010000686.1	15	764	KAN4832552.1
JBQQWI010000686.1	1046	1892	KAN4832553.1
JBQQWI010000686.1	3088	3951	KAN4832554.1
JBQQWI010000686.1	3972	4756	KAN4832555.1
JBQQWI010000686.1	5452	5883	KAN4832556.1
JBQQWI010000687.1	252	728	KAN4832548.1
JBQQWI010000687.1	1082	2398	KAN4832549.1
JBQQWI010000687.1	2918	5569	KAN4832550.1
JBQQWI010000688.1	1710	3239	KAN4832479.1
JBQQWI010000689.1	105	572	KAN4832476.1
JBQQWI010000689.1	1947	5641	KAN4832477.1
JBQQWI010000690.1	2550	4500	KAN4832472.1
JBQQWI010000690.1	4598	5633	KAN4832473.1
JBQQWI010000691.1	1608	2982	KAN4832467.1
JBQQWI010000691.1	3348	4569	KAN4832468.1
JBQQWI010000691.1	4940	5600	KAN4832469.1
JBQQWI010000692.1	613	2566	KAN4832465.1
JBQQWI010000692.1	3224	5087	KAN4832466.1
JBQQWI010000693.1	476	2324	KAN4832461.1
JBQQWI010000693.1	2866	3977	KAN4832462.1
JBQQWI010000693.1	4175	5510	KAN4832463.1
JBQQWI010000694.1	387	3030	KAN4832458.1
JBQQWI010000694.1	3780	4449	KAN4832459.1
JBQQWI010000694.1	4828	5539	KAN4832460.1
JBQQWI010000696.1	511	1389	KAN4832407.1
JBQQWI010000696.1	3804	4005	KAN4832408.1
JBQQWI010000697.1	685	2059	KAN4832402.1
JBQQWI010000697.1	2671	3687	KAN4832403.1
JBQQWI010000697.1	4140	5474	KAN4832404.1
JBQQWI010000698.1	11	428	KAN4832398.1
JBQQWI010000698.1	859	2770	KAN4832399.1
JBQQWI010000698.1	3213	4404	KAN4832400.1
JBQQWI010000699.1	10	278	KAN4832394.1
JBQQWI010000699.1	1215	2318	KAN4832395.1
JBQQWI010000699.1	2811	3153	KAN4832396.1
JBQQWI010000701.1	23	983	KAN4832339.1
JBQQWI010000701.1	4385	5271	KAN4832340.1
JBQQWI010000702.1	741	1236	KAN4832337.1
JBQQWI010000702.1	2215	4505	KAN4832338.1
JBQQWI010000703.1	213	894	KAN4832334.1
JBQQWI010000703.1	1111	2854	KAN4832335.1
JBQQWI010000703.1	3312	4659	KAN4832336.1
JBQQWI010000704.1	226	1179	KAN4832330.1
JBQQWI010000704.1	1883	3220	KAN4832331.1
JBQQWI010000704.1	4202	5397	KAN4832332.1
JBQQWI010000705.1	480	2494	KAN4832285.1
JBQQWI010000706.1	3754	5096	KAN4832283.1
JBQQWI010000707.1	442	1822	KAN4832280.1
JBQQWI010000707.1	3481	4234	KAN4832281.1
JBQQWI010000708.1	991	2558	KAN4832277.1
JBQQWI010000708.1	3308	4040	KAN4832278.1
JBQQWI010000709.1	329	1013	KAN4832274.1
JBQQWI010000709.1	2399	4170	KAN4832275.1
JBQQWI010000709.1	4716	5255	KAN4832276.1
JBQQWI010000710.1	2526	4218	KAN4832230.1
JBQQWI010000710.1	4375	5146	KAN4832231.1
JBQQWI010000711.1	794	2621	KAN4832227.1
JBQQWI010000711.1	3118	4655	KAN4832228.1
JBQQWI010000712.1	222	534	KAN4832224.1
JBQQWI010000712.1	2703	3477	KAN4832225.1
JBQQWI010000712.1	3694	4855	KAN4832226.1
JBQQWI010000713.1	1055	2546	KAN4832220.1
JBQQWI010000713.1	3244	4456	KAN4832221.1
JBQQWI010000714.1	165	1481	KAN4832182.1
JBQQWI010000714.1	2836	4105	KAN4832183.1
JBQQWI010000715.1	69	1728	KAN4832178.1
JBQQWI010000715.1	2117	2718	KAN4832179.1
JBQQWI010000715.1	3146	4679	KAN4832180.1
JBQQWI010000716.1	11	1075	KAN4832175.1
JBQQWI010000716.1	3051	4320	KAN4832176.1
JBQQWI010000717.1	22	855	KAN4832172.1
JBQQWI010000717.1	1772	2316	KAN4832173.1
JBQQWI010000717.1	3117	4536	KAN4832174.1
JBQQWI010000718.1	213	1767	KAN4832128.1
JBQQWI010000718.1	2208	4281	KAN4832129.1
JBQQWI010000719.1	203	653	KAN4832124.1
JBQQWI010000719.1	1257	1614	KAN4832125.1
JBQQWI010000719.1	1946	2755	KAN4832126.1
JBQQWI010000720.1	454	1399	KAN4832121.1
JBQQWI010000720.1	1611	3448	KAN4832122.1
JBQQWI010000721.1	1297	1970	KAN4832117.1
JBQQWI010000721.1	2563	3204	KAN4832118.1
JBQQWI010000721.1	3598	4269	KAN4832119.1
JBQQWI010000722.1	43	593	KAN4832115.1
JBQQWI010000722.1	1423	3702	KAN4832116.1
JBQQWI010000723.1	29	1872	KAN4832079.1
JBQQWI010000723.1	3499	3871	KAN4832080.1
JBQQWI010000724.1	116	2177	KAN4832076.1
JBQQWI010000724.1	2678	3824	KAN4832077.1
JBQQWI010000724.1	4261	4501	KAN4832078.1
JBQQWI010000725.1	731	3233	KAN4832074.1
JBQQWI010000725.1	3712	4300	KAN4832075.1
JBQQWI010000726.1	50	959	KAN4832071.1
JBQQWI010000726.1	1404	3781	KAN4832072.1
JBQQWI010000727.1	97	934	KAN4832068.1
JBQQWI010000727.1	1940	3827	KAN4832069.1
JBQQWI010000728.1	10	662	KAN4832028.1
JBQQWI010000728.1	880	1847	KAN4832029.1
JBQQWI010000728.1	2166	3615	KAN4832030.1
JBQQWI010000729.1	12	2201	KAN4832025.1
JBQQWI010000729.1	2854	3555	KAN4832026.1
JBQQWI010000730.1	570	3662	KAN4832024.1
JBQQWI010000731.1	715	2059	KAN4832022.1
JBQQWI010000732.1	1423	2895	KAN4832021.1
JBQQWI010000733.1	1318	2962	KAN4831977.1
JBQQWI010000734.1	603	1953	KAN4831975.1
JBQQWI010000735.1	401	2242	KAN4831972.1
JBQQWI010000735.1	3001	3616	KAN4831973.1
JBQQWI010000736.1	771	2562	KAN4831970.1
JBQQWI010000736.1	2600	3539	KAN4831971.1
JBQQWI010000738.1	243	587	KAN4831948.1
JBQQWI010000739.1	2550	3465	KAN4831947.1
JBQQWI010000740.1	704	2144	KAN4831946.1
JBQQWI010000741.1	88	2640	KAN4831927.1
JBQQWI010000742.1	368	751	KAN4831926.1
JBQQWI010000743.1	1677	1911	KAN4831925.1
JBQQWI010000744.1	148	576	KAN4831901.1
JBQQWI010000744.1	993	1983	KAN4831902.1
JBQQWI010000744.1	2303	3519	KAN4831903.1
JBQQWI010000745.1	428	1710	KAN4831900.1
JBQQWI010000746.1	42	702	KAN4831899.1
JBQQWI010000747.1	543	2632	KAN4831877.1
JBQQWI010000748.1	626	2719	KAN4831874.1
JBQQWI010000748.1	2892	3362	KAN4831875.1
JBQQWI010000749.1	1074	2709	KAN4831873.1
JBQQWI010000750.1	445	880	KAN4831848.1
JBQQWI010000750.1	1746	3204	KAN4831849.1
JBQQWI010000751.1	2785	3271	KAN4831846.1
JBQQWI010000752.1	344	1538	KAN4831844.1
JBQQWI010000752.1	2579	3183	KAN4831845.1
JBQQWI010000754.1	78	2205	KAN4831830.1
JBQQWI010000755.1	55	1765	KAN4831827.1
JBQQWI010000755.1	2056	2947	KAN4831828.1
JBQQWI010000756.1	426	1625	KAN4831811.1
JBQQWI010000756.1	2110	2731	KAN4831812.1
JBQQWI010000757.1	1691	2705	KAN4831810.1
JBQQWI010000758.1	71	1625	KAN4831797.1
JBQQWI010000758.1	2124	3064	KAN4831798.1
JBQQWI010000761.1	158	1943	KAN4831777.1
JBQQWI010000763.1	134	1748	KAN4831775.1
JBQQWI010000765.1	96	2462	KAN4831762.1
JBQQWI010000767.1	91	274	KAN4831745.1
JBQQWI010000767.1	1865	2670	KAN4831746.1
JBQQWI010000768.1	603	2646	KAN4831744.1
JBQQWI010000769.1	878	1256	KAN4831731.1
JBQQWI010000769.1	2104	2614	KAN4831732.1
JBQQWI010000771.1	134	1226	KAN4831720.1
JBQQWI010000772.1	187	1897	KAN4831719.1
JBQQWI010000774.1	1581	1944	KAN4831703.1
JBQQWI010000778.1	795	1602	KAN4831680.1
JBQQWI010000780.1	49	409	KAN4831672.1
JBQQWI010000780.1	1391	1980	KAN4831673.1
JBQQWI010000781.1	309	1859	KAN4831671.1
JBQQWI010000782.1	236	2069	KAN4831656.1
JBQQWI010000783.1	1286	1997	KAN4831655.1
JBQQWI010000784.1	73	646	KAN4831643.1
JBQQWI010000786.1	434	1930	KAN4831636.1
JBQQWI010000787.1	623	1843	KAN4831635.1
JBQQWI010000789.1	272	1881	KAN4831625.1
JBQQWI010000791.1	30	492	KAN4831620.1
JBQQWI010000795.1	1432	1735	KAN4831604.1
JBQQWI010000797.1	49	1381	KAN4831598.1
JBQQWI010000799.1	32	794	KAN4831594.1
JBQQWI010000801.1	79	629	KAN4831589.1
JBQQWI010000801.1	1214	1627	KAN4831590.1
JBQQWI010000802.1	25	331	KAN4831585.1
JBQQWI010000804.1	28	571	KAN4831583.1
JBQQWI010000805.1	31	1586	KAN4831581.1
JBQQWI010000807.1	18	1053	KAN4831579.1
JBQQWI010000808.1	14	1547	KAN4831578.1
JBQQWI010000810.1	942	1401	KAN4831575.1
JBQQWI010000812.1	530	1496	KAN4831574.1
JBQQWI010000817.1	657	1197	KAN4831568.1
JBQQWI010000819.1	29	455	KAN4831566.1
JBQQWI010000819.1	924	1269	KAN4831567.1
JBQQWI010000822.1	68	470	KAN4831565.1
JBQQWI010000823.1	24	1189	KAN4831564.1
JBQQWI010000825.1	507	1077	KAN4831562.1
JBQQWI010000828.1	111	1127	KAN4831560.1
JBQQWI010000830.1	15	284	KAN4831558.1
JBQQWI010000830.1	686	1052	KAN4831559.1
JBQQWI010000831.1	387	874	KAN4831557.1
JBQQWI010000832.1	636	944	KAN4831556.1
JBQQWI010000834.1	501	876	KAN4831555.1
JBQQWI010000838.1	9	902	KAN4831554.1
JBQQWI010000839.1	65	807	KAN4831553.1
JBQQWI010000846.1	191	774	KAN4831552.1
JBQQWI010000849.1	16	748	KAN4831551.1
JBQQWI010000853.1	251	754	KAN4831550.1
JBQQWI010000857.1	302	690	KAN4831549.1
JBQQWI010000859.1	142	560	KAN4831548.1
JBQQWI010000861.1	277	673	KAN4831547.1
JBQQWI010000864.1	52	689	KAN4831546.1
JBQQWI010000867.1	31	696	KAN4831545.1
JBQQWI010000869.1	43	664	KAN4831544.1
JBQQWI010000870.1	285	549	KAN4831543.1
JBQQWI010000875.1	9	682	KAN4831542.1
JBQQWI010000876.1	254	611	KAN4831541.1
JBQQWI010000877.1	31	670	KAN4831540.1
JBQQWI010000881.1	340	626	KAN4831539.1
JBQQWI010000885.1	94	570	KAN4831538.1
JBQQWI010000891.1	181	482	KAN4831537.1
JBQQWI010000892.1	326	507	KAN4831536.1
JBQQWI010000902.1	6	570	KAN4831535.1
JBQQWI010000904.1	39	254	KAN4831534.1
JBQQWI010000906.1	139	552	KAN4831533.1
JBQQWI010000909.1	179	393	KAN4831532.1
JBQQWI010000915.1	225	516	KAN4831531.1
JBQQWI010000918.1	31	506	KAN4831530.1
JBQQWI010000922.1	49	470	KAN4831529.1
JBQQWI010000924.1	80	281	KAN4831528.1
JBQQWI010000925.1	27	448	KAN4831527.1
JBQQWI010000932.1	64	334	KAN4831526.1
JBQQWI010000934.1	164	346	KAN4831525.1
JBQQWI010000936.1	25	331	KAN4831524.1
```
