## Supplementary File 2. BED files and Orthogroup tables for the Eurotiomycetes dataset generated using OrthoFinder and orthoSynAssign for "orthoSynAssign: refine orthogroups using synteny information": GCA_056513245.1.bed

```
JBQQWM010000001.1	2739	5783	KAN4894285.1
JBQQWM010000001.1	6124	7576	KAN4894286.1
JBQQWM010000001.1	7975	8791	KAN4894287.1
JBQQWM010000001.1	10118	10730	KAN4894288.1
JBQQWM010000001.1	13979	14569	KAN4894289.1
JBQQWM010000001.1	15696	18961	KAN4894290.1
JBQQWM010000001.1	19809	21681	KAN4894291.1
JBQQWM010000001.1	22446	23325	KAN4894292.1
JBQQWM010000001.1	24826	27694	KAN4894293.1
JBQQWM010000001.1	28340	29034	KAN4894294.1
JBQQWM010000001.1	29435	30246	KAN4894295.1
JBQQWM010000001.1	30669	32341	KAN4894296.1
JBQQWM010000001.1	32970	33890	KAN4894297.1
JBQQWM010000001.1	34519	35017	KAN4894298.1
JBQQWM010000001.1	35725	36142	KAN4894299.1
JBQQWM010000001.1	37076	40125	KAN4894300.1
JBQQWM010000001.1	40616	42606	KAN4894301.1
JBQQWM010000001.1	45197	49280	KAN4894302.1
JBQQWM010000001.1	50213	53537	KAN4894303.1
JBQQWM010000001.1	55070	55690	KAN4894304.1
JBQQWM010000001.1	56599	57451	KAN4894305.1
JBQQWM010000001.1	57858	59430	KAN4894306.1
JBQQWM010000001.1	59927	60212	KAN4894307.1
JBQQWM010000001.1	60928	62950	KAN4894308.1
JBQQWM010000001.1	63620	64895	KAN4894309.1
JBQQWM010000001.1	65355	67142	KAN4894310.1
JBQQWM010000001.1	67795	70858	KAN4894311.1
JBQQWM010000001.1	71307	73231	KAN4894312.1
JBQQWM010000001.1	74282	76174	KAN4894313.1
JBQQWM010000001.1	78480	79985	KAN4894314.1
JBQQWM010000001.1	87123	87747	KAN4894315.1
JBQQWM010000001.1	89040	90028	KAN4894316.1
JBQQWM010000001.1	90676	92067	KAN4894317.1
JBQQWM010000001.1	94153	96863	KAN4894318.1
JBQQWM010000001.1	98955	100447	KAN4894319.1
JBQQWM010000001.1	101242	102463	KAN4894320.1
JBQQWM010000001.1	103703	104495	KAN4894321.1
JBQQWM010000001.1	104640	105495	KAN4894322.1
JBQQWM010000001.1	106153	107871	KAN4894323.1
JBQQWM010000001.1	108428	110909	KAN4894324.1
JBQQWM010000001.1	111134	112460	KAN4894325.1
JBQQWM010000001.1	112840	114867	KAN4894326.1
JBQQWM010000001.1	115220	116618	KAN4894327.1
JBQQWM010000001.1	120303	121503	KAN4894328.1
JBQQWM010000001.1	121684	125787	KAN4894329.1
JBQQWM010000001.1	126705	127854	KAN4894330.1
JBQQWM010000001.1	129833	133449	KAN4894331.1
JBQQWM010000001.1	134489	137222	KAN4894332.1
JBQQWM010000001.1	137384	139760	KAN4894333.1
JBQQWM010000001.1	141005	142229	KAN4894334.1
JBQQWM010000001.1	142582	144043	KAN4894335.1
JBQQWM010000001.1	145250	145877	KAN4894336.1
JBQQWM010000001.1	146223	146910	KAN4894337.1
JBQQWM010000001.1	147310	147852	KAN4894338.1
JBQQWM010000001.1	148224	149122	KAN4894339.1
JBQQWM010000001.1	149279	150080	KAN4894340.1
JBQQWM010000001.1	150608	151655	KAN4894341.1
JBQQWM010000001.1	152343	154665	KAN4894342.1
JBQQWM010000001.1	155410	156434	KAN4894343.1
JBQQWM010000001.1	156804	157854	KAN4894344.1
JBQQWM010000001.1	158416	159740	KAN4894345.1
JBQQWM010000001.1	160299	161058	KAN4894346.1
JBQQWM010000001.1	161634	163263	KAN4894347.1
JBQQWM010000001.1	164711	166700	KAN4894348.1
JBQQWM010000001.1	167502	167919	KAN4894349.1
JBQQWM010000001.1	168165	168691	KAN4894350.1
JBQQWM010000001.1	169402	170752	KAN4894351.1
JBQQWM010000001.1	171166	171634	KAN4894352.1
JBQQWM010000001.1	171956	172303	KAN4894353.1
JBQQWM010000001.1	172685	173205	KAN4894354.1
JBQQWM010000001.1	173480	174332	KAN4894355.1
JBQQWM010000001.1	175314	177558	KAN4894356.1
JBQQWM010000001.1	178230	179704	KAN4894357.1
JBQQWM010000001.1	180016	184547	KAN4894358.1
JBQQWM010000001.1	184665	188145	KAN4894359.1
JBQQWM010000001.1	191680	195776	KAN4894360.1
JBQQWM010000001.1	196052	197847	KAN4894361.1
JBQQWM010000001.1	198049	200146	KAN4894362.1
JBQQWM010000001.1	200786	202162	KAN4894363.1
JBQQWM010000001.1	202322	203006	KAN4894364.1
JBQQWM010000001.1	204654	205895	KAN4894365.1
JBQQWM010000001.1	206565	209937	KAN4894366.1
JBQQWM010000001.1	210422	215687	KAN4894367.1
JBQQWM010000001.1	216477	217231	KAN4894368.1
JBQQWM010000001.1	219416	224251	KAN4894369.1
JBQQWM010000001.1	227512	229568	KAN4894370.1
JBQQWM010000001.1	230714	236411	KAN4894371.1
JBQQWM010000001.1	236850	238830	KAN4894372.1
JBQQWM010000001.1	242332	245218	KAN4894373.1
JBQQWM010000001.1	254748	255266	KAN4894374.1
JBQQWM010000001.1	255685	256176	KAN4894375.1
JBQQWM010000001.1	256544	257731	KAN4894376.1
JBQQWM010000001.1	258043	258532	KAN4894377.1
JBQQWM010000001.1	258789	259316	KAN4894378.1
JBQQWM010000001.1	260363	260900	KAN4894379.1
JBQQWM010000001.1	261003	263711	KAN4894380.1
JBQQWM010000001.1	263803	264109	KAN4894381.1
JBQQWM010000001.1	265645	265876	KAN4894382.1
JBQQWM010000001.1	266470	266857	KAN4894383.1
JBQQWM010000001.1	268194	268736	KAN4894384.1
JBQQWM010000001.1	269886	272731	KAN4894385.1
JBQQWM010000001.1	273606	274257	KAN4894386.1
JBQQWM010000001.1	274483	276456	KAN4894387.1
JBQQWM010000001.1	277918	278553	KAN4894388.1
JBQQWM010000001.1	279799	280726	KAN4894389.1
JBQQWM010000001.1	280888	283279	KAN4894390.1
JBQQWM010000001.1	284396	285260	KAN4894391.1
JBQQWM010000001.1	285720	287139	KAN4894392.1
JBQQWM010000001.1	288142	289270	KAN4894393.1
JBQQWM010000001.1	289730	291905	KAN4894394.1
JBQQWM010000001.1	293497	294499	KAN4894395.1
JBQQWM010000001.1	295031	297737	KAN4894396.1
JBQQWM010000001.1	299661	300318	KAN4894397.1
JBQQWM010000001.1	303032	307690	KAN4894398.1
JBQQWM010000001.1	309973	312089	KAN4894399.1
JBQQWM010000001.1	313756	317797	KAN4894400.1
JBQQWM010000001.1	318248	319423	KAN4894401.1
JBQQWM010000001.1	319729	321370	KAN4894402.1
JBQQWM010000001.1	322113	323094	KAN4894403.1
JBQQWM010000001.1	325798	326125	KAN4894404.1
JBQQWM010000001.1	327366	328729	KAN4894405.1
JBQQWM010000001.1	334426	335263	KAN4894406.1
JBQQWM010000001.1	335708	336895	KAN4894407.1
JBQQWM010000001.1	337477	341902	KAN4894408.1
JBQQWM010000001.1	342797	344171	KAN4894409.1
JBQQWM010000001.1	344588	345396	KAN4894410.1
JBQQWM010000001.1	346387	351500	KAN4894411.1
JBQQWM010000001.1	352651	355525	KAN4894412.1
JBQQWM010000001.1	355826	356998	KAN4894413.1
JBQQWM010000001.1	357250	358660	KAN4894414.1
JBQQWM010000001.1	358782	361893	KAN4894415.1
JBQQWM010000001.1	362799	363903	KAN4894416.1
JBQQWM010000001.1	364683	365910	KAN4894417.1
JBQQWM010000001.1	366514	367432	KAN4894418.1
JBQQWM010000001.1	368974	369925	KAN4894419.1
JBQQWM010000001.1	370099	370915	KAN4894420.1
JBQQWM010000001.1	371462	372833	KAN4894421.1
JBQQWM010000001.1	373098	375424	KAN4894422.1
JBQQWM010000001.1	375770	377354	KAN4894423.1
JBQQWM010000001.1	378054	380151	KAN4894424.1
JBQQWM010000001.1	381612	382905	KAN4894425.1
JBQQWM010000001.1	385661	388907	KAN4894426.1
JBQQWM010000001.1	390119	391841	KAN4894427.1
JBQQWM010000001.1	392645	393570	KAN4894428.1
JBQQWM010000001.1	394143	395010	KAN4894429.1
JBQQWM010000001.1	395320	399147	KAN4894430.1
JBQQWM010000001.1	399850	403114	KAN4894431.1
JBQQWM010000001.1	403654	404824	KAN4894432.1
JBQQWM010000001.1	409075	412180	KAN4894433.1
JBQQWM010000001.1	412785	413688	KAN4894434.1
JBQQWM010000001.1	414407	415904	KAN4894435.1
JBQQWM010000001.1	418060	420159	KAN4894436.1
JBQQWM010000001.1	420269	420995	KAN4894437.1
JBQQWM010000001.1	423113	424688	KAN4894438.1
JBQQWM010000001.1	424946	425588	KAN4894439.1
JBQQWM010000001.1	426270	430070	KAN4894440.1
JBQQWM010000001.1	430729	431190	KAN4894441.1
JBQQWM010000001.1	432088	432418	KAN4894442.1
JBQQWM010000001.1	432913	433654	KAN4894443.1
JBQQWM010000001.1	433774	435076	KAN4894444.1
JBQQWM010000001.1	441767	442703	KAN4894445.1
JBQQWM010000001.1	448119	450716	KAN4894446.1
JBQQWM010000001.1	455321	456623	KAN4894447.1
JBQQWM010000001.1	457207	458515	KAN4894448.1
JBQQWM010000001.1	459024	459939	KAN4894449.1
JBQQWM010000001.1	462394	463426	KAN4894450.1
JBQQWM010000001.1	464168	464546	KAN4894451.1
JBQQWM010000001.1	464825	465434	KAN4894452.1
JBQQWM010000001.1	465500	466796	KAN4894453.1
JBQQWM010000001.1	467303	469574	KAN4894454.1
JBQQWM010000001.1	472244	473242	KAN4894455.1
JBQQWM010000001.1	473790	474361	KAN4894456.1
JBQQWM010000001.1	474741	475623	KAN4894457.1
JBQQWM010000001.1	476060	476343	KAN4894458.1
JBQQWM010000001.1	476497	476938	KAN4894459.1
JBQQWM010000001.1	478934	480224	KAN4894460.1
JBQQWM010000001.1	481340	482273	KAN4894461.1
JBQQWM010000001.1	482676	484491	KAN4894462.1
JBQQWM010000001.1	484762	486258	KAN4894463.1
JBQQWM010000001.1	486524	487502	KAN4894464.1
JBQQWM010000001.1	490250	491428	KAN4894465.1
JBQQWM010000001.1	492029	492506	KAN4894466.1
JBQQWM010000001.1	494365	494602	KAN4894467.1
JBQQWM010000001.1	496296	497837	KAN4894468.1
JBQQWM010000001.1	498657	500292	KAN4894469.1
JBQQWM010000001.1	500874	502449	KAN4894470.1
JBQQWM010000001.1	502882	504490	KAN4894471.1
JBQQWM010000001.1	505077	506019	KAN4894472.1
JBQQWM010000001.1	506251	506613	KAN4894473.1
JBQQWM010000001.1	506811	507939	KAN4894474.1
JBQQWM010000001.1	510059	511352	KAN4894475.1
JBQQWM010000001.1	512692	513343	KAN4894476.1
JBQQWM010000001.1	514862	516323	KAN4894477.1
JBQQWM010000001.1	517418	517972	KAN4894478.1
JBQQWM010000001.1	518690	519995	KAN4894479.1
JBQQWM010000001.1	520378	522843	KAN4894480.1
JBQQWM010000001.1	525219	526035	KAN4894481.1
JBQQWM010000001.1	526154	527903	KAN4894482.1
JBQQWM010000001.1	528197	529487	KAN4894483.1
JBQQWM010000001.1	529587	531537	KAN4894484.1
JBQQWM010000001.1	532859	533177	KAN4894485.1
JBQQWM010000001.1	535662	537402	KAN4894486.1
JBQQWM010000001.1	539567	540342	KAN4894487.1
JBQQWM010000001.1	542213	543873	KAN4894488.1
JBQQWM010000001.1	544128	545437	KAN4894489.1
JBQQWM010000001.1	550978	551862	KAN4894490.1
JBQQWM010000001.1	552176	554038	KAN4894491.1
JBQQWM010000001.1	554412	557112	KAN4894492.1
JBQQWM010000001.1	557136	558166	KAN4894493.1
JBQQWM010000002.1	249	3357	KAN4894105.1
JBQQWM010000002.1	5062	6698	KAN4894106.1
JBQQWM010000002.1	7097	8432	KAN4894107.1
JBQQWM010000002.1	10000	11033	KAN4894108.1
JBQQWM010000002.1	12582	14163	KAN4894109.1
JBQQWM010000002.1	15151	16855	KAN4894110.1
JBQQWM010000002.1	18051	20176	KAN4894111.1
JBQQWM010000002.1	21222	22413	KAN4894112.1
JBQQWM010000002.1	23400	24600	KAN4894113.1
JBQQWM010000002.1	25268	25989	KAN4894114.1
JBQQWM010000002.1	26532	27567	KAN4894115.1
JBQQWM010000002.1	30005	31023	KAN4894116.1
JBQQWM010000002.1	31521	33057	KAN4894117.1
JBQQWM010000002.1	35115	35862	KAN4894118.1
JBQQWM010000002.1	36169	37234	KAN4894119.1
JBQQWM010000002.1	37677	39385	KAN4894120.1
JBQQWM010000002.1	43679	44311	KAN4894121.1
JBQQWM010000002.1	45123	45489	KAN4894122.1
JBQQWM010000002.1	46083	49387	KAN4894123.1
JBQQWM010000002.1	49655	50805	KAN4894124.1
JBQQWM010000002.1	50997	52800	KAN4894125.1
JBQQWM010000002.1	53388	56253	KAN4894126.1
JBQQWM010000002.1	56719	57523	KAN4894127.1
JBQQWM010000002.1	57935	60317	KAN4894128.1
JBQQWM010000002.1	60745	61685	KAN4894129.1
JBQQWM010000002.1	62208	64533	KAN4894130.1
JBQQWM010000002.1	65855	67539	KAN4894131.1
JBQQWM010000002.1	67579	68401	KAN4894132.1
JBQQWM010000002.1	69081	69755	KAN4894133.1
JBQQWM010000002.1	70495	72592	KAN4894134.1
JBQQWM010000002.1	72904	73723	KAN4894135.1
JBQQWM010000002.1	73973	75431	KAN4894136.1
JBQQWM010000002.1	75908	80322	KAN4894137.1
JBQQWM010000002.1	80834	82670	KAN4894138.1
JBQQWM010000002.1	83217	84270	KAN4894139.1
JBQQWM010000002.1	84857	85433	KAN4894140.1
JBQQWM010000002.1	86588	87304	KAN4894141.1
JBQQWM010000002.1	87987	89340	KAN4894142.1
JBQQWM010000002.1	90268	90908	KAN4894143.1
JBQQWM010000002.1	92243	92982	KAN4894144.1
JBQQWM010000002.1	93009	94074	KAN4894145.1
JBQQWM010000002.1	94979	96972	KAN4894146.1
JBQQWM010000002.1	97059	98046	KAN4894147.1
JBQQWM010000002.1	99742	101967	KAN4894148.1
JBQQWM010000002.1	102513	108561	KAN4894149.1
JBQQWM010000002.1	108731	109115	KAN4894150.1
JBQQWM010000002.1	109499	109931	KAN4894151.1
JBQQWM010000002.1	110579	111308	KAN4894152.1
JBQQWM010000002.1	111796	113106	KAN4894153.1
JBQQWM010000002.1	116238	117029	KAN4894154.1
JBQQWM010000002.1	121008	124056	KAN4894155.1
JBQQWM010000002.1	125741	126464	KAN4894156.1
JBQQWM010000002.1	126603	127830	KAN4894157.1
JBQQWM010000002.1	127879	129540	KAN4894158.1
JBQQWM010000002.1	130489	132744	KAN4894159.1
JBQQWM010000002.1	133662	134917	KAN4894160.1
JBQQWM010000002.1	138091	139046	KAN4894161.1
JBQQWM010000002.1	141040	142790	KAN4894162.1
JBQQWM010000002.1	144165	147389	KAN4894163.1
JBQQWM010000002.1	147671	149613	KAN4894164.1
JBQQWM010000002.1	150066	150620	KAN4894165.1
JBQQWM010000002.1	152159	154964	KAN4894166.1
JBQQWM010000002.1	155882	157799	KAN4894167.1
JBQQWM010000002.1	158350	162849	KAN4894168.1
JBQQWM010000002.1	163975	165943	KAN4894169.1
JBQQWM010000002.1	169506	170424	KAN4894170.1
JBQQWM010000002.1	170833	172891	KAN4894171.1
JBQQWM010000002.1	173592	177223	KAN4894172.1
JBQQWM010000002.1	178307	178602	KAN4894173.1
JBQQWM010000002.1	178970	180020	KAN4894174.1
JBQQWM010000002.1	181012	182447	KAN4894175.1
JBQQWM010000002.1	191432	192113	KAN4894176.1
JBQQWM010000002.1	193409	195095	KAN4894177.1
JBQQWM010000002.1	196823	197702	KAN4894178.1
JBQQWM010000002.1	198367	200383	KAN4894179.1
JBQQWM010000002.1	201704	204615	KAN4894180.1
JBQQWM010000002.1	205751	207432	KAN4894181.1
JBQQWM010000002.1	210216	210896	KAN4894182.1
JBQQWM010000002.1	211711	212651	KAN4894183.1
JBQQWM010000002.1	212849	213872	KAN4894184.1
JBQQWM010000002.1	214698	216698	KAN4894185.1
JBQQWM010000002.1	218462	219724	KAN4894186.1
JBQQWM010000002.1	220543	222318	KAN4894187.1
JBQQWM010000002.1	228280	229340	KAN4894188.1
JBQQWM010000002.1	232076	232752	KAN4894189.1
JBQQWM010000002.1	235336	239740	KAN4894190.1
JBQQWM010000002.1	240050	242760	KAN4894191.1
JBQQWM010000002.1	243923	244879	KAN4894192.1
JBQQWM010000002.1	245408	246747	KAN4894193.1
JBQQWM010000002.1	247342	248239	KAN4894194.1
JBQQWM010000002.1	248280	249291	KAN4894195.1
JBQQWM010000002.1	250080	251871	KAN4894196.1
JBQQWM010000002.1	253136	256778	KAN4894197.1
JBQQWM010000002.1	257161	259671	KAN4894198.1
JBQQWM010000002.1	261995	267701	KAN4894199.1
JBQQWM010000002.1	268248	268878	KAN4894200.1
JBQQWM010000002.1	272160	273612	KAN4894201.1
JBQQWM010000002.1	273914	274648	KAN4894202.1
JBQQWM010000002.1	275675	276599	KAN4894203.1
JBQQWM010000002.1	279266	280283	KAN4894204.1
JBQQWM010000002.1	282010	283218	KAN4894205.1
JBQQWM010000002.1	283837	284878	KAN4894206.1
JBQQWM010000002.1	286588	288446	KAN4894207.1
JBQQWM010000002.1	288584	291941	KAN4894208.1
JBQQWM010000002.1	292967	294049	KAN4894209.1
JBQQWM010000002.1	294916	295144	KAN4894210.1
JBQQWM010000002.1	295390	299698	KAN4894211.1
JBQQWM010000002.1	300059	301495	KAN4894212.1
JBQQWM010000002.1	305146	306247	KAN4894213.1
JBQQWM010000002.1	309101	310331	KAN4894214.1
JBQQWM010000002.1	310751	312769	KAN4894215.1
JBQQWM010000002.1	314243	315371	KAN4894216.1
JBQQWM010000002.1	316031	316700	KAN4894217.1
JBQQWM010000002.1	316864	317470	KAN4894218.1
JBQQWM010000002.1	318149	319868	KAN4894219.1
JBQQWM010000002.1	320399	321053	KAN4894220.1
JBQQWM010000002.1	322492	323813	KAN4894221.1
JBQQWM010000002.1	324051	325201	KAN4894222.1
JBQQWM010000002.1	325442	326149	KAN4894223.1
JBQQWM010000002.1	326636	332253	KAN4894224.1
JBQQWM010000002.1	336093	337014	KAN4894225.1
JBQQWM010000002.1	338170	340168	KAN4894226.1
JBQQWM010000002.1	340521	341355	KAN4894227.1
JBQQWM010000002.1	342577	343324	KAN4894228.1
JBQQWM010000002.1	344882	346685	KAN4894229.1
JBQQWM010000002.1	349285	349955	KAN4894230.1
JBQQWM010000002.1	350515	351135	KAN4894231.1
JBQQWM010000002.1	351448	352312	KAN4894232.1
JBQQWM010000002.1	352492	353221	KAN4894233.1
JBQQWM010000002.1	353555	354041	KAN4894234.1
JBQQWM010000002.1	354664	355616	KAN4894235.1
JBQQWM010000002.1	356456	359726	KAN4894236.1
JBQQWM010000002.1	360243	360708	KAN4894237.1
JBQQWM010000002.1	362472	364408	KAN4894238.1
JBQQWM010000002.1	364525	366155	KAN4894239.1
JBQQWM010000002.1	368683	369427	KAN4894240.1
JBQQWM010000002.1	370146	371855	KAN4894241.1
JBQQWM010000002.1	374589	376164	KAN4894242.1
JBQQWM010000002.1	377270	379210	KAN4894243.1
JBQQWM010000002.1	380779	382173	KAN4894244.1
JBQQWM010000002.1	382654	382940	KAN4894245.1
JBQQWM010000002.1	384989	386084	KAN4894246.1
JBQQWM010000002.1	386516	387812	KAN4894247.1
JBQQWM010000002.1	388769	390137	KAN4894248.1
JBQQWM010000002.1	390620	391880	KAN4894249.1
JBQQWM010000002.1	393029	393262	KAN4894250.1
JBQQWM010000002.1	393560	395376	KAN4894251.1
JBQQWM010000002.1	395775	396371	KAN4894252.1
JBQQWM010000002.1	396626	397706	KAN4894253.1
JBQQWM010000002.1	399316	401453	KAN4894254.1
JBQQWM010000002.1	403788	404962	KAN4894255.1
JBQQWM010000002.1	405512	407098	KAN4894256.1
JBQQWM010000002.1	407297	409877	KAN4894257.1
JBQQWM010000002.1	410329	412656	KAN4894258.1
JBQQWM010000002.1	413421	414240	KAN4894259.1
JBQQWM010000002.1	415553	419432	KAN4894260.1
JBQQWM010000002.1	420091	422099	KAN4894261.1
JBQQWM010000002.1	426884	427772	KAN4894262.1
JBQQWM010000002.1	430169	431707	KAN4894263.1
JBQQWM010000002.1	432695	434180	KAN4894264.1
JBQQWM010000002.1	434386	435772	KAN4894265.1
JBQQWM010000002.1	436271	438047	KAN4894266.1
JBQQWM010000002.1	438874	439147	KAN4894267.1
JBQQWM010000002.1	442302	443571	KAN4894268.1
JBQQWM010000002.1	443722	446264	KAN4894269.1
JBQQWM010000002.1	446647	448029	KAN4894270.1
JBQQWM010000002.1	449540	451343	KAN4894271.1
JBQQWM010000002.1	452240	452903	KAN4894272.1
JBQQWM010000002.1	453178	453563	KAN4894273.1
JBQQWM010000002.1	454065	454636	KAN4894274.1
JBQQWM010000002.1	455152	458537	KAN4894275.1
JBQQWM010000002.1	460706	462357	KAN4894276.1
JBQQWM010000002.1	462641	463270	KAN4894277.1
JBQQWM010000002.1	463938	466383	KAN4894278.1
JBQQWM010000002.1	466750	467930	KAN4894279.1
JBQQWM010000002.1	470636	471527	KAN4894280.1
JBQQWM010000002.1	477387	480747	KAN4894281.1
JBQQWM010000002.1	481696	487522	KAN4894282.1
JBQQWM010000002.1	487839	489142	KAN4894283.1
JBQQWM010000002.1	497583	498327	KAN4894284.1
JBQQWM010000003.1	506	2292	KAN4893911.1
JBQQWM010000003.1	2795	3380	KAN4893912.1
JBQQWM010000003.1	3870	5373	KAN4893913.1
JBQQWM010000003.1	5743	6428	KAN4893914.1
JBQQWM010000003.1	6899	7373	KAN4893915.1
JBQQWM010000003.1	9013	10651	KAN4893916.1
JBQQWM010000003.1	11625	13555	KAN4893917.1
JBQQWM010000003.1	15129	15608	KAN4893918.1
JBQQWM010000003.1	16604	18332	KAN4893919.1
JBQQWM010000003.1	19751	20951	KAN4893920.1
JBQQWM010000003.1	21820	22774	KAN4893921.1
JBQQWM010000003.1	23116	24439	KAN4893922.1
JBQQWM010000003.1	24468	24999	KAN4893923.1
JBQQWM010000003.1	25803	27048	KAN4893924.1
JBQQWM010000003.1	27220	27703	KAN4893925.1
JBQQWM010000003.1	28462	29146	KAN4893926.1
JBQQWM010000003.1	29443	30391	KAN4893927.1
JBQQWM010000003.1	30962	31862	KAN4893928.1
JBQQWM010000003.1	32455	35512	KAN4893929.1
JBQQWM010000003.1	36178	39667	KAN4893930.1
JBQQWM010000003.1	42905	44855	KAN4893931.1
JBQQWM010000003.1	45588	46912	KAN4893932.1
JBQQWM010000003.1	48101	48743	KAN4893933.1
JBQQWM010000003.1	49790	52451	KAN4893934.1
JBQQWM010000003.1	53682	56748	KAN4893935.1
JBQQWM010000003.1	57786	60465	KAN4893936.1
JBQQWM010000003.1	64122	66195	KAN4893937.1
JBQQWM010000003.1	69188	71319	KAN4893938.1
JBQQWM010000003.1	72397	74566	KAN4893939.1
JBQQWM010000003.1	75098	79172	KAN4893940.1
JBQQWM010000003.1	79335	80424	KAN4893941.1
JBQQWM010000003.1	81336	81773	KAN4893942.1
JBQQWM010000003.1	86437	87074	KAN4893943.1
JBQQWM010000003.1	87247	87993	KAN4893944.1
JBQQWM010000003.1	89008	92737	KAN4893945.1
JBQQWM010000003.1	93874	95459	KAN4893946.1
JBQQWM010000003.1	96650	98443	KAN4893947.1
JBQQWM010000003.1	99227	103223	KAN4893948.1
JBQQWM010000003.1	104318	105068	KAN4893949.1
JBQQWM010000003.1	105875	109037	KAN4893950.1
JBQQWM010000003.1	109834	110797	KAN4893951.1
JBQQWM010000003.1	111530	112754	KAN4893952.1
JBQQWM010000003.1	112872	114285	KAN4893953.1
JBQQWM010000003.1	114581	115466	KAN4893954.1
JBQQWM010000003.1	115590	116081	KAN4893955.1
JBQQWM010000003.1	116481	118986	KAN4893956.1
JBQQWM010000003.1	120440	123088	KAN4893957.1
JBQQWM010000003.1	123669	124164	KAN4893958.1
JBQQWM010000003.1	124626	126414	KAN4893959.1
JBQQWM010000003.1	129483	130715	KAN4893960.1
JBQQWM010000003.1	131368	133972	KAN4893961.1
JBQQWM010000003.1	135010	136727	KAN4893962.1
JBQQWM010000003.1	137142	138522	KAN4893963.1
JBQQWM010000003.1	139767	141035	KAN4893964.1
JBQQWM010000003.1	141371	141778	KAN4893965.1
JBQQWM010000003.1	142625	144461	KAN4893966.1
JBQQWM010000003.1	144965	148271	KAN4893967.1
JBQQWM010000003.1	150929	154934	KAN4893968.1
JBQQWM010000003.1	154969	155384	KAN4893969.1
JBQQWM010000003.1	156698	157964	KAN4893970.1
JBQQWM010000003.1	158244	159905	KAN4893971.1
JBQQWM010000003.1	160447	160906	KAN4893972.1
JBQQWM010000003.1	161910	162381	KAN4893973.1
JBQQWM010000003.1	163664	164555	KAN4893974.1
JBQQWM010000003.1	164829	165267	KAN4893975.1
JBQQWM010000003.1	167725	169330	KAN4893976.1
JBQQWM010000003.1	171937	173142	KAN4893977.1
JBQQWM010000003.1	173379	174774	KAN4893978.1
JBQQWM010000003.1	174909	175629	KAN4893979.1
JBQQWM010000003.1	176135	177694	KAN4893980.1
JBQQWM010000003.1	177924	178326	KAN4893981.1
JBQQWM010000003.1	184052	188368	KAN4893982.1
JBQQWM010000003.1	188818	192153	KAN4893983.1
JBQQWM010000003.1	192974	194198	KAN4893984.1
JBQQWM010000003.1	194395	197609	KAN4893985.1
JBQQWM010000003.1	197876	198818	KAN4893986.1
JBQQWM010000003.1	199031	200756	KAN4893987.1
JBQQWM010000003.1	201512	205169	KAN4893988.1
JBQQWM010000003.1	207272	208917	KAN4893989.1
JBQQWM010000003.1	209136	211593	KAN4893990.1
JBQQWM010000003.1	211639	214834	KAN4893991.1
JBQQWM010000003.1	215423	216815	KAN4893992.1
JBQQWM010000003.1	216875	217955	KAN4893993.1
JBQQWM010000003.1	218550	219027	KAN4893994.1
JBQQWM010000003.1	222449	222902	KAN4893995.1
JBQQWM010000003.1	223181	223787	KAN4893996.1
JBQQWM010000003.1	224528	225116	KAN4893997.1
JBQQWM010000003.1	225404	228611	KAN4893998.1
JBQQWM010000003.1	229579	232324	KAN4893999.1
JBQQWM010000003.1	233800	235270	KAN4894000.1
JBQQWM010000003.1	235712	236549	KAN4894001.1
JBQQWM010000003.1	236977	238526	KAN4894002.1
JBQQWM010000003.1	240121	240976	KAN4894003.1
JBQQWM010000003.1	246103	246836	KAN4894004.1
JBQQWM010000003.1	250232	252078	KAN4894005.1
JBQQWM010000003.1	252216	253245	KAN4894006.1
JBQQWM010000003.1	253912	255310	KAN4894007.1
JBQQWM010000003.1	255919	258055	KAN4894008.1
JBQQWM010000003.1	258293	259082	KAN4894009.1
JBQQWM010000003.1	259260	260101	KAN4894010.1
JBQQWM010000003.1	260364	261081	KAN4894011.1
JBQQWM010000003.1	262208	266450	KAN4894012.1
JBQQWM010000003.1	268199	269977	KAN4894013.1
JBQQWM010000003.1	270355	271735	KAN4894014.1
JBQQWM010000003.1	272675	275786	KAN4894015.1
JBQQWM010000003.1	276385	277834	KAN4894016.1
JBQQWM010000003.1	277985	279079	KAN4894017.1
JBQQWM010000003.1	279634	281197	KAN4894018.1
JBQQWM010000003.1	281336	282035	KAN4894019.1
JBQQWM010000003.1	282550	282908	KAN4894020.1
JBQQWM010000003.1	283966	284551	KAN4894021.1
JBQQWM010000003.1	284790	288244	KAN4894022.1
JBQQWM010000003.1	290439	290982	KAN4894023.1
JBQQWM010000003.1	291159	292193	KAN4894024.1
JBQQWM010000003.1	297841	299655	KAN4894025.1
JBQQWM010000003.1	300244	302809	KAN4894026.1
JBQQWM010000003.1	303135	303387	KAN4894027.1
JBQQWM010000003.1	303641	304653	KAN4894028.1
JBQQWM010000003.1	304917	306144	KAN4894029.1
JBQQWM010000003.1	308747	310437	KAN4894030.1
JBQQWM010000003.1	311558	314831	KAN4894031.1
JBQQWM010000003.1	315297	315880	KAN4894032.1
JBQQWM010000003.1	316281	317385	KAN4894033.1
JBQQWM010000003.1	317853	319050	KAN4894034.1
JBQQWM010000003.1	319676	321190	KAN4894035.1
JBQQWM010000003.1	321343	324363	KAN4894036.1
JBQQWM010000003.1	325010	326213	KAN4894037.1
JBQQWM010000003.1	326653	327451	KAN4894038.1
JBQQWM010000003.1	327747	330593	KAN4894039.1
JBQQWM010000003.1	331434	332625	KAN4894040.1
JBQQWM010000003.1	333908	334859	KAN4894041.1
JBQQWM010000003.1	335160	337238	KAN4894042.1
JBQQWM010000003.1	337733	338476	KAN4894043.1
JBQQWM010000003.1	339408	340137	KAN4894044.1
JBQQWM010000003.1	340280	341435	KAN4894045.1
JBQQWM010000003.1	341733	344709	KAN4894046.1
JBQQWM010000003.1	345164	346088	KAN4894047.1
JBQQWM010000003.1	348396	350004	KAN4894048.1
JBQQWM010000003.1	351086	354869	KAN4894049.1
JBQQWM010000003.1	355166	356041	KAN4894050.1
JBQQWM010000003.1	356135	357119	KAN4894051.1
JBQQWM010000003.1	360002	361083	KAN4894052.1
JBQQWM010000003.1	361938	362913	KAN4894053.1
JBQQWM010000003.1	363290	363989	KAN4894054.1
JBQQWM010000003.1	365140	366373	KAN4894055.1
JBQQWM010000003.1	370254	371994	KAN4894056.1
JBQQWM010000003.1	372191	373051	KAN4894057.1
JBQQWM010000003.1	373252	374959	KAN4894058.1
JBQQWM010000003.1	375352	376693	KAN4894059.1
JBQQWM010000003.1	376783	379495	KAN4894060.1
JBQQWM010000003.1	379962	382563	KAN4894061.1
JBQQWM010000003.1	382963	384847	KAN4894062.1
JBQQWM010000003.1	386500	387626	KAN4894063.1
JBQQWM010000003.1	388359	390069	KAN4894064.1
JBQQWM010000003.1	390954	392115	KAN4894065.1
JBQQWM010000003.1	392414	396221	KAN4894066.1
JBQQWM010000003.1	396943	397910	KAN4894067.1
JBQQWM010000003.1	398037	401401	KAN4894068.1
JBQQWM010000003.1	401809	403718	KAN4894069.1
JBQQWM010000003.1	404239	405193	KAN4894070.1
JBQQWM010000003.1	405219	407213	KAN4894071.1
JBQQWM010000003.1	407631	408591	KAN4894072.1
JBQQWM010000003.1	409752	411247	KAN4894073.1
JBQQWM010000003.1	411740	412493	KAN4894074.1
JBQQWM010000003.1	413094	422370	KAN4894075.1
JBQQWM010000003.1	423569	424406	KAN4894076.1
JBQQWM010000003.1	428303	429852	KAN4894077.1
JBQQWM010000003.1	431341	432054	KAN4894078.1
JBQQWM010000003.1	437015	437758	KAN4894079.1
JBQQWM010000003.1	438399	438855	KAN4894080.1
JBQQWM010000003.1	440147	441167	KAN4894081.1
JBQQWM010000003.1	442480	442999	KAN4894082.1
JBQQWM010000003.1	443372	445646	KAN4894083.1
JBQQWM010000003.1	447160	448062	KAN4894084.1
JBQQWM010000003.1	448672	451168	KAN4894085.1
JBQQWM010000003.1	451659	452473	KAN4894086.1
JBQQWM010000003.1	452827	454957	KAN4894087.1
JBQQWM010000003.1	455930	458457	KAN4894088.1
JBQQWM010000003.1	458878	460753	KAN4894089.1
JBQQWM010000003.1	462309	464310	KAN4894090.1
JBQQWM010000003.1	464894	466819	KAN4894091.1
JBQQWM010000003.1	467410	468993	KAN4894092.1
JBQQWM010000003.1	469711	471700	KAN4894093.1
JBQQWM010000003.1	472423	474666	KAN4894094.1
JBQQWM010000003.1	475481	478580	KAN4894095.1
JBQQWM010000003.1	478868	479780	KAN4894096.1
JBQQWM010000003.1	479960	480426	KAN4894097.1
JBQQWM010000003.1	480680	481295	KAN4894098.1
JBQQWM010000003.1	482282	483329	KAN4894099.1
JBQQWM010000003.1	484550	489092	KAN4894100.1
JBQQWM010000003.1	489883	491293	KAN4894101.1
JBQQWM010000003.1	491424	491885	KAN4894102.1
JBQQWM010000003.1	492072	495846	KAN4894103.1
JBQQWM010000003.1	496606	497002	KAN4894104.1
JBQQWM010000004.1	667	3132	KAN4893775.1
JBQQWM010000004.1	6768	7527	KAN4893776.1
JBQQWM010000004.1	10163	11774	KAN4893777.1
JBQQWM010000004.1	13620	14612	KAN4893778.1
JBQQWM010000004.1	16647	18519	KAN4893779.1
JBQQWM010000004.1	18919	19381	KAN4893780.1
JBQQWM010000004.1	20657	21792	KAN4893781.1
JBQQWM010000004.1	28795	30807	KAN4893782.1
JBQQWM010000004.1	31655	34071	KAN4893783.1
JBQQWM010000004.1	34735	36828	KAN4893784.1
JBQQWM010000004.1	40773	42183	KAN4893785.1
JBQQWM010000004.1	42232	44248	KAN4893786.1
JBQQWM010000004.1	44728	46611	KAN4893787.1
JBQQWM010000004.1	52938	53938	KAN4893788.1
JBQQWM010000004.1	56550	58388	KAN4893789.1
JBQQWM010000004.1	60389	60807	KAN4893790.1
JBQQWM010000004.1	61179	62496	KAN4893791.1
JBQQWM010000004.1	63007	64282	KAN4893792.1
JBQQWM010000004.1	65030	67127	KAN4893793.1
JBQQWM010000004.1	74694	76526	KAN4893794.1
JBQQWM010000004.1	79450	81831	KAN4893795.1
JBQQWM010000004.1	86841	87633	KAN4893796.1
JBQQWM010000004.1	87669	88719	KAN4893797.1
JBQQWM010000004.1	88881	90452	KAN4893798.1
JBQQWM010000004.1	91174	93365	KAN4893799.1
JBQQWM010000004.1	94894	95521	KAN4893800.1
JBQQWM010000004.1	96537	98346	KAN4893801.1
JBQQWM010000004.1	98845	100670	KAN4893802.1
JBQQWM010000004.1	102156	108464	KAN4893803.1
JBQQWM010000004.1	109735	115427	KAN4893804.1
JBQQWM010000004.1	116125	117212	KAN4893805.1
JBQQWM010000004.1	117392	117786	KAN4893806.1
JBQQWM010000004.1	119074	125783	KAN4893807.1
JBQQWM010000004.1	126528	127529	KAN4893808.1
JBQQWM010000004.1	134366	136016	KAN4893809.1
JBQQWM010000004.1	137769	139155	KAN4893810.1
JBQQWM010000004.1	149329	151174	KAN4893811.1
JBQQWM010000004.1	151705	155519	KAN4893812.1
JBQQWM010000004.1	156050	157577	KAN4893813.1
JBQQWM010000004.1	158139	162570	KAN4893814.1
JBQQWM010000004.1	163356	164060	KAN4893815.1
JBQQWM010000004.1	165268	167431	KAN4893816.1
JBQQWM010000004.1	167980	168578	KAN4893817.1
JBQQWM010000004.1	169198	173812	KAN4893818.1
JBQQWM010000004.1	174304	175270	KAN4893819.1
JBQQWM010000004.1	185190	185991	KAN4893820.1
JBQQWM010000004.1	187038	188208	KAN4893821.1
JBQQWM010000004.1	192490	193225	KAN4893822.1
JBQQWM010000004.1	195843	200321	KAN4893823.1
JBQQWM010000004.1	200802	201720	KAN4893824.1
JBQQWM010000004.1	202417	203089	KAN4893825.1
JBQQWM010000004.1	203194	205410	KAN4893826.1
JBQQWM010000004.1	207436	208796	KAN4893827.1
JBQQWM010000004.1	209092	211142	KAN4893828.1
JBQQWM010000004.1	211310	212553	KAN4893829.1
JBQQWM010000004.1	213709	216160	KAN4893830.1
JBQQWM010000004.1	219280	220824	KAN4893831.1
JBQQWM010000004.1	221417	223463	KAN4893832.1
JBQQWM010000004.1	223975	225793	KAN4893833.1
JBQQWM010000004.1	227187	229638	KAN4893834.1
JBQQWM010000004.1	230401	230684	KAN4893835.1
JBQQWM010000004.1	231146	232999	KAN4893836.1
JBQQWM010000004.1	233189	234944	KAN4893837.1
JBQQWM010000004.1	235140	238012	KAN4893838.1
JBQQWM010000004.1	238245	238827	KAN4893839.1
JBQQWM010000004.1	239150	239636	KAN4893840.1
JBQQWM010000004.1	239758	241411	KAN4893841.1
JBQQWM010000004.1	243382	244562	KAN4893842.1
JBQQWM010000004.1	246174	247418	KAN4893843.1
JBQQWM010000004.1	249127	249415	KAN4893844.1
JBQQWM010000004.1	252481	253966	KAN4893845.1
JBQQWM010000004.1	254523	255726	KAN4893846.1
JBQQWM010000004.1	256634	258437	KAN4893847.1
JBQQWM010000004.1	259852	260797	KAN4893848.1
JBQQWM010000004.1	261779	262676	KAN4893849.1
JBQQWM010000004.1	263217	264449	KAN4893850.1
JBQQWM010000004.1	267136	269519	KAN4893851.1
JBQQWM010000004.1	270836	271712	KAN4893852.1
JBQQWM010000004.1	275905	278182	KAN4893853.1
JBQQWM010000004.1	279305	279972	KAN4893854.1
JBQQWM010000004.1	280952	282035	KAN4893855.1
JBQQWM010000004.1	282867	286765	KAN4893856.1
JBQQWM010000004.1	288402	289878	KAN4893857.1
JBQQWM010000004.1	290065	290606	KAN4893858.1
JBQQWM010000004.1	291191	291845	KAN4893859.1
JBQQWM010000004.1	293790	295531	KAN4893860.1
JBQQWM010000004.1	298478	299696	KAN4893861.1
JBQQWM010000004.1	300927	302496	KAN4893862.1
JBQQWM010000004.1	304277	305196	KAN4893863.1
JBQQWM010000004.1	306218	307134	KAN4893864.1
JBQQWM010000004.1	307934	323418	KAN4893865.1
JBQQWM010000004.1	324090	324390	KAN4893866.1
JBQQWM010000004.1	324992	325331	KAN4893867.1
JBQQWM010000004.1	326988	328149	KAN4893868.1
JBQQWM010000004.1	328542	329430	KAN4893869.1
JBQQWM010000004.1	329900	331657	KAN4893870.1
JBQQWM010000004.1	332724	334647	KAN4893871.1
JBQQWM010000004.1	336565	338485	KAN4893872.1
JBQQWM010000004.1	339480	341930	KAN4893873.1
JBQQWM010000004.1	343390	345227	KAN4893874.1
JBQQWM010000004.1	346223	347299	KAN4893875.1
JBQQWM010000004.1	347387	348253	KAN4893876.1
JBQQWM010000004.1	349030	350005	KAN4893877.1
JBQQWM010000004.1	355890	359142	KAN4893878.1
JBQQWM010000004.1	370851	371501	KAN4893879.1
JBQQWM010000004.1	372387	375160	KAN4893880.1
JBQQWM010000004.1	377195	377543	KAN4893881.1
JBQQWM010000004.1	377839	380386	KAN4893882.1
JBQQWM010000004.1	381565	382290	KAN4893883.1
JBQQWM010000004.1	383276	385829	KAN4893884.1
JBQQWM010000004.1	386609	387451	KAN4893885.1
JBQQWM010000004.1	387781	388201	KAN4893886.1
JBQQWM010000004.1	388673	390263	KAN4893887.1
JBQQWM010000004.1	390714	392213	KAN4893888.1
JBQQWM010000004.1	392760	393647	KAN4893889.1
JBQQWM010000004.1	394018	396580	KAN4893890.1
JBQQWM010000004.1	396912	398244	KAN4893891.1
JBQQWM010000004.1	399485	400811	KAN4893892.1
JBQQWM010000004.1	400941	402452	KAN4893893.1
JBQQWM010000004.1	403149	404054	KAN4893894.1
JBQQWM010000004.1	404502	406944	KAN4893895.1
JBQQWM010000004.1	407182	407598	KAN4893896.1
JBQQWM010000004.1	407749	409483	KAN4893897.1
JBQQWM010000004.1	410101	411289	KAN4893898.1
JBQQWM010000004.1	412985	414504	KAN4893899.1
JBQQWM010000004.1	415307	418076	KAN4893900.1
JBQQWM010000004.1	418270	419350	KAN4893901.1
JBQQWM010000004.1	419809	420887	KAN4893902.1
JBQQWM010000004.1	421217	422192	KAN4893903.1
JBQQWM010000004.1	423708	425607	KAN4893904.1
JBQQWM010000004.1	430468	431554	KAN4893905.1
JBQQWM010000004.1	431992	432420	KAN4893906.1
JBQQWM010000004.1	432675	435068	KAN4893907.1
JBQQWM010000004.1	435508	436030	KAN4893908.1
JBQQWM010000004.1	436377	437760	KAN4893909.1
JBQQWM010000004.1	438135	438912	KAN4893910.1
JBQQWM010000005.1	1521	2700	KAN4893640.1
JBQQWM010000005.1	2728	4216	KAN4893641.1
JBQQWM010000005.1	4740	5520	KAN4893642.1
JBQQWM010000005.1	5746	6169	KAN4893643.1
JBQQWM010000005.1	6893	8852	KAN4893644.1
JBQQWM010000005.1	9099	11127	KAN4893645.1
JBQQWM010000005.1	11463	12483	KAN4893646.1
JBQQWM010000005.1	13201	16137	KAN4893647.1
JBQQWM010000005.1	16866	18448	KAN4893648.1
JBQQWM010000005.1	21384	23121	KAN4893649.1
JBQQWM010000005.1	24679	26205	KAN4893650.1
JBQQWM010000005.1	26405	28490	KAN4893651.1
JBQQWM010000005.1	28881	33297	KAN4893652.1
JBQQWM010000005.1	34391	35731	KAN4893653.1
JBQQWM010000005.1	36738	37513	KAN4893654.1
JBQQWM010000005.1	37802	38769	KAN4893655.1
JBQQWM010000005.1	40036	40904	KAN4893656.1
JBQQWM010000005.1	42310	45184	KAN4893657.1
JBQQWM010000005.1	47471	48213	KAN4893658.1
JBQQWM010000005.1	55720	57334	KAN4893659.1
JBQQWM010000005.1	57618	60123	KAN4893660.1
JBQQWM010000005.1	60362	62963	KAN4893661.1
JBQQWM010000005.1	64499	65938	KAN4893662.1
JBQQWM010000005.1	66598	68037	KAN4893663.1
JBQQWM010000005.1	69648	70777	KAN4893664.1
JBQQWM010000005.1	71536	71767	KAN4893665.1
JBQQWM010000005.1	72438	73154	KAN4893666.1
JBQQWM010000005.1	73507	74005	KAN4893667.1
JBQQWM010000005.1	75310	81877	KAN4893668.1
JBQQWM010000005.1	82422	83669	KAN4893669.1
JBQQWM010000005.1	84038	84886	KAN4893670.1
JBQQWM010000005.1	85390	86611	KAN4893671.1
JBQQWM010000005.1	87309	87567	KAN4893672.1
JBQQWM010000005.1	88829	91490	KAN4893673.1
JBQQWM010000005.1	92436	93471	KAN4893674.1
JBQQWM010000005.1	99413	100801	KAN4893675.1
JBQQWM010000005.1	103585	105043	KAN4893676.1
JBQQWM010000005.1	107312	108842	KAN4893677.1
JBQQWM010000005.1	109307	110853	KAN4893678.1
JBQQWM010000005.1	111311	113892	KAN4893679.1
JBQQWM010000005.1	114601	115422	KAN4893680.1
JBQQWM010000005.1	115617	116787	KAN4893681.1
JBQQWM010000005.1	117068	117537	KAN4893682.1
JBQQWM010000005.1	118139	119771	KAN4893683.1
JBQQWM010000005.1	122324	123764	KAN4893684.1
JBQQWM010000005.1	127107	128652	KAN4893685.1
JBQQWM010000005.1	131249	132566	KAN4893686.1
JBQQWM010000005.1	133752	138537	KAN4893687.1
JBQQWM010000005.1	139791	141972	KAN4893688.1
JBQQWM010000005.1	142390	143992	KAN4893689.1
JBQQWM010000005.1	144242	145133	KAN4893690.1
JBQQWM010000005.1	145789	147502	KAN4893691.1
JBQQWM010000005.1	147932	148715	KAN4893692.1
JBQQWM010000005.1	148977	149372	KAN4893693.1
JBQQWM010000005.1	149813	150449	KAN4893694.1
JBQQWM010000005.1	153637	153850	KAN4893695.1
JBQQWM010000005.1	154132	155546	KAN4893696.1
JBQQWM010000005.1	156969	158224	KAN4893697.1
JBQQWM010000005.1	158961	160710	KAN4893698.1
JBQQWM010000005.1	162957	164789	KAN4893699.1
JBQQWM010000005.1	165440	166185	KAN4893700.1
JBQQWM010000005.1	168562	170237	KAN4893701.1
JBQQWM010000005.1	173564	174215	KAN4893702.1
JBQQWM010000005.1	188097	188496	KAN4893703.1
JBQQWM010000005.1	189604	190567	KAN4893704.1
JBQQWM010000005.1	191568	195008	KAN4893705.1
JBQQWM010000005.1	195608	197291	KAN4893706.1
JBQQWM010000005.1	197616	198555	KAN4893707.1
JBQQWM010000005.1	199743	201038	KAN4893708.1
JBQQWM010000005.1	202671	204319	KAN4893709.1
JBQQWM010000005.1	205637	207364	KAN4893710.1
JBQQWM010000005.1	208456	209432	KAN4893711.1
JBQQWM010000005.1	211897	212779	KAN4893712.1
JBQQWM010000005.1	213776	214523	KAN4893713.1
JBQQWM010000005.1	215514	217179	KAN4893714.1
JBQQWM010000005.1	218921	220636	KAN4893715.1
JBQQWM010000005.1	222120	224406	KAN4893716.1
JBQQWM010000005.1	226109	229426	KAN4893717.1
JBQQWM010000005.1	234988	236961	KAN4893718.1
JBQQWM010000005.1	238248	240638	KAN4893719.1
JBQQWM010000005.1	240940	241660	KAN4893720.1
JBQQWM010000005.1	242452	244228	KAN4893721.1
JBQQWM010000005.1	245050	245799	KAN4893722.1
JBQQWM010000005.1	246035	247109	KAN4893723.1
JBQQWM010000005.1	247495	248473	KAN4893724.1
JBQQWM010000005.1	251066	251636	KAN4893725.1
JBQQWM010000005.1	253479	254400	KAN4893726.1
JBQQWM010000005.1	255174	260459	KAN4893727.1
JBQQWM010000005.1	260749	261767	KAN4893728.1
JBQQWM010000005.1	265323	267087	KAN4893729.1
JBQQWM010000005.1	273976	276080	KAN4893730.1
JBQQWM010000005.1	276846	279958	KAN4893731.1
JBQQWM010000005.1	281737	283769	KAN4893732.1
JBQQWM010000005.1	285130	287274	KAN4893733.1
JBQQWM010000005.1	292154	293141	KAN4893734.1
JBQQWM010000005.1	295018	295687	KAN4893735.1
JBQQWM010000005.1	297675	298882	KAN4893736.1
JBQQWM010000005.1	299006	299561	KAN4893737.1
JBQQWM010000005.1	301777	305731	KAN4893738.1
JBQQWM010000005.1	308191	309229	KAN4893739.1
JBQQWM010000005.1	310152	311898	KAN4893740.1
JBQQWM010000005.1	312073	312993	KAN4893741.1
JBQQWM010000005.1	313412	315051	KAN4893742.1
JBQQWM010000005.1	317192	318050	KAN4893743.1
JBQQWM010000005.1	318208	318811	KAN4893744.1
JBQQWM010000005.1	323794	325586	KAN4893745.1
JBQQWM010000005.1	325837	327922	KAN4893746.1
JBQQWM010000005.1	329736	330979	KAN4893747.1
JBQQWM010000005.1	332433	338709	KAN4893748.1
JBQQWM010000005.1	339571	340072	KAN4893749.1
JBQQWM010000005.1	340325	342146	KAN4893750.1
JBQQWM010000005.1	345249	346257	KAN4893751.1
JBQQWM010000005.1	347545	348146	KAN4893752.1
JBQQWM010000005.1	348453	348684	KAN4893753.1
JBQQWM010000005.1	349405	351173	KAN4893754.1
JBQQWM010000005.1	352257	353361	KAN4893755.1
JBQQWM010000005.1	353731	355893	KAN4893756.1
JBQQWM010000005.1	357050	359858	KAN4893757.1
JBQQWM010000005.1	360612	361347	KAN4893758.1
JBQQWM010000005.1	361675	362383	KAN4893759.1
JBQQWM010000005.1	362556	363719	KAN4893760.1
JBQQWM010000005.1	364065	364782	KAN4893761.1
JBQQWM010000005.1	365220	366349	KAN4893762.1
JBQQWM010000005.1	366722	368696	KAN4893763.1
JBQQWM010000005.1	369322	369862	KAN4893764.1
JBQQWM010000005.1	370352	371585	KAN4893765.1
JBQQWM010000005.1	376042	380891	KAN4893766.1
JBQQWM010000005.1	381874	385957	KAN4893767.1
JBQQWM010000005.1	386398	388064	KAN4893768.1
JBQQWM010000005.1	392196	393419	KAN4893769.1
JBQQWM010000005.1	395385	397206	KAN4893770.1
JBQQWM010000005.1	409649	411652	KAN4893771.1
JBQQWM010000005.1	414167	415353	KAN4893772.1
JBQQWM010000005.1	417571	419403	KAN4893773.1
JBQQWM010000005.1	423837	424857	KAN4893774.1
JBQQWM010000006.1	4130	6018	KAN4893509.1
JBQQWM010000006.1	9183	9951	KAN4893510.1
JBQQWM010000006.1	12492	13380	KAN4893511.1
JBQQWM010000006.1	23698	26251	KAN4893512.1
JBQQWM010000006.1	32213	33523	KAN4893513.1
JBQQWM010000006.1	34535	35885	KAN4893514.1
JBQQWM010000006.1	37143	42678	KAN4893515.1
JBQQWM010000006.1	43914	45802	KAN4893516.1
JBQQWM010000006.1	46074	48573	KAN4893517.1
JBQQWM010000006.1	49371	50721	KAN4893518.1
JBQQWM010000006.1	59256	60459	KAN4893519.1
JBQQWM010000006.1	60635	62272	KAN4893520.1
JBQQWM010000006.1	62788	64786	KAN4893521.1
JBQQWM010000006.1	65531	67064	KAN4893522.1
JBQQWM010000006.1	67812	69143	KAN4893523.1
JBQQWM010000006.1	69211	70312	KAN4893524.1
JBQQWM010000006.1	71112	71755	KAN4893525.1
JBQQWM010000006.1	71893	72737	KAN4893526.1
JBQQWM010000006.1	74204	76027	KAN4893527.1
JBQQWM010000006.1	86372	86801	KAN4893528.1
JBQQWM010000006.1	87299	88514	KAN4893529.1
JBQQWM010000006.1	90416	91127	KAN4893530.1
JBQQWM010000006.1	113183	114449	KAN4893531.1
JBQQWM010000006.1	116160	116418	KAN4893532.1
JBQQWM010000006.1	117914	119676	KAN4893533.1
JBQQWM010000006.1	127451	131510	KAN4893534.1
JBQQWM010000006.1	133316	134645	KAN4893535.1
JBQQWM010000006.1	134770	136596	KAN4893536.1
JBQQWM010000006.1	137165	138324	KAN4893537.1
JBQQWM010000006.1	138985	148580	KAN4893538.1
JBQQWM010000006.1	149051	149932	KAN4893539.1
JBQQWM010000006.1	150561	153138	KAN4893540.1
JBQQWM010000006.1	156124	157204	KAN4893541.1
JBQQWM010000006.1	157709	158148	KAN4893542.1
JBQQWM010000006.1	158821	160550	KAN4893543.1
JBQQWM010000006.1	161985	163146	KAN4893544.1
JBQQWM010000006.1	164039	165500	KAN4893545.1
JBQQWM010000006.1	166899	168690	KAN4893546.1
JBQQWM010000006.1	169447	171256	KAN4893547.1
JBQQWM010000006.1	171894	172393	KAN4893548.1
JBQQWM010000006.1	174541	176589	KAN4893549.1
JBQQWM010000006.1	177296	178939	KAN4893550.1
JBQQWM010000006.1	179062	179380	KAN4893551.1
JBQQWM010000006.1	180078	180864	KAN4893552.1
JBQQWM010000006.1	181125	181382	KAN4893553.1
JBQQWM010000006.1	184349	184850	KAN4893554.1
JBQQWM010000006.1	185114	192065	KAN4893555.1
JBQQWM010000006.1	192888	193560	KAN4893556.1
JBQQWM010000006.1	195081	200384	KAN4893557.1
JBQQWM010000006.1	201978	207729	KAN4893558.1
JBQQWM010000006.1	208052	210725	KAN4893559.1
JBQQWM010000006.1	211628	212327	KAN4893560.1
JBQQWM010000006.1	212763	213912	KAN4893561.1
JBQQWM010000006.1	214918	217163	KAN4893562.1
JBQQWM010000006.1	220072	222367	KAN4893563.1
JBQQWM010000006.1	223302	226666	KAN4893564.1
JBQQWM010000006.1	227828	228932	KAN4893565.1
JBQQWM010000006.1	229720	231479	KAN4893566.1
JBQQWM010000006.1	231792	232971	KAN4893567.1
JBQQWM010000006.1	233867	235379	KAN4893568.1
JBQQWM010000006.1	235937	238131	KAN4893569.1
JBQQWM010000006.1	239076	241348	KAN4893570.1
JBQQWM010000006.1	241774	243286	KAN4893571.1
JBQQWM010000006.1	245448	246799	KAN4893572.1
JBQQWM010000006.1	249573	252137	KAN4893573.1
JBQQWM010000006.1	253283	256194	KAN4893574.1
JBQQWM010000006.1	257777	259369	KAN4893575.1
JBQQWM010000006.1	260373	263000	KAN4893576.1
JBQQWM010000006.1	263463	264621	KAN4893577.1
JBQQWM010000006.1	264985	267657	KAN4893578.1
JBQQWM010000006.1	268315	271089	KAN4893579.1
JBQQWM010000006.1	271459	273577	KAN4893580.1
JBQQWM010000006.1	274295	275240	KAN4893581.1
JBQQWM010000006.1	276560	284467	KAN4893582.1
JBQQWM010000006.1	285463	286924	KAN4893583.1
JBQQWM010000006.1	287933	288642	KAN4893584.1
JBQQWM010000006.1	289581	291481	KAN4893585.1
JBQQWM010000006.1	292589	300725	KAN4893586.1
JBQQWM010000006.1	302299	303084	KAN4893587.1
JBQQWM010000006.1	304334	305462	KAN4893588.1
JBQQWM010000006.1	305615	307184	KAN4893589.1
JBQQWM010000006.1	307614	308181	KAN4893590.1
JBQQWM010000006.1	308775	309822	KAN4893591.1
JBQQWM010000006.1	310224	311343	KAN4893592.1
JBQQWM010000006.1	311409	313280	KAN4893593.1
JBQQWM010000006.1	314110	315179	KAN4893594.1
JBQQWM010000006.1	316377	317046	KAN4893595.1
JBQQWM010000006.1	318658	320455	KAN4893596.1
JBQQWM010000006.1	321858	322770	KAN4893597.1
JBQQWM010000006.1	324500	324914	KAN4893598.1
JBQQWM010000006.1	325278	325695	KAN4893599.1
JBQQWM010000006.1	326646	328593	KAN4893600.1
JBQQWM010000006.1	329871	331031	KAN4893601.1
JBQQWM010000006.1	331609	333456	KAN4893602.1
JBQQWM010000006.1	335492	336917	KAN4893603.1
JBQQWM010000006.1	337670	338609	KAN4893604.1
JBQQWM010000006.1	339012	340598	KAN4893605.1
JBQQWM010000006.1	341750	343703	KAN4893606.1
JBQQWM010000006.1	345093	345735	KAN4893607.1
JBQQWM010000006.1	345969	347110	KAN4893608.1
JBQQWM010000006.1	347800	349738	KAN4893609.1
JBQQWM010000006.1	352277	354602	KAN4893610.1
JBQQWM010000006.1	356335	358335	KAN4893611.1
JBQQWM010000006.1	358446	359867	KAN4893612.1
JBQQWM010000006.1	360208	360634	KAN4893613.1
JBQQWM010000006.1	362335	362833	KAN4893614.1
JBQQWM010000006.1	363387	365529	KAN4893615.1
JBQQWM010000006.1	369911	370905	KAN4893616.1
JBQQWM010000006.1	371266	373147	KAN4893617.1
JBQQWM010000006.1	373413	375855	KAN4893618.1
JBQQWM010000006.1	376574	377814	KAN4893619.1
JBQQWM010000006.1	378368	379044	KAN4893620.1
JBQQWM010000006.1	379052	380009	KAN4893621.1
JBQQWM010000006.1	382384	383249	KAN4893622.1
JBQQWM010000006.1	383569	386755	KAN4893623.1
JBQQWM010000006.1	387785	389927	KAN4893624.1
JBQQWM010000006.1	392565	393845	KAN4893625.1
JBQQWM010000006.1	396357	397381	KAN4893626.1
JBQQWM010000006.1	398028	400198	KAN4893627.1
JBQQWM010000006.1	401065	403135	KAN4893628.1
JBQQWM010000006.1	405949	407720	KAN4893629.1
JBQQWM010000006.1	408072	408994	KAN4893630.1
JBQQWM010000006.1	409499	410267	KAN4893631.1
JBQQWM010000006.1	410445	411558	KAN4893632.1
JBQQWM010000006.1	411755	415653	KAN4893633.1
JBQQWM010000006.1	416208	417158	KAN4893634.1
JBQQWM010000006.1	417282	419276	KAN4893635.1
JBQQWM010000006.1	419613	421107	KAN4893636.1
JBQQWM010000006.1	422581	423210	KAN4893637.1
JBQQWM010000006.1	423590	425628	KAN4893638.1
JBQQWM010000006.1	426725	427700	KAN4893639.1
JBQQWM010000007.1	3294	4848	KAN4893390.1
JBQQWM010000007.1	8231	12114	KAN4893391.1
JBQQWM010000007.1	12251	13355	KAN4893392.1
JBQQWM010000007.1	13562	16026	KAN4893393.1
JBQQWM010000007.1	17161	20701	KAN4893394.1
JBQQWM010000007.1	23992	26194	KAN4893395.1
JBQQWM010000007.1	27204	29217	KAN4893396.1
JBQQWM010000007.1	29848	31338	KAN4893397.1
JBQQWM010000007.1	31752	33954	KAN4893398.1
JBQQWM010000007.1	34448	35585	KAN4893399.1
JBQQWM010000007.1	36450	37323	KAN4893400.1
JBQQWM010000007.1	37868	39404	KAN4893401.1
JBQQWM010000007.1	41249	42713	KAN4893402.1
JBQQWM010000007.1	46014	48648	KAN4893403.1
JBQQWM010000007.1	52597	53440	KAN4893404.1
JBQQWM010000007.1	53849	55464	KAN4893405.1
JBQQWM010000007.1	57767	58547	KAN4893406.1
JBQQWM010000007.1	59209	59764	KAN4893407.1
JBQQWM010000007.1	59836	60493	KAN4893408.1
JBQQWM010000007.1	62292	65299	KAN4893409.1
JBQQWM010000007.1	65872	69304	KAN4893410.1
JBQQWM010000007.1	69743	71286	KAN4893411.1
JBQQWM010000007.1	74476	77456	KAN4893412.1
JBQQWM010000007.1	78610	79834	KAN4893413.1
JBQQWM010000007.1	80236	82963	KAN4893414.1
JBQQWM010000007.1	85505	86375	KAN4893415.1
JBQQWM010000007.1	88554	89553	KAN4893416.1
JBQQWM010000007.1	94070	96133	KAN4893417.1
JBQQWM010000007.1	96506	98382	KAN4893418.1
JBQQWM010000007.1	98842	100042	KAN4893419.1
JBQQWM010000007.1	101613	104886	KAN4893420.1
JBQQWM010000007.1	105542	109370	KAN4893421.1
JBQQWM010000007.1	110805	112470	KAN4893422.1
JBQQWM010000007.1	117095	117968	KAN4893423.1
JBQQWM010000007.1	118380	120105	KAN4893424.1
JBQQWM010000007.1	120561	122239	KAN4893425.1
JBQQWM010000007.1	123034	124461	KAN4893426.1
JBQQWM010000007.1	125653	129080	KAN4893427.1
JBQQWM010000007.1	132388	132848	KAN4893428.1
JBQQWM010000007.1	133470	134882	KAN4893429.1
JBQQWM010000007.1	155640	157085	KAN4893430.1
JBQQWM010000007.1	157294	157720	KAN4893431.1
JBQQWM010000007.1	158712	161368	KAN4893432.1
JBQQWM010000007.1	162394	163981	KAN4893433.1
JBQQWM010000007.1	164545	165632	KAN4893434.1
JBQQWM010000007.1	165668	166702	KAN4893435.1
JBQQWM010000007.1	167980	170195	KAN4893436.1
JBQQWM010000007.1	170348	171020	KAN4893437.1
JBQQWM010000007.1	172145	172553	KAN4893438.1
JBQQWM010000007.1	173881	177013	KAN4893439.1
JBQQWM010000007.1	178226	178478	KAN4893440.1
JBQQWM010000007.1	178712	178985	KAN4893441.1
JBQQWM010000007.1	179667	182282	KAN4893442.1
JBQQWM010000007.1	184656	186642	KAN4893443.1
JBQQWM010000007.1	187583	188725	KAN4893444.1
JBQQWM010000007.1	188801	190497	KAN4893445.1
JBQQWM010000007.1	192667	193490	KAN4893446.1
JBQQWM010000007.1	194064	195746	KAN4893447.1
JBQQWM010000007.1	200232	200846	KAN4893448.1
JBQQWM010000007.1	205222	207501	KAN4893449.1
JBQQWM010000007.1	209007	214031	KAN4893450.1
JBQQWM010000007.1	216148	217525	KAN4893451.1
JBQQWM010000007.1	217666	218930	KAN4893452.1
JBQQWM010000007.1	219761	220892	KAN4893453.1
JBQQWM010000007.1	222745	225281	KAN4893454.1
JBQQWM010000007.1	230218	236439	KAN4893455.1
JBQQWM010000007.1	237984	238947	KAN4893456.1
JBQQWM010000007.1	239398	240388	KAN4893457.1
JBQQWM010000007.1	240685	241750	KAN4893458.1
JBQQWM010000007.1	242093	243437	KAN4893459.1
JBQQWM010000007.1	244293	245076	KAN4893460.1
JBQQWM010000007.1	245428	246907	KAN4893461.1
JBQQWM010000007.1	248233	249911	KAN4893462.1
JBQQWM010000007.1	250747	251698	KAN4893463.1
JBQQWM010000007.1	251927	254119	KAN4893464.1
JBQQWM010000007.1	254814	256080	KAN4893465.1
JBQQWM010000007.1	257852	259798	KAN4893466.1
JBQQWM010000007.1	261742	262491	KAN4893467.1
JBQQWM010000007.1	263764	265095	KAN4893468.1
JBQQWM010000007.1	268689	269029	KAN4893469.1
JBQQWM010000007.1	271486	272457	KAN4893470.1
JBQQWM010000007.1	273213	275658	KAN4893471.1
JBQQWM010000007.1	277755	279727	KAN4893472.1
JBQQWM010000007.1	280172	283997	KAN4893473.1
JBQQWM010000007.1	284275	285907	KAN4893474.1
JBQQWM010000007.1	288928	290317	KAN4893475.1
JBQQWM010000007.1	291007	292733	KAN4893476.1
JBQQWM010000007.1	293422	294040	KAN4893477.1
JBQQWM010000007.1	294860	295739	KAN4893478.1
JBQQWM010000007.1	296305	299640	KAN4893479.1
JBQQWM010000007.1	300225	302461	KAN4893480.1
JBQQWM010000007.1	302958	304284	KAN4893481.1
JBQQWM010000007.1	305628	306449	KAN4893482.1
JBQQWM010000007.1	308768	310349	KAN4893483.1
JBQQWM010000007.1	312013	312985	KAN4893484.1
JBQQWM010000007.1	313559	314489	KAN4893485.1
JBQQWM010000007.1	317393	318419	KAN4893486.1
JBQQWM010000007.1	319407	322836	KAN4893487.1
JBQQWM010000007.1	323277	324771	KAN4893488.1
JBQQWM010000007.1	325108	327519	KAN4893489.1
JBQQWM010000007.1	327601	329224	KAN4893490.1
JBQQWM010000007.1	329506	331777	KAN4893491.1
JBQQWM010000007.1	331802	332656	KAN4893492.1
JBQQWM010000007.1	333785	336026	KAN4893493.1
JBQQWM010000007.1	336348	337309	KAN4893494.1
JBQQWM010000007.1	337833	345109	KAN4893495.1
JBQQWM010000007.1	345929	346532	KAN4893496.1
JBQQWM010000007.1	350291	351052	KAN4893497.1
JBQQWM010000007.1	351702	353116	KAN4893498.1
JBQQWM010000007.1	354403	356898	KAN4893499.1
JBQQWM010000007.1	357356	359723	KAN4893500.1
JBQQWM010000007.1	363468	364923	KAN4893501.1
JBQQWM010000007.1	368461	369348	KAN4893502.1
JBQQWM010000007.1	369485	373063	KAN4893503.1
JBQQWM010000007.1	377518	378484	KAN4893504.1
JBQQWM010000007.1	378611	379892	KAN4893505.1
JBQQWM010000007.1	380321	382526	KAN4893506.1
JBQQWM010000007.1	382811	383858	KAN4893507.1
JBQQWM010000007.1	385363	386266	KAN4893508.1
JBQQWM010000008.1	2819	4457	KAN4893269.1
JBQQWM010000008.1	5580	12622	KAN4893270.1
JBQQWM010000008.1	14953	16526	KAN4893271.1
JBQQWM010000008.1	17063	18314	KAN4893272.1
JBQQWM010000008.1	19410	21039	KAN4893273.1
JBQQWM010000008.1	22022	23672	KAN4893274.1
JBQQWM010000008.1	25613	29363	KAN4893275.1
JBQQWM010000008.1	29715	30978	KAN4893276.1
JBQQWM010000008.1	32581	33565	KAN4893277.1
JBQQWM010000008.1	33624	34422	KAN4893278.1
JBQQWM010000008.1	37558	38140	KAN4893279.1
JBQQWM010000008.1	38475	38913	KAN4893280.1
JBQQWM010000008.1	41726	43225	KAN4893281.1
JBQQWM010000008.1	44229	44565	KAN4893282.1
JBQQWM010000008.1	45028	48736	KAN4893283.1
JBQQWM010000008.1	49528	50617	KAN4893284.1
JBQQWM010000008.1	51402	54557	KAN4893285.1
JBQQWM010000008.1	55712	57716	KAN4893286.1
JBQQWM010000008.1	59220	59457	KAN4893287.1
JBQQWM010000008.1	59623	62689	KAN4893288.1
JBQQWM010000008.1	63586	64636	KAN4893289.1
JBQQWM010000008.1	67709	68951	KAN4893290.1
JBQQWM010000008.1	72593	73895	KAN4893291.1
JBQQWM010000008.1	74097	75873	KAN4893292.1
JBQQWM010000008.1	75942	77445	KAN4893293.1
JBQQWM010000008.1	77952	79151	KAN4893294.1
JBQQWM010000008.1	80239	81853	KAN4893295.1
JBQQWM010000008.1	82866	84189	KAN4893296.1
JBQQWM010000008.1	85356	86518	KAN4893297.1
JBQQWM010000008.1	87042	88047	KAN4893298.1
JBQQWM010000008.1	88141	88963	KAN4893299.1
JBQQWM010000008.1	89558	90764	KAN4893300.1
JBQQWM010000008.1	92529	94492	KAN4893301.1
JBQQWM010000008.1	95112	97055	KAN4893302.1
JBQQWM010000008.1	98089	99325	KAN4893303.1
JBQQWM010000008.1	100491	102248	KAN4893304.1
JBQQWM010000008.1	102560	103171	KAN4893305.1
JBQQWM010000008.1	103717	108189	KAN4893306.1
JBQQWM010000008.1	110515	112599	KAN4893307.1
JBQQWM010000008.1	115013	117604	KAN4893308.1
JBQQWM010000008.1	119364	120633	KAN4893309.1
JBQQWM010000008.1	122603	124160	KAN4893310.1
JBQQWM010000008.1	125269	126757	KAN4893311.1
JBQQWM010000008.1	127279	128716	KAN4893312.1
JBQQWM010000008.1	129450	130281	KAN4893313.1
JBQQWM010000008.1	133392	134742	KAN4893314.1
JBQQWM010000008.1	134984	135965	KAN4893315.1
JBQQWM010000008.1	138274	139739	KAN4893316.1
JBQQWM010000008.1	143753	146007	KAN4893317.1
JBQQWM010000008.1	149939	153561	KAN4893318.1
JBQQWM010000008.1	154179	155466	KAN4893319.1
JBQQWM010000008.1	155827	157160	KAN4893320.1
JBQQWM010000008.1	157723	162397	KAN4893321.1
JBQQWM010000008.1	163173	164263	KAN4893322.1
JBQQWM010000008.1	164725	166530	KAN4893323.1
JBQQWM010000008.1	166804	168040	KAN4893324.1
JBQQWM010000008.1	168099	170505	KAN4893325.1
JBQQWM010000008.1	170746	172546	KAN4893326.1
JBQQWM010000008.1	172901	174465	KAN4893327.1
JBQQWM010000008.1	176931	178699	KAN4893328.1
JBQQWM010000008.1	181369	182227	KAN4893329.1
JBQQWM010000008.1	182478	184444	KAN4893330.1
JBQQWM010000008.1	188162	188731	KAN4893331.1
JBQQWM010000008.1	189679	191506	KAN4893332.1
JBQQWM010000008.1	196646	199158	KAN4893333.1
JBQQWM010000008.1	199781	200063	KAN4893334.1
JBQQWM010000008.1	200291	200888	KAN4893335.1
JBQQWM010000008.1	202591	203664	KAN4893336.1
JBQQWM010000008.1	204012	206187	KAN4893337.1
JBQQWM010000008.1	208284	209979	KAN4893338.1
JBQQWM010000008.1	210319	212131	KAN4893339.1
JBQQWM010000008.1	212364	214143	KAN4893340.1
JBQQWM010000008.1	215460	216870	KAN4893341.1
JBQQWM010000008.1	217872	220691	KAN4893342.1
JBQQWM010000008.1	220743	222586	KAN4893343.1
JBQQWM010000008.1	225991	230703	KAN4893344.1
JBQQWM010000008.1	231909	236496	KAN4893345.1
JBQQWM010000008.1	237259	237677	KAN4893346.1
JBQQWM010000008.1	237752	238118	KAN4893347.1
JBQQWM010000008.1	238413	239091	KAN4893348.1
JBQQWM010000008.1	240515	241640	KAN4893349.1
JBQQWM010000008.1	242180	242969	KAN4893350.1
JBQQWM010000008.1	243991	246302	KAN4893351.1
JBQQWM010000008.1	249358	250816	KAN4893352.1
JBQQWM010000008.1	252318	253878	KAN4893353.1
JBQQWM010000008.1	254569	255268	KAN4893354.1
JBQQWM010000008.1	255416	257132	KAN4893355.1
JBQQWM010000008.1	257449	259575	KAN4893356.1
JBQQWM010000008.1	260002	263226	KAN4893357.1
JBQQWM010000008.1	263809	264964	KAN4893358.1
JBQQWM010000008.1	266311	268510	KAN4893359.1
JBQQWM010000008.1	268836	269676	KAN4893360.1
JBQQWM010000008.1	271982	273491	KAN4893361.1
JBQQWM010000008.1	278020	279850	KAN4893362.1
JBQQWM010000008.1	280021	281335	KAN4893363.1
JBQQWM010000008.1	282428	284364	KAN4893364.1
JBQQWM010000008.1	285677	285905	KAN4893365.1
JBQQWM010000008.1	286525	287856	KAN4893366.1
JBQQWM010000008.1	292182	294209	KAN4893367.1
JBQQWM010000008.1	295697	296693	KAN4893368.1
JBQQWM010000008.1	297909	299123	KAN4893369.1
JBQQWM010000008.1	299206	300037	KAN4893370.1
JBQQWM010000008.1	300965	302320	KAN4893371.1
JBQQWM010000008.1	302426	303014	KAN4893372.1
JBQQWM010000008.1	303307	306031	KAN4893373.1
JBQQWM010000008.1	306453	307174	KAN4893374.1
JBQQWM010000008.1	307515	308544	KAN4893375.1
JBQQWM010000008.1	309183	310346	KAN4893376.1
JBQQWM010000008.1	310733	311904	KAN4893377.1
JBQQWM010000008.1	312187	313675	KAN4893378.1
JBQQWM010000008.1	314439	315485	KAN4893379.1
JBQQWM010000008.1	315694	317012	KAN4893380.1
JBQQWM010000008.1	318021	319570	KAN4893381.1
JBQQWM010000008.1	320385	321864	KAN4893382.1
JBQQWM010000008.1	321937	322338	KAN4893383.1
JBQQWM010000008.1	324440	326795	KAN4893384.1
JBQQWM010000008.1	328413	329622	KAN4893385.1
JBQQWM010000008.1	330901	331283	KAN4893386.1
JBQQWM010000008.1	331532	332843	KAN4893387.1
JBQQWM010000008.1	333196	335020	KAN4893388.1
JBQQWM010000008.1	335609	338765	KAN4893389.1
JBQQWM010000009.1	528	1733	KAN4893160.1
JBQQWM010000009.1	1947	4005	KAN4893161.1
JBQQWM010000009.1	6634	8988	KAN4893162.1
JBQQWM010000009.1	11370	13003	KAN4893163.1
JBQQWM010000009.1	13450	14014	KAN4893164.1
JBQQWM010000009.1	14216	15586	KAN4893165.1
JBQQWM010000009.1	16057	17040	KAN4893166.1
JBQQWM010000009.1	18802	20290	KAN4893167.1
JBQQWM010000009.1	20445	21994	KAN4893168.1
JBQQWM010000009.1	22522	23823	KAN4893169.1
JBQQWM010000009.1	26145	27084	KAN4893170.1
JBQQWM010000009.1	32626	34347	KAN4893171.1
JBQQWM010000009.1	37621	39661	KAN4893172.1
JBQQWM010000009.1	43802	44213	KAN4893173.1
JBQQWM010000009.1	53414	53747	KAN4893174.1
JBQQWM010000009.1	54565	56590	KAN4893175.1
JBQQWM010000009.1	58652	62360	KAN4893176.1
JBQQWM010000009.1	62718	64138	KAN4893177.1
JBQQWM010000009.1	65293	66382	KAN4893178.1
JBQQWM010000009.1	66973	68928	KAN4893179.1
JBQQWM010000009.1	71266	72165	KAN4893180.1
JBQQWM010000009.1	72680	73259	KAN4893181.1
JBQQWM010000009.1	73937	75818	KAN4893182.1
JBQQWM010000009.1	76249	77424	KAN4893183.1
JBQQWM010000009.1	78657	80213	KAN4893184.1
JBQQWM010000009.1	81799	82495	KAN4893185.1
JBQQWM010000009.1	83327	84179	KAN4893186.1
JBQQWM010000009.1	85132	86389	KAN4893187.1
JBQQWM010000009.1	87332	88983	KAN4893188.1
JBQQWM010000009.1	89736	90605	KAN4893189.1
JBQQWM010000009.1	90844	94662	KAN4893190.1
JBQQWM010000009.1	95273	96445	KAN4893191.1
JBQQWM010000009.1	96819	97733	KAN4893192.1
JBQQWM010000009.1	98378	99555	KAN4893193.1
JBQQWM010000009.1	99974	102475	KAN4893194.1
JBQQWM010000009.1	102497	103994	KAN4893195.1
JBQQWM010000009.1	104825	107267	KAN4893196.1
JBQQWM010000009.1	107346	111130	KAN4893197.1
JBQQWM010000009.1	111837	112537	KAN4893198.1
JBQQWM010000009.1	114769	117250	KAN4893199.1
JBQQWM010000009.1	117766	118447	KAN4893200.1
JBQQWM010000009.1	119505	119913	KAN4893201.1
JBQQWM010000009.1	124486	126124	KAN4893202.1
JBQQWM010000009.1	126911	127992	KAN4893203.1
JBQQWM010000009.1	128731	130876	KAN4893204.1
JBQQWM010000009.1	133134	136254	KAN4893205.1
JBQQWM010000009.1	136619	139142	KAN4893206.1
JBQQWM010000009.1	142934	145328	KAN4893207.1
JBQQWM010000009.1	146371	148504	KAN4893208.1
JBQQWM010000009.1	149131	150809	KAN4893209.1
JBQQWM010000009.1	151191	152193	KAN4893210.1
JBQQWM010000009.1	152991	154335	KAN4893211.1
JBQQWM010000009.1	156588	156966	KAN4893212.1
JBQQWM010000009.1	158072	160663	KAN4893213.1
JBQQWM010000009.1	162388	164024	KAN4893214.1
JBQQWM010000009.1	164811	166605	KAN4893215.1
JBQQWM010000009.1	168637	169924	KAN4893216.1
JBQQWM010000009.1	170516	172622	KAN4893217.1
JBQQWM010000009.1	173270	175997	KAN4893218.1
JBQQWM010000009.1	176144	177935	KAN4893219.1
JBQQWM010000009.1	179232	180677	KAN4893220.1
JBQQWM010000009.1	182484	182778	KAN4893221.1
JBQQWM010000009.1	183105	183336	KAN4893222.1
JBQQWM010000009.1	185173	188125	KAN4893223.1
JBQQWM010000009.1	189317	193483	KAN4893224.1
JBQQWM010000009.1	194638	195394	KAN4893225.1
JBQQWM010000009.1	198770	199114	KAN4893226.1
JBQQWM010000009.1	199326	203217	KAN4893227.1
JBQQWM010000009.1	203901	205546	KAN4893228.1
JBQQWM010000009.1	205884	206595	KAN4893229.1
JBQQWM010000009.1	206836	210061	KAN4893230.1
JBQQWM010000009.1	210393	212038	KAN4893231.1
JBQQWM010000009.1	212077	212938	KAN4893232.1
JBQQWM010000009.1	213736	214303	KAN4893233.1
JBQQWM010000009.1	215047	216772	KAN4893234.1
JBQQWM010000009.1	218417	218728	KAN4893235.1
JBQQWM010000009.1	219551	221945	KAN4893236.1
JBQQWM010000009.1	223701	225610	KAN4893237.1
JBQQWM010000009.1	226568	228431	KAN4893238.1
JBQQWM010000009.1	230975	232155	KAN4893239.1
JBQQWM010000009.1	234795	236972	KAN4893240.1
JBQQWM010000009.1	238710	239565	KAN4893241.1
JBQQWM010000009.1	245876	248027	KAN4893242.1
JBQQWM010000009.1	248082	250386	KAN4893243.1
JBQQWM010000009.1	252410	255450	KAN4893244.1
JBQQWM010000009.1	255492	256773	KAN4893245.1
JBQQWM010000009.1	257100	259654	KAN4893246.1
JBQQWM010000009.1	259688	260351	KAN4893247.1
JBQQWM010000009.1	260556	263524	KAN4893248.1
JBQQWM010000009.1	264300	265260	KAN4893249.1
JBQQWM010000009.1	266006	267209	KAN4893250.1
JBQQWM010000009.1	268493	269703	KAN4893251.1
JBQQWM010000009.1	270044	275133	KAN4893252.1
JBQQWM010000009.1	275652	278313	KAN4893253.1
JBQQWM010000009.1	278779	279080	KAN4893254.1
JBQQWM010000009.1	280987	281779	KAN4893255.1
JBQQWM010000009.1	282259	284611	KAN4893256.1
JBQQWM010000009.1	285609	292695	KAN4893257.1
JBQQWM010000009.1	293149	295028	KAN4893258.1
JBQQWM010000009.1	297438	297717	KAN4893259.1
JBQQWM010000009.1	297965	299845	KAN4893260.1
JBQQWM010000009.1	302084	304178	KAN4893261.1
JBQQWM010000009.1	304791	306717	KAN4893262.1
JBQQWM010000009.1	307392	309296	KAN4893263.1
JBQQWM010000009.1	310157	311539	KAN4893264.1
JBQQWM010000009.1	313036	314585	KAN4893265.1
JBQQWM010000009.1	315953	319155	KAN4893266.1
JBQQWM010000009.1	323424	324689	KAN4893267.1
JBQQWM010000009.1	327686	328306	KAN4893268.1
JBQQWM010000010.1	1404	2353	KAN4893051.1
JBQQWM010000010.1	3294	4440	KAN4893052.1
JBQQWM010000010.1	18459	19133	KAN4893053.1
JBQQWM010000010.1	20462	21362	KAN4893054.1
JBQQWM010000010.1	21903	22945	KAN4893055.1
JBQQWM010000010.1	35377	38804	KAN4893056.1
JBQQWM010000010.1	40434	41565	KAN4893057.1
JBQQWM010000010.1	47521	48079	KAN4893058.1
JBQQWM010000010.1	48745	49205	KAN4893059.1
JBQQWM010000010.1	50056	50560	KAN4893060.1
JBQQWM010000010.1	51311	52540	KAN4893061.1
JBQQWM010000010.1	53523	55452	KAN4893062.1
JBQQWM010000010.1	56604	57327	KAN4893063.1
JBQQWM010000010.1	58722	61086	KAN4893064.1
JBQQWM010000010.1	61449	63298	KAN4893065.1
JBQQWM010000010.1	64047	66327	KAN4893066.1
JBQQWM010000010.1	67322	68213	KAN4893067.1
JBQQWM010000010.1	71046	71761	KAN4893068.1
JBQQWM010000010.1	72064	72949	KAN4893069.1
JBQQWM010000010.1	73547	74300	KAN4893070.1
JBQQWM010000010.1	74576	74941	KAN4893071.1
JBQQWM010000010.1	76627	77353	KAN4893072.1
JBQQWM010000010.1	78255	81135	KAN4893073.1
JBQQWM010000010.1	81728	83276	KAN4893074.1
JBQQWM010000010.1	83864	85211	KAN4893075.1
JBQQWM010000010.1	86423	88191	KAN4893076.1
JBQQWM010000010.1	88587	89115	KAN4893077.1
JBQQWM010000010.1	89801	91118	KAN4893078.1
JBQQWM010000010.1	95187	96357	KAN4893079.1
JBQQWM010000010.1	98439	100822	KAN4893080.1
JBQQWM010000010.1	101320	102034	KAN4893081.1
JBQQWM010000010.1	103407	104714	KAN4893082.1
JBQQWM010000010.1	105798	106562	KAN4893083.1
JBQQWM010000010.1	107198	109536	KAN4893084.1
JBQQWM010000010.1	109950	110426	KAN4893085.1
JBQQWM010000010.1	110994	111897	KAN4893086.1
JBQQWM010000010.1	115443	116524	KAN4893087.1
JBQQWM010000010.1	118491	120837	KAN4893088.1
JBQQWM010000010.1	121158	122106	KAN4893089.1
JBQQWM010000010.1	122249	123483	KAN4893090.1
JBQQWM010000010.1	124058	128234	KAN4893091.1
JBQQWM010000010.1	129462	131190	KAN4893092.1
JBQQWM010000010.1	131731	132957	KAN4893093.1
JBQQWM010000010.1	134808	137010	KAN4893094.1
JBQQWM010000010.1	137730	138669	KAN4893095.1
JBQQWM010000010.1	140392	141880	KAN4893096.1
JBQQWM010000010.1	144278	145933	KAN4893097.1
JBQQWM010000010.1	147125	149188	KAN4893098.1
JBQQWM010000010.1	149804	151151	KAN4893099.1
JBQQWM010000010.1	151388	153257	KAN4893100.1
JBQQWM010000010.1	154917	156157	KAN4893101.1
JBQQWM010000010.1	157310	158195	KAN4893102.1
JBQQWM010000010.1	163437	164673	KAN4893103.1
JBQQWM010000010.1	164753	165743	KAN4893104.1
JBQQWM010000010.1	166154	168539	KAN4893105.1
JBQQWM010000010.1	169320	170655	KAN4893106.1
JBQQWM010000010.1	171890	175772	KAN4893107.1
JBQQWM010000010.1	179056	179806	KAN4893108.1
JBQQWM010000010.1	181235	182099	KAN4893109.1
JBQQWM010000010.1	182106	183468	KAN4893110.1
JBQQWM010000010.1	183725	184514	KAN4893111.1
JBQQWM010000010.1	187740	188835	KAN4893112.1
JBQQWM010000010.1	188985	191202	KAN4893113.1
JBQQWM010000010.1	191264	192964	KAN4893114.1
JBQQWM010000010.1	194412	196569	KAN4893115.1
JBQQWM010000010.1	199678	200802	KAN4893116.1
JBQQWM010000010.1	201529	203664	KAN4893117.1
JBQQWM010000010.1	205295	206753	KAN4893118.1
JBQQWM010000010.1	208554	210803	KAN4893119.1
JBQQWM010000010.1	211788	214158	KAN4893120.1
JBQQWM010000010.1	215695	218140	KAN4893121.1
JBQQWM010000010.1	218234	219035	KAN4893122.1
JBQQWM010000010.1	219273	221547	KAN4893123.1
JBQQWM010000010.1	221598	221973	KAN4893124.1
JBQQWM010000010.1	222442	224088	KAN4893125.1
JBQQWM010000010.1	224742	226296	KAN4893126.1
JBQQWM010000010.1	226761	227799	KAN4893127.1
JBQQWM010000010.1	229411	230857	KAN4893128.1
JBQQWM010000010.1	231514	232587	KAN4893129.1
JBQQWM010000010.1	233087	234401	KAN4893130.1
JBQQWM010000010.1	236017	239206	KAN4893131.1
JBQQWM010000010.1	239876	241199	KAN4893132.1
JBQQWM010000010.1	241458	241913	KAN4893133.1
JBQQWM010000010.1	242349	243780	KAN4893134.1
JBQQWM010000010.1	244169	246599	KAN4893135.1
JBQQWM010000010.1	246697	247582	KAN4893136.1
JBQQWM010000010.1	248765	249611	KAN4893137.1
JBQQWM010000010.1	249889	250600	KAN4893138.1
JBQQWM010000010.1	260691	262230	KAN4893139.1
JBQQWM010000010.1	264668	265744	KAN4893140.1
JBQQWM010000010.1	266267	267521	KAN4893141.1
JBQQWM010000010.1	267919	268918	KAN4893142.1
JBQQWM010000010.1	270237	271494	KAN4893143.1
JBQQWM010000010.1	271516	272539	KAN4893144.1
JBQQWM010000010.1	278345	279383	KAN4893145.1
JBQQWM010000010.1	280661	281498	KAN4893146.1
JBQQWM010000010.1	281985	282750	KAN4893147.1
JBQQWM010000010.1	283689	285838	KAN4893148.1
JBQQWM010000010.1	286290	288092	KAN4893149.1
JBQQWM010000010.1	291830	293414	KAN4893150.1
JBQQWM010000010.1	294928	296338	KAN4893151.1
JBQQWM010000010.1	298265	299699	KAN4893152.1
JBQQWM010000010.1	300323	301484	KAN4893153.1
JBQQWM010000010.1	302378	304646	KAN4893154.1
JBQQWM010000010.1	305720	306845	KAN4893155.1
JBQQWM010000010.1	307121	309839	KAN4893156.1
JBQQWM010000010.1	310287	312686	KAN4893157.1
JBQQWM010000010.1	313456	314761	KAN4893158.1
JBQQWM010000010.1	314983	316000	KAN4893159.1
JBQQWM010000011.1	7560	9601	KAN4892942.1
JBQQWM010000011.1	10901	12461	KAN4892943.1
JBQQWM010000011.1	13119	14718	KAN4892944.1
JBQQWM010000011.1	16135	17758	KAN4892945.1
JBQQWM010000011.1	18632	21617	KAN4892946.1
JBQQWM010000011.1	23593	24373	KAN4892947.1
JBQQWM010000011.1	27441	27960	KAN4892948.1
JBQQWM010000011.1	30419	30761	KAN4892949.1
JBQQWM010000011.1	30995	32930	KAN4892950.1
JBQQWM010000011.1	33613	36473	KAN4892951.1
JBQQWM010000011.1	40523	41819	KAN4892952.1
JBQQWM010000011.1	42007	42640	KAN4892953.1
JBQQWM010000011.1	42801	43674	KAN4892954.1
JBQQWM010000011.1	44456	45287	KAN4892955.1
JBQQWM010000011.1	46165	46849	KAN4892956.1
JBQQWM010000011.1	47261	48410	KAN4892957.1
JBQQWM010000011.1	48796	49660	KAN4892958.1
JBQQWM010000011.1	50005	52348	KAN4892959.1
JBQQWM010000011.1	52905	53766	KAN4892960.1
JBQQWM010000011.1	54049	54655	KAN4892961.1
JBQQWM010000011.1	56975	58040	KAN4892962.1
JBQQWM010000011.1	60584	61313	KAN4892963.1
JBQQWM010000011.1	62293	63985	KAN4892964.1
JBQQWM010000011.1	64845	67228	KAN4892965.1
JBQQWM010000011.1	68366	70091	KAN4892966.1
JBQQWM010000011.1	71440	72991	KAN4892967.1
JBQQWM010000011.1	74275	74950	KAN4892968.1
JBQQWM010000011.1	75708	77565	KAN4892969.1
JBQQWM010000011.1	78003	80652	KAN4892970.1
JBQQWM010000011.1	80755	84706	KAN4892971.1
JBQQWM010000011.1	86134	89484	KAN4892972.1
JBQQWM010000011.1	90578	91091	KAN4892973.1
JBQQWM010000011.1	91207	91735	KAN4892974.1
JBQQWM010000011.1	93685	97535	KAN4892975.1
JBQQWM010000011.1	98147	99212	KAN4892976.1
JBQQWM010000011.1	101425	103220	KAN4892977.1
JBQQWM010000011.1	103254	104526	KAN4892978.1
JBQQWM010000011.1	105110	106724	KAN4892979.1
JBQQWM010000011.1	107205	108582	KAN4892980.1
JBQQWM010000011.1	109247	109834	KAN4892981.1
JBQQWM010000011.1	110544	112882	KAN4892982.1
JBQQWM010000011.1	118353	118731	KAN4892983.1
JBQQWM010000011.1	121276	121938	KAN4892984.1
JBQQWM010000011.1	124604	126510	KAN4892985.1
JBQQWM010000011.1	127667	128810	KAN4892986.1
JBQQWM010000011.1	129422	131255	KAN4892987.1
JBQQWM010000011.1	137548	138835	KAN4892988.1
JBQQWM010000011.1	139239	140612	KAN4892989.1
JBQQWM010000011.1	140997	141617	KAN4892990.1
JBQQWM010000011.1	142029	142800	KAN4892991.1
JBQQWM010000011.1	146313	146795	KAN4892992.1
JBQQWM010000011.1	147139	150085	KAN4892993.1
JBQQWM010000011.1	152551	153870	KAN4892994.1
JBQQWM010000011.1	156306	158152	KAN4892995.1
JBQQWM010000011.1	160499	160922	KAN4892996.1
JBQQWM010000011.1	162403	166876	KAN4892997.1
JBQQWM010000011.1	167083	168604	KAN4892998.1
JBQQWM010000011.1	170440	173679	KAN4892999.1
JBQQWM010000011.1	175009	176096	KAN4893000.1
JBQQWM010000011.1	176241	178545	KAN4893001.1
JBQQWM010000011.1	180837	183090	KAN4893002.1
JBQQWM010000011.1	184658	185135	KAN4893003.1
JBQQWM010000011.1	186358	187243	KAN4893004.1
JBQQWM010000011.1	187831	189064	KAN4893005.1
JBQQWM010000011.1	189457	192013	KAN4893006.1
JBQQWM010000011.1	195737	196645	KAN4893007.1
JBQQWM010000011.1	197204	199576	KAN4893008.1
JBQQWM010000011.1	200799	202395	KAN4893009.1
JBQQWM010000011.1	203108	207631	KAN4893010.1
JBQQWM010000011.1	211194	212512	KAN4893011.1
JBQQWM010000011.1	213210	218781	KAN4893012.1
JBQQWM010000011.1	219678	220785	KAN4893013.1
JBQQWM010000011.1	221116	223114	KAN4893014.1
JBQQWM010000011.1	223737	225413	KAN4893015.1
JBQQWM010000011.1	226084	227240	KAN4893016.1
JBQQWM010000011.1	228361	231343	KAN4893017.1
JBQQWM010000011.1	232868	233993	KAN4893018.1
JBQQWM010000011.1	234189	235965	KAN4893019.1
JBQQWM010000011.1	236382	237890	KAN4893020.1
JBQQWM010000011.1	238484	239855	KAN4893021.1
JBQQWM010000011.1	240244	241488	KAN4893022.1
JBQQWM010000011.1	241764	242586	KAN4893023.1
JBQQWM010000011.1	243092	243332	KAN4893024.1
JBQQWM010000011.1	243960	244542	KAN4893025.1
JBQQWM010000011.1	246210	248739	KAN4893026.1
JBQQWM010000011.1	250156	252745	KAN4893027.1
JBQQWM010000011.1	253474	255488	KAN4893028.1
JBQQWM010000011.1	255767	256610	KAN4893029.1
JBQQWM010000011.1	258284	259835	KAN4893030.1
JBQQWM010000011.1	260286	261093	KAN4893031.1
JBQQWM010000011.1	261894	262645	KAN4893032.1
JBQQWM010000011.1	263392	266128	KAN4893033.1
JBQQWM010000011.1	266833	269487	KAN4893034.1
JBQQWM010000011.1	270179	271667	KAN4893035.1
JBQQWM010000011.1	272476	274058	KAN4893036.1
JBQQWM010000011.1	274595	276139	KAN4893037.1
JBQQWM010000011.1	276619	278020	KAN4893038.1
JBQQWM010000011.1	278459	279204	KAN4893039.1
JBQQWM010000011.1	279804	280914	KAN4893040.1
JBQQWM010000011.1	281583	282332	KAN4893041.1
JBQQWM010000011.1	283094	284013	KAN4893042.1
JBQQWM010000011.1	284425	286120	KAN4893043.1
JBQQWM010000011.1	286465	287101	KAN4893044.1
JBQQWM010000011.1	287495	288019	KAN4893045.1
JBQQWM010000011.1	288366	290127	KAN4893046.1
JBQQWM010000011.1	291583	293680	KAN4893047.1
JBQQWM010000011.1	295281	296310	KAN4893048.1
JBQQWM010000011.1	297074	297647	KAN4893049.1
JBQQWM010000011.1	298022	300071	KAN4893050.1
JBQQWM010000012.1	901	2684	KAN4892850.1
JBQQWM010000012.1	3890	6643	KAN4892851.1
JBQQWM010000012.1	8984	10474	KAN4892852.1
JBQQWM010000012.1	17113	18592	KAN4892853.1
JBQQWM010000012.1	21656	25094	KAN4892854.1
JBQQWM010000012.1	28189	29161	KAN4892855.1
JBQQWM010000012.1	30456	31317	KAN4892856.1
JBQQWM010000012.1	33924	35611	KAN4892857.1
JBQQWM010000012.1	36447	38227	KAN4892858.1
JBQQWM010000012.1	39314	41391	KAN4892859.1
JBQQWM010000012.1	42808	44113	KAN4892860.1
JBQQWM010000012.1	46393	47200	KAN4892861.1
JBQQWM010000012.1	51228	52148	KAN4892862.1
JBQQWM010000012.1	53261	54155	KAN4892863.1
JBQQWM010000012.1	54376	55207	KAN4892864.1
JBQQWM010000012.1	58715	60629	KAN4892865.1
JBQQWM010000012.1	61000	61363	KAN4892866.1
JBQQWM010000012.1	64242	64725	KAN4892867.1
JBQQWM010000012.1	65147	66662	KAN4892868.1
JBQQWM010000012.1	71358	73301	KAN4892869.1
JBQQWM010000012.1	74852	75908	KAN4892870.1
JBQQWM010000012.1	76271	78361	KAN4892871.1
JBQQWM010000012.1	78600	79410	KAN4892872.1
JBQQWM010000012.1	79989	81927	KAN4892873.1
JBQQWM010000012.1	83561	85160	KAN4892874.1
JBQQWM010000012.1	87569	87818	KAN4892875.1
JBQQWM010000012.1	88935	90447	KAN4892876.1
JBQQWM010000012.1	91887	93504	KAN4892877.1
JBQQWM010000012.1	95207	97416	KAN4892878.1
JBQQWM010000012.1	98530	99076	KAN4892879.1
JBQQWM010000012.1	100371	101019	KAN4892880.1
JBQQWM010000012.1	102626	103373	KAN4892881.1
JBQQWM010000012.1	105963	107922	KAN4892882.1
JBQQWM010000012.1	111488	112595	KAN4892883.1
JBQQWM010000012.1	113255	116529	KAN4892884.1
JBQQWM010000012.1	117307	117838	KAN4892885.1
JBQQWM010000012.1	118691	119690	KAN4892886.1
JBQQWM010000012.1	119908	121108	KAN4892887.1
JBQQWM010000012.1	122431	123193	KAN4892888.1
JBQQWM010000012.1	123580	125974	KAN4892889.1
JBQQWM010000012.1	126967	127522	KAN4892890.1
JBQQWM010000012.1	129516	131073	KAN4892891.1
JBQQWM010000012.1	136232	138941	KAN4892892.1
JBQQWM010000012.1	139145	141007	KAN4892893.1
JBQQWM010000012.1	141299	143142	KAN4892894.1
JBQQWM010000012.1	144542	145830	KAN4892895.1
JBQQWM010000012.1	146036	147827	KAN4892896.1
JBQQWM010000012.1	148198	149948	KAN4892897.1
JBQQWM010000012.1	156234	160524	KAN4892898.1
JBQQWM010000012.1	161384	162395	KAN4892899.1
JBQQWM010000012.1	167940	168612	KAN4892900.1
JBQQWM010000012.1	168685	170083	KAN4892901.1
JBQQWM010000012.1	170560	172027	KAN4892902.1
JBQQWM010000012.1	173215	174466	KAN4892903.1
JBQQWM010000012.1	179032	181816	KAN4892904.1
JBQQWM010000012.1	183374	186020	KAN4892905.1
JBQQWM010000012.1	186310	186852	KAN4892906.1
JBQQWM010000012.1	188707	190506	KAN4892907.1
JBQQWM010000012.1	190780	192332	KAN4892908.1
JBQQWM010000012.1	192688	193146	KAN4892909.1
JBQQWM010000012.1	196973	200417	KAN4892910.1
JBQQWM010000012.1	203214	204806	KAN4892911.1
JBQQWM010000012.1	207003	207831	KAN4892912.1
JBQQWM010000012.1	208474	208903	KAN4892913.1
JBQQWM010000012.1	210822	215017	KAN4892914.1
JBQQWM010000012.1	223090	224332	KAN4892915.1
JBQQWM010000012.1	227194	227446	KAN4892916.1
JBQQWM010000012.1	228643	230935	KAN4892917.1
JBQQWM010000012.1	232152	232344	KAN4892918.1
JBQQWM010000012.1	232400	233167	KAN4892919.1
JBQQWM010000012.1	234270	235362	KAN4892920.1
JBQQWM010000012.1	235705	236524	KAN4892921.1
JBQQWM010000012.1	236605	238000	KAN4892922.1
JBQQWM010000012.1	238732	244286	KAN4892923.1
JBQQWM010000012.1	245241	246298	KAN4892924.1
JBQQWM010000012.1	247324	248470	KAN4892925.1
JBQQWM010000012.1	249119	251359	KAN4892926.1
JBQQWM010000012.1	252192	254187	KAN4892927.1
JBQQWM010000012.1	254614	255973	KAN4892928.1
JBQQWM010000012.1	256402	257265	KAN4892929.1
JBQQWM010000012.1	260000	260348	KAN4892930.1
JBQQWM010000012.1	266757	267423	KAN4892931.1
JBQQWM010000012.1	267513	269067	KAN4892932.1
JBQQWM010000012.1	269833	271225	KAN4892933.1
JBQQWM010000012.1	274892	275261	KAN4892934.1
JBQQWM010000012.1	278079	278418	KAN4892935.1
JBQQWM010000012.1	281186	281621	KAN4892936.1
JBQQWM010000012.1	282678	283429	KAN4892937.1
JBQQWM010000012.1	284309	285961	KAN4892938.1
JBQQWM010000012.1	289096	289591	KAN4892939.1
JBQQWM010000012.1	289785	291827	KAN4892940.1
JBQQWM010000012.1	294213	295310	KAN4892941.1
JBQQWM010000013.1	895	1926	KAN4892758.1
JBQQWM010000013.1	3639	5253	KAN4892759.1
JBQQWM010000013.1	6525	9091	KAN4892760.1
JBQQWM010000013.1	10110	13623	KAN4892761.1
JBQQWM010000013.1	14168	17442	KAN4892762.1
JBQQWM010000013.1	18700	21769	KAN4892763.1
JBQQWM010000013.1	22122	23670	KAN4892764.1
JBQQWM010000013.1	24619	25186	KAN4892765.1
JBQQWM010000013.1	26454	27994	KAN4892766.1
JBQQWM010000013.1	28781	29252	KAN4892767.1
JBQQWM010000013.1	30047	31331	KAN4892768.1
JBQQWM010000013.1	34958	36436	KAN4892769.1
JBQQWM010000013.1	38052	39214	KAN4892770.1
JBQQWM010000013.1	39664	41224	KAN4892771.1
JBQQWM010000013.1	42731	45877	KAN4892772.1
JBQQWM010000013.1	48812	49451	KAN4892773.1
JBQQWM010000013.1	49774	51811	KAN4892774.1
JBQQWM010000013.1	53271	54147	KAN4892775.1
JBQQWM010000013.1	59376	59874	KAN4892776.1
JBQQWM010000013.1	61372	63022	KAN4892777.1
JBQQWM010000013.1	63719	63950	KAN4892778.1
JBQQWM010000013.1	65845	66835	KAN4892779.1
JBQQWM010000013.1	67160	68244	KAN4892780.1
JBQQWM010000013.1	68273	69283	KAN4892781.1
JBQQWM010000013.1	69766	70732	KAN4892782.1
JBQQWM010000013.1	73528	75598	KAN4892783.1
JBQQWM010000013.1	77845	78910	KAN4892784.1
JBQQWM010000013.1	79609	80900	KAN4892785.1
JBQQWM010000013.1	81390	82602	KAN4892786.1
JBQQWM010000013.1	85633	86777	KAN4892787.1
JBQQWM010000013.1	88170	89010	KAN4892788.1
JBQQWM010000013.1	91320	92058	KAN4892789.1
JBQQWM010000013.1	93427	94048	KAN4892790.1
JBQQWM010000013.1	96460	97405	KAN4892791.1
JBQQWM010000013.1	98892	99777	KAN4892792.1
JBQQWM010000013.1	100049	100901	KAN4892793.1
JBQQWM010000013.1	101699	104777	KAN4892794.1
JBQQWM010000013.1	104958	106410	KAN4892795.1
JBQQWM010000013.1	106611	107352	KAN4892796.1
JBQQWM010000013.1	107724	109284	KAN4892797.1
JBQQWM010000013.1	109588	110896	KAN4892798.1
JBQQWM010000013.1	111658	113269	KAN4892799.1
JBQQWM010000013.1	116802	117717	KAN4892800.1
JBQQWM010000013.1	120040	121907	KAN4892801.1
JBQQWM010000013.1	122691	123705	KAN4892802.1
JBQQWM010000013.1	124389	124782	KAN4892803.1
JBQQWM010000013.1	125101	127771	KAN4892804.1
JBQQWM010000013.1	128285	130946	KAN4892805.1
JBQQWM010000013.1	132373	133418	KAN4892806.1
JBQQWM010000013.1	134334	135585	KAN4892807.1
JBQQWM010000013.1	135983	138560	KAN4892808.1
JBQQWM010000013.1	138978	139800	KAN4892809.1
JBQQWM010000013.1	140466	141159	KAN4892810.1
JBQQWM010000013.1	141665	142148	KAN4892811.1
JBQQWM010000013.1	144168	145815	KAN4892812.1
JBQQWM010000013.1	146872	147850	KAN4892813.1
JBQQWM010000013.1	148161	151143	KAN4892814.1
JBQQWM010000013.1	152431	152867	KAN4892815.1
JBQQWM010000013.1	153235	154943	KAN4892816.1
JBQQWM010000013.1	155167	156104	KAN4892817.1
JBQQWM010000013.1	156422	157301	KAN4892818.1
JBQQWM010000013.1	157764	159840	KAN4892819.1
JBQQWM010000013.1	169058	170607	KAN4892820.1
JBQQWM010000013.1	172632	173244	KAN4892821.1
JBQQWM010000013.1	177033	178096	KAN4892822.1
JBQQWM010000013.1	179343	180519	KAN4892823.1
JBQQWM010000013.1	180951	181653	KAN4892824.1
JBQQWM010000013.1	182327	188851	KAN4892825.1
JBQQWM010000013.1	190024	191110	KAN4892826.1
JBQQWM010000013.1	191484	192081	KAN4892827.1
JBQQWM010000013.1	193249	194368	KAN4892828.1
JBQQWM010000013.1	195862	198874	KAN4892829.1
JBQQWM010000013.1	200235	204858	KAN4892830.1
JBQQWM010000013.1	205051	205612	KAN4892831.1
JBQQWM010000013.1	207752	210227	KAN4892832.1
JBQQWM010000013.1	215110	216316	KAN4892833.1
JBQQWM010000013.1	219147	220672	KAN4892834.1
JBQQWM010000013.1	223796	225122	KAN4892835.1
JBQQWM010000013.1	226128	226870	KAN4892836.1
JBQQWM010000013.1	227531	228183	KAN4892837.1
JBQQWM010000013.1	228984	234227	KAN4892838.1
JBQQWM010000013.1	238297	238966	KAN4892839.1
JBQQWM010000013.1	244071	246189	KAN4892840.1
JBQQWM010000013.1	249496	250333	KAN4892841.1
JBQQWM010000013.1	251539	252672	KAN4892842.1
JBQQWM010000013.1	252845	254289	KAN4892843.1
JBQQWM010000013.1	254924	255680	KAN4892844.1
JBQQWM010000013.1	255977	256766	KAN4892845.1
JBQQWM010000013.1	260622	261252	KAN4892846.1
JBQQWM010000013.1	263457	264375	KAN4892847.1
JBQQWM010000013.1	264421	265667	KAN4892848.1
JBQQWM010000013.1	266461	268579	KAN4892849.1
JBQQWM010000014.1	564	1647	KAN4892651.1
JBQQWM010000014.1	2685	3940	KAN4892652.1
JBQQWM010000014.1	4573	6118	KAN4892653.1
JBQQWM010000014.1	7189	8527	KAN4892654.1
JBQQWM010000014.1	8991	10614	KAN4892655.1
JBQQWM010000014.1	12090	13431	KAN4892656.1
JBQQWM010000014.1	14631	16029	KAN4892657.1
JBQQWM010000014.1	17034	18216	KAN4892658.1
JBQQWM010000014.1	19341	20388	KAN4892659.1
JBQQWM010000014.1	20521	21724	KAN4892660.1
JBQQWM010000014.1	23805	25251	KAN4892661.1
JBQQWM010000014.1	28153	28510	KAN4892662.1
JBQQWM010000014.1	31983	33250	KAN4892663.1
JBQQWM010000014.1	35268	36507	KAN4892664.1
JBQQWM010000014.1	37136	38369	KAN4892665.1
JBQQWM010000014.1	38559	39680	KAN4892666.1
JBQQWM010000014.1	41016	42776	KAN4892667.1
JBQQWM010000014.1	44356	46814	KAN4892668.1
JBQQWM010000014.1	47489	48072	KAN4892669.1
JBQQWM010000014.1	49368	51624	KAN4892670.1
JBQQWM010000014.1	53115	53706	KAN4892671.1
JBQQWM010000014.1	54066	54585	KAN4892672.1
JBQQWM010000014.1	55550	56698	KAN4892673.1
JBQQWM010000014.1	57067	57771	KAN4892674.1
JBQQWM010000014.1	59508	60078	KAN4892675.1
JBQQWM010000014.1	63154	65757	KAN4892676.1
JBQQWM010000014.1	66324	68013	KAN4892677.1
JBQQWM010000014.1	68397	68715	KAN4892678.1
JBQQWM010000014.1	70759	72182	KAN4892679.1
JBQQWM010000014.1	75618	76194	KAN4892680.1
JBQQWM010000014.1	77176	78107	KAN4892681.1
JBQQWM010000014.1	78387	79215	KAN4892682.1
JBQQWM010000014.1	79696	81687	KAN4892683.1
JBQQWM010000014.1	82483	85216	KAN4892684.1
JBQQWM010000014.1	90571	91914	KAN4892685.1
JBQQWM010000014.1	92382	92580	KAN4892686.1
JBQQWM010000014.1	95899	100248	KAN4892687.1
JBQQWM010000014.1	102879	103593	KAN4892688.1
JBQQWM010000014.1	103662	105333	KAN4892689.1
JBQQWM010000014.1	111397	112447	KAN4892690.1
JBQQWM010000014.1	112547	114482	KAN4892691.1
JBQQWM010000014.1	115128	117251	KAN4892692.1
JBQQWM010000014.1	119173	119906	KAN4892693.1
JBQQWM010000014.1	120561	122697	KAN4892694.1
JBQQWM010000014.1	124500	124692	KAN4892695.1
JBQQWM010000014.1	124941	126994	KAN4892696.1
JBQQWM010000014.1	127743	129199	KAN4892697.1
JBQQWM010000014.1	129370	130367	KAN4892698.1
JBQQWM010000014.1	130390	131842	KAN4892699.1
JBQQWM010000014.1	133839	134573	KAN4892700.1
JBQQWM010000014.1	136589	139289	KAN4892701.1
JBQQWM010000014.1	140270	141605	KAN4892702.1
JBQQWM010000014.1	141920	142862	KAN4892703.1
JBQQWM010000014.1	143123	143618	KAN4892704.1
JBQQWM010000014.1	143937	145841	KAN4892705.1
JBQQWM010000014.1	146721	147625	KAN4892706.1
JBQQWM010000014.1	149543	151313	KAN4892707.1
JBQQWM010000014.1	153528	155835	KAN4892708.1
JBQQWM010000014.1	156876	157986	KAN4892709.1
JBQQWM010000014.1	158738	160388	KAN4892710.1
JBQQWM010000014.1	162235	163609	KAN4892711.1
JBQQWM010000014.1	164762	165587	KAN4892712.1
JBQQWM010000014.1	168364	169147	KAN4892713.1
JBQQWM010000014.1	170671	171274	KAN4892714.1
JBQQWM010000014.1	172352	173251	KAN4892715.1
JBQQWM010000014.1	173749	174622	KAN4892716.1
JBQQWM010000014.1	174924	175566	KAN4892717.1
JBQQWM010000014.1	177087	178539	KAN4892718.1
JBQQWM010000014.1	180277	181996	KAN4892719.1
JBQQWM010000014.1	182266	185398	KAN4892720.1
JBQQWM010000014.1	186150	187476	KAN4892721.1
JBQQWM010000014.1	187849	188668	KAN4892722.1
JBQQWM010000014.1	189300	190353	KAN4892723.1
JBQQWM010000014.1	191140	192487	KAN4892724.1
JBQQWM010000014.1	193173	193799	KAN4892725.1
JBQQWM010000014.1	194464	195175	KAN4892726.1
JBQQWM010000014.1	195748	197605	KAN4892727.1
JBQQWM010000014.1	198802	201521	KAN4892728.1
JBQQWM010000014.1	201909	202851	KAN4892729.1
JBQQWM010000014.1	203408	204902	KAN4892730.1
JBQQWM010000014.1	209070	212100	KAN4892731.1
JBQQWM010000014.1	212691	217494	KAN4892732.1
JBQQWM010000014.1	217931	218987	KAN4892733.1
JBQQWM010000014.1	219519	221024	KAN4892734.1
JBQQWM010000014.1	222435	224506	KAN4892735.1
JBQQWM010000014.1	225426	227423	KAN4892736.1
JBQQWM010000014.1	227919	229139	KAN4892737.1
JBQQWM010000014.1	230929	234739	KAN4892738.1
JBQQWM010000014.1	238171	240929	KAN4892739.1
JBQQWM010000014.1	241728	242409	KAN4892740.1
JBQQWM010000014.1	242875	244434	KAN4892741.1
JBQQWM010000014.1	245223	246579	KAN4892742.1
JBQQWM010000014.1	247164	249354	KAN4892743.1
JBQQWM010000014.1	249914	250487	KAN4892744.1
JBQQWM010000014.1	250742	252413	KAN4892745.1
JBQQWM010000014.1	252534	253908	KAN4892746.1
JBQQWM010000014.1	254692	255200	KAN4892747.1
JBQQWM010000014.1	255766	256240	KAN4892748.1
JBQQWM010000014.1	256373	260041	KAN4892749.1
JBQQWM010000014.1	260476	261762	KAN4892750.1
JBQQWM010000014.1	263150	266194	KAN4892751.1
JBQQWM010000014.1	266669	268127	KAN4892752.1
JBQQWM010000014.1	268702	270271	KAN4892753.1
JBQQWM010000014.1	272050	275185	KAN4892754.1
JBQQWM010000014.1	278619	279652	KAN4892755.1
JBQQWM010000014.1	280052	281074	KAN4892756.1
JBQQWM010000014.1	281553	282636	KAN4892757.1
JBQQWM010000015.1	13809	16098	KAN4892551.1
JBQQWM010000015.1	16460	17018	KAN4892552.1
JBQQWM010000015.1	17700	18338	KAN4892553.1
JBQQWM010000015.1	18672	24900	KAN4892554.1
JBQQWM010000015.1	26045	26474	KAN4892555.1
JBQQWM010000015.1	27538	29331	KAN4892556.1
JBQQWM010000015.1	32033	33837	KAN4892557.1
JBQQWM010000015.1	34919	36577	KAN4892558.1
JBQQWM010000015.1	37326	39221	KAN4892559.1
JBQQWM010000015.1	40641	41180	KAN4892560.1
JBQQWM010000015.1	42663	46734	KAN4892561.1
JBQQWM010000015.1	47380	48512	KAN4892562.1
JBQQWM010000015.1	48536	49613	KAN4892563.1
JBQQWM010000015.1	49882	50893	KAN4892564.1
JBQQWM010000015.1	53187	54318	KAN4892565.1
JBQQWM010000015.1	55505	56214	KAN4892566.1
JBQQWM010000015.1	56513	57266	KAN4892567.1
JBQQWM010000015.1	57783	58277	KAN4892568.1
JBQQWM010000015.1	58764	60479	KAN4892569.1
JBQQWM010000015.1	61243	61675	KAN4892570.1
JBQQWM010000015.1	62720	63692	KAN4892571.1
JBQQWM010000015.1	66069	67586	KAN4892572.1
JBQQWM010000015.1	68305	68848	KAN4892573.1
JBQQWM010000015.1	69243	70124	KAN4892574.1
JBQQWM010000015.1	71358	73165	KAN4892575.1
JBQQWM010000015.1	74210	75341	KAN4892576.1
JBQQWM010000015.1	75791	78018	KAN4892577.1
JBQQWM010000015.1	78639	79414	KAN4892578.1
JBQQWM010000015.1	79780	82373	KAN4892579.1
JBQQWM010000015.1	83423	85362	KAN4892580.1
JBQQWM010000015.1	85620	85886	KAN4892581.1
JBQQWM010000015.1	86325	88764	KAN4892582.1
JBQQWM010000015.1	89096	90994	KAN4892583.1
JBQQWM010000015.1	91865	93173	KAN4892584.1
JBQQWM010000015.1	93849	94575	KAN4892585.1
JBQQWM010000015.1	95885	99348	KAN4892586.1
JBQQWM010000015.1	101850	103008	KAN4892587.1
JBQQWM010000015.1	104500	105116	KAN4892588.1
JBQQWM010000015.1	106428	108213	KAN4892589.1
JBQQWM010000015.1	109836	111280	KAN4892590.1
JBQQWM010000015.1	112680	114350	KAN4892591.1
JBQQWM010000015.1	114425	116768	KAN4892592.1
JBQQWM010000015.1	117426	118544	KAN4892593.1
JBQQWM010000015.1	118673	119942	KAN4892594.1
JBQQWM010000015.1	121261	124925	KAN4892595.1
JBQQWM010000015.1	125881	127042	KAN4892596.1
JBQQWM010000015.1	127253	127892	KAN4892597.1
JBQQWM010000015.1	129288	130872	KAN4892598.1
JBQQWM010000015.1	131141	132608	KAN4892599.1
JBQQWM010000015.1	133454	134988	KAN4892600.1
JBQQWM010000015.1	136495	136738	KAN4892601.1
JBQQWM010000015.1	136944	138809	KAN4892602.1
JBQQWM010000015.1	140079	140469	KAN4892603.1
JBQQWM010000015.1	141956	143247	KAN4892604.1
JBQQWM010000015.1	143821	146223	KAN4892605.1
JBQQWM010000015.1	146988	148999	KAN4892606.1
JBQQWM010000015.1	149886	151896	KAN4892607.1
JBQQWM010000015.1	153847	156304	KAN4892608.1
JBQQWM010000015.1	159395	160018	KAN4892609.1
JBQQWM010000015.1	161942	162525	KAN4892610.1
JBQQWM010000015.1	163642	164428	KAN4892611.1
JBQQWM010000015.1	164989	166000	KAN4892612.1
JBQQWM010000015.1	167544	168201	KAN4892613.1
JBQQWM010000015.1	168627	170370	KAN4892614.1
JBQQWM010000015.1	170656	171880	KAN4892615.1
JBQQWM010000015.1	173049	174849	KAN4892616.1
JBQQWM010000015.1	178460	180164	KAN4892617.1
JBQQWM010000015.1	181079	184405	KAN4892618.1
JBQQWM010000015.1	185584	186562	KAN4892619.1
JBQQWM010000015.1	187173	188042	KAN4892620.1
JBQQWM010000015.1	189512	190142	KAN4892621.1
JBQQWM010000015.1	190433	192226	KAN4892622.1
JBQQWM010000015.1	193184	195227	KAN4892623.1
JBQQWM010000015.1	196137	200580	KAN4892624.1
JBQQWM010000015.1	200737	202321	KAN4892625.1
JBQQWM010000015.1	203251	204545	KAN4892626.1
JBQQWM010000015.1	207436	208963	KAN4892627.1
JBQQWM010000015.1	209468	210543	KAN4892628.1
JBQQWM010000015.1	211942	215713	KAN4892629.1
JBQQWM010000015.1	216193	216820	KAN4892630.1
JBQQWM010000015.1	217064	218115	KAN4892631.1
JBQQWM010000015.1	219090	220226	KAN4892632.1
JBQQWM010000015.1	222000	222721	KAN4892633.1
JBQQWM010000015.1	223065	225384	KAN4892634.1
JBQQWM010000015.1	226719	227781	KAN4892635.1
JBQQWM010000015.1	233658	235197	KAN4892636.1
JBQQWM010000015.1	238454	239369	KAN4892637.1
JBQQWM010000015.1	240395	242597	KAN4892638.1
JBQQWM010000015.1	244300	244970	KAN4892639.1
JBQQWM010000015.1	246256	247271	KAN4892640.1
JBQQWM010000015.1	250592	251950	KAN4892641.1
JBQQWM010000015.1	252400	253203	KAN4892642.1
JBQQWM010000015.1	253417	254367	KAN4892643.1
JBQQWM010000015.1	259759	261004	KAN4892644.1
JBQQWM010000015.1	262930	263800	KAN4892645.1
JBQQWM010000015.1	264681	265872	KAN4892646.1
JBQQWM010000015.1	266850	268227	KAN4892647.1
JBQQWM010000015.1	269231	270376	KAN4892648.1
JBQQWM010000015.1	271930	273487	KAN4892649.1
JBQQWM010000015.1	275349	276741	KAN4892650.1
JBQQWM010000016.1	1056	1935	KAN4892458.1
JBQQWM010000016.1	2621	3227	KAN4892459.1
JBQQWM010000016.1	3599	4676	KAN4892460.1
JBQQWM010000016.1	5160	5814	KAN4892461.1
JBQQWM010000016.1	7405	10069	KAN4892462.1
JBQQWM010000016.1	11703	13035	KAN4892463.1
JBQQWM010000016.1	13783	14908	KAN4892464.1
JBQQWM010000016.1	15316	15646	KAN4892465.1
JBQQWM010000016.1	16185	19629	KAN4892466.1
JBQQWM010000016.1	23985	25671	KAN4892467.1
JBQQWM010000016.1	27102	28360	KAN4892468.1
JBQQWM010000016.1	28382	29198	KAN4892469.1
JBQQWM010000016.1	29419	29719	KAN4892470.1
JBQQWM010000016.1	30076	30873	KAN4892471.1
JBQQWM010000016.1	31675	33095	KAN4892472.1
JBQQWM010000016.1	33363	41465	KAN4892473.1
JBQQWM010000016.1	42055	44688	KAN4892474.1
JBQQWM010000016.1	45049	46869	KAN4892475.1
JBQQWM010000016.1	47036	47756	KAN4892476.1
JBQQWM010000016.1	48234	49612	KAN4892477.1
JBQQWM010000016.1	50747	51800	KAN4892478.1
JBQQWM010000016.1	53837	55973	KAN4892479.1
JBQQWM010000016.1	56055	57906	KAN4892480.1
JBQQWM010000016.1	58296	59531	KAN4892481.1
JBQQWM010000016.1	59622	60345	KAN4892482.1
JBQQWM010000016.1	60681	61449	KAN4892483.1
JBQQWM010000016.1	63416	66230	KAN4892484.1
JBQQWM010000016.1	67349	69004	KAN4892485.1
JBQQWM010000016.1	69929	71649	KAN4892486.1
JBQQWM010000016.1	71775	73888	KAN4892487.1
JBQQWM010000016.1	75251	75742	KAN4892488.1
JBQQWM010000016.1	76472	78292	KAN4892489.1
JBQQWM010000016.1	81478	82321	KAN4892490.1
JBQQWM010000016.1	84038	84917	KAN4892491.1
JBQQWM010000016.1	85143	86031	KAN4892492.1
JBQQWM010000016.1	92886	93291	KAN4892493.1
JBQQWM010000016.1	95389	96262	KAN4892494.1
JBQQWM010000016.1	98845	100748	KAN4892495.1
JBQQWM010000016.1	104325	104667	KAN4892496.1
JBQQWM010000016.1	105176	106139	KAN4892497.1
JBQQWM010000016.1	108679	109659	KAN4892498.1
JBQQWM010000016.1	111889	112747	KAN4892499.1
JBQQWM010000016.1	113441	114743	KAN4892500.1
JBQQWM010000016.1	115286	116899	KAN4892501.1
JBQQWM010000016.1	117980	120679	KAN4892502.1
JBQQWM010000016.1	121274	131021	KAN4892503.1
JBQQWM010000016.1	134628	136700	KAN4892504.1
JBQQWM010000016.1	138396	141473	KAN4892505.1
JBQQWM010000016.1	142742	143940	KAN4892506.1
JBQQWM010000016.1	145901	147274	KAN4892507.1
JBQQWM010000016.1	147779	149725	KAN4892508.1
JBQQWM010000016.1	150197	152573	KAN4892509.1
JBQQWM010000016.1	153848	155081	KAN4892510.1
JBQQWM010000016.1	155231	156487	KAN4892511.1
JBQQWM010000016.1	157186	158143	KAN4892512.1
JBQQWM010000016.1	158700	160914	KAN4892513.1
JBQQWM010000016.1	161339	164018	KAN4892514.1
JBQQWM010000016.1	164625	167450	KAN4892515.1
JBQQWM010000016.1	167846	169406	KAN4892516.1
JBQQWM010000016.1	175891	177596	KAN4892517.1
JBQQWM010000016.1	180928	183472	KAN4892518.1
JBQQWM010000016.1	184181	185669	KAN4892519.1
JBQQWM010000016.1	185847	187156	KAN4892520.1
JBQQWM010000016.1	189456	190080	KAN4892521.1
JBQQWM010000016.1	192486	193197	KAN4892522.1
JBQQWM010000016.1	193845	195243	KAN4892523.1
JBQQWM010000016.1	195750	198772	KAN4892524.1
JBQQWM010000016.1	199575	202833	KAN4892525.1
JBQQWM010000016.1	203388	209346	KAN4892526.1
JBQQWM010000016.1	209821	210499	KAN4892527.1
JBQQWM010000016.1	211051	211774	KAN4892528.1
JBQQWM010000016.1	213083	215918	KAN4892529.1
JBQQWM010000016.1	216521	218104	KAN4892530.1
JBQQWM010000016.1	219103	220972	KAN4892531.1
JBQQWM010000016.1	222721	225233	KAN4892532.1
JBQQWM010000016.1	225653	227054	KAN4892533.1
JBQQWM010000016.1	227919	229667	KAN4892534.1
JBQQWM010000016.1	230136	231624	KAN4892535.1
JBQQWM010000016.1	231712	232966	KAN4892536.1
JBQQWM010000016.1	233382	235047	KAN4892537.1
JBQQWM010000016.1	236072	241796	KAN4892538.1
JBQQWM010000016.1	243400	244212	KAN4892539.1
JBQQWM010000016.1	244297	246106	KAN4892540.1
JBQQWM010000016.1	246354	248052	KAN4892541.1
JBQQWM010000016.1	248257	248955	KAN4892542.1
JBQQWM010000016.1	250532	253856	KAN4892543.1
JBQQWM010000016.1	254148	255330	KAN4892544.1
JBQQWM010000016.1	256654	259702	KAN4892545.1
JBQQWM010000016.1	259788	262671	KAN4892546.1
JBQQWM010000016.1	266574	268104	KAN4892547.1
JBQQWM010000016.1	270157	270490	KAN4892548.1
JBQQWM010000016.1	270724	271537	KAN4892549.1
JBQQWM010000016.1	275456	276440	KAN4892550.1
JBQQWM010000017.1	5074	7350	KAN4892369.1
JBQQWM010000017.1	23644	25513	KAN4892370.1
JBQQWM010000017.1	26931	27657	KAN4892371.1
JBQQWM010000017.1	28195	29476	KAN4892372.1
JBQQWM010000017.1	30050	31238	KAN4892373.1
JBQQWM010000017.1	32040	33854	KAN4892374.1
JBQQWM010000017.1	35055	36257	KAN4892375.1
JBQQWM010000017.1	37149	38708	KAN4892376.1
JBQQWM010000017.1	39366	40794	KAN4892377.1
JBQQWM010000017.1	41022	41894	KAN4892378.1
JBQQWM010000017.1	42499	44412	KAN4892379.1
JBQQWM010000017.1	44888	45770	KAN4892380.1
JBQQWM010000017.1	46438	47814	KAN4892381.1
JBQQWM010000017.1	47853	48465	KAN4892382.1
JBQQWM010000017.1	49619	50215	KAN4892383.1
JBQQWM010000017.1	50666	51618	KAN4892384.1
JBQQWM010000017.1	52262	53111	KAN4892385.1
JBQQWM010000017.1	53650	54829	KAN4892386.1
JBQQWM010000017.1	56206	59542	KAN4892387.1
JBQQWM010000017.1	60106	61000	KAN4892388.1
JBQQWM010000017.1	62507	65693	KAN4892389.1
JBQQWM010000017.1	67327	68289	KAN4892390.1
JBQQWM010000017.1	68851	71455	KAN4892391.1
JBQQWM010000017.1	77024	78218	KAN4892392.1
JBQQWM010000017.1	79111	80002	KAN4892393.1
JBQQWM010000017.1	80110	80497	KAN4892394.1
JBQQWM010000017.1	83437	84565	KAN4892395.1
JBQQWM010000017.1	85760	86786	KAN4892396.1
JBQQWM010000017.1	87072	87761	KAN4892397.1
JBQQWM010000017.1	88476	89181	KAN4892398.1
JBQQWM010000017.1	89953	91388	KAN4892399.1
JBQQWM010000017.1	92126	93921	KAN4892400.1
JBQQWM010000017.1	95190	98702	KAN4892401.1
JBQQWM010000017.1	100078	102349	KAN4892402.1
JBQQWM010000017.1	104186	104917	KAN4892403.1
JBQQWM010000017.1	105084	106089	KAN4892404.1
JBQQWM010000017.1	106679	107714	KAN4892405.1
JBQQWM010000017.1	108703	111089	KAN4892406.1
JBQQWM010000017.1	111479	111828	KAN4892407.1
JBQQWM010000017.1	117560	118352	KAN4892408.1
JBQQWM010000017.1	118711	120549	KAN4892409.1
JBQQWM010000017.1	122329	126821	KAN4892410.1
JBQQWM010000017.1	127403	128716	KAN4892411.1
JBQQWM010000017.1	132318	132881	KAN4892412.1
JBQQWM010000017.1	133494	135144	KAN4892413.1
JBQQWM010000017.1	135528	136187	KAN4892414.1
JBQQWM010000017.1	136345	137689	KAN4892415.1
JBQQWM010000017.1	137949	139374	KAN4892416.1
JBQQWM010000017.1	141176	142704	KAN4892417.1
JBQQWM010000017.1	142881	144372	KAN4892418.1
JBQQWM010000017.1	148353	148803	KAN4892419.1
JBQQWM010000017.1	149312	150290	KAN4892420.1
JBQQWM010000017.1	151292	156794	KAN4892421.1
JBQQWM010000017.1	157630	160144	KAN4892422.1
JBQQWM010000017.1	160650	162360	KAN4892423.1
JBQQWM010000017.1	163966	166234	KAN4892424.1
JBQQWM010000017.1	168232	175656	KAN4892425.1
JBQQWM010000017.1	177014	181732	KAN4892426.1
JBQQWM010000017.1	182500	183395	KAN4892427.1
JBQQWM010000017.1	183718	184388	KAN4892428.1
JBQQWM010000017.1	185013	187069	KAN4892429.1
JBQQWM010000017.1	188089	190016	KAN4892430.1
JBQQWM010000017.1	191868	192728	KAN4892431.1
JBQQWM010000017.1	193678	195225	KAN4892432.1
JBQQWM010000017.1	196029	196554	KAN4892433.1
JBQQWM010000017.1	197061	198369	KAN4892434.1
JBQQWM010000017.1	199475	203037	KAN4892435.1
JBQQWM010000017.1	203226	203668	KAN4892436.1
JBQQWM010000017.1	204261	207732	KAN4892437.1
JBQQWM010000017.1	209067	209945	KAN4892438.1
JBQQWM010000017.1	210287	214474	KAN4892439.1
JBQQWM010000017.1	220780	221956	KAN4892440.1
JBQQWM010000017.1	222263	225834	KAN4892441.1
JBQQWM010000017.1	226715	228186	KAN4892442.1
JBQQWM010000017.1	228533	229769	KAN4892443.1
JBQQWM010000017.1	231898	233254	KAN4892444.1
JBQQWM010000017.1	237213	238071	KAN4892445.1
JBQQWM010000017.1	239031	240732	KAN4892446.1
JBQQWM010000017.1	241329	243084	KAN4892447.1
JBQQWM010000017.1	243915	244743	KAN4892448.1
JBQQWM010000017.1	247115	248030	KAN4892449.1
JBQQWM010000017.1	248390	249714	KAN4892450.1
JBQQWM010000017.1	251140	252217	KAN4892451.1
JBQQWM010000017.1	252303	253488	KAN4892452.1
JBQQWM010000017.1	254397	255069	KAN4892453.1
JBQQWM010000017.1	256887	259065	KAN4892454.1
JBQQWM010000017.1	261126	262888	KAN4892455.1
JBQQWM010000017.1	264745	266050	KAN4892456.1
JBQQWM010000017.1	267021	268598	KAN4892457.1
JBQQWM010000018.1	1721	2513	KAN4892267.1
JBQQWM010000018.1	2779	3061	KAN4892268.1
JBQQWM010000018.1	7785	8196	KAN4892269.1
JBQQWM010000018.1	10426	13180	KAN4892270.1
JBQQWM010000018.1	17671	19337	KAN4892271.1
JBQQWM010000018.1	20217	23607	KAN4892272.1
JBQQWM010000018.1	28132	29692	KAN4892273.1
JBQQWM010000018.1	31380	32103	KAN4892274.1
JBQQWM010000018.1	32314	37941	KAN4892275.1
JBQQWM010000018.1	39514	40452	KAN4892276.1
JBQQWM010000018.1	41730	42081	KAN4892277.1
JBQQWM010000018.1	42762	43767	KAN4892278.1
JBQQWM010000018.1	43841	44759	KAN4892279.1
JBQQWM010000018.1	44953	46330	KAN4892280.1
JBQQWM010000018.1	47226	48381	KAN4892281.1
JBQQWM010000018.1	48957	50452	KAN4892282.1
JBQQWM010000018.1	51737	52326	KAN4892283.1
JBQQWM010000018.1	53647	58436	KAN4892284.1
JBQQWM010000018.1	59696	60455	KAN4892285.1
JBQQWM010000018.1	60983	62976	KAN4892286.1
JBQQWM010000018.1	63338	65210	KAN4892287.1
JBQQWM010000018.1	66446	68447	KAN4892288.1
JBQQWM010000018.1	69018	69534	KAN4892289.1
JBQQWM010000018.1	69769	70734	KAN4892290.1
JBQQWM010000018.1	71567	73674	KAN4892291.1
JBQQWM010000018.1	75243	77101	KAN4892292.1
JBQQWM010000018.1	77373	78398	KAN4892293.1
JBQQWM010000018.1	79425	80552	KAN4892294.1
JBQQWM010000018.1	83866	85821	KAN4892295.1
JBQQWM010000018.1	86745	90311	KAN4892296.1
JBQQWM010000018.1	91561	94666	KAN4892297.1
JBQQWM010000018.1	94988	98576	KAN4892298.1
JBQQWM010000018.1	98913	100582	KAN4892299.1
JBQQWM010000018.1	101312	105629	KAN4892300.1
JBQQWM010000018.1	105991	110212	KAN4892301.1
JBQQWM010000018.1	110857	112651	KAN4892302.1
JBQQWM010000018.1	114008	115811	KAN4892303.1
JBQQWM010000018.1	115942	117514	KAN4892304.1
JBQQWM010000018.1	118147	118423	KAN4892305.1
JBQQWM010000018.1	120334	121999	KAN4892306.1
JBQQWM010000018.1	122542	127507	KAN4892307.1
JBQQWM010000018.1	128013	130769	KAN4892308.1
JBQQWM010000018.1	131376	131729	KAN4892309.1
JBQQWM010000018.1	132806	135020	KAN4892310.1
JBQQWM010000018.1	135562	136267	KAN4892311.1
JBQQWM010000018.1	137211	138228	KAN4892312.1
JBQQWM010000018.1	138275	138912	KAN4892313.1
JBQQWM010000018.1	141704	144335	KAN4892314.1
JBQQWM010000018.1	144828	146286	KAN4892315.1
JBQQWM010000018.1	146293	146839	KAN4892316.1
JBQQWM010000018.1	147229	148675	KAN4892317.1
JBQQWM010000018.1	148905	150807	KAN4892318.1
JBQQWM010000018.1	151091	153074	KAN4892319.1
JBQQWM010000018.1	157377	159930	KAN4892320.1
JBQQWM010000018.1	167059	168346	KAN4892321.1
JBQQWM010000018.1	168673	170301	KAN4892322.1
JBQQWM010000018.1	171280	171812	KAN4892323.1
JBQQWM010000018.1	172509	174138	KAN4892324.1
JBQQWM010000018.1	174747	175049	KAN4892325.1
JBQQWM010000018.1	175489	177022	KAN4892326.1
JBQQWM010000018.1	177325	178155	KAN4892327.1
JBQQWM010000018.1	178157	178507	KAN4892328.1
JBQQWM010000018.1	180581	181508	KAN4892329.1
JBQQWM010000018.1	185547	186451	KAN4892330.1
JBQQWM010000018.1	187250	187739	KAN4892331.1
JBQQWM010000018.1	187975	189856	KAN4892332.1
JBQQWM010000018.1	191402	191927	KAN4892333.1
JBQQWM010000018.1	192224	194398	KAN4892334.1
JBQQWM010000018.1	195056	196934	KAN4892335.1
JBQQWM010000018.1	197530	199703	KAN4892336.1
JBQQWM010000018.1	200357	203300	KAN4892337.1
JBQQWM010000018.1	203562	204714	KAN4892338.1
JBQQWM010000018.1	205239	205885	KAN4892339.1
JBQQWM010000018.1	207597	208608	KAN4892340.1
JBQQWM010000018.1	208875	210153	KAN4892341.1
JBQQWM010000018.1	210510	211389	KAN4892342.1
JBQQWM010000018.1	212659	214567	KAN4892343.1
JBQQWM010000018.1	215573	216038	KAN4892344.1
JBQQWM010000018.1	216905	217781	KAN4892345.1
JBQQWM010000018.1	222481	224133	KAN4892346.1
JBQQWM010000018.1	224969	227049	KAN4892347.1
JBQQWM010000018.1	229805	230851	KAN4892348.1
JBQQWM010000018.1	232480	233680	KAN4892349.1
JBQQWM010000018.1	233904	235211	KAN4892350.1
JBQQWM010000018.1	235515	237423	KAN4892351.1
JBQQWM010000018.1	238142	238655	KAN4892352.1
JBQQWM010000018.1	239093	240086	KAN4892353.1
JBQQWM010000018.1	240219	241328	KAN4892354.1
JBQQWM010000018.1	241871	242987	KAN4892355.1
JBQQWM010000018.1	243091	243732	KAN4892356.1
JBQQWM010000018.1	243955	246241	KAN4892357.1
JBQQWM010000018.1	246646	247687	KAN4892358.1
JBQQWM010000018.1	247971	249327	KAN4892359.1
JBQQWM010000018.1	249562	250426	KAN4892360.1
JBQQWM010000018.1	251400	251667	KAN4892361.1
JBQQWM010000018.1	252140	252689	KAN4892362.1
JBQQWM010000018.1	253554	255521	KAN4892363.1
JBQQWM010000018.1	257371	258432	KAN4892364.1
JBQQWM010000018.1	258664	260116	KAN4892365.1
JBQQWM010000018.1	262780	263674	KAN4892366.1
JBQQWM010000018.1	263819	264237	KAN4892367.1
JBQQWM010000018.1	267440	267676	KAN4892368.1
JBQQWM010000019.1	3287	6871	KAN4892170.1
JBQQWM010000019.1	11213	12706	KAN4892171.1
JBQQWM010000019.1	13435	15878	KAN4892172.1
JBQQWM010000019.1	18885	19247	KAN4892173.1
JBQQWM010000019.1	19860	20913	KAN4892174.1
JBQQWM010000019.1	21509	21887	KAN4892175.1
JBQQWM010000019.1	23228	26171	KAN4892176.1
JBQQWM010000019.1	26744	30361	KAN4892177.1
JBQQWM010000019.1	30798	33498	KAN4892178.1
JBQQWM010000019.1	36052	38358	KAN4892179.1
JBQQWM010000019.1	39106	40027	KAN4892180.1
JBQQWM010000019.1	40448	42597	KAN4892181.1
JBQQWM010000019.1	43834	44884	KAN4892182.1
JBQQWM010000019.1	45254	46748	KAN4892183.1
JBQQWM010000019.1	47240	47690	KAN4892184.1
JBQQWM010000019.1	48657	50723	KAN4892185.1
JBQQWM010000019.1	52251	53775	KAN4892186.1
JBQQWM010000019.1	53947	55013	KAN4892187.1
JBQQWM010000019.1	55635	56590	KAN4892188.1
JBQQWM010000019.1	56940	57724	KAN4892189.1
JBQQWM010000019.1	58224	58811	KAN4892190.1
JBQQWM010000019.1	59250	61414	KAN4892191.1
JBQQWM010000019.1	61765	63445	KAN4892192.1
JBQQWM010000019.1	64227	65502	KAN4892193.1
JBQQWM010000019.1	65838	67001	KAN4892194.1
JBQQWM010000019.1	67979	69589	KAN4892195.1
JBQQWM010000019.1	71138	73327	KAN4892196.1
JBQQWM010000019.1	73786	74266	KAN4892197.1
JBQQWM010000019.1	76414	78543	KAN4892198.1
JBQQWM010000019.1	79798	80361	KAN4892199.1
JBQQWM010000019.1	82362	83911	KAN4892200.1
JBQQWM010000019.1	87051	88153	KAN4892201.1
JBQQWM010000019.1	91195	91847	KAN4892202.1
JBQQWM010000019.1	94073	95735	KAN4892203.1
JBQQWM010000019.1	98024	100820	KAN4892204.1
JBQQWM010000019.1	102566	103939	KAN4892205.1
JBQQWM010000019.1	105676	106867	KAN4892206.1
JBQQWM010000019.1	108565	109597	KAN4892207.1
JBQQWM010000019.1	109732	111154	KAN4892208.1
JBQQWM010000019.1	112211	118880	KAN4892209.1
JBQQWM010000019.1	119333	122364	KAN4892210.1
JBQQWM010000019.1	122538	123164	KAN4892211.1
JBQQWM010000019.1	123546	124734	KAN4892212.1
JBQQWM010000019.1	126868	127774	KAN4892213.1
JBQQWM010000019.1	128528	130627	KAN4892214.1
JBQQWM010000019.1	131581	133054	KAN4892215.1
JBQQWM010000019.1	134260	135697	KAN4892216.1
JBQQWM010000019.1	136116	137606	KAN4892217.1
JBQQWM010000019.1	138799	140428	KAN4892218.1
JBQQWM010000019.1	145556	146885	KAN4892219.1
JBQQWM010000019.1	148218	150249	KAN4892220.1
JBQQWM010000019.1	150665	151988	KAN4892221.1
JBQQWM010000019.1	152284	153304	KAN4892222.1
JBQQWM010000019.1	155538	156552	KAN4892223.1
JBQQWM010000019.1	158766	159621	KAN4892224.1
JBQQWM010000019.1	159678	161126	KAN4892225.1
JBQQWM010000019.1	161187	164473	KAN4892226.1
JBQQWM010000019.1	164655	165759	KAN4892227.1
JBQQWM010000019.1	166078	166546	KAN4892228.1
JBQQWM010000019.1	166844	167896	KAN4892229.1
JBQQWM010000019.1	168476	168891	KAN4892230.1
JBQQWM010000019.1	169146	170621	KAN4892231.1
JBQQWM010000019.1	171195	171774	KAN4892232.1
JBQQWM010000019.1	171847	172201	KAN4892233.1
JBQQWM010000019.1	174823	176176	KAN4892234.1
JBQQWM010000019.1	176557	179522	KAN4892235.1
JBQQWM010000019.1	180058	181732	KAN4892236.1
JBQQWM010000019.1	182442	183062	KAN4892237.1
JBQQWM010000019.1	183521	184441	KAN4892238.1
JBQQWM010000019.1	185094	186216	KAN4892239.1
JBQQWM010000019.1	186388	187717	KAN4892240.1
JBQQWM010000019.1	187936	188836	KAN4892241.1
JBQQWM010000019.1	189180	191883	KAN4892242.1
JBQQWM010000019.1	192728	193094	KAN4892243.1
JBQQWM010000019.1	196596	197874	KAN4892244.1
JBQQWM010000019.1	198336	199972	KAN4892245.1
JBQQWM010000019.1	200256	200517	KAN4892246.1
JBQQWM010000019.1	202070	203761	KAN4892247.1
JBQQWM010000019.1	205118	205807	KAN4892248.1
JBQQWM010000019.1	205860	206421	KAN4892249.1
JBQQWM010000019.1	207559	208908	KAN4892250.1
JBQQWM010000019.1	211190	212318	KAN4892251.1
JBQQWM010000019.1	212971	214636	KAN4892252.1
JBQQWM010000019.1	219678	220214	KAN4892253.1
JBQQWM010000019.1	221383	224120	KAN4892254.1
JBQQWM010000019.1	227767	228250	KAN4892255.1
JBQQWM010000019.1	228286	229350	KAN4892256.1
JBQQWM010000019.1	232951	234662	KAN4892257.1
JBQQWM010000019.1	235313	235736	KAN4892258.1
JBQQWM010000019.1	238997	241151	KAN4892259.1
JBQQWM010000019.1	242087	243644	KAN4892260.1
JBQQWM010000019.1	244830	245702	KAN4892261.1
JBQQWM010000019.1	248024	250526	KAN4892262.1
JBQQWM010000019.1	251255	253883	KAN4892263.1
JBQQWM010000019.1	254196	256074	KAN4892264.1
JBQQWM010000019.1	256154	257111	KAN4892265.1
JBQQWM010000019.1	258859	259624	KAN4892266.1
JBQQWM010000020.1	2950	4666	KAN4892087.1
JBQQWM010000020.1	5324	6008	KAN4892088.1
JBQQWM010000020.1	6473	7321	KAN4892089.1
JBQQWM010000020.1	8082	9105	KAN4892090.1
JBQQWM010000020.1	11174	13743	KAN4892091.1
JBQQWM010000020.1	14052	14766	KAN4892092.1
JBQQWM010000020.1	14977	15550	KAN4892093.1
JBQQWM010000020.1	16777	17938	KAN4892094.1
JBQQWM010000020.1	18506	21556	KAN4892095.1
JBQQWM010000020.1	22185	24849	KAN4892096.1
JBQQWM010000020.1	25340	26238	KAN4892097.1
JBQQWM010000020.1	27092	31690	KAN4892098.1
JBQQWM010000020.1	33205	35409	KAN4892099.1
JBQQWM010000020.1	36581	37413	KAN4892100.1
JBQQWM010000020.1	38753	40310	KAN4892101.1
JBQQWM010000020.1	41830	43435	KAN4892102.1
JBQQWM010000020.1	44293	48870	KAN4892103.1
JBQQWM010000020.1	49723	51244	KAN4892104.1
JBQQWM010000020.1	55790	56834	KAN4892105.1
JBQQWM010000020.1	57332	59333	KAN4892106.1
JBQQWM010000020.1	59897	60791	KAN4892107.1
JBQQWM010000020.1	65104	67510	KAN4892108.1
JBQQWM010000020.1	68432	69278	KAN4892109.1
JBQQWM010000020.1	71898	73998	KAN4892110.1
JBQQWM010000020.1	74807	76743	KAN4892111.1
JBQQWM010000020.1	77058	78087	KAN4892112.1
JBQQWM010000020.1	78354	78966	KAN4892113.1
JBQQWM010000020.1	79760	83238	KAN4892114.1
JBQQWM010000020.1	83506	84019	KAN4892115.1
JBQQWM010000020.1	85599	87018	KAN4892116.1
JBQQWM010000020.1	87686	88934	KAN4892117.1
JBQQWM010000020.1	89244	90540	KAN4892118.1
JBQQWM010000020.1	91111	91883	KAN4892119.1
JBQQWM010000020.1	92206	94942	KAN4892120.1
JBQQWM010000020.1	96477	97125	KAN4892121.1
JBQQWM010000020.1	97397	100510	KAN4892122.1
JBQQWM010000020.1	100951	101512	KAN4892123.1
JBQQWM010000020.1	101964	103317	KAN4892124.1
JBQQWM010000020.1	104201	105979	KAN4892125.1
JBQQWM010000020.1	106412	107931	KAN4892126.1
JBQQWM010000020.1	109188	110152	KAN4892127.1
JBQQWM010000020.1	111072	117829	KAN4892128.1
JBQQWM010000020.1	122583	124038	KAN4892129.1
JBQQWM010000020.1	125655	126822	KAN4892130.1
JBQQWM010000020.1	126857	128087	KAN4892131.1
JBQQWM010000020.1	133041	135576	KAN4892132.1
JBQQWM010000020.1	136551	137514	KAN4892133.1
JBQQWM010000020.1	138056	138272	KAN4892134.1
JBQQWM010000020.1	139893	141947	KAN4892135.1
JBQQWM010000020.1	142567	144895	KAN4892136.1
JBQQWM010000020.1	147112	150518	KAN4892137.1
JBQQWM010000020.1	152787	155037	KAN4892138.1
JBQQWM010000020.1	155788	157435	KAN4892139.1
JBQQWM010000020.1	159137	159590	KAN4892140.1
JBQQWM010000020.1	160014	160482	KAN4892141.1
JBQQWM010000020.1	161651	163485	KAN4892142.1
JBQQWM010000020.1	164354	166015	KAN4892143.1
JBQQWM010000020.1	166796	167903	KAN4892144.1
JBQQWM010000020.1	169304	170414	KAN4892145.1
JBQQWM010000020.1	170963	171512	KAN4892146.1
JBQQWM010000020.1	171928	174742	KAN4892147.1
JBQQWM010000020.1	175832	179949	KAN4892148.1
JBQQWM010000020.1	180665	183212	KAN4892149.1
JBQQWM010000020.1	184062	185219	KAN4892150.1
JBQQWM010000020.1	185465	185837	KAN4892151.1
JBQQWM010000020.1	186038	188669	KAN4892152.1
JBQQWM010000020.1	189504	192386	KAN4892153.1
JBQQWM010000020.1	192642	194339	KAN4892154.1
JBQQWM010000020.1	195381	197885	KAN4892155.1
JBQQWM010000020.1	198131	200072	KAN4892156.1
JBQQWM010000020.1	200674	201255	KAN4892157.1
JBQQWM010000020.1	203241	203880	KAN4892158.1
JBQQWM010000020.1	203890	204934	KAN4892159.1
JBQQWM010000020.1	205343	207401	KAN4892160.1
JBQQWM010000020.1	208111	209296	KAN4892161.1
JBQQWM010000020.1	210381	212472	KAN4892162.1
JBQQWM010000020.1	212601	213747	KAN4892163.1
JBQQWM010000020.1	214343	215397	KAN4892164.1
JBQQWM010000020.1	215726	217499	KAN4892165.1
JBQQWM010000020.1	218095	219457	KAN4892166.1
JBQQWM010000020.1	219829	220535	KAN4892167.1
JBQQWM010000020.1	222560	223658	KAN4892168.1
JBQQWM010000020.1	229603	231166	KAN4892169.1
JBQQWM010000021.1	39198	42612	KAN4892029.1
JBQQWM010000021.1	56926	60042	KAN4892030.1
JBQQWM010000021.1	60416	62405	KAN4892031.1
JBQQWM010000021.1	63110	64623	KAN4892032.1
JBQQWM010000021.1	64841	69695	KAN4892033.1
JBQQWM010000021.1	70116	72299	KAN4892034.1
JBQQWM010000021.1	72503	73478	KAN4892035.1
JBQQWM010000021.1	73806	77668	KAN4892036.1
JBQQWM010000021.1	78840	79461	KAN4892037.1
JBQQWM010000021.1	80076	81486	KAN4892038.1
JBQQWM010000021.1	91674	92845	KAN4892039.1
JBQQWM010000021.1	93010	93652	KAN4892040.1
JBQQWM010000021.1	100524	101661	KAN4892041.1
JBQQWM010000021.1	102736	104021	KAN4892042.1
JBQQWM010000021.1	105485	106394	KAN4892043.1
JBQQWM010000021.1	107324	107952	KAN4892044.1
JBQQWM010000021.1	111696	112500	KAN4892045.1
JBQQWM010000021.1	113190	114735	KAN4892046.1
JBQQWM010000021.1	116681	120272	KAN4892047.1
JBQQWM010000021.1	121383	122814	KAN4892048.1
JBQQWM010000021.1	123297	126543	KAN4892049.1
JBQQWM010000021.1	130656	132605	KAN4892050.1
JBQQWM010000021.1	134092	134818	KAN4892051.1
JBQQWM010000021.1	136047	137526	KAN4892052.1
JBQQWM010000021.1	137674	140425	KAN4892053.1
JBQQWM010000021.1	141781	142588	KAN4892054.1
JBQQWM010000021.1	143999	144412	KAN4892055.1
JBQQWM010000021.1	145520	146378	KAN4892056.1
JBQQWM010000021.1	146557	147265	KAN4892057.1
JBQQWM010000021.1	149927	151445	KAN4892058.1
JBQQWM010000021.1	153789	155091	KAN4892059.1
JBQQWM010000021.1	171312	172440	KAN4892060.1
JBQQWM010000021.1	172804	173803	KAN4892061.1
JBQQWM010000021.1	174680	176765	KAN4892062.1
JBQQWM010000021.1	176863	179884	KAN4892063.1
JBQQWM010000021.1	183056	183692	KAN4892064.1
JBQQWM010000021.1	184474	185693	KAN4892065.1
JBQQWM010000021.1	185719	187159	KAN4892066.1
JBQQWM010000021.1	187682	188117	KAN4892067.1
JBQQWM010000021.1	190373	191042	KAN4892068.1
JBQQWM010000021.1	194147	196733	KAN4892069.1
JBQQWM010000021.1	203448	205335	KAN4892070.1
JBQQWM010000021.1	207938	208668	KAN4892071.1
JBQQWM010000021.1	208927	210041	KAN4892072.1
JBQQWM010000021.1	210369	211697	KAN4892073.1
JBQQWM010000021.1	212830	214027	KAN4892074.1
JBQQWM010000021.1	218484	220126	KAN4892075.1
JBQQWM010000021.1	223902	225303	KAN4892076.1
JBQQWM010000021.1	226754	227951	KAN4892077.1
JBQQWM010000021.1	231368	234460	KAN4892078.1
JBQQWM010000021.1	236257	236461	KAN4892079.1
JBQQWM010000021.1	237621	238746	KAN4892080.1
JBQQWM010000021.1	239357	240982	KAN4892081.1
JBQQWM010000021.1	242149	243720	KAN4892082.1
JBQQWM010000021.1	245012	247237	KAN4892083.1
JBQQWM010000021.1	248347	249564	KAN4892084.1
JBQQWM010000021.1	250425	250761	KAN4892085.1
JBQQWM010000021.1	251360	253184	KAN4892086.1
JBQQWM010000022.1	1746	2694	KAN4891957.1
JBQQWM010000022.1	3005	3996	KAN4891958.1
JBQQWM010000022.1	8037	10594	KAN4891959.1
JBQQWM010000022.1	19213	24010	KAN4891960.1
JBQQWM010000022.1	24798	28334	KAN4891961.1
JBQQWM010000022.1	29486	31413	KAN4891962.1
JBQQWM010000022.1	31635	32274	KAN4891963.1
JBQQWM010000022.1	33106	35224	KAN4891964.1
JBQQWM010000022.1	35618	37427	KAN4891965.1
JBQQWM010000022.1	38076	45215	KAN4891966.1
JBQQWM010000022.1	65929	66916	KAN4891967.1
JBQQWM010000022.1	68509	70282	KAN4891968.1
JBQQWM010000022.1	70849	73801	KAN4891969.1
JBQQWM010000022.1	76655	77657	KAN4891970.1
JBQQWM010000022.1	80541	81712	KAN4891971.1
JBQQWM010000022.1	81819	82914	KAN4891972.1
JBQQWM010000022.1	83276	84167	KAN4891973.1
JBQQWM010000022.1	84675	85623	KAN4891974.1
JBQQWM010000022.1	85688	88004	KAN4891975.1
JBQQWM010000022.1	88273	90052	KAN4891976.1
JBQQWM010000022.1	90761	91187	KAN4891977.1
JBQQWM010000022.1	91772	92519	KAN4891978.1
JBQQWM010000022.1	92700	94437	KAN4891979.1
JBQQWM010000022.1	94678	96459	KAN4891980.1
JBQQWM010000022.1	97609	98182	KAN4891981.1
JBQQWM010000022.1	98890	99649	KAN4891982.1
JBQQWM010000022.1	99792	101760	KAN4891983.1
JBQQWM010000022.1	102071	102464	KAN4891984.1
JBQQWM010000022.1	102733	103352	KAN4891985.1
JBQQWM010000022.1	104519	106132	KAN4891986.1
JBQQWM010000022.1	112374	113746	KAN4891987.1
JBQQWM010000022.1	116022	117468	KAN4891988.1
JBQQWM010000022.1	120727	123342	KAN4891989.1
JBQQWM010000022.1	123515	124036	KAN4891990.1
JBQQWM010000022.1	124755	125619	KAN4891991.1
JBQQWM010000022.1	128049	128587	KAN4891992.1
JBQQWM010000022.1	128603	129929	KAN4891993.1
JBQQWM010000022.1	131653	132161	KAN4891994.1
JBQQWM010000022.1	132461	133934	KAN4891995.1
JBQQWM010000022.1	135983	136283	KAN4891996.1
JBQQWM010000022.1	136955	138062	KAN4891997.1
JBQQWM010000022.1	139699	139864	KAN4891998.1
JBQQWM010000022.1	147349	150267	KAN4891999.1
JBQQWM010000022.1	151852	153928	KAN4892000.1
JBQQWM010000022.1	154591	155059	KAN4892001.1
JBQQWM010000022.1	155957	156728	KAN4892002.1
JBQQWM010000022.1	158292	159045	KAN4892003.1
JBQQWM010000022.1	160462	162628	KAN4892004.1
JBQQWM010000022.1	163234	163672	KAN4892005.1
JBQQWM010000022.1	164727	165951	KAN4892006.1
JBQQWM010000022.1	169544	170276	KAN4892007.1
JBQQWM010000022.1	171730	172430	KAN4892008.1
JBQQWM010000022.1	172593	173287	KAN4892009.1
JBQQWM010000022.1	173807	176554	KAN4892010.1
JBQQWM010000022.1	176952	180474	KAN4892011.1
JBQQWM010000022.1	181464	185955	KAN4892012.1
JBQQWM010000022.1	187355	194590	KAN4892013.1
JBQQWM010000022.1	197146	199084	KAN4892014.1
JBQQWM010000022.1	200055	202823	KAN4892015.1
JBQQWM010000022.1	203731	206012	KAN4892016.1
JBQQWM010000022.1	208293	208821	KAN4892017.1
JBQQWM010000022.1	209632	215714	KAN4892018.1
JBQQWM010000022.1	221959	222879	KAN4892019.1
JBQQWM010000022.1	223113	224980	KAN4892020.1
JBQQWM010000022.1	227405	229184	KAN4892021.1
JBQQWM010000022.1	230020	232876	KAN4892022.1
JBQQWM010000022.1	233177	233960	KAN4892023.1
JBQQWM010000022.1	234342	236264	KAN4892024.1
JBQQWM010000022.1	236439	237395	KAN4892025.1
JBQQWM010000022.1	237855	238337	KAN4892026.1
JBQQWM010000022.1	239102	241679	KAN4892027.1
JBQQWM010000022.1	245372	247667	KAN4892028.1
JBQQWM010000023.1	527	2264	KAN4891862.1
JBQQWM010000023.1	2772	4002	KAN4891863.1
JBQQWM010000023.1	8502	10803	KAN4891864.1
JBQQWM010000023.1	11572	14671	KAN4891865.1
JBQQWM010000023.1	15134	16272	KAN4891866.1
JBQQWM010000023.1	17088	17913	KAN4891867.1
JBQQWM010000023.1	18588	19650	KAN4891868.1
JBQQWM010000023.1	20608	20926	KAN4891869.1
JBQQWM010000023.1	21289	23551	KAN4891870.1
JBQQWM010000023.1	24837	26488	KAN4891871.1
JBQQWM010000023.1	27727	29419	KAN4891872.1
JBQQWM010000023.1	31219	32466	KAN4891873.1
JBQQWM010000023.1	35138	36394	KAN4891874.1
JBQQWM010000023.1	38565	42046	KAN4891875.1
JBQQWM010000023.1	45729	49404	KAN4891876.1
JBQQWM010000023.1	50007	50256	KAN4891877.1
JBQQWM010000023.1	50337	51357	KAN4891878.1
JBQQWM010000023.1	52499	53757	KAN4891879.1
JBQQWM010000023.1	54682	55999	KAN4891880.1
JBQQWM010000023.1	56548	56956	KAN4891881.1
JBQQWM010000023.1	57313	58485	KAN4891882.1
JBQQWM010000023.1	58837	60746	KAN4891883.1
JBQQWM010000023.1	61082	63509	KAN4891884.1
JBQQWM010000023.1	64708	66560	KAN4891885.1
JBQQWM010000023.1	69140	73422	KAN4891886.1
JBQQWM010000023.1	73949	75795	KAN4891887.1
JBQQWM010000023.1	76734	79713	KAN4891888.1
JBQQWM010000023.1	80188	82123	KAN4891889.1
JBQQWM010000023.1	82512	84414	KAN4891890.1
JBQQWM010000023.1	85020	88006	KAN4891891.1
JBQQWM010000023.1	88354	90568	KAN4891892.1
JBQQWM010000023.1	92540	94466	KAN4891893.1
JBQQWM010000023.1	94665	95631	KAN4891894.1
JBQQWM010000023.1	96588	97234	KAN4891895.1
JBQQWM010000023.1	97675	100017	KAN4891896.1
JBQQWM010000023.1	100043	101063	KAN4891897.1
JBQQWM010000023.1	101426	102890	KAN4891898.1
JBQQWM010000023.1	103752	106857	KAN4891899.1
JBQQWM010000023.1	106864	108211	KAN4891900.1
JBQQWM010000023.1	108672	110622	KAN4891901.1
JBQQWM010000023.1	111135	112575	KAN4891902.1
JBQQWM010000023.1	117009	118243	KAN4891903.1
JBQQWM010000023.1	119374	120745	KAN4891904.1
JBQQWM010000023.1	121702	122458	KAN4891905.1
JBQQWM010000023.1	122613	123741	KAN4891906.1
JBQQWM010000023.1	126052	128409	KAN4891907.1
JBQQWM010000023.1	129162	129779	KAN4891908.1
JBQQWM010000023.1	131460	132474	KAN4891909.1
JBQQWM010000023.1	133107	134100	KAN4891910.1
JBQQWM010000023.1	136057	137839	KAN4891911.1
JBQQWM010000023.1	138154	138899	KAN4891912.1
JBQQWM010000023.1	139422	142962	KAN4891913.1
JBQQWM010000023.1	144596	145108	KAN4891914.1
JBQQWM010000023.1	145407	148083	KAN4891915.1
JBQQWM010000023.1	148478	149319	KAN4891916.1
JBQQWM010000023.1	150637	151606	KAN4891917.1
JBQQWM010000023.1	152201	153368	KAN4891918.1
JBQQWM010000023.1	153768	154617	KAN4891919.1
JBQQWM010000023.1	154755	156428	KAN4891920.1
JBQQWM010000023.1	156731	157638	KAN4891921.1
JBQQWM010000023.1	158015	161522	KAN4891922.1
JBQQWM010000023.1	161945	162932	KAN4891923.1
JBQQWM010000023.1	162956	163735	KAN4891924.1
JBQQWM010000023.1	164389	165939	KAN4891925.1
JBQQWM010000023.1	166740	169752	KAN4891926.1
JBQQWM010000023.1	172904	174826	KAN4891927.1
JBQQWM010000023.1	175645	177061	KAN4891928.1
JBQQWM010000023.1	177289	181288	KAN4891929.1
JBQQWM010000023.1	183227	183744	KAN4891930.1
JBQQWM010000023.1	184131	184827	KAN4891931.1
JBQQWM010000023.1	187845	190373	KAN4891932.1
JBQQWM010000023.1	191131	192452	KAN4891933.1
JBQQWM010000023.1	192974	193958	KAN4891934.1
JBQQWM010000023.1	194414	195553	KAN4891935.1
JBQQWM010000023.1	195555	197166	KAN4891936.1
JBQQWM010000023.1	197392	199143	KAN4891937.1
JBQQWM010000023.1	199417	200518	KAN4891938.1
JBQQWM010000023.1	200547	201231	KAN4891939.1
JBQQWM010000023.1	202022	202581	KAN4891940.1
JBQQWM010000023.1	203294	204684	KAN4891941.1
JBQQWM010000023.1	205195	205654	KAN4891942.1
JBQQWM010000023.1	205945	207217	KAN4891943.1
JBQQWM010000023.1	207552	208305	KAN4891944.1
JBQQWM010000023.1	209225	210835	KAN4891945.1
JBQQWM010000023.1	211904	214808	KAN4891946.1
JBQQWM010000023.1	216130	216808	KAN4891947.1
JBQQWM010000023.1	217150	218275	KAN4891948.1
JBQQWM010000023.1	220914	221902	KAN4891949.1
JBQQWM010000023.1	222288	224400	KAN4891950.1
JBQQWM010000023.1	225079	225976	KAN4891951.1
JBQQWM010000023.1	226137	228270	KAN4891952.1
JBQQWM010000023.1	228519	231572	KAN4891953.1
JBQQWM010000023.1	231820	235604	KAN4891954.1
JBQQWM010000023.1	235865	237038	KAN4891955.1
JBQQWM010000023.1	237672	237893	KAN4891956.1
JBQQWM010000024.1	382	6217	KAN4891786.1
JBQQWM010000024.1	7670	10400	KAN4891787.1
JBQQWM010000024.1	12039	13047	KAN4891788.1
JBQQWM010000024.1	13460	15340	KAN4891789.1
JBQQWM010000024.1	16282	16895	KAN4891790.1
JBQQWM010000024.1	19963	22117	KAN4891791.1
JBQQWM010000024.1	22399	23344	KAN4891792.1
JBQQWM010000024.1	23821	24556	KAN4891793.1
JBQQWM010000024.1	24722	25733	KAN4891794.1
JBQQWM010000024.1	26091	26789	KAN4891795.1
JBQQWM010000024.1	30702	33788	KAN4891796.1
JBQQWM010000024.1	34784	35633	KAN4891797.1
JBQQWM010000024.1	36365	37304	KAN4891798.1
JBQQWM010000024.1	37719	38510	KAN4891799.1
JBQQWM010000024.1	39939	41342	KAN4891800.1
JBQQWM010000024.1	44883	47828	KAN4891801.1
JBQQWM010000024.1	48380	48909	KAN4891802.1
JBQQWM010000024.1	49558	50683	KAN4891803.1
JBQQWM010000024.1	52778	55344	KAN4891804.1
JBQQWM010000024.1	58965	63766	KAN4891805.1
JBQQWM010000024.1	64464	71038	KAN4891806.1
JBQQWM010000024.1	72198	75183	KAN4891807.1
JBQQWM010000024.1	75325	75952	KAN4891808.1
JBQQWM010000024.1	76647	77172	KAN4891809.1
JBQQWM010000024.1	79120	79579	KAN4891810.1
JBQQWM010000024.1	79621	81256	KAN4891811.1
JBQQWM010000024.1	81954	82950	KAN4891812.1
JBQQWM010000024.1	86277	87879	KAN4891813.1
JBQQWM010000024.1	88616	89351	KAN4891814.1
JBQQWM010000024.1	92275	94089	KAN4891815.1
JBQQWM010000024.1	96545	98229	KAN4891816.1
JBQQWM010000024.1	100822	102020	KAN4891817.1
JBQQWM010000024.1	104259	105885	KAN4891818.1
JBQQWM010000024.1	109001	110896	KAN4891819.1
JBQQWM010000024.1	112133	115061	KAN4891820.1
JBQQWM010000024.1	115655	117415	KAN4891821.1
JBQQWM010000024.1	118025	119030	KAN4891822.1
JBQQWM010000024.1	119619	121788	KAN4891823.1
JBQQWM010000024.1	122883	124609	KAN4891824.1
JBQQWM010000024.1	125352	126902	KAN4891825.1
JBQQWM010000024.1	129982	130786	KAN4891826.1
JBQQWM010000024.1	131969	132839	KAN4891827.1
JBQQWM010000024.1	133354	133930	KAN4891828.1
JBQQWM010000024.1	134301	135023	KAN4891829.1
JBQQWM010000024.1	135450	141072	KAN4891830.1
JBQQWM010000024.1	141641	145385	KAN4891831.1
JBQQWM010000024.1	146595	148265	KAN4891832.1
JBQQWM010000024.1	148703	149328	KAN4891833.1
JBQQWM010000024.1	151863	152436	KAN4891834.1
JBQQWM010000024.1	154970	156109	KAN4891835.1
JBQQWM010000024.1	156395	157501	KAN4891836.1
JBQQWM010000024.1	158099	162322	KAN4891837.1
JBQQWM010000024.1	164548	165451	KAN4891838.1
JBQQWM010000024.1	167588	168746	KAN4891839.1
JBQQWM010000024.1	169711	172373	KAN4891840.1
JBQQWM010000024.1	173009	177779	KAN4891841.1
JBQQWM010000024.1	178426	179865	KAN4891842.1
JBQQWM010000024.1	180257	184450	KAN4891843.1
JBQQWM010000024.1	184942	186028	KAN4891844.1
JBQQWM010000024.1	188438	189813	KAN4891845.1
JBQQWM010000024.1	190967	192334	KAN4891846.1
JBQQWM010000024.1	193253	194398	KAN4891847.1
JBQQWM010000024.1	194478	195462	KAN4891848.1
JBQQWM010000024.1	197988	198945	KAN4891849.1
JBQQWM010000024.1	199251	199943	KAN4891850.1
JBQQWM010000024.1	204025	204244	KAN4891851.1
JBQQWM010000024.1	205137	205905	KAN4891852.1
JBQQWM010000024.1	206501	208130	KAN4891853.1
JBQQWM010000024.1	208551	209466	KAN4891854.1
JBQQWM010000024.1	210351	213342	KAN4891855.1
JBQQWM010000024.1	215291	217598	KAN4891856.1
JBQQWM010000024.1	217698	218642	KAN4891857.1
JBQQWM010000024.1	218817	219829	KAN4891858.1
JBQQWM010000024.1	219860	221744	KAN4891859.1
JBQQWM010000024.1	222200	222733	KAN4891860.1
JBQQWM010000024.1	223205	225318	KAN4891861.1
JBQQWM010000025.1	650	1863	KAN4891696.1
JBQQWM010000025.1	2034	3195	KAN4891697.1
JBQQWM010000025.1	4105	5029	KAN4891698.1
JBQQWM010000025.1	5814	10417	KAN4891699.1
JBQQWM010000025.1	11974	12745	KAN4891700.1
JBQQWM010000025.1	15837	16743	KAN4891701.1
JBQQWM010000025.1	20368	20935	KAN4891702.1
JBQQWM010000025.1	22250	23567	KAN4891703.1
JBQQWM010000025.1	23827	24590	KAN4891704.1
JBQQWM010000025.1	25105	25790	KAN4891705.1
JBQQWM010000025.1	26337	27106	KAN4891706.1
JBQQWM010000025.1	27850	29498	KAN4891707.1
JBQQWM010000025.1	29567	30435	KAN4891708.1
JBQQWM010000025.1	32230	33611	KAN4891709.1
JBQQWM010000025.1	34327	36235	KAN4891710.1
JBQQWM010000025.1	37051	38160	KAN4891711.1
JBQQWM010000025.1	39026	40005	KAN4891712.1
JBQQWM010000025.1	40568	47000	KAN4891713.1
JBQQWM010000025.1	48488	49364	KAN4891714.1
JBQQWM010000025.1	49793	51500	KAN4891715.1
JBQQWM010000025.1	52135	53256	KAN4891716.1
JBQQWM010000025.1	54330	55103	KAN4891717.1
JBQQWM010000025.1	58180	58780	KAN4891718.1
JBQQWM010000025.1	60465	61254	KAN4891719.1
JBQQWM010000025.1	62037	62598	KAN4891720.1
JBQQWM010000025.1	63259	64789	KAN4891721.1
JBQQWM010000025.1	68790	69741	KAN4891722.1
JBQQWM010000025.1	70347	72046	KAN4891723.1
JBQQWM010000025.1	72684	73182	KAN4891724.1
JBQQWM010000025.1	73732	76888	KAN4891725.1
JBQQWM010000025.1	77863	78750	KAN4891726.1
JBQQWM010000025.1	79197	80452	KAN4891727.1
JBQQWM010000025.1	81159	82191	KAN4891728.1
JBQQWM010000025.1	82967	85225	KAN4891729.1
JBQQWM010000025.1	85547	86056	KAN4891730.1
JBQQWM010000025.1	86768	89565	KAN4891731.1
JBQQWM010000025.1	91094	92921	KAN4891732.1
JBQQWM010000025.1	93616	94450	KAN4891733.1
JBQQWM010000025.1	94711	96325	KAN4891734.1
JBQQWM010000025.1	97874	100844	KAN4891735.1
JBQQWM010000025.1	101398	102424	KAN4891736.1
JBQQWM010000025.1	103050	106327	KAN4891737.1
JBQQWM010000025.1	106772	108062	KAN4891738.1
JBQQWM010000025.1	108518	108791	KAN4891739.1
JBQQWM010000025.1	110480	111710	KAN4891740.1
JBQQWM010000025.1	112859	114668	KAN4891741.1
JBQQWM010000025.1	115950	117075	KAN4891742.1
JBQQWM010000025.1	118217	120089	KAN4891743.1
JBQQWM010000025.1	120801	121677	KAN4891744.1
JBQQWM010000025.1	122462	123510	KAN4891745.1
JBQQWM010000025.1	124967	125312	KAN4891746.1
JBQQWM010000025.1	126144	127512	KAN4891747.1
JBQQWM010000025.1	127980	128584	KAN4891748.1
JBQQWM010000025.1	128975	129963	KAN4891749.1
JBQQWM010000025.1	130314	131610	KAN4891750.1
JBQQWM010000025.1	135999	136281	KAN4891751.1
JBQQWM010000025.1	137785	142096	KAN4891752.1
JBQQWM010000025.1	143431	145031	KAN4891753.1
JBQQWM010000025.1	146317	147678	KAN4891754.1
JBQQWM010000025.1	150299	151505	KAN4891755.1
JBQQWM010000025.1	151865	152348	KAN4891756.1
JBQQWM010000025.1	152975	154181	KAN4891757.1
JBQQWM010000025.1	154611	156373	KAN4891758.1
JBQQWM010000025.1	156917	158293	KAN4891759.1
JBQQWM010000025.1	158970	160266	KAN4891760.1
JBQQWM010000025.1	160499	161384	KAN4891761.1
JBQQWM010000025.1	163628	164877	KAN4891762.1
JBQQWM010000025.1	165282	168333	KAN4891763.1
JBQQWM010000025.1	169303	169927	KAN4891764.1
JBQQWM010000025.1	170159	171334	KAN4891765.1
JBQQWM010000025.1	172727	173842	KAN4891766.1
JBQQWM010000025.1	175709	177901	KAN4891767.1
JBQQWM010000025.1	179425	180885	KAN4891768.1
JBQQWM010000025.1	181603	183079	KAN4891769.1
JBQQWM010000025.1	184091	184730	KAN4891770.1
JBQQWM010000025.1	186097	187375	KAN4891771.1
JBQQWM010000025.1	190638	191697	KAN4891772.1
JBQQWM010000025.1	193115	195163	KAN4891773.1
JBQQWM010000025.1	195755	197565	KAN4891774.1
JBQQWM010000025.1	198014	198560	KAN4891775.1
JBQQWM010000025.1	199104	204063	KAN4891776.1
JBQQWM010000025.1	205044	209046	KAN4891777.1
JBQQWM010000025.1	210549	212249	KAN4891778.1
JBQQWM010000025.1	212987	213418	KAN4891779.1
JBQQWM010000025.1	215239	216196	KAN4891780.1
JBQQWM010000025.1	216967	219123	KAN4891781.1
JBQQWM010000025.1	219306	220636	KAN4891782.1
JBQQWM010000025.1	221289	222296	KAN4891783.1
JBQQWM010000025.1	222320	223506	KAN4891784.1
JBQQWM010000025.1	226131	226338	KAN4891785.1
JBQQWM010000026.1	197	751	KAN4891626.1
JBQQWM010000026.1	2405	3888	KAN4891627.1
JBQQWM010000026.1	5467	18487	KAN4891628.1
JBQQWM010000026.1	18877	20339	KAN4891629.1
JBQQWM010000026.1	21910	22957	KAN4891630.1
JBQQWM010000026.1	23798	25829	KAN4891631.1
JBQQWM010000026.1	26406	26813	KAN4891632.1
JBQQWM010000026.1	29457	30303	KAN4891633.1
JBQQWM010000026.1	30831	31340	KAN4891634.1
JBQQWM010000026.1	31436	32739	KAN4891635.1
JBQQWM010000026.1	33951	35767	KAN4891636.1
JBQQWM010000026.1	36934	40054	KAN4891637.1
JBQQWM010000026.1	42742	43784	KAN4891638.1
JBQQWM010000026.1	45689	46455	KAN4891639.1
JBQQWM010000026.1	48109	51908	KAN4891640.1
JBQQWM010000026.1	52082	54149	KAN4891641.1
JBQQWM010000026.1	54583	58912	KAN4891642.1
JBQQWM010000026.1	59256	60360	KAN4891643.1
JBQQWM010000026.1	60381	61710	KAN4891644.1
JBQQWM010000026.1	62941	64453	KAN4891645.1
JBQQWM010000026.1	65040	69804	KAN4891646.1
JBQQWM010000026.1	71520	72519	KAN4891647.1
JBQQWM010000026.1	72639	73090	KAN4891648.1
JBQQWM010000026.1	73457	74041	KAN4891649.1
JBQQWM010000026.1	75110	76265	KAN4891650.1
JBQQWM010000026.1	77204	79321	KAN4891651.1
JBQQWM010000026.1	79732	80362	KAN4891652.1
JBQQWM010000026.1	81186	90021	KAN4891653.1
JBQQWM010000026.1	91585	93858	KAN4891654.1
JBQQWM010000026.1	95044	96571	KAN4891655.1
JBQQWM010000026.1	96934	98262	KAN4891656.1
JBQQWM010000026.1	99717	101448	KAN4891657.1
JBQQWM010000026.1	102234	105657	KAN4891658.1
JBQQWM010000026.1	106788	108426	KAN4891659.1
JBQQWM010000026.1	109598	110384	KAN4891660.1
JBQQWM010000026.1	111084	113100	KAN4891661.1
JBQQWM010000026.1	113837	114446	KAN4891662.1
JBQQWM010000026.1	114981	116829	KAN4891663.1
JBQQWM010000026.1	117659	120108	KAN4891664.1
JBQQWM010000026.1	120573	122183	KAN4891665.1
JBQQWM010000026.1	123610	124897	KAN4891666.1
JBQQWM010000026.1	125217	127434	KAN4891667.1
JBQQWM010000026.1	127771	129912	KAN4891668.1
JBQQWM010000026.1	131673	139680	KAN4891669.1
JBQQWM010000026.1	140187	142361	KAN4891670.1
JBQQWM010000026.1	142482	144534	KAN4891671.1
JBQQWM010000026.1	149009	150264	KAN4891672.1
JBQQWM010000026.1	151167	153803	KAN4891673.1
JBQQWM010000026.1	154109	156099	KAN4891674.1
JBQQWM010000026.1	156537	158545	KAN4891675.1
JBQQWM010000026.1	160076	161141	KAN4891676.1
JBQQWM010000026.1	161429	162120	KAN4891677.1
JBQQWM010000026.1	162602	163184	KAN4891678.1
JBQQWM010000026.1	164048	165302	KAN4891679.1
JBQQWM010000026.1	165308	165959	KAN4891680.1
JBQQWM010000026.1	166462	171169	KAN4891681.1
JBQQWM010000026.1	171520	176740	KAN4891682.1
JBQQWM010000026.1	177291	177705	KAN4891683.1
JBQQWM010000026.1	177717	179035	KAN4891684.1
JBQQWM010000026.1	179390	180626	KAN4891685.1
JBQQWM010000026.1	180922	182451	KAN4891686.1
JBQQWM010000026.1	184011	184611	KAN4891687.1
JBQQWM010000026.1	200458	204819	KAN4891688.1
JBQQWM010000026.1	205697	207905	KAN4891689.1
JBQQWM010000026.1	210971	211737	KAN4891690.1
JBQQWM010000026.1	214201	217034	KAN4891691.1
JBQQWM010000026.1	217852	218440	KAN4891692.1
JBQQWM010000026.1	219188	223030	KAN4891693.1
JBQQWM010000026.1	223446	224807	KAN4891694.1
JBQQWM010000026.1	226735	230242	KAN4891695.1
JBQQWM010000027.1	672	4500	KAN4891539.1
JBQQWM010000027.1	5096	6490	KAN4891540.1
JBQQWM010000027.1	6923	7946	KAN4891541.1
JBQQWM010000027.1	9444	11718	KAN4891542.1
JBQQWM010000027.1	12193	14492	KAN4891543.1
JBQQWM010000027.1	14739	16260	KAN4891544.1
JBQQWM010000027.1	17680	19074	KAN4891545.1
JBQQWM010000027.1	19674	21307	KAN4891546.1
JBQQWM010000027.1	21870	22746	KAN4891547.1
JBQQWM010000027.1	23691	26423	KAN4891548.1
JBQQWM010000027.1	29922	32021	KAN4891549.1
JBQQWM010000027.1	32188	32659	KAN4891550.1
JBQQWM010000027.1	35938	37907	KAN4891551.1
JBQQWM010000027.1	39482	40006	KAN4891552.1
JBQQWM010000027.1	40499	42446	KAN4891553.1
JBQQWM010000027.1	44133	45630	KAN4891554.1
JBQQWM010000027.1	46717	47452	KAN4891555.1
JBQQWM010000027.1	49692	51074	KAN4891556.1
JBQQWM010000027.1	51351	53343	KAN4891557.1
JBQQWM010000027.1	54321	55473	KAN4891558.1
JBQQWM010000027.1	55646	56641	KAN4891559.1
JBQQWM010000027.1	56988	57909	KAN4891560.1
JBQQWM010000027.1	58351	59356	KAN4891561.1
JBQQWM010000027.1	59871	60738	KAN4891562.1
JBQQWM010000027.1	61906	62841	KAN4891563.1
JBQQWM010000027.1	63997	66145	KAN4891564.1
JBQQWM010000027.1	67171	69336	KAN4891565.1
JBQQWM010000027.1	69604	73531	KAN4891566.1
JBQQWM010000027.1	73844	74374	KAN4891567.1
JBQQWM010000027.1	75329	75793	KAN4891568.1
JBQQWM010000027.1	76275	76809	KAN4891569.1
JBQQWM010000027.1	77783	79195	KAN4891570.1
JBQQWM010000027.1	79790	81508	KAN4891571.1
JBQQWM010000027.1	83081	84953	KAN4891572.1
JBQQWM010000027.1	88700	94807	KAN4891573.1
JBQQWM010000027.1	95405	96781	KAN4891574.1
JBQQWM010000027.1	97191	98498	KAN4891575.1
JBQQWM010000027.1	99424	101081	KAN4891576.1
JBQQWM010000027.1	102026	102990	KAN4891577.1
JBQQWM010000027.1	103596	105014	KAN4891578.1
JBQQWM010000027.1	105366	107697	KAN4891579.1
JBQQWM010000027.1	107948	110716	KAN4891580.1
JBQQWM010000027.1	111326	114445	KAN4891581.1
JBQQWM010000027.1	115969	116944	KAN4891582.1
JBQQWM010000027.1	117405	120390	KAN4891583.1
JBQQWM010000027.1	120632	123610	KAN4891584.1
JBQQWM010000027.1	123977	124805	KAN4891585.1
JBQQWM010000027.1	125061	126621	KAN4891586.1
JBQQWM010000027.1	129757	131258	KAN4891587.1
JBQQWM010000027.1	131767	133374	KAN4891588.1
JBQQWM010000027.1	134846	135596	KAN4891589.1
JBQQWM010000027.1	138373	140932	KAN4891590.1
JBQQWM010000027.1	144798	146033	KAN4891591.1
JBQQWM010000027.1	147182	148344	KAN4891592.1
JBQQWM010000027.1	149360	150347	KAN4891593.1
JBQQWM010000027.1	152601	153311	KAN4891594.1
JBQQWM010000027.1	154223	156486	KAN4891595.1
JBQQWM010000027.1	156703	157914	KAN4891596.1
JBQQWM010000027.1	158550	160179	KAN4891597.1
JBQQWM010000027.1	161245	162044	KAN4891598.1
JBQQWM010000027.1	162523	164499	KAN4891599.1
JBQQWM010000027.1	165262	166333	KAN4891600.1
JBQQWM010000027.1	166536	167792	KAN4891601.1
JBQQWM010000027.1	168419	170570	KAN4891602.1
JBQQWM010000027.1	171104	173837	KAN4891603.1
JBQQWM010000027.1	174166	174865	KAN4891604.1
JBQQWM010000027.1	174873	177996	KAN4891605.1
JBQQWM010000027.1	178394	180896	KAN4891606.1
JBQQWM010000027.1	181080	181647	KAN4891607.1
JBQQWM010000027.1	182173	184456	KAN4891608.1
JBQQWM010000027.1	185306	188518	KAN4891609.1
JBQQWM010000027.1	189709	190929	KAN4891610.1
JBQQWM010000027.1	191649	193131	KAN4891611.1
JBQQWM010000027.1	193784	196379	KAN4891612.1
JBQQWM010000027.1	197577	199941	KAN4891613.1
JBQQWM010000027.1	201149	202419	KAN4891614.1
JBQQWM010000027.1	202853	204279	KAN4891615.1
JBQQWM010000027.1	206594	207326	KAN4891616.1
JBQQWM010000027.1	207828	208458	KAN4891617.1
JBQQWM010000027.1	209723	209951	KAN4891618.1
JBQQWM010000027.1	211565	213734	KAN4891619.1
JBQQWM010000027.1	214277	216033	KAN4891620.1
JBQQWM010000027.1	217175	219270	KAN4891621.1
JBQQWM010000027.1	220482	223831	KAN4891622.1
JBQQWM010000027.1	224700	225414	KAN4891623.1
JBQQWM010000027.1	226102	227569	KAN4891624.1
JBQQWM010000027.1	228546	229287	KAN4891625.1
JBQQWM010000028.1	246	2496	KAN4891451.1
JBQQWM010000028.1	2626	3253	KAN4891452.1
JBQQWM010000028.1	4692	5787	KAN4891453.1
JBQQWM010000028.1	6360	8995	KAN4891454.1
JBQQWM010000028.1	9924	11574	KAN4891455.1
JBQQWM010000028.1	14708	15275	KAN4891456.1
JBQQWM010000028.1	15275	16793	KAN4891457.1
JBQQWM010000028.1	17632	18901	KAN4891458.1
JBQQWM010000028.1	19785	20618	KAN4891459.1
JBQQWM010000028.1	21099	22446	KAN4891460.1
JBQQWM010000028.1	24166	25566	KAN4891461.1
JBQQWM010000028.1	26559	27731	KAN4891462.1
JBQQWM010000028.1	29183	31168	KAN4891463.1
JBQQWM010000028.1	31835	32951	KAN4891464.1
JBQQWM010000028.1	34053	36376	KAN4891465.1
JBQQWM010000028.1	36963	38532	KAN4891466.1
JBQQWM010000028.1	40029	41909	KAN4891467.1
JBQQWM010000028.1	42761	44540	KAN4891468.1
JBQQWM010000028.1	45012	45507	KAN4891469.1
JBQQWM010000028.1	46022	46385	KAN4891470.1
JBQQWM010000028.1	46895	48736	KAN4891471.1
JBQQWM010000028.1	49434	49851	KAN4891472.1
JBQQWM010000028.1	51732	53907	KAN4891473.1
JBQQWM010000028.1	57340	59619	KAN4891474.1
JBQQWM010000028.1	59962	60874	KAN4891475.1
JBQQWM010000028.1	61493	63238	KAN4891476.1
JBQQWM010000028.1	63753	64502	KAN4891477.1
JBQQWM010000028.1	67184	67959	KAN4891478.1
JBQQWM010000028.1	68469	70443	KAN4891479.1
JBQQWM010000028.1	71122	72446	KAN4891480.1
JBQQWM010000028.1	73086	76038	KAN4891481.1
JBQQWM010000028.1	76578	78185	KAN4891482.1
JBQQWM010000028.1	80622	83070	KAN4891483.1
JBQQWM010000028.1	83945	85016	KAN4891484.1
JBQQWM010000028.1	85558	90235	KAN4891485.1
JBQQWM010000028.1	91360	92628	KAN4891486.1
JBQQWM010000028.1	93572	94897	KAN4891487.1
JBQQWM010000028.1	95198	95418	KAN4891488.1
JBQQWM010000028.1	95491	96577	KAN4891489.1
JBQQWM010000028.1	97777	99103	KAN4891490.1
JBQQWM010000028.1	100791	102514	KAN4891491.1
JBQQWM010000028.1	103040	105438	KAN4891492.1
JBQQWM010000028.1	106734	108558	KAN4891493.1
JBQQWM010000028.1	109373	111542	KAN4891494.1
JBQQWM010000028.1	111726	112521	KAN4891495.1
JBQQWM010000028.1	113307	114190	KAN4891496.1
JBQQWM010000028.1	115160	117292	KAN4891497.1
JBQQWM010000028.1	117808	120938	KAN4891498.1
JBQQWM010000028.1	121344	122328	KAN4891499.1
JBQQWM010000028.1	122989	126460	KAN4891500.1
JBQQWM010000028.1	128390	129116	KAN4891501.1
JBQQWM010000028.1	131254	135175	KAN4891502.1
JBQQWM010000028.1	135543	137004	KAN4891503.1
JBQQWM010000028.1	137387	139103	KAN4891504.1
JBQQWM010000028.1	139192	140632	KAN4891505.1
JBQQWM010000028.1	141185	143914	KAN4891506.1
JBQQWM010000028.1	145379	146705	KAN4891507.1
JBQQWM010000028.1	147502	150162	KAN4891508.1
JBQQWM010000028.1	151071	154719	KAN4891509.1
JBQQWM010000028.1	155672	156734	KAN4891510.1
JBQQWM010000028.1	159601	160204	KAN4891511.1
JBQQWM010000028.1	160524	162186	KAN4891512.1
JBQQWM010000028.1	162204	162945	KAN4891513.1
JBQQWM010000028.1	163697	165813	KAN4891514.1
JBQQWM010000028.1	165870	167742	KAN4891515.1
JBQQWM010000028.1	168842	171026	KAN4891516.1
JBQQWM010000028.1	171099	172176	KAN4891517.1
JBQQWM010000028.1	172954	173221	KAN4891518.1
JBQQWM010000028.1	174545	175338	KAN4891519.1
JBQQWM010000028.1	176791	184182	KAN4891520.1
JBQQWM010000028.1	186937	188173	KAN4891521.1
JBQQWM010000028.1	188612	189245	KAN4891522.1
JBQQWM010000028.1	189578	190064	KAN4891523.1
JBQQWM010000028.1	191528	192547	KAN4891524.1
JBQQWM010000028.1	193182	194868	KAN4891525.1
JBQQWM010000028.1	195525	196158	KAN4891526.1
JBQQWM010000028.1	196452	198054	KAN4891527.1
JBQQWM010000028.1	198639	199551	KAN4891528.1
JBQQWM010000028.1	200385	201726	KAN4891529.1
JBQQWM010000028.1	201902	204212	KAN4891530.1
JBQQWM010000028.1	204722	205580	KAN4891531.1
JBQQWM010000028.1	208219	210030	KAN4891532.1
JBQQWM010000028.1	210312	217436	KAN4891533.1
JBQQWM010000028.1	218328	219366	KAN4891534.1
JBQQWM010000028.1	221171	222365	KAN4891535.1
JBQQWM010000028.1	222458	223448	KAN4891536.1
JBQQWM010000028.1	225426	226679	KAN4891537.1
JBQQWM010000028.1	228692	229503	KAN4891538.1
JBQQWM010000029.1	2318	2945	KAN4890941.1
JBQQWM010000029.1	11097	12711	KAN4890942.1
JBQQWM010000029.1	13193	14030	KAN4890943.1
JBQQWM010000029.1	15572	17305	KAN4890944.1
JBQQWM010000029.1	18786	20631	KAN4890945.1
JBQQWM010000029.1	21159	23129	KAN4890946.1
JBQQWM010000029.1	23457	25554	KAN4890947.1
JBQQWM010000029.1	29409	30141	KAN4890948.1
JBQQWM010000029.1	30589	31439	KAN4890949.1
JBQQWM010000029.1	32718	33189	KAN4890950.1
JBQQWM010000029.1	33707	35534	KAN4890951.1
JBQQWM010000029.1	37819	39094	KAN4890952.1
JBQQWM010000029.1	40933	42211	KAN4890953.1
JBQQWM010000029.1	42807	43122	KAN4890954.1
JBQQWM010000029.1	44610	46697	KAN4890955.1
JBQQWM010000029.1	49501	50176	KAN4890956.1
JBQQWM010000029.1	50283	51988	KAN4890957.1
JBQQWM010000029.1	54058	56746	KAN4890958.1
JBQQWM010000029.1	58297	60254	KAN4890959.1
JBQQWM010000029.1	64194	65533	KAN4890960.1
JBQQWM010000029.1	67672	68779	KAN4890961.1
JBQQWM010000029.1	69264	70179	KAN4890962.1
JBQQWM010000029.1	70418	71309	KAN4890963.1
JBQQWM010000029.1	71340	72861	KAN4890964.1
JBQQWM010000029.1	73157	75623	KAN4890965.1
JBQQWM010000029.1	76523	77340	KAN4890966.1
JBQQWM010000029.1	78755	81218	KAN4890967.1
JBQQWM010000029.1	85118	85658	KAN4890968.1
JBQQWM010000029.1	86518	87220	KAN4890969.1
JBQQWM010000029.1	89602	89821	KAN4890970.1
JBQQWM010000029.1	90618	92718	KAN4890971.1
JBQQWM010000029.1	94379	95392	KAN4890972.1
JBQQWM010000029.1	96246	98298	KAN4890973.1
JBQQWM010000029.1	100218	102306	KAN4890974.1
JBQQWM010000029.1	102924	106076	KAN4890975.1
JBQQWM010000029.1	106577	107513	KAN4890976.1
JBQQWM010000029.1	108324	110697	KAN4890977.1
JBQQWM010000029.1	111184	112048	KAN4890978.1
JBQQWM010000029.1	122867	124690	KAN4890979.1
JBQQWM010000029.1	125588	126512	KAN4890980.1
JBQQWM010000029.1	128412	129166	KAN4890981.1
JBQQWM010000029.1	130841	131906	KAN4890982.1
JBQQWM010000029.1	143222	145244	KAN4890983.1
JBQQWM010000029.1	145852	147488	KAN4890984.1
JBQQWM010000029.1	148014	149142	KAN4890985.1
JBQQWM010000029.1	149273	150527	KAN4890986.1
JBQQWM010000029.1	150689	153143	KAN4890987.1
JBQQWM010000029.1	154544	156177	KAN4890988.1
JBQQWM010000029.1	157257	157509	KAN4890989.1
JBQQWM010000029.1	158437	162786	KAN4890990.1
JBQQWM010000029.1	170346	172261	KAN4890991.1
JBQQWM010000029.1	174546	175677	KAN4890992.1
JBQQWM010000029.1	177667	179885	KAN4890993.1
JBQQWM010000029.1	182805	183822	KAN4890994.1
JBQQWM010000029.1	184177	184772	KAN4890995.1
JBQQWM010000029.1	185282	187000	KAN4890996.1
JBQQWM010000029.1	187411	187908	KAN4890997.1
JBQQWM010000029.1	190798	192658	KAN4890998.1
JBQQWM010000029.1	195994	197722	KAN4890999.1
JBQQWM010000029.1	198528	199416	KAN4891000.1
JBQQWM010000029.1	200236	201558	KAN4891001.1
JBQQWM010000029.1	204140	204671	KAN4891002.1
JBQQWM010000029.1	205753	207175	KAN4891003.1
JBQQWM010000029.1	207689	208436	KAN4891004.1
JBQQWM010000029.1	209254	210928	KAN4891005.1
JBQQWM010000029.1	213248	214211	KAN4891006.1
JBQQWM010000029.1	216800	219706	KAN4891007.1
JBQQWM010000029.1	219860	220643	KAN4891008.1
JBQQWM010000029.1	221813	223634	KAN4891009.1
JBQQWM010000029.1	224029	224642	KAN4891010.1
JBQQWM010000029.1	225470	226285	KAN4891011.1
JBQQWM010000030.1	751	1789	KAN4890849.1
JBQQWM010000030.1	2597	3884	KAN4890850.1
JBQQWM010000030.1	4134	6120	KAN4890851.1
JBQQWM010000030.1	6715	7727	KAN4890852.1
JBQQWM010000030.1	8706	10139	KAN4890853.1
JBQQWM010000030.1	10872	12342	KAN4890854.1
JBQQWM010000030.1	13119	13648	KAN4890855.1
JBQQWM010000030.1	14654	15599	KAN4890856.1
JBQQWM010000030.1	17500	19400	KAN4890857.1
JBQQWM010000030.1	20615	21502	KAN4890858.1
JBQQWM010000030.1	22458	23382	KAN4890859.1
JBQQWM010000030.1	23417	24190	KAN4890860.1
JBQQWM010000030.1	24730	25720	KAN4890861.1
JBQQWM010000030.1	26440	27205	KAN4890862.1
JBQQWM010000030.1	27448	28274	KAN4890863.1
JBQQWM010000030.1	28580	29549	KAN4890864.1
JBQQWM010000030.1	29740	30184	KAN4890865.1
JBQQWM010000030.1	30804	34563	KAN4890866.1
JBQQWM010000030.1	35257	40604	KAN4890867.1
JBQQWM010000030.1	41249	41747	KAN4890868.1
JBQQWM010000030.1	42477	44362	KAN4890869.1
JBQQWM010000030.1	44980	45908	KAN4890870.1
JBQQWM010000030.1	47787	49006	KAN4890871.1
JBQQWM010000030.1	49723	50164	KAN4890872.1
JBQQWM010000030.1	50634	52328	KAN4890873.1
JBQQWM010000030.1	54279	55788	KAN4890874.1
JBQQWM010000030.1	56410	57427	KAN4890875.1
JBQQWM010000030.1	57728	58997	KAN4890876.1
JBQQWM010000030.1	59241	59918	KAN4890877.1
JBQQWM010000030.1	62150	62873	KAN4890878.1
JBQQWM010000030.1	65600	66526	KAN4890879.1
JBQQWM010000030.1	67073	68144	KAN4890880.1
JBQQWM010000030.1	69009	71213	KAN4890881.1
JBQQWM010000030.1	71532	72570	KAN4890882.1
JBQQWM010000030.1	72648	73728	KAN4890883.1
JBQQWM010000030.1	76072	77029	KAN4890884.1
JBQQWM010000030.1	77185	78765	KAN4890885.1
JBQQWM010000030.1	79069	79455	KAN4890886.1
JBQQWM010000030.1	80846	83468	KAN4890887.1
JBQQWM010000030.1	83796	84099	KAN4890888.1
JBQQWM010000030.1	84362	84560	KAN4890889.1
JBQQWM010000030.1	85975	89697	KAN4890890.1
JBQQWM010000030.1	91946	93089	KAN4890891.1
JBQQWM010000030.1	94471	95851	KAN4890892.1
JBQQWM010000030.1	97211	98031	KAN4890893.1
JBQQWM010000030.1	98552	99449	KAN4890894.1
JBQQWM010000030.1	99612	102375	KAN4890895.1
JBQQWM010000030.1	102957	103710	KAN4890896.1
JBQQWM010000030.1	104173	105475	KAN4890897.1
JBQQWM010000030.1	110629	111501	KAN4890898.1
JBQQWM010000030.1	111554	111773	KAN4890899.1
JBQQWM010000030.1	112322	113095	KAN4890900.1
JBQQWM010000030.1	122789	124723	KAN4890901.1
JBQQWM010000030.1	126308	127372	KAN4890902.1
JBQQWM010000030.1	129778	130252	KAN4890903.1
JBQQWM010000030.1	131808	133091	KAN4890904.1
JBQQWM010000030.1	133541	135011	KAN4890905.1
JBQQWM010000030.1	135153	136464	KAN4890906.1
JBQQWM010000030.1	136969	137989	KAN4890907.1
JBQQWM010000030.1	138296	139670	KAN4890908.1
JBQQWM010000030.1	140193	141996	KAN4890909.1
JBQQWM010000030.1	142156	144746	KAN4890910.1
JBQQWM010000030.1	145802	149097	KAN4890911.1
JBQQWM010000030.1	151123	152089	KAN4890912.1
JBQQWM010000030.1	154465	155620	KAN4890913.1
JBQQWM010000030.1	156405	157578	KAN4890914.1
JBQQWM010000030.1	157739	158479	KAN4890915.1
JBQQWM010000030.1	160439	165470	KAN4890916.1
JBQQWM010000030.1	166128	167375	KAN4890917.1
JBQQWM010000030.1	168085	168394	KAN4890918.1
JBQQWM010000030.1	168983	170552	KAN4890919.1
JBQQWM010000030.1	171347	172136	KAN4890920.1
JBQQWM010000030.1	172646	173633	KAN4890921.1
JBQQWM010000030.1	174830	177392	KAN4890922.1
JBQQWM010000030.1	178215	180413	KAN4890923.1
JBQQWM010000030.1	180844	181750	KAN4890924.1
JBQQWM010000030.1	182054	183034	KAN4890925.1
JBQQWM010000030.1	184288	185797	KAN4890926.1
JBQQWM010000030.1	188517	190762	KAN4890927.1
JBQQWM010000030.1	190978	193773	KAN4890928.1
JBQQWM010000030.1	195837	196329	KAN4890929.1
JBQQWM010000030.1	196701	197525	KAN4890930.1
JBQQWM010000030.1	197604	198586	KAN4890931.1
JBQQWM010000030.1	199006	200936	KAN4890932.1
JBQQWM010000030.1	201998	202442	KAN4890933.1
JBQQWM010000030.1	203356	204892	KAN4890934.1
JBQQWM010000030.1	206956	208115	KAN4890935.1
JBQQWM010000030.1	208405	209023	KAN4890936.1
JBQQWM010000030.1	212511	215455	KAN4890937.1
JBQQWM010000030.1	216776	218590	KAN4890938.1
JBQQWM010000030.1	221123	223715	KAN4890939.1
JBQQWM010000030.1	224819	226256	KAN4890940.1
JBQQWM010000031.1	64	2712	KAN4890784.1
JBQQWM010000031.1	3825	7200	KAN4890785.1
JBQQWM010000031.1	7562	7790	KAN4890786.1
JBQQWM010000031.1	9172	11491	KAN4890787.1
JBQQWM010000031.1	12846	14750	KAN4890788.1
JBQQWM010000031.1	17046	17791	KAN4890789.1
JBQQWM010000031.1	18483	21624	KAN4890790.1
JBQQWM010000031.1	21938	26044	KAN4890791.1
JBQQWM010000031.1	26202	27157	KAN4890792.1
JBQQWM010000031.1	27408	27765	KAN4890793.1
JBQQWM010000031.1	34360	36720	KAN4890794.1
JBQQWM010000031.1	38837	39365	KAN4890795.1
JBQQWM010000031.1	45277	47281	KAN4890796.1
JBQQWM010000031.1	48420	50004	KAN4890797.1
JBQQWM010000031.1	51112	52150	KAN4890798.1
JBQQWM010000031.1	54006	56489	KAN4890799.1
JBQQWM010000031.1	56823	57696	KAN4890800.1
JBQQWM010000031.1	58004	59675	KAN4890801.1
JBQQWM010000031.1	59704	60150	KAN4890802.1
JBQQWM010000031.1	60557	61558	KAN4890803.1
JBQQWM010000031.1	61670	62429	KAN4890804.1
JBQQWM010000031.1	65717	67834	KAN4890805.1
JBQQWM010000031.1	68590	71794	KAN4890806.1
JBQQWM010000031.1	73214	74021	KAN4890807.1
JBQQWM010000031.1	75249	76911	KAN4890808.1
JBQQWM010000031.1	77872	78829	KAN4890809.1
JBQQWM010000031.1	80753	83184	KAN4890810.1
JBQQWM010000031.1	84092	85958	KAN4890811.1
JBQQWM010000031.1	86125	86959	KAN4890812.1
JBQQWM010000031.1	90029	92560	KAN4890813.1
JBQQWM010000031.1	94183	95572	KAN4890814.1
JBQQWM010000031.1	96427	98206	KAN4890815.1
JBQQWM010000031.1	98439	99250	KAN4890816.1
JBQQWM010000031.1	99597	103311	KAN4890817.1
JBQQWM010000031.1	104114	105869	KAN4890818.1
JBQQWM010000031.1	108286	114242	KAN4890819.1
JBQQWM010000031.1	117339	118170	KAN4890820.1
JBQQWM010000031.1	119142	132818	KAN4890821.1
JBQQWM010000031.1	135239	136160	KAN4890822.1
JBQQWM010000031.1	137104	137344	KAN4890823.1
JBQQWM010000031.1	138751	143409	KAN4890824.1
JBQQWM010000031.1	144689	148126	KAN4890825.1
JBQQWM010000031.1	148537	150550	KAN4890826.1
JBQQWM010000031.1	151165	152755	KAN4890827.1
JBQQWM010000031.1	158572	159697	KAN4890828.1
JBQQWM010000031.1	163067	163564	KAN4890829.1
JBQQWM010000031.1	163992	169418	KAN4890830.1
JBQQWM010000031.1	176464	177121	KAN4890831.1
JBQQWM010000031.1	177796	182711	KAN4890832.1
JBQQWM010000031.1	183518	186817	KAN4890833.1
JBQQWM010000031.1	187349	190397	KAN4890834.1
JBQQWM010000031.1	194089	195352	KAN4890835.1
JBQQWM010000031.1	195354	196927	KAN4890836.1
JBQQWM010000031.1	197336	198074	KAN4890837.1
JBQQWM010000031.1	198542	199917	KAN4890838.1
JBQQWM010000031.1	202207	204008	KAN4890839.1
JBQQWM010000031.1	207924	209049	KAN4890840.1
JBQQWM010000031.1	209186	209695	KAN4890841.1
JBQQWM010000031.1	210386	211169	KAN4890842.1
JBQQWM010000031.1	211992	213129	KAN4890843.1
JBQQWM010000031.1	213301	215069	KAN4890844.1
JBQQWM010000031.1	215982	219975	KAN4890845.1
JBQQWM010000031.1	222439	223936	KAN4890846.1
JBQQWM010000031.1	224150	225412	KAN4890847.1
JBQQWM010000031.1	225738	226632	KAN4890848.1
JBQQWM010000032.1	626	2479	KAN4890697.1
JBQQWM010000032.1	2496	4674	KAN4890698.1
JBQQWM010000032.1	5744	6100	KAN4890699.1
JBQQWM010000032.1	6853	9070	KAN4890700.1
JBQQWM010000032.1	9630	12006	KAN4890701.1
JBQQWM010000032.1	13277	15650	KAN4890702.1
JBQQWM010000032.1	18160	18871	KAN4890703.1
JBQQWM010000032.1	19369	20791	KAN4890704.1
JBQQWM010000032.1	21130	21681	KAN4890705.1
JBQQWM010000032.1	22032	22284	KAN4890706.1
JBQQWM010000032.1	23847	24214	KAN4890707.1
JBQQWM010000032.1	26187	27170	KAN4890708.1
JBQQWM010000032.1	27680	28126	KAN4890709.1
JBQQWM010000032.1	28248	29240	KAN4890710.1
JBQQWM010000032.1	29760	32587	KAN4890711.1
JBQQWM010000032.1	33557	35498	KAN4890712.1
JBQQWM010000032.1	35655	36512	KAN4890713.1
JBQQWM010000032.1	37448	38843	KAN4890714.1
JBQQWM010000032.1	40366	41961	KAN4890715.1
JBQQWM010000032.1	42438	45829	KAN4890716.1
JBQQWM010000032.1	46339	48127	KAN4890717.1
JBQQWM010000032.1	48532	49486	KAN4890718.1
JBQQWM010000032.1	50386	51016	KAN4890719.1
JBQQWM010000032.1	51966	53436	KAN4890720.1
JBQQWM010000032.1	53948	55430	KAN4890721.1
JBQQWM010000032.1	56065	58218	KAN4890722.1
JBQQWM010000032.1	58449	59169	KAN4890723.1
JBQQWM010000032.1	59463	61026	KAN4890724.1
JBQQWM010000032.1	63989	65798	KAN4890725.1
JBQQWM010000032.1	66378	68193	KAN4890726.1
JBQQWM010000032.1	68412	69512	KAN4890727.1
JBQQWM010000032.1	70447	72265	KAN4890728.1
JBQQWM010000032.1	73590	75064	KAN4890729.1
JBQQWM010000032.1	77193	80390	KAN4890730.1
JBQQWM010000032.1	81372	82580	KAN4890731.1
JBQQWM010000032.1	83238	85210	KAN4890732.1
JBQQWM010000032.1	85705	86377	KAN4890733.1
JBQQWM010000032.1	88658	91466	KAN4890734.1
JBQQWM010000032.1	92040	93304	KAN4890735.1
JBQQWM010000032.1	93737	95315	KAN4890736.1
JBQQWM010000032.1	97361	98160	KAN4890737.1
JBQQWM010000032.1	99703	102544	KAN4890738.1
JBQQWM010000032.1	103895	105097	KAN4890739.1
JBQQWM010000032.1	105752	107391	KAN4890740.1
JBQQWM010000032.1	109751	110137	KAN4890741.1
JBQQWM010000032.1	111661	112494	KAN4890742.1
JBQQWM010000032.1	112884	117021	KAN4890743.1
JBQQWM010000032.1	117355	117915	KAN4890744.1
JBQQWM010000032.1	118287	118731	KAN4890745.1
JBQQWM010000032.1	119387	121496	KAN4890746.1
JBQQWM010000032.1	121919	123317	KAN4890747.1
JBQQWM010000032.1	124261	125879	KAN4890748.1
JBQQWM010000032.1	129292	130444	KAN4890749.1
JBQQWM010000032.1	135007	137316	KAN4890750.1
JBQQWM010000032.1	138149	139606	KAN4890751.1
JBQQWM010000032.1	140666	141590	KAN4890752.1
JBQQWM010000032.1	143037	144369	KAN4890753.1
JBQQWM010000032.1	145133	146020	KAN4890754.1
JBQQWM010000032.1	146378	148169	KAN4890755.1
JBQQWM010000032.1	148396	150562	KAN4890756.1
JBQQWM010000032.1	153103	154840	KAN4890757.1
JBQQWM010000032.1	155333	156890	KAN4890758.1
JBQQWM010000032.1	157258	158550	KAN4890759.1
JBQQWM010000032.1	158936	162063	KAN4890760.1
JBQQWM010000032.1	162965	166118	KAN4890761.1
JBQQWM010000032.1	166689	168294	KAN4890762.1
JBQQWM010000032.1	169469	173815	KAN4890763.1
JBQQWM010000032.1	174421	175729	KAN4890764.1
JBQQWM010000032.1	176837	177552	KAN4890765.1
JBQQWM010000032.1	180616	182707	KAN4890766.1
JBQQWM010000032.1	188688	189631	KAN4890767.1
JBQQWM010000032.1	191318	192581	KAN4890768.1
JBQQWM010000032.1	193619	194469	KAN4890769.1
JBQQWM010000032.1	194569	195202	KAN4890770.1
JBQQWM010000032.1	195421	197560	KAN4890771.1
JBQQWM010000032.1	197772	200025	KAN4890772.1
JBQQWM010000032.1	203415	204127	KAN4890773.1
JBQQWM010000032.1	204457	205962	KAN4890774.1
JBQQWM010000032.1	205971	207773	KAN4890775.1
JBQQWM010000032.1	208212	209683	KAN4890776.1
JBQQWM010000032.1	209716	212084	KAN4890777.1
JBQQWM010000032.1	213112	214055	KAN4890778.1
JBQQWM010000032.1	214300	215810	KAN4890779.1
JBQQWM010000032.1	216471	217317	KAN4890780.1
JBQQWM010000032.1	218149	220321	KAN4890781.1
JBQQWM010000032.1	222786	224313	KAN4890782.1
JBQQWM010000032.1	225128	225339	KAN4890783.1
JBQQWM010000033.1	6283	7978	KAN4890238.1
JBQQWM010000033.1	9310	10031	KAN4890239.1
JBQQWM010000033.1	11097	12558	KAN4890240.1
JBQQWM010000033.1	14138	15189	KAN4890241.1
JBQQWM010000033.1	16726	17602	KAN4890242.1
JBQQWM010000033.1	18092	19431	KAN4890243.1
JBQQWM010000033.1	20636	22236	KAN4890244.1
JBQQWM010000033.1	23979	25773	KAN4890245.1
JBQQWM010000033.1	27277	28324	KAN4890246.1
JBQQWM010000033.1	28767	29846	KAN4890247.1
JBQQWM010000033.1	30524	33375	KAN4890248.1
JBQQWM010000033.1	33970	36190	KAN4890249.1
JBQQWM010000033.1	36663	38845	KAN4890250.1
JBQQWM010000033.1	39467	40545	KAN4890251.1
JBQQWM010000033.1	41368	44839	KAN4890252.1
JBQQWM010000033.1	46864	47716	KAN4890253.1
JBQQWM010000033.1	47844	48704	KAN4890254.1
JBQQWM010000033.1	49288	50506	KAN4890255.1
JBQQWM010000033.1	50665	51589	KAN4890256.1
JBQQWM010000033.1	53069	54599	KAN4890257.1
JBQQWM010000033.1	55083	56211	KAN4890258.1
JBQQWM010000033.1	57156	58119	KAN4890259.1
JBQQWM010000033.1	58917	60580	KAN4890260.1
JBQQWM010000033.1	60907	62166	KAN4890261.1
JBQQWM010000033.1	62637	63138	KAN4890262.1
JBQQWM010000033.1	63540	64848	KAN4890263.1
JBQQWM010000033.1	65482	67301	KAN4890264.1
JBQQWM010000033.1	68238	70215	KAN4890265.1
JBQQWM010000033.1	70921	72654	KAN4890266.1
JBQQWM010000033.1	72928	76500	KAN4890267.1
JBQQWM010000033.1	77034	78339	KAN4890268.1
JBQQWM010000033.1	80457	81422	KAN4890269.1
JBQQWM010000033.1	81737	82703	KAN4890270.1
JBQQWM010000033.1	83824	85609	KAN4890271.1
JBQQWM010000033.1	85639	86764	KAN4890272.1
JBQQWM010000033.1	87376	88174	KAN4890273.1
JBQQWM010000033.1	88410	89106	KAN4890274.1
JBQQWM010000033.1	89684	90470	KAN4890275.1
JBQQWM010000033.1	91114	92053	KAN4890276.1
JBQQWM010000033.1	92402	93020	KAN4890277.1
JBQQWM010000033.1	93665	95136	KAN4890278.1
JBQQWM010000033.1	95199	95603	KAN4890279.1
JBQQWM010000033.1	96126	97707	KAN4890280.1
JBQQWM010000033.1	100008	102378	KAN4890281.1
JBQQWM010000033.1	103026	104531	KAN4890282.1
JBQQWM010000033.1	105074	106119	KAN4890283.1
JBQQWM010000033.1	106490	106931	KAN4890284.1
JBQQWM010000033.1	107337	109188	KAN4890285.1
JBQQWM010000033.1	109643	113398	KAN4890286.1
JBQQWM010000033.1	114983	118601	KAN4890287.1
JBQQWM010000033.1	119932	121639	KAN4890288.1
JBQQWM010000033.1	122175	125781	KAN4890289.1
JBQQWM010000033.1	125803	126535	KAN4890290.1
JBQQWM010000033.1	126952	128642	KAN4890291.1
JBQQWM010000033.1	129232	133792	KAN4890292.1
JBQQWM010000033.1	136162	136774	KAN4890293.1
JBQQWM010000033.1	138445	138969	KAN4890294.1
JBQQWM010000033.1	142380	143834	KAN4890295.1
JBQQWM010000033.1	144893	147020	KAN4890296.1
JBQQWM010000033.1	148019	149708	KAN4890297.1
JBQQWM010000033.1	150614	152429	KAN4890298.1
JBQQWM010000033.1	153725	154357	KAN4890299.1
JBQQWM010000033.1	155930	158803	KAN4890300.1
JBQQWM010000033.1	160680	162430	KAN4890301.1
JBQQWM010000033.1	162928	164879	KAN4890302.1
JBQQWM010000033.1	165721	166498	KAN4890303.1
JBQQWM010000033.1	170612	175083	KAN4890304.1
JBQQWM010000033.1	176290	177359	KAN4890305.1
JBQQWM010000033.1	178437	180954	KAN4890306.1
JBQQWM010000033.1	181354	181889	KAN4890307.1
JBQQWM010000033.1	182821	183490	KAN4890308.1
JBQQWM010000033.1	184819	185122	KAN4890309.1
JBQQWM010000033.1	186786	187365	KAN4890310.1
JBQQWM010000033.1	188544	189669	KAN4890311.1
JBQQWM010000033.1	189793	193253	KAN4890312.1
JBQQWM010000033.1	194511	195819	KAN4890313.1
JBQQWM010000033.1	196354	198610	KAN4890314.1
JBQQWM010000033.1	199456	201280	KAN4890315.1
JBQQWM010000033.1	203759	206520	KAN4890316.1
JBQQWM010000033.1	206719	208089	KAN4890317.1
JBQQWM010000033.1	208636	209713	KAN4890318.1
JBQQWM010000033.1	210399	214611	KAN4890319.1
JBQQWM010000033.1	215341	216372	KAN4890320.1
JBQQWM010000033.1	216839	217642	KAN4890321.1
JBQQWM010000033.1	218715	219403	KAN4890322.1
JBQQWM010000033.1	221045	222554	KAN4890323.1
JBQQWM010000034.1	600	1587	KAN4890158.1
JBQQWM010000034.1	3061	3738	KAN4890159.1
JBQQWM010000034.1	3807	4545	KAN4890160.1
JBQQWM010000034.1	4968	7142	KAN4890161.1
JBQQWM010000034.1	8283	9630	KAN4890162.1
JBQQWM010000034.1	13081	14943	KAN4890163.1
JBQQWM010000034.1	15732	17544	KAN4890164.1
JBQQWM010000034.1	19587	20331	KAN4890165.1
JBQQWM010000034.1	20452	22587	KAN4890166.1
JBQQWM010000034.1	22899	24240	KAN4890167.1
JBQQWM010000034.1	24810	26650	KAN4890168.1
JBQQWM010000034.1	27103	30529	KAN4890169.1
JBQQWM010000034.1	30738	32885	KAN4890170.1
JBQQWM010000034.1	32937	34206	KAN4890171.1
JBQQWM010000034.1	34801	36295	KAN4890172.1
JBQQWM010000034.1	37414	40697	KAN4890173.1
JBQQWM010000034.1	44147	45449	KAN4890174.1
JBQQWM010000034.1	46165	51373	KAN4890175.1
JBQQWM010000034.1	51910	56089	KAN4890176.1
JBQQWM010000034.1	56095	56627	KAN4890177.1
JBQQWM010000034.1	57177	60732	KAN4890178.1
JBQQWM010000034.1	60760	61276	KAN4890179.1
JBQQWM010000034.1	61730	63040	KAN4890180.1
JBQQWM010000034.1	63427	67126	KAN4890181.1
JBQQWM010000034.1	71276	73430	KAN4890182.1
JBQQWM010000034.1	74652	77530	KAN4890183.1
JBQQWM010000034.1	80025	80659	KAN4890184.1
JBQQWM010000034.1	81092	83648	KAN4890185.1
JBQQWM010000034.1	83842	84973	KAN4890186.1
JBQQWM010000034.1	85451	87002	KAN4890187.1
JBQQWM010000034.1	87468	89173	KAN4890188.1
JBQQWM010000034.1	89485	94241	KAN4890189.1
JBQQWM010000034.1	95058	95607	KAN4890190.1
JBQQWM010000034.1	98022	100800	KAN4890191.1
JBQQWM010000034.1	101963	103757	KAN4890192.1
JBQQWM010000034.1	104222	105314	KAN4890193.1
JBQQWM010000034.1	109176	110814	KAN4890194.1
JBQQWM010000034.1	111170	111527	KAN4890195.1
JBQQWM010000034.1	111941	113462	KAN4890196.1
JBQQWM010000034.1	113998	114187	KAN4890197.1
JBQQWM010000034.1	117046	118561	KAN4890198.1
JBQQWM010000034.1	118856	121337	KAN4890199.1
JBQQWM010000034.1	122418	122844	KAN4890200.1
JBQQWM010000034.1	123236	125135	KAN4890201.1
JBQQWM010000034.1	125167	126103	KAN4890202.1
JBQQWM010000034.1	126793	128269	KAN4890203.1
JBQQWM010000034.1	129790	133057	KAN4890204.1
JBQQWM010000034.1	133494	134889	KAN4890205.1
JBQQWM010000034.1	135527	136236	KAN4890206.1
JBQQWM010000034.1	137500	139299	KAN4890207.1
JBQQWM010000034.1	141913	143725	KAN4890208.1
JBQQWM010000034.1	146205	147450	KAN4890209.1
JBQQWM010000034.1	147595	150517	KAN4890210.1
JBQQWM010000034.1	150740	151619	KAN4890211.1
JBQQWM010000034.1	152366	154586	KAN4890212.1
JBQQWM010000034.1	156010	157605	KAN4890213.1
JBQQWM010000034.1	158332	159949	KAN4890214.1
JBQQWM010000034.1	162607	163779	KAN4890215.1
JBQQWM010000034.1	164886	165951	KAN4890216.1
JBQQWM010000034.1	166408	168130	KAN4890217.1
JBQQWM010000034.1	168401	169055	KAN4890218.1
JBQQWM010000034.1	169330	169858	KAN4890219.1
JBQQWM010000034.1	170277	172116	KAN4890220.1
JBQQWM010000034.1	172131	172896	KAN4890221.1
JBQQWM010000034.1	173252	174905	KAN4890222.1
JBQQWM010000034.1	175028	176090	KAN4890223.1
JBQQWM010000034.1	176710	178096	KAN4890224.1
JBQQWM010000034.1	179346	180762	KAN4890225.1
JBQQWM010000034.1	181303	182314	KAN4890226.1
JBQQWM010000034.1	182330	183434	KAN4890227.1
JBQQWM010000034.1	183789	189255	KAN4890228.1
JBQQWM010000034.1	190014	191669	KAN4890229.1
JBQQWM010000034.1	192272	194819	KAN4890230.1
JBQQWM010000034.1	195462	196881	KAN4890231.1
JBQQWM010000034.1	198462	198944	KAN4890232.1
JBQQWM010000034.1	199851	200754	KAN4890233.1
JBQQWM010000034.1	200984	203221	KAN4890234.1
JBQQWM010000034.1	203954	206957	KAN4890235.1
JBQQWM010000034.1	209256	211659	KAN4890236.1
JBQQWM010000034.1	211990	215663	KAN4890237.1
JBQQWM010000035.1	3314	4223	KAN4890078.1
JBQQWM010000035.1	4349	5269	KAN4890079.1
JBQQWM010000035.1	5670	7866	KAN4890080.1
JBQQWM010000035.1	7892	8939	KAN4890081.1
JBQQWM010000035.1	11416	12349	KAN4890082.1
JBQQWM010000035.1	12443	13443	KAN4890083.1
JBQQWM010000035.1	13730	15338	KAN4890084.1
JBQQWM010000035.1	15811	16804	KAN4890085.1
JBQQWM010000035.1	17219	18344	KAN4890086.1
JBQQWM010000035.1	18880	20614	KAN4890087.1
JBQQWM010000035.1	22773	23745	KAN4890088.1
JBQQWM010000035.1	23841	24666	KAN4890089.1
JBQQWM010000035.1	25680	28744	KAN4890090.1
JBQQWM010000035.1	29278	31023	KAN4890091.1
JBQQWM010000035.1	32135	34041	KAN4890092.1
JBQQWM010000035.1	34387	36044	KAN4890093.1
JBQQWM010000035.1	37025	38961	KAN4890094.1
JBQQWM010000035.1	39539	41267	KAN4890095.1
JBQQWM010000035.1	43544	45113	KAN4890096.1
JBQQWM010000035.1	45201	49038	KAN4890097.1
JBQQWM010000035.1	50611	52285	KAN4890098.1
JBQQWM010000035.1	54281	56147	KAN4890099.1
JBQQWM010000035.1	61108	62785	KAN4890100.1
JBQQWM010000035.1	62941	64859	KAN4890101.1
JBQQWM010000035.1	65228	66460	KAN4890102.1
JBQQWM010000035.1	68675	70095	KAN4890103.1
JBQQWM010000035.1	71125	71492	KAN4890104.1
JBQQWM010000035.1	71712	74286	KAN4890105.1
JBQQWM010000035.1	75082	76258	KAN4890106.1
JBQQWM010000035.1	77218	79860	KAN4890107.1
JBQQWM010000035.1	83685	86227	KAN4890108.1
JBQQWM010000035.1	86889	88389	KAN4890109.1
JBQQWM010000035.1	88770	89376	KAN4890110.1
JBQQWM010000035.1	89739	91923	KAN4890111.1
JBQQWM010000035.1	92024	94220	KAN4890112.1
JBQQWM010000035.1	94602	96675	KAN4890113.1
JBQQWM010000035.1	98359	100208	KAN4890114.1
JBQQWM010000035.1	101270	103055	KAN4890115.1
JBQQWM010000035.1	103700	104894	KAN4890116.1
JBQQWM010000035.1	107450	109142	KAN4890117.1
JBQQWM010000035.1	109701	113082	KAN4890118.1
JBQQWM010000035.1	113436	116580	KAN4890119.1
JBQQWM010000035.1	118108	119059	KAN4890120.1
JBQQWM010000035.1	120342	120708	KAN4890121.1
JBQQWM010000035.1	121056	121823	KAN4890122.1
JBQQWM010000035.1	122527	123694	KAN4890123.1
JBQQWM010000035.1	124230	124806	KAN4890124.1
JBQQWM010000035.1	125054	126126	KAN4890125.1
JBQQWM010000035.1	126496	127570	KAN4890126.1
JBQQWM010000035.1	129773	131339	KAN4890127.1
JBQQWM010000035.1	132573	134986	KAN4890128.1
JBQQWM010000035.1	136433	137258	KAN4890129.1
JBQQWM010000035.1	138400	138946	KAN4890130.1
JBQQWM010000035.1	141333	142981	KAN4890131.1
JBQQWM010000035.1	143135	144071	KAN4890132.1
JBQQWM010000035.1	144636	145041	KAN4890133.1
JBQQWM010000035.1	145228	147057	KAN4890134.1
JBQQWM010000035.1	148296	150093	KAN4890135.1
JBQQWM010000035.1	153818	155624	KAN4890136.1
JBQQWM010000035.1	156036	156417	KAN4890137.1
JBQQWM010000035.1	156897	158423	KAN4890138.1
JBQQWM010000035.1	159249	159822	KAN4890139.1
JBQQWM010000035.1	160227	160647	KAN4890140.1
JBQQWM010000035.1	162225	162984	KAN4890141.1
JBQQWM010000035.1	163409	165659	KAN4890142.1
JBQQWM010000035.1	165996	167061	KAN4890143.1
JBQQWM010000035.1	168019	169239	KAN4890144.1
JBQQWM010000035.1	169638	170868	KAN4890145.1
JBQQWM010000035.1	171660	175115	KAN4890146.1
JBQQWM010000035.1	176091	178346	KAN4890147.1
JBQQWM010000035.1	181466	185117	KAN4890148.1
JBQQWM010000035.1	186702	187866	KAN4890149.1
JBQQWM010000035.1	188351	189797	KAN4890150.1
JBQQWM010000035.1	190662	191869	KAN4890151.1
JBQQWM010000035.1	192736	194851	KAN4890152.1
JBQQWM010000035.1	195743	196706	KAN4890153.1
JBQQWM010000035.1	197633	198584	KAN4890154.1
JBQQWM010000035.1	199223	199652	KAN4890155.1
JBQQWM010000035.1	200067	204222	KAN4890156.1
JBQQWM010000035.1	212135	214338	KAN4890157.1
JBQQWM010000036.1	628	2660	KAN4890006.1
JBQQWM010000036.1	4414	5027	KAN4890007.1
JBQQWM010000036.1	5324	6761	KAN4890008.1
JBQQWM010000036.1	7222	11189	KAN4890009.1
JBQQWM010000036.1	12060	12666	KAN4890010.1
JBQQWM010000036.1	15105	15531	KAN4890011.1
JBQQWM010000036.1	16172	17537	KAN4890012.1
JBQQWM010000036.1	19481	20525	KAN4890013.1
JBQQWM010000036.1	21289	21796	KAN4890014.1
JBQQWM010000036.1	22813	24271	KAN4890015.1
JBQQWM010000036.1	24474	25650	KAN4890016.1
JBQQWM010000036.1	27859	30744	KAN4890017.1
JBQQWM010000036.1	31689	32862	KAN4890018.1
JBQQWM010000036.1	33414	36185	KAN4890019.1
JBQQWM010000036.1	36556	39325	KAN4890020.1
JBQQWM010000036.1	40258	41269	KAN4890021.1
JBQQWM010000036.1	41595	42547	KAN4890022.1
JBQQWM010000036.1	45322	48113	KAN4890023.1
JBQQWM010000036.1	49247	50324	KAN4890024.1
JBQQWM010000036.1	50482	51382	KAN4890025.1
JBQQWM010000036.1	52579	53953	KAN4890026.1
JBQQWM010000036.1	54365	55337	KAN4890027.1
JBQQWM010000036.1	56757	57384	KAN4890028.1
JBQQWM010000036.1	60121	61060	KAN4890029.1
JBQQWM010000036.1	62505	63636	KAN4890030.1
JBQQWM010000036.1	64233	65979	KAN4890031.1
JBQQWM010000036.1	67795	72253	KAN4890032.1
JBQQWM010000036.1	78088	79087	KAN4890033.1
JBQQWM010000036.1	80382	81147	KAN4890034.1
JBQQWM010000036.1	81463	84059	KAN4890035.1
JBQQWM010000036.1	87713	91912	KAN4890036.1
JBQQWM010000036.1	93116	96089	KAN4890037.1
JBQQWM010000036.1	98320	102005	KAN4890038.1
JBQQWM010000036.1	102972	105820	KAN4890039.1
JBQQWM010000036.1	106091	106427	KAN4890040.1
JBQQWM010000036.1	108459	110511	KAN4890041.1
JBQQWM010000036.1	110822	111629	KAN4890042.1
JBQQWM010000036.1	111968	113180	KAN4890043.1
JBQQWM010000036.1	113492	115014	KAN4890044.1
JBQQWM010000036.1	118936	122755	KAN4890045.1
JBQQWM010000036.1	123586	123943	KAN4890046.1
JBQQWM010000036.1	124994	126969	KAN4890047.1
JBQQWM010000036.1	127071	127872	KAN4890048.1
JBQQWM010000036.1	128751	128928	KAN4890049.1
JBQQWM010000036.1	129323	135950	KAN4890050.1
JBQQWM010000036.1	138471	140492	KAN4890051.1
JBQQWM010000036.1	142003	143779	KAN4890052.1
JBQQWM010000036.1	147606	148062	KAN4890053.1
JBQQWM010000036.1	148902	151656	KAN4890054.1
JBQQWM010000036.1	152192	153782	KAN4890055.1
JBQQWM010000036.1	154358	156206	KAN4890056.1
JBQQWM010000036.1	159261	159576	KAN4890057.1
JBQQWM010000036.1	160121	161690	KAN4890058.1
JBQQWM010000036.1	162100	162718	KAN4890059.1
JBQQWM010000036.1	165580	167386	KAN4890060.1
JBQQWM010000036.1	168319	169782	KAN4890061.1
JBQQWM010000036.1	170412	171157	KAN4890062.1
JBQQWM010000036.1	171930	173592	KAN4890063.1
JBQQWM010000036.1	173772	174555	KAN4890064.1
JBQQWM010000036.1	175714	176065	KAN4890065.1
JBQQWM010000036.1	176589	178548	KAN4890066.1
JBQQWM010000036.1	179364	181467	KAN4890067.1
JBQQWM010000036.1	181791	183148	KAN4890068.1
JBQQWM010000036.1	183394	184845	KAN4890069.1
JBQQWM010000036.1	185084	186341	KAN4890070.1
JBQQWM010000036.1	188188	190217	KAN4890071.1
JBQQWM010000036.1	191377	192996	KAN4890072.1
JBQQWM010000036.1	194148	195210	KAN4890073.1
JBQQWM010000036.1	196978	198112	KAN4890074.1
JBQQWM010000036.1	199582	200962	KAN4890075.1
JBQQWM010000036.1	204912	206740	KAN4890076.1
JBQQWM010000036.1	207643	209167	KAN4890077.1
JBQQWM010000037.1	9278	12655	KAN4889770.1
JBQQWM010000037.1	13250	13796	KAN4889771.1
JBQQWM010000037.1	16384	16814	KAN4889772.1
JBQQWM010000037.1	17220	17994	KAN4889773.1
JBQQWM010000037.1	18980	19313	KAN4889774.1
JBQQWM010000037.1	20346	26610	KAN4889775.1
JBQQWM010000037.1	27267	28288	KAN4889776.1
JBQQWM010000037.1	30491	32120	KAN4889777.1
JBQQWM010000037.1	32339	37086	KAN4889778.1
JBQQWM010000037.1	39556	42110	KAN4889779.1
JBQQWM010000037.1	42788	44589	KAN4889780.1
JBQQWM010000037.1	75837	76398	KAN4889781.1
JBQQWM010000037.1	76953	78480	KAN4889782.1
JBQQWM010000037.1	79285	81224	KAN4889783.1
JBQQWM010000037.1	81544	83004	KAN4889784.1
JBQQWM010000037.1	83549	84026	KAN4889785.1
JBQQWM010000037.1	85870	88053	KAN4889786.1
JBQQWM010000037.1	88154	91374	KAN4889787.1
JBQQWM010000037.1	92250	93432	KAN4889788.1
JBQQWM010000037.1	93693	94772	KAN4889789.1
JBQQWM010000037.1	95356	96408	KAN4889790.1
JBQQWM010000037.1	97021	97831	KAN4889791.1
JBQQWM010000037.1	100243	102820	KAN4889792.1
JBQQWM010000037.1	103129	103662	KAN4889793.1
JBQQWM010000037.1	103797	104904	KAN4889794.1
JBQQWM010000037.1	107009	109718	KAN4889795.1
JBQQWM010000037.1	110748	113159	KAN4889796.1
JBQQWM010000037.1	114862	115426	KAN4889797.1
JBQQWM010000037.1	118877	119284	KAN4889798.1
JBQQWM010000037.1	120716	122384	KAN4889799.1
JBQQWM010000037.1	123577	124732	KAN4889800.1
JBQQWM010000037.1	125160	126868	KAN4889801.1
JBQQWM010000037.1	130240	134698	KAN4889802.1
JBQQWM010000037.1	136049	137840	KAN4889803.1
JBQQWM010000037.1	141901	143061	KAN4889804.1
JBQQWM010000037.1	143147	143548	KAN4889805.1
JBQQWM010000037.1	144811	148067	KAN4889806.1
JBQQWM010000037.1	148415	152375	KAN4889807.1
JBQQWM010000037.1	153407	154649	KAN4889808.1
JBQQWM010000037.1	155057	156329	KAN4889809.1
JBQQWM010000037.1	156756	158906	KAN4889810.1
JBQQWM010000037.1	159536	161588	KAN4889811.1
JBQQWM010000037.1	163818	165716	KAN4889812.1
JBQQWM010000037.1	166164	167100	KAN4889813.1
JBQQWM010000037.1	168860	169694	KAN4889814.1
JBQQWM010000037.1	171300	173936	KAN4889815.1
JBQQWM010000037.1	174925	175355	KAN4889816.1
JBQQWM010000037.1	175595	176990	KAN4889817.1
JBQQWM010000037.1	177887	179012	KAN4889818.1
JBQQWM010000037.1	179371	181364	KAN4889819.1
JBQQWM010000037.1	181602	182067	KAN4889820.1
JBQQWM010000037.1	182267	182579	KAN4889821.1
JBQQWM010000037.1	182612	183299	KAN4889822.1
JBQQWM010000037.1	183780	185394	KAN4889823.1
JBQQWM010000037.1	185883	190826	KAN4889824.1
JBQQWM010000037.1	191912	193090	KAN4889825.1
JBQQWM010000037.1	193622	195517	KAN4889826.1
JBQQWM010000037.1	195942	198083	KAN4889827.1
JBQQWM010000037.1	198495	198885	KAN4889828.1
JBQQWM010000037.1	199125	201371	KAN4889829.1
JBQQWM010000037.1	202439	204811	KAN4889830.1
JBQQWM010000037.1	206938	207929	KAN4889831.1
JBQQWM010000037.1	208155	209122	KAN4889832.1
JBQQWM010000038.1	3528	3987	KAN4889698.1
JBQQWM010000038.1	4946	6884	KAN4889699.1
JBQQWM010000038.1	9967	10282	KAN4889700.1
JBQQWM010000038.1	10791	13245	KAN4889701.1
JBQQWM010000038.1	13455	14533	KAN4889702.1
JBQQWM010000038.1	16050	16584	KAN4889703.1
JBQQWM010000038.1	17563	19609	KAN4889704.1
JBQQWM010000038.1	20447	21383	KAN4889705.1
JBQQWM010000038.1	23653	25156	KAN4889706.1
JBQQWM010000038.1	27048	30408	KAN4889707.1
JBQQWM010000038.1	32334	38548	KAN4889708.1
JBQQWM010000038.1	40406	42377	KAN4889709.1
JBQQWM010000038.1	43213	44782	KAN4889710.1
JBQQWM010000038.1	45268	46369	KAN4889711.1
JBQQWM010000038.1	46526	48023	KAN4889712.1
JBQQWM010000038.1	49174	49720	KAN4889713.1
JBQQWM010000038.1	52939	53353	KAN4889714.1
JBQQWM010000038.1	54388	56194	KAN4889715.1
JBQQWM010000038.1	56801	58589	KAN4889716.1
JBQQWM010000038.1	58628	60316	KAN4889717.1
JBQQWM010000038.1	61132	61699	KAN4889718.1
JBQQWM010000038.1	61957	64205	KAN4889719.1
JBQQWM010000038.1	64357	64804	KAN4889720.1
JBQQWM010000038.1	65662	66382	KAN4889721.1
JBQQWM010000038.1	66885	67992	KAN4889722.1
JBQQWM010000038.1	68440	70654	KAN4889723.1
JBQQWM010000038.1	79444	80851	KAN4889724.1
JBQQWM010000038.1	81252	82782	KAN4889725.1
JBQQWM010000038.1	83089	83879	KAN4889726.1
JBQQWM010000038.1	84539	84815	KAN4889727.1
JBQQWM010000038.1	86124	86634	KAN4889728.1
JBQQWM010000038.1	86813	87974	KAN4889729.1
JBQQWM010000038.1	88253	90089	KAN4889730.1
JBQQWM010000038.1	91852	92729	KAN4889731.1
JBQQWM010000038.1	94529	98249	KAN4889732.1
JBQQWM010000038.1	98845	99452	KAN4889733.1
JBQQWM010000038.1	100767	101848	KAN4889734.1
JBQQWM010000038.1	102339	102747	KAN4889735.1
JBQQWM010000038.1	103379	104826	KAN4889736.1
JBQQWM010000038.1	105709	108242	KAN4889737.1
JBQQWM010000038.1	109116	112777	KAN4889738.1
JBQQWM010000038.1	113476	114697	KAN4889739.1
JBQQWM010000038.1	117128	118136	KAN4889740.1
JBQQWM010000038.1	118301	120288	KAN4889741.1
JBQQWM010000038.1	120525	121221	KAN4889742.1
JBQQWM010000038.1	128361	135225	KAN4889743.1
JBQQWM010000038.1	136642	137284	KAN4889744.1
JBQQWM010000038.1	140044	140368	KAN4889745.1
JBQQWM010000038.1	142207	144133	KAN4889746.1
JBQQWM010000038.1	144228	144827	KAN4889747.1
JBQQWM010000038.1	145445	147946	KAN4889748.1
JBQQWM010000038.1	150309	152557	KAN4889749.1
JBQQWM010000038.1	154356	155256	KAN4889750.1
JBQQWM010000038.1	155663	158363	KAN4889751.1
JBQQWM010000038.1	161856	162603	KAN4889752.1
JBQQWM010000038.1	162879	166152	KAN4889753.1
JBQQWM010000038.1	168096	169377	KAN4889754.1
JBQQWM010000038.1	170891	172031	KAN4889755.1
JBQQWM010000038.1	172714	175609	KAN4889756.1
JBQQWM010000038.1	177149	181177	KAN4889757.1
JBQQWM010000038.1	185601	187012	KAN4889758.1
JBQQWM010000038.1	188396	190829	KAN4889759.1
JBQQWM010000038.1	191176	193018	KAN4889760.1
JBQQWM010000038.1	193103	194633	KAN4889761.1
JBQQWM010000038.1	194910	195393	KAN4889762.1
JBQQWM010000038.1	195890	196643	KAN4889763.1
JBQQWM010000038.1	196935	199923	KAN4889764.1
JBQQWM010000038.1	200281	201940	KAN4889765.1
JBQQWM010000038.1	202078	202847	KAN4889766.1
JBQQWM010000038.1	204044	205096	KAN4889767.1
JBQQWM010000038.1	206069	207800	KAN4889768.1
JBQQWM010000038.1	207863	208718	KAN4889769.1
JBQQWM010000039.1	3549	4938	KAN4889425.1
JBQQWM010000039.1	4965	6515	KAN4889426.1
JBQQWM010000039.1	7047	8737	KAN4889427.1
JBQQWM010000039.1	8842	10261	KAN4889428.1
JBQQWM010000039.1	13532	14852	KAN4889429.1
JBQQWM010000039.1	15900	16925	KAN4889430.1
JBQQWM010000039.1	18892	19963	KAN4889431.1
JBQQWM010000039.1	20354	22754	KAN4889432.1
JBQQWM010000039.1	22881	23742	KAN4889433.1
JBQQWM010000039.1	24124	24955	KAN4889434.1
JBQQWM010000039.1	25377	27360	KAN4889435.1
JBQQWM010000039.1	28005	29130	KAN4889436.1
JBQQWM010000039.1	29426	30440	KAN4889437.1
JBQQWM010000039.1	31026	33975	KAN4889438.1
JBQQWM010000039.1	35610	36927	KAN4889439.1
JBQQWM010000039.1	37545	38763	KAN4889440.1
JBQQWM010000039.1	38844	40116	KAN4889441.1
JBQQWM010000039.1	40965	41549	KAN4889442.1
JBQQWM010000039.1	41873	42935	KAN4889443.1
JBQQWM010000039.1	42986	44321	KAN4889444.1
JBQQWM010000039.1	44661	46173	KAN4889445.1
JBQQWM010000039.1	46855	47218	KAN4889446.1
JBQQWM010000039.1	48158	49322	KAN4889447.1
JBQQWM010000039.1	50246	51879	KAN4889448.1
JBQQWM010000039.1	54607	55213	KAN4889449.1
JBQQWM010000039.1	55941	56232	KAN4889450.1
JBQQWM010000039.1	57783	58419	KAN4889451.1
JBQQWM010000039.1	58944	60387	KAN4889452.1
JBQQWM010000039.1	60788	64166	KAN4889453.1
JBQQWM010000039.1	65027	65790	KAN4889454.1
JBQQWM010000039.1	66002	66902	KAN4889455.1
JBQQWM010000039.1	67007	68025	KAN4889456.1
JBQQWM010000039.1	69096	72387	KAN4889457.1
JBQQWM010000039.1	74696	75738	KAN4889458.1
JBQQWM010000039.1	75896	78273	KAN4889459.1
JBQQWM010000039.1	79107	81168	KAN4889460.1
JBQQWM010000039.1	81882	83833	KAN4889461.1
JBQQWM010000039.1	84196	87826	KAN4889462.1
JBQQWM010000039.1	88870	90616	KAN4889463.1
JBQQWM010000039.1	92692	93636	KAN4889464.1
JBQQWM010000039.1	93796	95011	KAN4889465.1
JBQQWM010000039.1	95314	96552	KAN4889466.1
JBQQWM010000039.1	99531	100567	KAN4889467.1
JBQQWM010000039.1	100785	103561	KAN4889468.1
JBQQWM010000039.1	104345	104752	KAN4889469.1
JBQQWM010000039.1	105392	107421	KAN4889470.1
JBQQWM010000039.1	108477	109359	KAN4889471.1
JBQQWM010000039.1	109650	112128	KAN4889472.1
JBQQWM010000039.1	113989	117011	KAN4889473.1
JBQQWM010000039.1	117243	117518	KAN4889474.1
JBQQWM010000039.1	118987	121174	KAN4889475.1
JBQQWM010000039.1	121640	122815	KAN4889476.1
JBQQWM010000039.1	124163	127519	KAN4889477.1
JBQQWM010000039.1	128102	129950	KAN4889478.1
JBQQWM010000039.1	131444	132920	KAN4889479.1
JBQQWM010000039.1	133566	134434	KAN4889480.1
JBQQWM010000039.1	136915	138104	KAN4889481.1
JBQQWM010000039.1	138503	142582	KAN4889482.1
JBQQWM010000039.1	144165	144968	KAN4889483.1
JBQQWM010000039.1	145401	147433	KAN4889484.1
JBQQWM010000039.1	148224	148977	KAN4889485.1
JBQQWM010000039.1	149189	150331	KAN4889486.1
JBQQWM010000039.1	150906	152517	KAN4889487.1
JBQQWM010000039.1	152646	153528	KAN4889488.1
JBQQWM010000039.1	153948	155538	KAN4889489.1
JBQQWM010000039.1	156185	159129	KAN4889490.1
JBQQWM010000039.1	159897	161577	KAN4889491.1
JBQQWM010000039.1	161895	162817	KAN4889492.1
JBQQWM010000039.1	164036	168449	KAN4889493.1
JBQQWM010000039.1	169147	173704	KAN4889494.1
JBQQWM010000039.1	174831	175506	KAN4889495.1
JBQQWM010000039.1	175909	176359	KAN4889496.1
JBQQWM010000039.1	177103	178462	KAN4889497.1
JBQQWM010000039.1	180164	182317	KAN4889498.1
JBQQWM010000039.1	183717	185873	KAN4889499.1
JBQQWM010000039.1	186381	187428	KAN4889500.1
JBQQWM010000039.1	188951	189578	KAN4889501.1
JBQQWM010000039.1	192308	192950	KAN4889502.1
JBQQWM010000039.1	195018	196814	KAN4889503.1
JBQQWM010000039.1	199217	200132	KAN4889504.1
JBQQWM010000039.1	202160	205831	KAN4889505.1
JBQQWM010000039.1	206502	208080	KAN4889506.1
JBQQWM010000040.1	3817	4684	KAN4889188.1
JBQQWM010000040.1	4868	6065	KAN4889189.1
JBQQWM010000040.1	6433	6766	KAN4889190.1
JBQQWM010000040.1	7416	7950	KAN4889191.1
JBQQWM010000040.1	9756	10734	KAN4889192.1
JBQQWM010000040.1	11049	13560	KAN4889193.1
JBQQWM010000040.1	15334	16279	KAN4889194.1
JBQQWM010000040.1	16709	18032	KAN4889195.1
JBQQWM010000040.1	18252	19365	KAN4889196.1
JBQQWM010000040.1	21312	23000	KAN4889197.1
JBQQWM010000040.1	24950	26127	KAN4889198.1
JBQQWM010000040.1	27125	29038	KAN4889199.1
JBQQWM010000040.1	30294	31173	KAN4889200.1
JBQQWM010000040.1	33124	33679	KAN4889201.1
JBQQWM010000040.1	36426	39093	KAN4889202.1
JBQQWM010000040.1	40064	45141	KAN4889203.1
JBQQWM010000040.1	45668	47051	KAN4889204.1
JBQQWM010000040.1	49225	50212	KAN4889205.1
JBQQWM010000040.1	51022	52874	KAN4889206.1
JBQQWM010000040.1	53805	55357	KAN4889207.1
JBQQWM010000040.1	57688	59653	KAN4889208.1
JBQQWM010000040.1	61005	62746	KAN4889209.1
JBQQWM010000040.1	63855	65374	KAN4889210.1
JBQQWM010000040.1	66149	67214	KAN4889211.1
JBQQWM010000040.1	67780	69679	KAN4889212.1
JBQQWM010000040.1	70276	71510	KAN4889213.1
JBQQWM010000040.1	72675	74448	KAN4889214.1
JBQQWM010000040.1	75685	83034	KAN4889215.1
JBQQWM010000040.1	84033	84561	KAN4889216.1
JBQQWM010000040.1	84901	87596	KAN4889217.1
JBQQWM010000040.1	88419	90309	KAN4889218.1
JBQQWM010000040.1	91198	92616	KAN4889219.1
JBQQWM010000040.1	97491	102584	KAN4889220.1
JBQQWM010000040.1	103192	105304	KAN4889221.1
JBQQWM010000040.1	105986	110726	KAN4889222.1
JBQQWM010000040.1	114650	116091	KAN4889223.1
JBQQWM010000040.1	116729	119966	KAN4889224.1
JBQQWM010000040.1	121024	122108	KAN4889225.1
JBQQWM010000040.1	122707	125569	KAN4889226.1
JBQQWM010000040.1	126204	127347	KAN4889227.1
JBQQWM010000040.1	127757	131304	KAN4889228.1
JBQQWM010000040.1	131669	132704	KAN4889229.1
JBQQWM010000040.1	132817	133612	KAN4889230.1
JBQQWM010000040.1	134405	135020	KAN4889231.1
JBQQWM010000040.1	136762	143468	KAN4889232.1
JBQQWM010000040.1	143902	145696	KAN4889233.1
JBQQWM010000040.1	147380	150932	KAN4889234.1
JBQQWM010000040.1	152037	153634	KAN4889235.1
JBQQWM010000040.1	153888	154947	KAN4889236.1
JBQQWM010000040.1	159456	160887	KAN4889237.1
JBQQWM010000040.1	161301	163044	KAN4889238.1
JBQQWM010000040.1	163396	164345	KAN4889239.1
JBQQWM010000040.1	164591	165639	KAN4889240.1
JBQQWM010000040.1	166470	169303	KAN4889241.1
JBQQWM010000040.1	170190	175062	KAN4889242.1
JBQQWM010000040.1	176021	177461	KAN4889243.1
JBQQWM010000040.1	177739	179155	KAN4889244.1
JBQQWM010000040.1	179926	181296	KAN4889245.1
JBQQWM010000040.1	181738	183702	KAN4889246.1
JBQQWM010000040.1	184864	187590	KAN4889247.1
JBQQWM010000040.1	187966	188299	KAN4889248.1
JBQQWM010000040.1	189999	191208	KAN4889249.1
JBQQWM010000040.1	193817	194177	KAN4889250.1
JBQQWM010000040.1	195196	197359	KAN4889251.1
JBQQWM010000040.1	200952	203694	KAN4889252.1
JBQQWM010000040.1	204489	205690	KAN4889253.1
JBQQWM010000041.1	2361	2897	KAN4889110.1
JBQQWM010000041.1	4140	6132	KAN4889111.1
JBQQWM010000041.1	6589	7102	KAN4889112.1
JBQQWM010000041.1	8989	10404	KAN4889113.1
JBQQWM010000041.1	10936	12052	KAN4889114.1
JBQQWM010000041.1	12142	13453	KAN4889115.1
JBQQWM010000041.1	13862	14284	KAN4889116.1
JBQQWM010000041.1	19356	20541	KAN4889117.1
JBQQWM010000041.1	21175	22761	KAN4889118.1
JBQQWM010000041.1	22960	23374	KAN4889119.1
JBQQWM010000041.1	23793	25427	KAN4889120.1
JBQQWM010000041.1	26048	27537	KAN4889121.1
JBQQWM010000041.1	29104	31882	KAN4889122.1
JBQQWM010000041.1	33026	34806	KAN4889123.1
JBQQWM010000041.1	35920	37162	KAN4889124.1
JBQQWM010000041.1	37621	39349	KAN4889125.1
JBQQWM010000041.1	40196	45073	KAN4889126.1
JBQQWM010000041.1	46670	47171	KAN4889127.1
JBQQWM010000041.1	48976	49927	KAN4889128.1
JBQQWM010000041.1	51604	53809	KAN4889129.1
JBQQWM010000041.1	54963	55807	KAN4889130.1
JBQQWM010000041.1	56289	58166	KAN4889131.1
JBQQWM010000041.1	58357	62306	KAN4889132.1
JBQQWM010000041.1	62984	64487	KAN4889133.1
JBQQWM010000041.1	64802	65697	KAN4889134.1
JBQQWM010000041.1	65819	68354	KAN4889135.1
JBQQWM010000041.1	69243	70838	KAN4889136.1
JBQQWM010000041.1	70945	71833	KAN4889137.1
JBQQWM010000041.1	72209	74198	KAN4889138.1
JBQQWM010000041.1	74468	78450	KAN4889139.1
JBQQWM010000041.1	78587	80295	KAN4889140.1
JBQQWM010000041.1	80333	83327	KAN4889141.1
JBQQWM010000041.1	84105	88209	KAN4889142.1
JBQQWM010000041.1	89870	91407	KAN4889143.1
JBQQWM010000041.1	91755	92968	KAN4889144.1
JBQQWM010000041.1	93235	95348	KAN4889145.1
JBQQWM010000041.1	97591	98860	KAN4889146.1
JBQQWM010000041.1	100122	101749	KAN4889147.1
JBQQWM010000041.1	101941	103054	KAN4889148.1
JBQQWM010000041.1	107248	107899	KAN4889149.1
JBQQWM010000041.1	109496	111428	KAN4889150.1
JBQQWM010000041.1	112323	115149	KAN4889151.1
JBQQWM010000041.1	115786	116126	KAN4889152.1
JBQQWM010000041.1	116854	118086	KAN4889153.1
JBQQWM010000041.1	118900	120633	KAN4889154.1
JBQQWM010000041.1	121257	122829	KAN4889155.1
JBQQWM010000041.1	123379	124045	KAN4889156.1
JBQQWM010000041.1	124379	127516	KAN4889157.1
JBQQWM010000041.1	127852	129046	KAN4889158.1
JBQQWM010000041.1	130071	132585	KAN4889159.1
JBQQWM010000041.1	133218	137608	KAN4889160.1
JBQQWM010000041.1	141914	143824	KAN4889161.1
JBQQWM010000041.1	144660	147786	KAN4889162.1
JBQQWM010000041.1	148102	148930	KAN4889163.1
JBQQWM010000041.1	149935	151516	KAN4889164.1
JBQQWM010000041.1	151992	152906	KAN4889165.1
JBQQWM010000041.1	153380	154535	KAN4889166.1
JBQQWM010000041.1	154915	156635	KAN4889167.1
JBQQWM010000041.1	157222	157960	KAN4889168.1
JBQQWM010000041.1	158045	159767	KAN4889169.1
JBQQWM010000041.1	161744	162140	KAN4889170.1
JBQQWM010000041.1	162747	164892	KAN4889171.1
JBQQWM010000041.1	165228	166338	KAN4889172.1
JBQQWM010000041.1	172434	173316	KAN4889173.1
JBQQWM010000041.1	174119	177939	KAN4889174.1
JBQQWM010000041.1	179187	179706	KAN4889175.1
JBQQWM010000041.1	181007	184583	KAN4889176.1
JBQQWM010000041.1	185608	186271	KAN4889177.1
JBQQWM010000041.1	186557	190161	KAN4889178.1
JBQQWM010000041.1	191640	193442	KAN4889179.1
JBQQWM010000041.1	194171	194960	KAN4889180.1
JBQQWM010000041.1	196084	196992	KAN4889181.1
JBQQWM010000041.1	197837	198176	KAN4889182.1
JBQQWM010000041.1	198261	198834	KAN4889183.1
JBQQWM010000041.1	199343	200334	KAN4889184.1
JBQQWM010000041.1	201100	202624	KAN4889185.1
JBQQWM010000041.1	203151	203913	KAN4889186.1
JBQQWM010000041.1	204128	204973	KAN4889187.1
JBQQWM010000042.1	1647	3132	KAN4888853.1
JBQQWM010000042.1	3763	4807	KAN4888854.1
JBQQWM010000042.1	4818	8464	KAN4888855.1
JBQQWM010000042.1	8690	12023	KAN4888856.1
JBQQWM010000042.1	12248	13697	KAN4888857.1
JBQQWM010000042.1	14585	18386	KAN4888858.1
JBQQWM010000042.1	21870	23784	KAN4888859.1
JBQQWM010000042.1	25535	30896	KAN4888860.1
JBQQWM010000042.1	31334	32888	KAN4888861.1
JBQQWM010000042.1	33216	35163	KAN4888862.1
JBQQWM010000042.1	35695	36088	KAN4888863.1
JBQQWM010000042.1	36374	41047	KAN4888864.1
JBQQWM010000042.1	41935	44415	KAN4888865.1
JBQQWM010000042.1	45448	48458	KAN4888866.1
JBQQWM010000042.1	49071	50132	KAN4888867.1
JBQQWM010000042.1	51111	52421	KAN4888868.1
JBQQWM010000042.1	52942	54607	KAN4888869.1
JBQQWM010000042.1	55037	55838	KAN4888870.1
JBQQWM010000042.1	56268	57843	KAN4888871.1
JBQQWM010000042.1	58864	59560	KAN4888872.1
JBQQWM010000042.1	60842	63757	KAN4888873.1
JBQQWM010000042.1	64134	66283	KAN4888874.1
JBQQWM010000042.1	68785	69543	KAN4888875.1
JBQQWM010000042.1	69666	70034	KAN4888876.1
JBQQWM010000042.1	70521	72582	KAN4888877.1
JBQQWM010000042.1	73229	73985	KAN4888878.1
JBQQWM010000042.1	75550	77326	KAN4888879.1
JBQQWM010000042.1	77522	83744	KAN4888880.1
JBQQWM010000042.1	84205	87483	KAN4888881.1
JBQQWM010000042.1	87942	90192	KAN4888882.1
JBQQWM010000042.1	90661	91341	KAN4888883.1
JBQQWM010000042.1	91397	91898	KAN4888884.1
JBQQWM010000042.1	92403	94342	KAN4888885.1
JBQQWM010000042.1	94550	95963	KAN4888886.1
JBQQWM010000042.1	96444	98019	KAN4888887.1
JBQQWM010000042.1	98061	99402	KAN4888888.1
JBQQWM010000042.1	99573	100402	KAN4888889.1
JBQQWM010000042.1	100407	102909	KAN4888890.1
JBQQWM010000042.1	103371	104959	KAN4888891.1
JBQQWM010000042.1	105996	108951	KAN4888892.1
JBQQWM010000042.1	109678	111238	KAN4888893.1
JBQQWM010000042.1	111664	113421	KAN4888894.1
JBQQWM010000042.1	114198	115539	KAN4888895.1
JBQQWM010000042.1	116394	117326	KAN4888896.1
JBQQWM010000042.1	117450	117987	KAN4888897.1
JBQQWM010000042.1	118512	119295	KAN4888898.1
JBQQWM010000042.1	120348	121947	KAN4888899.1
JBQQWM010000042.1	122993	123646	KAN4888900.1
JBQQWM010000042.1	124052	126755	KAN4888901.1
JBQQWM010000042.1	128908	130918	KAN4888902.1
JBQQWM010000042.1	132443	133757	KAN4888903.1
JBQQWM010000042.1	134672	137177	KAN4888904.1
JBQQWM010000042.1	138755	140817	KAN4888905.1
JBQQWM010000042.1	144273	145143	KAN4888906.1
JBQQWM010000042.1	145317	145782	KAN4888907.1
JBQQWM010000042.1	146884	147805	KAN4888908.1
JBQQWM010000042.1	147898	149759	KAN4888909.1
JBQQWM010000042.1	150480	152105	KAN4888910.1
JBQQWM010000042.1	152638	153601	KAN4888911.1
JBQQWM010000042.1	153759	155976	KAN4888912.1
JBQQWM010000042.1	157761	159733	KAN4888913.1
JBQQWM010000042.1	160702	161563	KAN4888914.1
JBQQWM010000042.1	161700	162963	KAN4888915.1
JBQQWM010000042.1	164282	165127	KAN4888916.1
JBQQWM010000042.1	165923	166421	KAN4888917.1
JBQQWM010000042.1	167207	168026	KAN4888918.1
JBQQWM010000042.1	168871	171166	KAN4888919.1
JBQQWM010000042.1	171504	172052	KAN4888920.1
JBQQWM010000042.1	172657	174266	KAN4888921.1
JBQQWM010000042.1	175262	176970	KAN4888922.1
JBQQWM010000042.1	177872	181088	KAN4888923.1
JBQQWM010000042.1	181415	183212	KAN4888924.1
JBQQWM010000042.1	185026	186466	KAN4888925.1
JBQQWM010000042.1	187426	189161	KAN4888926.1
JBQQWM010000042.1	191669	193631	KAN4888927.1
JBQQWM010000042.1	197487	200909	KAN4888928.1
JBQQWM010000043.1	1292	2261	KAN4888614.1
JBQQWM010000043.1	7898	8237	KAN4888615.1
JBQQWM010000043.1	8854	9280	KAN4888616.1
JBQQWM010000043.1	10344	12257	KAN4888617.1
JBQQWM010000043.1	12649	13705	KAN4888618.1
JBQQWM010000043.1	13808	15996	KAN4888619.1
JBQQWM010000043.1	18719	19397	KAN4888620.1
JBQQWM010000043.1	19450	20350	KAN4888621.1
JBQQWM010000043.1	22575	28845	KAN4888622.1
JBQQWM010000043.1	30164	35765	KAN4888623.1
JBQQWM010000043.1	43408	44306	KAN4888624.1
JBQQWM010000043.1	46079	46413	KAN4888625.1
JBQQWM010000043.1	46526	47137	KAN4888626.1
JBQQWM010000043.1	48162	49269	KAN4888627.1
JBQQWM010000043.1	54954	57144	KAN4888628.1
JBQQWM010000043.1	57849	59708	KAN4888629.1
JBQQWM010000043.1	59967	61818	KAN4888630.1
JBQQWM010000043.1	62648	63812	KAN4888631.1
JBQQWM010000043.1	63963	65210	KAN4888632.1
JBQQWM010000043.1	66219	67722	KAN4888633.1
JBQQWM010000043.1	69726	70824	KAN4888634.1
JBQQWM010000043.1	71683	73055	KAN4888635.1
JBQQWM010000043.1	73356	73713	KAN4888636.1
JBQQWM010000043.1	74029	75021	KAN4888637.1
JBQQWM010000043.1	75523	76786	KAN4888638.1
JBQQWM010000043.1	77378	78929	KAN4888639.1
JBQQWM010000043.1	80215	81671	KAN4888640.1
JBQQWM010000043.1	85523	87400	KAN4888641.1
JBQQWM010000043.1	88123	89132	KAN4888642.1
JBQQWM010000043.1	89703	90520	KAN4888643.1
JBQQWM010000043.1	92103	93102	KAN4888644.1
JBQQWM010000043.1	95499	97243	KAN4888645.1
JBQQWM010000043.1	97357	97753	KAN4888646.1
JBQQWM010000043.1	97870	99188	KAN4888647.1
JBQQWM010000043.1	100640	101360	KAN4888648.1
JBQQWM010000043.1	101525	102164	KAN4888649.1
JBQQWM010000043.1	103003	104110	KAN4888650.1
JBQQWM010000043.1	104383	105085	KAN4888651.1
JBQQWM010000043.1	105578	107318	KAN4888652.1
JBQQWM010000043.1	107594	110411	KAN4888653.1
JBQQWM010000043.1	111294	115596	KAN4888654.1
JBQQWM010000043.1	118360	119404	KAN4888655.1
JBQQWM010000043.1	119999	120326	KAN4888656.1
JBQQWM010000043.1	120587	122527	KAN4888657.1
JBQQWM010000043.1	122983	123688	KAN4888658.1
JBQQWM010000043.1	124834	125183	KAN4888659.1
JBQQWM010000043.1	125456	126405	KAN4888660.1
JBQQWM010000043.1	128980	129712	KAN4888661.1
JBQQWM010000043.1	130656	132588	KAN4888662.1
JBQQWM010000043.1	133501	134302	KAN4888663.1
JBQQWM010000043.1	136815	139902	KAN4888664.1
JBQQWM010000043.1	140325	140961	KAN4888665.1
JBQQWM010000043.1	145110	146791	KAN4888666.1
JBQQWM010000043.1	147175	148588	KAN4888667.1
JBQQWM010000043.1	148804	152446	KAN4888668.1
JBQQWM010000043.1	154922	157913	KAN4888669.1
JBQQWM010000043.1	159948	161502	KAN4888670.1
JBQQWM010000043.1	164208	165430	KAN4888671.1
JBQQWM010000043.1	166566	167497	KAN4888672.1
JBQQWM010000043.1	168364	169923	KAN4888673.1
JBQQWM010000043.1	171615	175512	KAN4888674.1
JBQQWM010000043.1	176721	177609	KAN4888675.1
JBQQWM010000043.1	177781	178315	KAN4888676.1
JBQQWM010000043.1	178630	179197	KAN4888677.1
JBQQWM010000043.1	179453	180629	KAN4888678.1
JBQQWM010000043.1	180881	181543	KAN4888679.1
JBQQWM010000043.1	181881	183581	KAN4888680.1
JBQQWM010000043.1	184639	186170	KAN4888681.1
JBQQWM010000043.1	189275	190281	KAN4888682.1
JBQQWM010000043.1	191580	199116	KAN4888683.1
JBQQWM010000043.1	200442	201279	KAN4888684.1
JBQQWM010000044.1	5500	5795	KAN4888546.1
JBQQWM010000044.1	6223	8179	KAN4888547.1
JBQQWM010000044.1	10752	12124	KAN4888548.1
JBQQWM010000044.1	12406	13792	KAN4888549.1
JBQQWM010000044.1	14134	17086	KAN4888550.1
JBQQWM010000044.1	18632	20213	KAN4888551.1
JBQQWM010000044.1	20912	23344	KAN4888552.1
JBQQWM010000044.1	26874	28407	KAN4888553.1
JBQQWM010000044.1	28516	30652	KAN4888554.1
JBQQWM010000044.1	30733	31502	KAN4888555.1
JBQQWM010000044.1	34539	35784	KAN4888556.1
JBQQWM010000044.1	37815	39273	KAN4888557.1
JBQQWM010000044.1	39498	41259	KAN4888558.1
JBQQWM010000044.1	41517	42579	KAN4888559.1
JBQQWM010000044.1	42994	43811	KAN4888560.1
JBQQWM010000044.1	44515	46522	KAN4888561.1
JBQQWM010000044.1	46809	48582	KAN4888562.1
JBQQWM010000044.1	48870	49383	KAN4888563.1
JBQQWM010000044.1	50295	51826	KAN4888564.1
JBQQWM010000044.1	53308	55354	KAN4888565.1
JBQQWM010000044.1	56652	58546	KAN4888566.1
JBQQWM010000044.1	62013	62391	KAN4888567.1
JBQQWM010000044.1	62946	64179	KAN4888568.1
JBQQWM010000044.1	65878	66989	KAN4888569.1
JBQQWM010000044.1	68544	71520	KAN4888570.1
JBQQWM010000044.1	71944	73100	KAN4888571.1
JBQQWM010000044.1	73544	74402	KAN4888572.1
JBQQWM010000044.1	74645	75801	KAN4888573.1
JBQQWM010000044.1	76291	77935	KAN4888574.1
JBQQWM010000044.1	78506	79600	KAN4888575.1
JBQQWM010000044.1	79979	82659	KAN4888576.1
JBQQWM010000044.1	86169	86964	KAN4888577.1
JBQQWM010000044.1	88450	88603	KAN4888578.1
JBQQWM010000044.1	90419	91251	KAN4888579.1
JBQQWM010000044.1	91982	92891	KAN4888580.1
JBQQWM010000044.1	93310	93667	KAN4888581.1
JBQQWM010000044.1	94952	96101	KAN4888582.1
JBQQWM010000044.1	97495	98386	KAN4888583.1
JBQQWM010000044.1	99048	101052	KAN4888584.1
JBQQWM010000044.1	102057	103659	KAN4888585.1
JBQQWM010000044.1	108401	112004	KAN4888586.1
JBQQWM010000044.1	113179	114575	KAN4888587.1
JBQQWM010000044.1	117861	118598	KAN4888588.1
JBQQWM010000044.1	119305	121191	KAN4888589.1
JBQQWM010000044.1	122513	124739	KAN4888590.1
JBQQWM010000044.1	126119	127280	KAN4888591.1
JBQQWM010000044.1	127968	128704	KAN4888592.1
JBQQWM010000044.1	130070	131729	KAN4888593.1
JBQQWM010000044.1	133041	133956	KAN4888594.1
JBQQWM010000044.1	135463	136024	KAN4888595.1
JBQQWM010000044.1	136048	138756	KAN4888596.1
JBQQWM010000044.1	140750	142724	KAN4888597.1
JBQQWM010000044.1	147576	149784	KAN4888598.1
JBQQWM010000044.1	149905	150820	KAN4888599.1
JBQQWM010000044.1	152910	154701	KAN4888600.1
JBQQWM010000044.1	155355	156618	KAN4888601.1
JBQQWM010000044.1	157271	163529	KAN4888602.1
JBQQWM010000044.1	164030	165440	KAN4888603.1
JBQQWM010000044.1	165871	168099	KAN4888604.1
JBQQWM010000044.1	173190	176799	KAN4888605.1
JBQQWM010000044.1	178068	180448	KAN4888606.1
JBQQWM010000044.1	182132	183371	KAN4888607.1
JBQQWM010000044.1	184339	186178	KAN4888608.1
JBQQWM010000044.1	186543	187980	KAN4888609.1
JBQQWM010000044.1	189566	190642	KAN4888610.1
JBQQWM010000044.1	191131	193366	KAN4888611.1
JBQQWM010000044.1	194072	195491	KAN4888612.1
JBQQWM010000044.1	195767	196413	KAN4888613.1
JBQQWM010000045.1	1739	5516	KAN4888338.1
JBQQWM010000045.1	9202	9886	KAN4888339.1
JBQQWM010000045.1	11028	12487	KAN4888340.1
JBQQWM010000045.1	15899	16526	KAN4888341.1
JBQQWM010000045.1	16697	17458	KAN4888342.1
JBQQWM010000045.1	18797	20054	KAN4888343.1
JBQQWM010000045.1	20360	21800	KAN4888344.1
JBQQWM010000045.1	22918	24226	KAN4888345.1
JBQQWM010000045.1	28573	30948	KAN4888346.1
JBQQWM010000045.1	33336	34434	KAN4888347.1
JBQQWM010000045.1	35465	36167	KAN4888348.1
JBQQWM010000045.1	36658	38344	KAN4888349.1
JBQQWM010000045.1	39085	40578	KAN4888350.1
JBQQWM010000045.1	42605	44511	KAN4888351.1
JBQQWM010000045.1	46448	48161	KAN4888352.1
JBQQWM010000045.1	48812	50112	KAN4888353.1
JBQQWM010000045.1	51019	51895	KAN4888354.1
JBQQWM010000045.1	52249	53218	KAN4888355.1
JBQQWM010000045.1	53872	55556	KAN4888356.1
JBQQWM010000045.1	55688	57594	KAN4888357.1
JBQQWM010000045.1	58927	61346	KAN4888358.1
JBQQWM010000045.1	63067	64602	KAN4888359.1
JBQQWM010000045.1	67888	69420	KAN4888360.1
JBQQWM010000045.1	69616	70117	KAN4888361.1
JBQQWM010000045.1	72237	73375	KAN4888362.1
JBQQWM010000045.1	76559	77965	KAN4888363.1
JBQQWM010000045.1	116055	116256	KAN4888364.1
JBQQWM010000045.1	134406	135194	KAN4888365.1
JBQQWM010000045.1	136811	138019	KAN4888366.1
JBQQWM010000045.1	138837	140350	KAN4888367.1
JBQQWM010000045.1	140650	141870	KAN4888368.1
JBQQWM010000045.1	142619	143828	KAN4888369.1
JBQQWM010000045.1	145729	151022	KAN4888370.1
JBQQWM010000045.1	151088	151935	KAN4888371.1
JBQQWM010000045.1	154407	157254	KAN4888372.1
JBQQWM010000045.1	159944	161887	KAN4888373.1
JBQQWM010000045.1	162761	165494	KAN4888374.1
JBQQWM010000045.1	169448	172232	KAN4888375.1
JBQQWM010000045.1	173266	176944	KAN4888376.1
JBQQWM010000045.1	177500	179114	KAN4888377.1
JBQQWM010000045.1	179468	181727	KAN4888378.1
JBQQWM010000045.1	182522	183887	KAN4888379.1
JBQQWM010000045.1	185926	186787	KAN4888380.1
JBQQWM010000045.1	187117	189991	KAN4888381.1
JBQQWM010000045.1	190439	190930	KAN4888382.1
JBQQWM010000045.1	191133	192039	KAN4888383.1
JBQQWM010000045.1	193783	194554	KAN4888384.1
JBQQWM010000046.1	578	999	KAN4888262.1
JBQQWM010000046.1	1199	3040	KAN4888263.1
JBQQWM010000046.1	4063	5203	KAN4888264.1
JBQQWM010000046.1	6541	7417	KAN4888265.1
JBQQWM010000046.1	7928	9229	KAN4888266.1
JBQQWM010000046.1	10106	11960	KAN4888267.1
JBQQWM010000046.1	12596	13210	KAN4888268.1
JBQQWM010000046.1	16057	17515	KAN4888269.1
JBQQWM010000046.1	25062	25284	KAN4888270.1
JBQQWM010000046.1	26401	27352	KAN4888271.1
JBQQWM010000046.1	28128	28925	KAN4888272.1
JBQQWM010000046.1	31144	32449	KAN4888273.1
JBQQWM010000046.1	37944	39033	KAN4888274.1
JBQQWM010000046.1	39438	42684	KAN4888275.1
JBQQWM010000046.1	43844	44629	KAN4888276.1
JBQQWM010000046.1	44943	46299	KAN4888277.1
JBQQWM010000046.1	47750	48832	KAN4888278.1
JBQQWM010000046.1	49986	50676	KAN4888279.1
JBQQWM010000046.1	50940	53705	KAN4888280.1
JBQQWM010000046.1	54489	56304	KAN4888281.1
JBQQWM010000046.1	57164	58617	KAN4888282.1
JBQQWM010000046.1	59528	60361	KAN4888283.1
JBQQWM010000046.1	61874	63246	KAN4888284.1
JBQQWM010000046.1	63797	65486	KAN4888285.1
JBQQWM010000046.1	68461	69736	KAN4888286.1
JBQQWM010000046.1	70057	71134	KAN4888287.1
JBQQWM010000046.1	71501	72242	KAN4888288.1
JBQQWM010000046.1	73115	73406	KAN4888289.1
JBQQWM010000046.1	73931	74644	KAN4888290.1
JBQQWM010000046.1	75007	75859	KAN4888291.1
JBQQWM010000046.1	76476	77674	KAN4888292.1
JBQQWM010000046.1	78321	79623	KAN4888293.1
JBQQWM010000046.1	79811	80750	KAN4888294.1
JBQQWM010000046.1	81152	81545	KAN4888295.1
JBQQWM010000046.1	81704	82729	KAN4888296.1
JBQQWM010000046.1	84225	86904	KAN4888297.1
JBQQWM010000046.1	89162	89390	KAN4888298.1
JBQQWM010000046.1	89480	91796	KAN4888299.1
JBQQWM010000046.1	92438	93860	KAN4888300.1
JBQQWM010000046.1	94649	97388	KAN4888301.1
JBQQWM010000046.1	97495	100122	KAN4888302.1
JBQQWM010000046.1	102766	104556	KAN4888303.1
JBQQWM010000046.1	105851	107840	KAN4888304.1
JBQQWM010000046.1	110274	111483	KAN4888305.1
JBQQWM010000046.1	114559	116725	KAN4888306.1
JBQQWM010000046.1	119811	121494	KAN4888307.1
JBQQWM010000046.1	124480	127765	KAN4888308.1
JBQQWM010000046.1	128227	129130	KAN4888309.1
JBQQWM010000046.1	129912	131736	KAN4888310.1
JBQQWM010000046.1	132003	132603	KAN4888311.1
JBQQWM010000046.1	132906	133143	KAN4888312.1
JBQQWM010000046.1	133282	135388	KAN4888313.1
JBQQWM010000046.1	136240	138745	KAN4888314.1
JBQQWM010000046.1	139186	140563	KAN4888315.1
JBQQWM010000046.1	141026	142326	KAN4888316.1
JBQQWM010000046.1	143293	145466	KAN4888317.1
JBQQWM010000046.1	147007	148751	KAN4888318.1
JBQQWM010000046.1	153052	153647	KAN4888319.1
JBQQWM010000046.1	153819	154146	KAN4888320.1
JBQQWM010000046.1	154674	155988	KAN4888321.1
JBQQWM010000046.1	156187	157600	KAN4888322.1
JBQQWM010000046.1	157931	158476	KAN4888323.1
JBQQWM010000046.1	161678	163244	KAN4888324.1
JBQQWM010000046.1	163715	165608	KAN4888325.1
JBQQWM010000046.1	167842	168848	KAN4888326.1
JBQQWM010000046.1	169096	172347	KAN4888327.1
JBQQWM010000046.1	173530	174129	KAN4888328.1
JBQQWM010000046.1	174698	175529	KAN4888329.1
JBQQWM010000046.1	176312	178124	KAN4888330.1
JBQQWM010000046.1	178390	179250	KAN4888331.1
JBQQWM010000046.1	179837	181022	KAN4888332.1
JBQQWM010000046.1	181095	183943	KAN4888333.1
JBQQWM010000046.1	185157	186329	KAN4888334.1
JBQQWM010000046.1	186805	188088	KAN4888335.1
JBQQWM010000046.1	189395	189872	KAN4888336.1
JBQQWM010000046.1	190153	191354	KAN4888337.1
JBQQWM010000047.1	1607	3436	KAN4888050.1
JBQQWM010000047.1	6792	8223	KAN4888051.1
JBQQWM010000047.1	9157	12314	KAN4888052.1
JBQQWM010000047.1	13318	13916	KAN4888053.1
JBQQWM010000047.1	14360	16030	KAN4888054.1
JBQQWM010000047.1	16215	16524	KAN4888055.1
JBQQWM010000047.1	19363	20767	KAN4888056.1
JBQQWM010000047.1	21729	23226	KAN4888057.1
JBQQWM010000047.1	24071	27269	KAN4888058.1
JBQQWM010000047.1	30703	32187	KAN4888059.1
JBQQWM010000047.1	33175	35870	KAN4888060.1
JBQQWM010000047.1	39119	41273	KAN4888061.1
JBQQWM010000047.1	42319	43264	KAN4888062.1
JBQQWM010000047.1	44582	46252	KAN4888063.1
JBQQWM010000047.1	48366	48795	KAN4888064.1
JBQQWM010000047.1	49353	50541	KAN4888065.1
JBQQWM010000047.1	50978	52871	KAN4888066.1
JBQQWM010000047.1	53690	54713	KAN4888067.1
JBQQWM010000047.1	55444	56958	KAN4888068.1
JBQQWM010000047.1	58057	59952	KAN4888069.1
JBQQWM010000047.1	63349	65011	KAN4888070.1
JBQQWM010000047.1	65770	70148	KAN4888071.1
JBQQWM010000047.1	72061	72646	KAN4888072.1
JBQQWM010000047.1	73520	74780	KAN4888073.1
JBQQWM010000047.1	75596	76063	KAN4888074.1
JBQQWM010000047.1	76328	77579	KAN4888075.1
JBQQWM010000047.1	78130	81055	KAN4888076.1
JBQQWM010000047.1	81428	82616	KAN4888077.1
JBQQWM010000047.1	82662	82952	KAN4888078.1
JBQQWM010000047.1	85635	86925	KAN4888079.1
JBQQWM010000047.1	89300	90723	KAN4888080.1
JBQQWM010000047.1	90867	92959	KAN4888081.1
JBQQWM010000047.1	94468	94963	KAN4888082.1
JBQQWM010000047.1	95909	96488	KAN4888083.1
JBQQWM010000047.1	96700	98422	KAN4888084.1
JBQQWM010000047.1	101132	103344	KAN4888085.1
JBQQWM010000047.1	104213	106145	KAN4888086.1
JBQQWM010000047.1	107543	108770	KAN4888087.1
JBQQWM010000047.1	109492	110290	KAN4888088.1
JBQQWM010000047.1	110481	111514	KAN4888089.1
JBQQWM010000047.1	112567	113397	KAN4888090.1
JBQQWM010000047.1	114216	115280	KAN4888091.1
JBQQWM010000047.1	116390	117656	KAN4888092.1
JBQQWM010000047.1	119154	121052	KAN4888093.1
JBQQWM010000047.1	122370	123979	KAN4888094.1
JBQQWM010000047.1	124267	131219	KAN4888095.1
JBQQWM010000047.1	131795	132786	KAN4888096.1
JBQQWM010000047.1	133735	134488	KAN4888097.1
JBQQWM010000047.1	134902	135398	KAN4888098.1
JBQQWM010000047.1	138803	142454	KAN4888099.1
JBQQWM010000047.1	143389	144093	KAN4888100.1
JBQQWM010000047.1	144665	146450	KAN4888101.1
JBQQWM010000047.1	147872	148994	KAN4888102.1
JBQQWM010000047.1	149304	149922	KAN4888103.1
JBQQWM010000047.1	151283	156037	KAN4888104.1
JBQQWM010000047.1	156480	160448	KAN4888105.1
JBQQWM010000047.1	161561	164162	KAN4888106.1
JBQQWM010000047.1	166872	167608	KAN4888107.1
JBQQWM010000047.1	169143	171247	KAN4888108.1
JBQQWM010000047.1	171799	172404	KAN4888109.1
JBQQWM010000047.1	172684	174685	KAN4888110.1
JBQQWM010000047.1	174967	175984	KAN4888111.1
JBQQWM010000047.1	176250	176797	KAN4888112.1
JBQQWM010000047.1	177240	183459	KAN4888113.1
JBQQWM010000047.1	184034	185201	KAN4888114.1
JBQQWM010000047.1	185607	186848	KAN4888115.1
JBQQWM010000047.1	187002	188455	KAN4888116.1
JBQQWM010000048.1	381	588	KAN4887993.1
JBQQWM010000048.1	735	1392	KAN4887994.1
JBQQWM010000048.1	1737	2376	KAN4887995.1
JBQQWM010000048.1	6975	8104	KAN4887996.1
JBQQWM010000048.1	8221	9001	KAN4887997.1
JBQQWM010000048.1	12351	12852	KAN4887998.1
JBQQWM010000048.1	16168	19327	KAN4887999.1
JBQQWM010000048.1	20596	22378	KAN4888000.1
JBQQWM010000048.1	22904	23924	KAN4888001.1
JBQQWM010000048.1	24648	26124	KAN4888002.1
JBQQWM010000048.1	26484	27938	KAN4888003.1
JBQQWM010000048.1	28265	29195	KAN4888004.1
JBQQWM010000048.1	30205	32404	KAN4888005.1
JBQQWM010000048.1	32654	33602	KAN4888006.1
JBQQWM010000048.1	34033	35701	KAN4888007.1
JBQQWM010000048.1	37198	37752	KAN4888008.1
JBQQWM010000048.1	38875	41161	KAN4888009.1
JBQQWM010000048.1	42018	46413	KAN4888010.1
JBQQWM010000048.1	51011	53499	KAN4888011.1
JBQQWM010000048.1	56968	57265	KAN4888012.1
JBQQWM010000048.1	59125	63082	KAN4888013.1
JBQQWM010000048.1	65659	68889	KAN4888014.1
JBQQWM010000048.1	70674	70996	KAN4888015.1
JBQQWM010000048.1	74877	75870	KAN4888016.1
JBQQWM010000048.1	92659	93457	KAN4888017.1
JBQQWM010000048.1	94310	98279	KAN4888018.1
JBQQWM010000048.1	99784	103018	KAN4888019.1
JBQQWM010000048.1	106631	107471	KAN4888020.1
JBQQWM010000048.1	109376	110829	KAN4888021.1
JBQQWM010000048.1	111061	111877	KAN4888022.1
JBQQWM010000048.1	112996	114526	KAN4888023.1
JBQQWM010000048.1	115242	115680	KAN4888024.1
JBQQWM010000048.1	115780	116617	KAN4888025.1
JBQQWM010000048.1	116984	118958	KAN4888026.1
JBQQWM010000048.1	119989	121909	KAN4888027.1
JBQQWM010000048.1	123600	126152	KAN4888028.1
JBQQWM010000048.1	127117	129459	KAN4888029.1
JBQQWM010000048.1	130396	131492	KAN4888030.1
JBQQWM010000048.1	131859	132948	KAN4888031.1
JBQQWM010000048.1	133496	136137	KAN4888032.1
JBQQWM010000048.1	136776	137772	KAN4888033.1
JBQQWM010000048.1	137880	138174	KAN4888034.1
JBQQWM010000048.1	140589	142729	KAN4888035.1
JBQQWM010000048.1	143070	144210	KAN4888036.1
JBQQWM010000048.1	145339	146665	KAN4888037.1
JBQQWM010000048.1	147533	148555	KAN4888038.1
JBQQWM010000048.1	149457	150471	KAN4888039.1
JBQQWM010000048.1	151678	152915	KAN4888040.1
JBQQWM010000048.1	153271	155095	KAN4888041.1
JBQQWM010000048.1	156036	158369	KAN4888042.1
JBQQWM010000048.1	159227	170659	KAN4888043.1
JBQQWM010000048.1	171853	172687	KAN4888044.1
JBQQWM010000048.1	174753	175239	KAN4888045.1
JBQQWM010000048.1	175591	176485	KAN4888046.1
JBQQWM010000048.1	177102	178966	KAN4888047.1
JBQQWM010000048.1	180018	181725	KAN4888048.1
JBQQWM010000048.1	183546	185223	KAN4888049.1
JBQQWM010000049.1	6471	9180	KAN4887766.1
JBQQWM010000049.1	11159	15033	KAN4887767.1
JBQQWM010000049.1	17748	19794	KAN4887768.1
JBQQWM010000049.1	21001	22306	KAN4887769.1
JBQQWM010000049.1	22985	24026	KAN4887770.1
JBQQWM010000049.1	24429	25935	KAN4887771.1
JBQQWM010000049.1	26504	27445	KAN4887772.1
JBQQWM010000049.1	27571	29369	KAN4887773.1
JBQQWM010000049.1	30269	32718	KAN4887774.1
JBQQWM010000049.1	34005	39258	KAN4887775.1
JBQQWM010000049.1	41545	43470	KAN4887776.1
JBQQWM010000049.1	44640	49365	KAN4887777.1
JBQQWM010000049.1	49716	50328	KAN4887778.1
JBQQWM010000049.1	51471	55359	KAN4887779.1
JBQQWM010000049.1	57098	59105	KAN4887780.1
JBQQWM010000049.1	59735	62787	KAN4887781.1
JBQQWM010000049.1	63640	66118	KAN4887782.1
JBQQWM010000049.1	66212	69851	KAN4887783.1
JBQQWM010000049.1	70801	73396	KAN4887784.1
JBQQWM010000049.1	75136	75732	KAN4887785.1
JBQQWM010000049.1	77338	78295	KAN4887786.1
JBQQWM010000049.1	80330	81461	KAN4887787.1
JBQQWM010000049.1	81881	83115	KAN4887788.1
JBQQWM010000049.1	83494	85782	KAN4887789.1
JBQQWM010000049.1	85955	87580	KAN4887790.1
JBQQWM010000049.1	89061	89808	KAN4887791.1
JBQQWM010000049.1	92512	97601	KAN4887792.1
JBQQWM010000049.1	101282	102798	KAN4887793.1
JBQQWM010000049.1	102860	103936	KAN4887794.1
JBQQWM010000049.1	104433	105015	KAN4887795.1
JBQQWM010000049.1	105844	106222	KAN4887796.1
JBQQWM010000049.1	111855	112572	KAN4887797.1
JBQQWM010000049.1	112914	119923	KAN4887798.1
JBQQWM010000049.1	120624	123542	KAN4887799.1
JBQQWM010000049.1	123726	125617	KAN4887800.1
JBQQWM010000049.1	126315	127770	KAN4887801.1
JBQQWM010000049.1	128678	132836	KAN4887802.1
JBQQWM010000049.1	134691	137252	KAN4887803.1
JBQQWM010000049.1	137903	141326	KAN4887804.1
JBQQWM010000049.1	141431	142190	KAN4887805.1
JBQQWM010000049.1	143197	144429	KAN4887806.1
JBQQWM010000049.1	145411	147145	KAN4887807.1
JBQQWM010000049.1	150026	152201	KAN4887808.1
JBQQWM010000049.1	154458	156319	KAN4887809.1
JBQQWM010000049.1	157039	160763	KAN4887810.1
JBQQWM010000049.1	161278	161735	KAN4887811.1
JBQQWM010000049.1	162825	164478	KAN4887812.1
JBQQWM010000049.1	165880	167557	KAN4887813.1
JBQQWM010000049.1	169393	169931	KAN4887814.1
JBQQWM010000049.1	172329	173929	KAN4887815.1
JBQQWM010000049.1	175513	181422	KAN4887816.1
JBQQWM010000049.1	181888	182185	KAN4887817.1
JBQQWM010000049.1	182450	183749	KAN4887818.1
JBQQWM010000050.1	3157	3396	KAN4887701.1
JBQQWM010000050.1	4697	5481	KAN4887702.1
JBQQWM010000050.1	6365	7368	KAN4887703.1
JBQQWM010000050.1	7474	7894	KAN4887704.1
JBQQWM010000050.1	8239	8865	KAN4887705.1
JBQQWM010000050.1	9538	10300	KAN4887706.1
JBQQWM010000050.1	13488	14502	KAN4887707.1
JBQQWM010000050.1	16433	18065	KAN4887708.1
JBQQWM010000050.1	18577	20192	KAN4887709.1
JBQQWM010000050.1	20266	21265	KAN4887710.1
JBQQWM010000050.1	21971	24072	KAN4887711.1
JBQQWM010000050.1	25894	28717	KAN4887712.1
JBQQWM010000050.1	29233	32112	KAN4887713.1
JBQQWM010000050.1	32745	33810	KAN4887714.1
JBQQWM010000050.1	34621	35450	KAN4887715.1
JBQQWM010000050.1	35522	36563	KAN4887716.1
JBQQWM010000050.1	37053	38823	KAN4887717.1
JBQQWM010000050.1	38968	39565	KAN4887718.1
JBQQWM010000050.1	40170	41409	KAN4887719.1
JBQQWM010000050.1	41553	44346	KAN4887720.1
JBQQWM010000050.1	47244	50440	KAN4887721.1
JBQQWM010000050.1	50544	51661	KAN4887722.1
JBQQWM010000050.1	54398	55018	KAN4887723.1
JBQQWM010000050.1	55251	55606	KAN4887724.1
JBQQWM010000050.1	58820	61058	KAN4887725.1
JBQQWM010000050.1	62183	65800	KAN4887726.1
JBQQWM010000050.1	66695	68022	KAN4887727.1
JBQQWM010000050.1	68456	71860	KAN4887728.1
JBQQWM010000050.1	72181	74335	KAN4887729.1
JBQQWM010000050.1	76668	77172	KAN4887730.1
JBQQWM010000050.1	79120	80398	KAN4887731.1
JBQQWM010000050.1	85370	87982	KAN4887732.1
JBQQWM010000050.1	88728	89636	KAN4887733.1
JBQQWM010000050.1	90200	91568	KAN4887734.1
JBQQWM010000050.1	92317	93277	KAN4887735.1
JBQQWM010000050.1	95090	95741	KAN4887736.1
JBQQWM010000050.1	97576	98756	KAN4887737.1
JBQQWM010000050.1	99642	101635	KAN4887738.1
JBQQWM010000050.1	101876	104450	KAN4887739.1
JBQQWM010000050.1	104671	104968	KAN4887740.1
JBQQWM010000050.1	105781	107083	KAN4887741.1
JBQQWM010000050.1	108079	108865	KAN4887742.1
JBQQWM010000050.1	108985	111635	KAN4887743.1
JBQQWM010000050.1	113172	115515	KAN4887744.1
JBQQWM010000050.1	120177	122240	KAN4887745.1
JBQQWM010000050.1	125123	126698	KAN4887746.1
JBQQWM010000050.1	127110	128829	KAN4887747.1
JBQQWM010000050.1	129644	130550	KAN4887748.1
JBQQWM010000050.1	131530	132979	KAN4887749.1
JBQQWM010000050.1	135519	136719	KAN4887750.1
JBQQWM010000050.1	138535	139933	KAN4887751.1
JBQQWM010000050.1	140622	141068	KAN4887752.1
JBQQWM010000050.1	141607	142485	KAN4887753.1
JBQQWM010000050.1	142611	144918	KAN4887754.1
JBQQWM010000050.1	145559	145882	KAN4887755.1
JBQQWM010000050.1	146072	147375	KAN4887756.1
JBQQWM010000050.1	148382	149090	KAN4887757.1
JBQQWM010000050.1	151494	153075	KAN4887758.1
JBQQWM010000050.1	156067	157172	KAN4887759.1
JBQQWM010000050.1	157722	160185	KAN4887760.1
JBQQWM010000050.1	161074	162785	KAN4887761.1
JBQQWM010000050.1	164975	171207	KAN4887762.1
JBQQWM010000050.1	172488	173268	KAN4887763.1
JBQQWM010000050.1	173724	174743	KAN4887764.1
JBQQWM010000050.1	176297	178787	KAN4887765.1
JBQQWM010000051.1	12127	12472	KAN4887491.1
JBQQWM010000051.1	13078	13872	KAN4887492.1
JBQQWM010000051.1	15504	17271	KAN4887493.1
JBQQWM010000051.1	17863	18439	KAN4887494.1
JBQQWM010000051.1	19875	23832	KAN4887495.1
JBQQWM010000051.1	24065	25306	KAN4887496.1
JBQQWM010000051.1	26002	27643	KAN4887497.1
JBQQWM010000051.1	27889	28439	KAN4887498.1
JBQQWM010000051.1	28520	29936	KAN4887499.1
JBQQWM010000051.1	33594	35923	KAN4887500.1
JBQQWM010000051.1	37647	41183	KAN4887501.1
JBQQWM010000051.1	42261	44581	KAN4887502.1
JBQQWM010000051.1	49351	50662	KAN4887503.1
JBQQWM010000051.1	50946	52552	KAN4887504.1
JBQQWM010000051.1	53166	54066	KAN4887505.1
JBQQWM010000051.1	54235	55171	KAN4887506.1
JBQQWM010000051.1	55329	56637	KAN4887507.1
JBQQWM010000051.1	57155	58013	KAN4887508.1
JBQQWM010000051.1	59859	60773	KAN4887509.1
JBQQWM010000051.1	61834	63564	KAN4887510.1
JBQQWM010000051.1	64060	65728	KAN4887511.1
JBQQWM010000051.1	66839	68781	KAN4887512.1
JBQQWM010000051.1	69044	70714	KAN4887513.1
JBQQWM010000051.1	71157	72228	KAN4887514.1
JBQQWM010000051.1	72887	73763	KAN4887515.1
JBQQWM010000051.1	75275	79838	KAN4887516.1
JBQQWM010000051.1	80603	81779	KAN4887517.1
JBQQWM010000051.1	81792	82824	KAN4887518.1
JBQQWM010000051.1	83243	84218	KAN4887519.1
JBQQWM010000051.1	84657	85773	KAN4887520.1
JBQQWM010000051.1	86361	87510	KAN4887521.1
JBQQWM010000051.1	87769	88756	KAN4887522.1
JBQQWM010000051.1	90086	94990	KAN4887523.1
JBQQWM010000051.1	96401	97760	KAN4887524.1
JBQQWM010000051.1	97788	98529	KAN4887525.1
JBQQWM010000051.1	98880	103085	KAN4887526.1
JBQQWM010000051.1	104153	107154	KAN4887527.1
JBQQWM010000051.1	107539	108147	KAN4887528.1
JBQQWM010000051.1	108294	108921	KAN4887529.1
JBQQWM010000051.1	110213	111379	KAN4887530.1
JBQQWM010000051.1	114237	116171	KAN4887531.1
JBQQWM010000051.1	117217	118705	KAN4887532.1
JBQQWM010000051.1	119470	121833	KAN4887533.1
JBQQWM010000051.1	122970	124634	KAN4887534.1
JBQQWM010000051.1	124955	125723	KAN4887535.1
JBQQWM010000051.1	127904	129461	KAN4887536.1
JBQQWM010000051.1	130619	131945	KAN4887537.1
JBQQWM010000051.1	132181	134257	KAN4887538.1
JBQQWM010000051.1	135012	135829	KAN4887539.1
JBQQWM010000051.1	139321	139615	KAN4887540.1
JBQQWM010000051.1	140844	142704	KAN4887541.1
JBQQWM010000051.1	144848	147182	KAN4887542.1
JBQQWM010000051.1	147682	148552	KAN4887543.1
JBQQWM010000051.1	150350	156933	KAN4887544.1
JBQQWM010000051.1	161055	162492	KAN4887545.1
JBQQWM010000051.1	162890	163238	KAN4887546.1
JBQQWM010000051.1	163403	164039	KAN4887547.1
JBQQWM010000051.1	167509	169090	KAN4887548.1
JBQQWM010000051.1	169730	170822	KAN4887549.1
JBQQWM010000052.1	2153	3370	KAN4887423.1
JBQQWM010000052.1	4819	7283	KAN4887424.1
JBQQWM010000052.1	8617	9361	KAN4887425.1
JBQQWM010000052.1	10768	11581	KAN4887426.1
JBQQWM010000052.1	12679	15725	KAN4887427.1
JBQQWM010000052.1	16867	17641	KAN4887428.1
JBQQWM010000052.1	19865	20662	KAN4887429.1
JBQQWM010000052.1	21099	23792	KAN4887430.1
JBQQWM010000052.1	24416	25671	KAN4887431.1
JBQQWM010000052.1	26005	28015	KAN4887432.1
JBQQWM010000052.1	29562	31032	KAN4887433.1
JBQQWM010000052.1	31461	32259	KAN4887434.1
JBQQWM010000052.1	32414	35622	KAN4887435.1
JBQQWM010000052.1	37308	38376	KAN4887436.1
JBQQWM010000052.1	38875	41066	KAN4887437.1
JBQQWM010000052.1	41617	44026	KAN4887438.1
JBQQWM010000052.1	44645	46411	KAN4887439.1
JBQQWM010000052.1	46879	48187	KAN4887440.1
JBQQWM010000052.1	48657	50667	KAN4887441.1
JBQQWM010000052.1	50945	51983	KAN4887442.1
JBQQWM010000052.1	52278	56012	KAN4887443.1
JBQQWM010000052.1	56210	57152	KAN4887444.1
JBQQWM010000052.1	58584	59649	KAN4887445.1
JBQQWM010000052.1	60326	60779	KAN4887446.1
JBQQWM010000052.1	61340	61951	KAN4887447.1
JBQQWM010000052.1	62217	64335	KAN4887448.1
JBQQWM010000052.1	64695	65796	KAN4887449.1
JBQQWM010000052.1	66065	68447	KAN4887450.1
JBQQWM010000052.1	69929	71378	KAN4887451.1
JBQQWM010000052.1	71698	72355	KAN4887452.1
JBQQWM010000052.1	73803	75236	KAN4887453.1
JBQQWM010000052.1	76189	76930	KAN4887454.1
JBQQWM010000052.1	77558	78579	KAN4887455.1
JBQQWM010000052.1	79950	81960	KAN4887456.1
JBQQWM010000052.1	82927	83696	KAN4887457.1
JBQQWM010000052.1	84214	84751	KAN4887458.1
JBQQWM010000052.1	86066	87456	KAN4887459.1
JBQQWM010000052.1	90355	91458	KAN4887460.1
JBQQWM010000052.1	91530	93664	KAN4887461.1
JBQQWM010000052.1	94197	96347	KAN4887462.1
JBQQWM010000052.1	96389	97528	KAN4887463.1
JBQQWM010000052.1	98011	100072	KAN4887464.1
JBQQWM010000052.1	101686	102589	KAN4887465.1
JBQQWM010000052.1	103465	104185	KAN4887466.1
JBQQWM010000052.1	104319	105281	KAN4887467.1
JBQQWM010000052.1	105859	107497	KAN4887468.1
JBQQWM010000052.1	107529	108336	KAN4887469.1
JBQQWM010000052.1	109621	110263	KAN4887470.1
JBQQWM010000052.1	111655	113205	KAN4887471.1
JBQQWM010000052.1	113295	116607	KAN4887472.1
JBQQWM010000052.1	118768	120610	KAN4887473.1
JBQQWM010000052.1	121320	123252	KAN4887474.1
JBQQWM010000052.1	125193	125466	KAN4887475.1
JBQQWM010000052.1	125720	129194	KAN4887476.1
JBQQWM010000052.1	129998	132497	KAN4887477.1
JBQQWM010000052.1	135100	136141	KAN4887478.1
JBQQWM010000052.1	138265	138808	KAN4887479.1
JBQQWM010000052.1	139141	141063	KAN4887480.1
JBQQWM010000052.1	141172	142517	KAN4887481.1
JBQQWM010000052.1	143097	144823	KAN4887482.1
JBQQWM010000052.1	144854	145936	KAN4887483.1
JBQQWM010000052.1	147024	148680	KAN4887484.1
JBQQWM010000052.1	148728	149869	KAN4887485.1
JBQQWM010000052.1	150364	151894	KAN4887486.1
JBQQWM010000052.1	151944	153768	KAN4887487.1
JBQQWM010000052.1	154442	155464	KAN4887488.1
JBQQWM010000052.1	156473	158390	KAN4887489.1
JBQQWM010000052.1	160272	166566	KAN4887490.1
JBQQWM010000053.1	735	1214	KAN4887192.1
JBQQWM010000053.1	3047	4331	KAN4887193.1
JBQQWM010000053.1	4970	5553	KAN4887194.1
JBQQWM010000053.1	7154	10061	KAN4887195.1
JBQQWM010000053.1	11318	11768	KAN4887196.1
JBQQWM010000053.1	11983	13336	KAN4887197.1
JBQQWM010000053.1	14132	15784	KAN4887198.1
JBQQWM010000053.1	17004	18204	KAN4887199.1
JBQQWM010000053.1	19140	23493	KAN4887200.1
JBQQWM010000053.1	31125	32205	KAN4887201.1
JBQQWM010000053.1	35157	36008	KAN4887202.1
JBQQWM010000053.1	36519	38004	KAN4887203.1
JBQQWM010000053.1	38570	39476	KAN4887204.1
JBQQWM010000053.1	39685	42084	KAN4887205.1
JBQQWM010000053.1	42470	43592	KAN4887206.1
JBQQWM010000053.1	44121	45597	KAN4887207.1
JBQQWM010000053.1	45906	47643	KAN4887208.1
JBQQWM010000053.1	49372	50122	KAN4887209.1
JBQQWM010000053.1	51149	52048	KAN4887210.1
JBQQWM010000053.1	52292	54128	KAN4887211.1
JBQQWM010000053.1	54499	55380	KAN4887212.1
JBQQWM010000053.1	56351	57471	KAN4887213.1
JBQQWM010000053.1	57930	61660	KAN4887214.1
JBQQWM010000053.1	66684	68223	KAN4887215.1
JBQQWM010000053.1	69725	70883	KAN4887216.1
JBQQWM010000053.1	71819	72782	KAN4887217.1
JBQQWM010000053.1	73056	74008	KAN4887218.1
JBQQWM010000053.1	75402	76449	KAN4887219.1
JBQQWM010000053.1	76892	77227	KAN4887220.1
JBQQWM010000053.1	78519	80096	KAN4887221.1
JBQQWM010000053.1	82260	82932	KAN4887222.1
JBQQWM010000053.1	83672	84812	KAN4887223.1
JBQQWM010000053.1	84944	85358	KAN4887224.1
JBQQWM010000053.1	85919	87163	KAN4887225.1
JBQQWM010000053.1	87457	88658	KAN4887226.1
JBQQWM010000053.1	91962	92676	KAN4887227.1
JBQQWM010000053.1	93016	94423	KAN4887228.1
JBQQWM010000053.1	94568	94815	KAN4887229.1
JBQQWM010000053.1	95461	97123	KAN4887230.1
JBQQWM010000053.1	98788	99733	KAN4887231.1
JBQQWM010000053.1	99745	100512	KAN4887232.1
JBQQWM010000053.1	100794	101550	KAN4887233.1
JBQQWM010000053.1	102062	104261	KAN4887234.1
JBQQWM010000053.1	104671	105169	KAN4887235.1
JBQQWM010000053.1	106848	107943	KAN4887236.1
JBQQWM010000053.1	108793	110226	KAN4887237.1
JBQQWM010000053.1	110662	113352	KAN4887238.1
JBQQWM010000053.1	113674	117629	KAN4887239.1
JBQQWM010000053.1	118689	119151	KAN4887240.1
JBQQWM010000053.1	120175	121564	KAN4887241.1
JBQQWM010000053.1	125494	127456	KAN4887242.1
JBQQWM010000053.1	132252	132804	KAN4887243.1
JBQQWM010000053.1	135239	136517	KAN4887244.1
JBQQWM010000053.1	137672	137990	KAN4887245.1
JBQQWM010000053.1	138683	141205	KAN4887246.1
JBQQWM010000053.1	153768	154929	KAN4887247.1
JBQQWM010000053.1	155900	156158	KAN4887248.1
JBQQWM010000053.1	158537	160091	KAN4887249.1
JBQQWM010000054.1	1701	2706	KAN4887140.1
JBQQWM010000054.1	4247	5274	KAN4887141.1
JBQQWM010000054.1	6273	7008	KAN4887142.1
JBQQWM010000054.1	8282	9223	KAN4887143.1
JBQQWM010000054.1	9599	13303	KAN4887144.1
JBQQWM010000054.1	14343	15341	KAN4887145.1
JBQQWM010000054.1	16992	18973	KAN4887146.1
JBQQWM010000054.1	20149	20845	KAN4887147.1
JBQQWM010000054.1	22063	22489	KAN4887148.1
JBQQWM010000054.1	22889	23721	KAN4887149.1
JBQQWM010000054.1	28648	29040	KAN4887150.1
JBQQWM010000054.1	29497	31117	KAN4887151.1
JBQQWM010000054.1	32788	33354	KAN4887152.1
JBQQWM010000054.1	37049	39083	KAN4887153.1
JBQQWM010000054.1	39977	40433	KAN4887154.1
JBQQWM010000054.1	40596	41550	KAN4887155.1
JBQQWM010000054.1	42141	42690	KAN4887156.1
JBQQWM010000054.1	42741	43971	KAN4887157.1
JBQQWM010000054.1	47760	48978	KAN4887158.1
JBQQWM010000054.1	49154	51101	KAN4887159.1
JBQQWM010000054.1	53505	54510	KAN4887160.1
JBQQWM010000054.1	54826	62229	KAN4887161.1
JBQQWM010000054.1	62550	63252	KAN4887162.1
JBQQWM010000054.1	66637	71568	KAN4887163.1
JBQQWM010000054.1	72432	76548	KAN4887164.1
JBQQWM010000054.1	77467	80556	KAN4887165.1
JBQQWM010000054.1	81731	82994	KAN4887166.1
JBQQWM010000054.1	86419	86629	KAN4887167.1
JBQQWM010000054.1	86934	89575	KAN4887168.1
JBQQWM010000054.1	92412	93666	KAN4887169.1
JBQQWM010000054.1	94203	96900	KAN4887170.1
JBQQWM010000054.1	100206	100809	KAN4887171.1
JBQQWM010000054.1	102592	103930	KAN4887172.1
JBQQWM010000054.1	104341	106948	KAN4887173.1
JBQQWM010000054.1	107226	108303	KAN4887174.1
JBQQWM010000054.1	108803	110126	KAN4887175.1
JBQQWM010000054.1	112145	117124	KAN4887176.1
JBQQWM010000054.1	117364	121059	KAN4887177.1
JBQQWM010000054.1	125702	126326	KAN4887178.1
JBQQWM010000054.1	130112	133169	KAN4887179.1
JBQQWM010000054.1	134561	135887	KAN4887180.1
JBQQWM010000054.1	136396	138329	KAN4887181.1
JBQQWM010000054.1	138864	139995	KAN4887182.1
JBQQWM010000054.1	140606	141956	KAN4887183.1
JBQQWM010000054.1	142800	144879	KAN4887184.1
JBQQWM010000054.1	147631	148759	KAN4887185.1
JBQQWM010000054.1	152173	152515	KAN4887186.1
JBQQWM010000054.1	153259	156050	KAN4887187.1
JBQQWM010000054.1	158195	160418	KAN4887188.1
JBQQWM010000054.1	160768	161284	KAN4887189.1
JBQQWM010000054.1	161530	163084	KAN4887190.1
JBQQWM010000054.1	164087	167649	KAN4887191.1
JBQQWM010000055.1	1096	2394	KAN4886934.1
JBQQWM010000055.1	2743	3640	KAN4886935.1
JBQQWM010000055.1	4122	5964	KAN4886936.1
JBQQWM010000055.1	6817	7117	KAN4886937.1
JBQQWM010000055.1	16166	17003	KAN4886938.1
JBQQWM010000055.1	18961	21593	KAN4886939.1
JBQQWM010000055.1	21877	23119	KAN4886940.1
JBQQWM010000055.1	24161	26025	KAN4886941.1
JBQQWM010000055.1	26507	27572	KAN4886942.1
JBQQWM010000055.1	28065	29902	KAN4886943.1
JBQQWM010000055.1	30358	31033	KAN4886944.1
JBQQWM010000055.1	32899	33791	KAN4886945.1
JBQQWM010000055.1	35929	37036	KAN4886946.1
JBQQWM010000055.1	44362	45106	KAN4886947.1
JBQQWM010000055.1	45414	46439	KAN4886948.1
JBQQWM010000055.1	47462	48602	KAN4886949.1
JBQQWM010000055.1	49141	50193	KAN4886950.1
JBQQWM010000055.1	50766	52225	KAN4886951.1
JBQQWM010000055.1	52633	52945	KAN4886952.1
JBQQWM010000055.1	53531	54434	KAN4886953.1
JBQQWM010000055.1	56796	59799	KAN4886954.1
JBQQWM010000055.1	60207	60619	KAN4886955.1
JBQQWM010000055.1	61031	64688	KAN4886956.1
JBQQWM010000055.1	65588	65843	KAN4886957.1
JBQQWM010000055.1	67647	70875	KAN4886958.1
JBQQWM010000055.1	71224	72256	KAN4886959.1
JBQQWM010000055.1	72680	73049	KAN4886960.1
JBQQWM010000055.1	73401	75285	KAN4886961.1
JBQQWM010000055.1	75367	75964	KAN4886962.1
JBQQWM010000055.1	76585	76911	KAN4886963.1
JBQQWM010000055.1	77658	80745	KAN4886964.1
JBQQWM010000055.1	80888	81461	KAN4886965.1
JBQQWM010000055.1	81831	83148	KAN4886966.1
JBQQWM010000055.1	83283	84806	KAN4886967.1
JBQQWM010000055.1	86445	89829	KAN4886968.1
JBQQWM010000055.1	90556	90881	KAN4886969.1
JBQQWM010000055.1	93794	95911	KAN4886970.1
JBQQWM010000055.1	97579	98534	KAN4886971.1
JBQQWM010000055.1	102544	104227	KAN4886972.1
JBQQWM010000055.1	104558	109030	KAN4886973.1
JBQQWM010000055.1	109924	110867	KAN4886974.1
JBQQWM010000055.1	111986	113287	KAN4886975.1
JBQQWM010000055.1	114219	115000	KAN4886976.1
JBQQWM010000055.1	116356	119434	KAN4886977.1
JBQQWM010000055.1	120119	122126	KAN4886978.1
JBQQWM010000055.1	122538	123280	KAN4886979.1
JBQQWM010000055.1	123738	124518	KAN4886980.1
JBQQWM010000055.1	129054	129376	KAN4886981.1
JBQQWM010000055.1	131496	131798	KAN4886982.1
JBQQWM010000055.1	132116	133728	KAN4886983.1
JBQQWM010000055.1	135222	135948	KAN4886984.1
JBQQWM010000055.1	135967	137607	KAN4886985.1
JBQQWM010000055.1	146669	148876	KAN4886986.1
JBQQWM010000055.1	149321	149825	KAN4886987.1
JBQQWM010000055.1	150647	153168	KAN4886988.1
JBQQWM010000055.1	153819	155459	KAN4886989.1
JBQQWM010000055.1	156939	160530	KAN4886990.1
JBQQWM010000055.1	161725	163954	KAN4886991.1
JBQQWM010000055.1	165510	166776	KAN4886992.1
JBQQWM010000056.1	33	1255	KAN4886886.1
JBQQWM010000056.1	2749	4288	KAN4886887.1
JBQQWM010000056.1	11079	12750	KAN4886888.1
JBQQWM010000056.1	13185	14232	KAN4886889.1
JBQQWM010000056.1	16300	19468	KAN4886890.1
JBQQWM010000056.1	20110	21943	KAN4886891.1
JBQQWM010000056.1	23198	24491	KAN4886892.1
JBQQWM010000056.1	26547	28737	KAN4886893.1
JBQQWM010000056.1	29178	35163	KAN4886894.1
JBQQWM010000056.1	36555	41829	KAN4886895.1
JBQQWM010000056.1	46515	47034	KAN4886896.1
JBQQWM010000056.1	48598	49532	KAN4886897.1
JBQQWM010000056.1	50047	51784	KAN4886898.1
JBQQWM010000056.1	52108	55861	KAN4886899.1
JBQQWM010000056.1	56396	57950	KAN4886900.1
JBQQWM010000056.1	58715	60847	KAN4886901.1
JBQQWM010000056.1	61510	63201	KAN4886902.1
JBQQWM010000056.1	65064	65302	KAN4886903.1
JBQQWM010000056.1	65492	67217	KAN4886904.1
JBQQWM010000056.1	67820	69500	KAN4886905.1
JBQQWM010000056.1	70158	71190	KAN4886906.1
JBQQWM010000056.1	71372	72474	KAN4886907.1
JBQQWM010000056.1	74856	75907	KAN4886908.1
JBQQWM010000056.1	76375	79139	KAN4886909.1
JBQQWM010000056.1	83196	83415	KAN4886910.1
JBQQWM010000056.1	85301	87538	KAN4886911.1
JBQQWM010000056.1	88773	89091	KAN4886912.1
JBQQWM010000056.1	91917	92868	KAN4886913.1
JBQQWM010000056.1	93411	94482	KAN4886914.1
JBQQWM010000056.1	94804	95659	KAN4886915.1
JBQQWM010000056.1	95664	96546	KAN4886916.1
JBQQWM010000056.1	98413	100574	KAN4886917.1
JBQQWM010000056.1	100949	103045	KAN4886918.1
JBQQWM010000056.1	103451	108456	KAN4886919.1
JBQQWM010000056.1	111837	112938	KAN4886920.1
JBQQWM010000056.1	115602	116658	KAN4886921.1
JBQQWM010000056.1	118339	119974	KAN4886922.1
JBQQWM010000056.1	120489	121990	KAN4886923.1
JBQQWM010000056.1	123042	125429	KAN4886924.1
JBQQWM010000056.1	129268	131404	KAN4886925.1
JBQQWM010000056.1	132234	136018	KAN4886926.1
JBQQWM010000056.1	137071	137620	KAN4886927.1
JBQQWM010000056.1	138339	140036	KAN4886928.1
JBQQWM010000056.1	140217	140569	KAN4886929.1
JBQQWM010000056.1	140928	141732	KAN4886930.1
JBQQWM010000056.1	142339	145777	KAN4886931.1
JBQQWM010000056.1	146899	148574	KAN4886932.1
JBQQWM010000056.1	149370	152672	KAN4886933.1
JBQQWM010000057.1	1058	2000	KAN4886836.1
JBQQWM010000057.1	3553	5423	KAN4886837.1
JBQQWM010000057.1	5961	6772	KAN4886838.1
JBQQWM010000057.1	7597	11572	KAN4886839.1
JBQQWM010000057.1	12701	14312	KAN4886840.1
JBQQWM010000057.1	16405	18436	KAN4886841.1
JBQQWM010000057.1	18604	19423	KAN4886842.1
JBQQWM010000057.1	26621	26978	KAN4886843.1
JBQQWM010000057.1	28926	35937	KAN4886844.1
JBQQWM010000057.1	37559	44345	KAN4886845.1
JBQQWM010000057.1	48388	49372	KAN4886846.1
JBQQWM010000057.1	49601	50540	KAN4886847.1
JBQQWM010000057.1	50760	53195	KAN4886848.1
JBQQWM010000057.1	58335	59253	KAN4886849.1
JBQQWM010000057.1	60746	62096	KAN4886850.1
JBQQWM010000057.1	63724	64328	KAN4886851.1
JBQQWM010000057.1	67637	69380	KAN4886852.1
JBQQWM010000057.1	70877	72023	KAN4886853.1
JBQQWM010000057.1	73849	75185	KAN4886854.1
JBQQWM010000057.1	75759	77493	KAN4886855.1
JBQQWM010000057.1	78303	79367	KAN4886856.1
JBQQWM010000057.1	79894	80491	KAN4886857.1
JBQQWM010000057.1	80997	81788	KAN4886858.1
JBQQWM010000057.1	83930	84875	KAN4886859.1
JBQQWM010000057.1	85367	87518	KAN4886860.1
JBQQWM010000057.1	87801	88902	KAN4886861.1
JBQQWM010000057.1	91223	92390	KAN4886862.1
JBQQWM010000057.1	94030	95554	KAN4886863.1
JBQQWM010000057.1	95812	96862	KAN4886864.1
JBQQWM010000057.1	98027	98768	KAN4886865.1
JBQQWM010000057.1	99454	101927	KAN4886866.1
JBQQWM010000057.1	102631	103252	KAN4886867.1
JBQQWM010000057.1	103802	111698	KAN4886868.1
JBQQWM010000057.1	112137	113906	KAN4886869.1
JBQQWM010000057.1	116132	118944	KAN4886870.1
JBQQWM010000057.1	121318	122389	KAN4886871.1
JBQQWM010000057.1	122976	125715	KAN4886872.1
JBQQWM010000057.1	126541	128347	KAN4886873.1
JBQQWM010000057.1	129563	131471	KAN4886874.1
JBQQWM010000057.1	131816	132854	KAN4886875.1
JBQQWM010000057.1	132970	133694	KAN4886876.1
JBQQWM010000057.1	134002	135019	KAN4886877.1
JBQQWM010000057.1	136455	138288	KAN4886878.1
JBQQWM010000057.1	141399	143099	KAN4886879.1
JBQQWM010000057.1	143348	143984	KAN4886880.1
JBQQWM010000057.1	146745	147756	KAN4886881.1
JBQQWM010000057.1	150051	151048	KAN4886882.1
JBQQWM010000057.1	151267	152737	KAN4886883.1
JBQQWM010000057.1	153020	155432	KAN4886884.1
JBQQWM010000057.1	156085	157117	KAN4886885.1
JBQQWM010000058.1	709	2247	KAN4886612.1
JBQQWM010000058.1	2724	4257	KAN4886613.1
JBQQWM010000058.1	4682	6515	KAN4886614.1
JBQQWM010000058.1	9507	10983	KAN4886615.1
JBQQWM010000058.1	14439	15583	KAN4886616.1
JBQQWM010000058.1	15931	17857	KAN4886617.1
JBQQWM010000058.1	18514	19522	KAN4886618.1
JBQQWM010000058.1	19720	20485	KAN4886619.1
JBQQWM010000058.1	20932	22012	KAN4886620.1
JBQQWM010000058.1	22322	23518	KAN4886621.1
JBQQWM010000058.1	25674	26801	KAN4886622.1
JBQQWM010000058.1	27834	29346	KAN4886623.1
JBQQWM010000058.1	30132	30474	KAN4886624.1
JBQQWM010000058.1	31033	32119	KAN4886625.1
JBQQWM010000058.1	32812	34222	KAN4886626.1
JBQQWM010000058.1	34888	36841	KAN4886627.1
JBQQWM010000058.1	37528	38459	KAN4886628.1
JBQQWM010000058.1	38953	39748	KAN4886629.1
JBQQWM010000058.1	41535	43608	KAN4886630.1
JBQQWM010000058.1	44040	45635	KAN4886631.1
JBQQWM010000058.1	46433	47282	KAN4886632.1
JBQQWM010000058.1	48147	48842	KAN4886633.1
JBQQWM010000058.1	49252	49504	KAN4886634.1
JBQQWM010000058.1	51400	52608	KAN4886635.1
JBQQWM010000058.1	54487	55333	KAN4886636.1
JBQQWM010000058.1	65655	66410	KAN4886637.1
JBQQWM010000058.1	67505	68435	KAN4886638.1
JBQQWM010000058.1	68713	70353	KAN4886639.1
JBQQWM010000058.1	71198	73556	KAN4886640.1
JBQQWM010000058.1	74363	76408	KAN4886641.1
JBQQWM010000058.1	77782	78743	KAN4886642.1
JBQQWM010000058.1	79475	80810	KAN4886643.1
JBQQWM010000058.1	81471	86642	KAN4886644.1
JBQQWM010000058.1	86951	88340	KAN4886645.1
JBQQWM010000058.1	88658	90152	KAN4886646.1
JBQQWM010000058.1	91174	92542	KAN4886647.1
JBQQWM010000058.1	100469	102254	KAN4886648.1
JBQQWM010000058.1	103604	104597	KAN4886649.1
JBQQWM010000058.1	105083	107861	KAN4886650.1
JBQQWM010000058.1	108677	109646	KAN4886651.1
JBQQWM010000058.1	111127	112647	KAN4886652.1
JBQQWM010000058.1	113077	115006	KAN4886653.1
JBQQWM010000058.1	117646	119225	KAN4886654.1
JBQQWM010000058.1	119837	120878	KAN4886655.1
JBQQWM010000058.1	121603	123524	KAN4886656.1
JBQQWM010000058.1	124058	126413	KAN4886657.1
JBQQWM010000058.1	127499	131747	KAN4886658.1
JBQQWM010000058.1	132237	134002	KAN4886659.1
JBQQWM010000058.1	136621	137538	KAN4886660.1
JBQQWM010000058.1	137628	138468	KAN4886661.1
JBQQWM010000058.1	138598	139525	KAN4886662.1
JBQQWM010000058.1	139895	142023	KAN4886663.1
JBQQWM010000058.1	144557	146216	KAN4886664.1
JBQQWM010000058.1	146466	147367	KAN4886665.1
JBQQWM010000058.1	148046	148859	KAN4886666.1
JBQQWM010000058.1	152085	155465	KAN4886667.1
JBQQWM010000059.1	8700	9998	KAN4886554.1
JBQQWM010000059.1	12622	18275	KAN4886555.1
JBQQWM010000059.1	19969	21228	KAN4886556.1
JBQQWM010000059.1	28026	29538	KAN4886557.1
JBQQWM010000059.1	32034	32590	KAN4886558.1
JBQQWM010000059.1	37912	38698	KAN4886559.1
JBQQWM010000059.1	39072	39309	KAN4886560.1
JBQQWM010000059.1	40741	41869	KAN4886561.1
JBQQWM010000059.1	43458	46034	KAN4886562.1
JBQQWM010000059.1	46781	47875	KAN4886563.1
JBQQWM010000059.1	48655	49450	KAN4886564.1
JBQQWM010000059.1	49669	51757	KAN4886565.1
JBQQWM010000059.1	52585	53881	KAN4886566.1
JBQQWM010000059.1	54142	56973	KAN4886567.1
JBQQWM010000059.1	59005	62370	KAN4886568.1
JBQQWM010000059.1	65118	65994	KAN4886569.1
JBQQWM010000059.1	66423	67884	KAN4886570.1
JBQQWM010000059.1	68434	69007	KAN4886571.1
JBQQWM010000059.1	69522	70642	KAN4886572.1
JBQQWM010000059.1	71844	73777	KAN4886573.1
JBQQWM010000059.1	74867	76437	KAN4886574.1
JBQQWM010000059.1	78102	79024	KAN4886575.1
JBQQWM010000059.1	81593	82598	KAN4886576.1
JBQQWM010000059.1	82765	85201	KAN4886577.1
JBQQWM010000059.1	85446	88502	KAN4886578.1
JBQQWM010000059.1	88652	90455	KAN4886579.1
JBQQWM010000059.1	91740	92496	KAN4886580.1
JBQQWM010000059.1	92835	93810	KAN4886581.1
JBQQWM010000059.1	94676	96076	KAN4886582.1
JBQQWM010000059.1	96224	99077	KAN4886583.1
JBQQWM010000059.1	99424	100099	KAN4886584.1
JBQQWM010000059.1	100506	101061	KAN4886585.1
JBQQWM010000059.1	103351	103858	KAN4886586.1
JBQQWM010000059.1	104516	105699	KAN4886587.1
JBQQWM010000059.1	106520	107231	KAN4886588.1
JBQQWM010000059.1	107417	108662	KAN4886589.1
JBQQWM010000059.1	109239	109788	KAN4886590.1
JBQQWM010000059.1	109956	110679	KAN4886591.1
JBQQWM010000059.1	110806	111870	KAN4886592.1
JBQQWM010000059.1	112366	113605	KAN4886593.1
JBQQWM010000059.1	114499	115488	KAN4886594.1
JBQQWM010000059.1	116440	117268	KAN4886595.1
JBQQWM010000059.1	118365	119940	KAN4886596.1
JBQQWM010000059.1	120764	121121	KAN4886597.1
JBQQWM010000059.1	122379	122950	KAN4886598.1
JBQQWM010000059.1	123115	125262	KAN4886599.1
JBQQWM010000059.1	125573	126389	KAN4886600.1
JBQQWM010000059.1	127108	127735	KAN4886601.1
JBQQWM010000059.1	127905	128618	KAN4886602.1
JBQQWM010000059.1	129032	132156	KAN4886603.1
JBQQWM010000059.1	133046	133370	KAN4886604.1
JBQQWM010000059.1	134052	135237	KAN4886605.1
JBQQWM010000059.1	136064	136656	KAN4886606.1
JBQQWM010000059.1	137224	138865	KAN4886607.1
JBQQWM010000059.1	139275	141361	KAN4886608.1
JBQQWM010000059.1	141684	142944	KAN4886609.1
JBQQWM010000059.1	143536	145640	KAN4886610.1
JBQQWM010000059.1	149739	150952	KAN4886611.1
JBQQWM010000060.1	1307	3551	KAN4886351.1
JBQQWM010000060.1	4326	6029	KAN4886352.1
JBQQWM010000060.1	7039	9780	KAN4886353.1
JBQQWM010000060.1	10331	11622	KAN4886354.1
JBQQWM010000060.1	12309	16153	KAN4886355.1
JBQQWM010000060.1	16689	18774	KAN4886356.1
JBQQWM010000060.1	19226	21683	KAN4886357.1
JBQQWM010000060.1	22026	22809	KAN4886358.1
JBQQWM010000060.1	23301	24087	KAN4886359.1
JBQQWM010000060.1	24179	25109	KAN4886360.1
JBQQWM010000060.1	25366	25970	KAN4886361.1
JBQQWM010000060.1	26406	26708	KAN4886362.1
JBQQWM010000060.1	27438	29452	KAN4886363.1
JBQQWM010000060.1	32945	34373	KAN4886364.1
JBQQWM010000060.1	37847	40265	KAN4886365.1
JBQQWM010000060.1	40583	43127	KAN4886366.1
JBQQWM010000060.1	43602	45371	KAN4886367.1
JBQQWM010000060.1	45449	45893	KAN4886368.1
JBQQWM010000060.1	45957	48372	KAN4886369.1
JBQQWM010000060.1	48915	49917	KAN4886370.1
JBQQWM010000060.1	50390	51326	KAN4886371.1
JBQQWM010000060.1	52794	53604	KAN4886372.1
JBQQWM010000060.1	53849	54884	KAN4886373.1
JBQQWM010000060.1	56712	60499	KAN4886374.1
JBQQWM010000060.1	61491	63091	KAN4886375.1
JBQQWM010000060.1	64034	64834	KAN4886376.1
JBQQWM010000060.1	65400	66132	KAN4886377.1
JBQQWM010000060.1	68296	70186	KAN4886378.1
JBQQWM010000060.1	70696	71995	KAN4886379.1
JBQQWM010000060.1	77615	78818	KAN4886380.1
JBQQWM010000060.1	80442	81884	KAN4886381.1
JBQQWM010000060.1	83096	84355	KAN4886382.1
JBQQWM010000060.1	84976	86266	KAN4886383.1
JBQQWM010000060.1	86700	87735	KAN4886384.1
JBQQWM010000060.1	90403	91757	KAN4886385.1
JBQQWM010000060.1	92815	93605	KAN4886386.1
JBQQWM010000060.1	94060	95878	KAN4886387.1
JBQQWM010000060.1	97155	98193	KAN4886388.1
JBQQWM010000060.1	98604	100357	KAN4886389.1
JBQQWM010000060.1	101421	101934	KAN4886390.1
JBQQWM010000060.1	102615	103719	KAN4886391.1
JBQQWM010000060.1	105840	106811	KAN4886392.1
JBQQWM010000060.1	107551	110003	KAN4886393.1
JBQQWM010000060.1	112801	113880	KAN4886394.1
JBQQWM010000060.1	115006	117452	KAN4886395.1
JBQQWM010000060.1	118599	120504	KAN4886396.1
JBQQWM010000060.1	122774	125453	KAN4886397.1
JBQQWM010000060.1	125806	128671	KAN4886398.1
JBQQWM010000060.1	132249	133825	KAN4886399.1
JBQQWM010000060.1	134504	135953	KAN4886400.1
JBQQWM010000060.1	136483	137041	KAN4886401.1
JBQQWM010000060.1	138004	138725	KAN4886402.1
JBQQWM010000060.1	139418	140239	KAN4886403.1
JBQQWM010000060.1	141215	142510	KAN4886404.1
JBQQWM010000060.1	142783	144787	KAN4886405.1
JBQQWM010000060.1	146144	148661	KAN4886406.1
JBQQWM010000060.1	149458	150792	KAN4886407.1
JBQQWM010000060.1	152221	152443	KAN4886408.1
JBQQWM010000061.1	2618	6220	KAN4886293.1
JBQQWM010000061.1	12034	13228	KAN4886294.1
JBQQWM010000061.1	14088	16591	KAN4886295.1
JBQQWM010000061.1	16795	18807	KAN4886296.1
JBQQWM010000061.1	19127	21533	KAN4886297.1
JBQQWM010000061.1	21737	22564	KAN4886298.1
JBQQWM010000061.1	23218	24630	KAN4886299.1
JBQQWM010000061.1	25327	25830	KAN4886300.1
JBQQWM010000061.1	26195	28094	KAN4886301.1
JBQQWM010000061.1	28382	29711	KAN4886302.1
JBQQWM010000061.1	30640	33994	KAN4886303.1
JBQQWM010000061.1	34570	36583	KAN4886304.1
JBQQWM010000061.1	37487	38894	KAN4886305.1
JBQQWM010000061.1	39203	41006	KAN4886306.1
JBQQWM010000061.1	41278	42148	KAN4886307.1
JBQQWM010000061.1	42309	43389	KAN4886308.1
JBQQWM010000061.1	44123	46000	KAN4886309.1
JBQQWM010000061.1	46440	47922	KAN4886310.1
JBQQWM010000061.1	48612	49593	KAN4886311.1
JBQQWM010000061.1	50104	51256	KAN4886312.1
JBQQWM010000061.1	51475	53387	KAN4886313.1
JBQQWM010000061.1	54603	59129	KAN4886314.1
JBQQWM010000061.1	59908	61900	KAN4886315.1
JBQQWM010000061.1	65954	68101	KAN4886316.1
JBQQWM010000061.1	68995	70642	KAN4886317.1
JBQQWM010000061.1	72122	72634	KAN4886318.1
JBQQWM010000061.1	72918	73938	KAN4886319.1
JBQQWM010000061.1	74549	76334	KAN4886320.1
JBQQWM010000061.1	76919	78614	KAN4886321.1
JBQQWM010000061.1	79307	80069	KAN4886322.1
JBQQWM010000061.1	80204	80886	KAN4886323.1
JBQQWM010000061.1	81233	82844	KAN4886324.1
JBQQWM010000061.1	83952	84604	KAN4886325.1
JBQQWM010000061.1	85016	86078	KAN4886326.1
JBQQWM010000061.1	87701	89312	KAN4886327.1
JBQQWM010000061.1	91069	94043	KAN4886328.1
JBQQWM010000061.1	94724	99289	KAN4886329.1
JBQQWM010000061.1	101527	104895	KAN4886330.1
JBQQWM010000061.1	104918	105599	KAN4886331.1
JBQQWM010000061.1	106213	107421	KAN4886332.1
JBQQWM010000061.1	107451	109544	KAN4886333.1
JBQQWM010000061.1	109946	111816	KAN4886334.1
JBQQWM010000061.1	112019	113482	KAN4886335.1
JBQQWM010000061.1	113908	114911	KAN4886336.1
JBQQWM010000061.1	117914	122063	KAN4886337.1
JBQQWM010000061.1	122642	124046	KAN4886338.1
JBQQWM010000061.1	124447	125245	KAN4886339.1
JBQQWM010000061.1	125514	126534	KAN4886340.1
JBQQWM010000061.1	127408	127867	KAN4886341.1
JBQQWM010000061.1	129477	130410	KAN4886342.1
JBQQWM010000061.1	131066	131644	KAN4886343.1
JBQQWM010000061.1	131995	132817	KAN4886344.1
JBQQWM010000061.1	133217	133922	KAN4886345.1
JBQQWM010000061.1	135738	136443	KAN4886346.1
JBQQWM010000061.1	136748	137747	KAN4886347.1
JBQQWM010000061.1	143176	144100	KAN4886348.1
JBQQWM010000061.1	145785	146930	KAN4886349.1
JBQQWM010000061.1	147628	148741	KAN4886350.1
JBQQWM010000062.1	1119	1961	KAN4886093.1
JBQQWM010000062.1	2447	7797	KAN4886094.1
JBQQWM010000062.1	9382	14470	KAN4886095.1
JBQQWM010000062.1	14873	15677	KAN4886096.1
JBQQWM010000062.1	17416	20068	KAN4886097.1
JBQQWM010000062.1	20848	22517	KAN4886098.1
JBQQWM010000062.1	24153	25567	KAN4886099.1
JBQQWM010000062.1	27809	28733	KAN4886100.1
JBQQWM010000062.1	29012	29348	KAN4886101.1
JBQQWM010000062.1	29802	30664	KAN4886102.1
JBQQWM010000062.1	31631	33830	KAN4886103.1
JBQQWM010000062.1	34842	35765	KAN4886104.1
JBQQWM010000062.1	36005	36676	KAN4886105.1
JBQQWM010000062.1	37174	37684	KAN4886106.1
JBQQWM010000062.1	37867	39373	KAN4886107.1
JBQQWM010000062.1	39875	43529	KAN4886108.1
JBQQWM010000062.1	44249	46352	KAN4886109.1
JBQQWM010000062.1	46920	48120	KAN4886110.1
JBQQWM010000062.1	48633	54309	KAN4886111.1
JBQQWM010000062.1	55845	57925	KAN4886112.1
JBQQWM010000062.1	59246	61401	KAN4886113.1
JBQQWM010000062.1	61917	63963	KAN4886114.1
JBQQWM010000062.1	66796	68095	KAN4886115.1
JBQQWM010000062.1	68372	69911	KAN4886116.1
JBQQWM010000062.1	70182	71431	KAN4886117.1
JBQQWM010000062.1	72169	73171	KAN4886118.1
JBQQWM010000062.1	73840	76694	KAN4886119.1
JBQQWM010000062.1	77637	81653	KAN4886120.1
JBQQWM010000062.1	81721	82567	KAN4886121.1
JBQQWM010000062.1	82771	83773	KAN4886122.1
JBQQWM010000062.1	83816	85687	KAN4886123.1
JBQQWM010000062.1	86026	88590	KAN4886124.1
JBQQWM010000062.1	91808	94001	KAN4886125.1
JBQQWM010000062.1	94655	95554	KAN4886126.1
JBQQWM010000062.1	97014	98643	KAN4886127.1
JBQQWM010000062.1	99050	106621	KAN4886128.1
JBQQWM010000062.1	107879	108530	KAN4886129.1
JBQQWM010000062.1	110384	111369	KAN4886130.1
JBQQWM010000062.1	111425	113479	KAN4886131.1
JBQQWM010000062.1	114900	118500	KAN4886132.1
JBQQWM010000062.1	118933	120775	KAN4886133.1
JBQQWM010000062.1	121383	122922	KAN4886134.1
JBQQWM010000062.1	123955	125574	KAN4886135.1
JBQQWM010000062.1	127548	128554	KAN4886136.1
JBQQWM010000062.1	129740	134242	KAN4886137.1
JBQQWM010000062.1	134365	135304	KAN4886138.1
JBQQWM010000062.1	135853	136679	KAN4886139.1
JBQQWM010000062.1	137823	139672	KAN4886140.1
JBQQWM010000062.1	140363	142192	KAN4886141.1
JBQQWM010000062.1	142773	143475	KAN4886142.1
JBQQWM010000062.1	144936	145383	KAN4886143.1
JBQQWM010000062.1	146280	148433	KAN4886144.1
JBQQWM010000063.1	2063	2519	KAN4886046.1
JBQQWM010000063.1	4956	6027	KAN4886047.1
JBQQWM010000063.1	6967	7259	KAN4886048.1
JBQQWM010000063.1	7614	9871	KAN4886049.1
JBQQWM010000063.1	12891	17868	KAN4886050.1
JBQQWM010000063.1	18580	27088	KAN4886051.1
JBQQWM010000063.1	27661	29642	KAN4886052.1
JBQQWM010000063.1	30405	31411	KAN4886053.1
JBQQWM010000063.1	33972	34885	KAN4886054.1
JBQQWM010000063.1	35977	37926	KAN4886055.1
JBQQWM010000063.1	39456	39720	KAN4886056.1
JBQQWM010000063.1	40792	41614	KAN4886057.1
JBQQWM010000063.1	42411	43425	KAN4886058.1
JBQQWM010000063.1	43435	45760	KAN4886059.1
JBQQWM010000063.1	47352	50286	KAN4886060.1
JBQQWM010000063.1	53961	54243	KAN4886061.1
JBQQWM010000063.1	54598	55584	KAN4886062.1
JBQQWM010000063.1	56001	56568	KAN4886063.1
JBQQWM010000063.1	59861	62238	KAN4886064.1
JBQQWM010000063.1	63746	64247	KAN4886065.1
JBQQWM010000063.1	65901	66234	KAN4886066.1
JBQQWM010000063.1	66344	67661	KAN4886067.1
JBQQWM010000063.1	68799	71838	KAN4886068.1
JBQQWM010000063.1	72222	73173	KAN4886069.1
JBQQWM010000063.1	73834	74543	KAN4886070.1
JBQQWM010000063.1	75024	75297	KAN4886071.1
JBQQWM010000063.1	78163	80053	KAN4886072.1
JBQQWM010000063.1	80685	82286	KAN4886073.1
JBQQWM010000063.1	83568	86093	KAN4886074.1
JBQQWM010000063.1	87698	90068	KAN4886075.1
JBQQWM010000063.1	91734	92366	KAN4886076.1
JBQQWM010000063.1	92510	93764	KAN4886077.1
JBQQWM010000063.1	95658	97008	KAN4886078.1
JBQQWM010000063.1	98591	98936	KAN4886079.1
JBQQWM010000063.1	101458	103383	KAN4886080.1
JBQQWM010000063.1	106445	106720	KAN4886081.1
JBQQWM010000063.1	106961	109394	KAN4886082.1
JBQQWM010000063.1	109510	110440	KAN4886083.1
JBQQWM010000063.1	110776	111518	KAN4886084.1
JBQQWM010000063.1	111601	112006	KAN4886085.1
JBQQWM010000063.1	114193	116358	KAN4886086.1
JBQQWM010000063.1	117170	120767	KAN4886087.1
JBQQWM010000063.1	122573	123656	KAN4886088.1
JBQQWM010000063.1	124213	124936	KAN4886089.1
JBQQWM010000063.1	125979	127367	KAN4886090.1
JBQQWM010000063.1	129969	130691	KAN4886091.1
JBQQWM010000063.1	131904	133722	KAN4886092.1
JBQQWM010000064.1	537	2262	KAN4885865.1
JBQQWM010000064.1	3304	4909	KAN4885866.1
JBQQWM010000064.1	5199	5532	KAN4885867.1
JBQQWM010000064.1	6434	7314	KAN4885868.1
JBQQWM010000064.1	8347	14779	KAN4885869.1
JBQQWM010000064.1	15838	20695	KAN4885870.1
JBQQWM010000064.1	21789	23869	KAN4885871.1
JBQQWM010000064.1	25177	30932	KAN4885872.1
JBQQWM010000064.1	33226	35499	KAN4885873.1
JBQQWM010000064.1	39438	40608	KAN4885874.1
JBQQWM010000064.1	42462	44240	KAN4885875.1
JBQQWM010000064.1	45549	50477	KAN4885876.1
JBQQWM010000064.1	51772	53302	KAN4885877.1
JBQQWM010000064.1	53924	55155	KAN4885878.1
JBQQWM010000064.1	56425	72211	KAN4885879.1
JBQQWM010000064.1	75376	75961	KAN4885880.1
JBQQWM010000064.1	77762	79898	KAN4885881.1
JBQQWM010000064.1	80560	85972	KAN4885882.1
JBQQWM010000064.1	86925	88125	KAN4885883.1
JBQQWM010000064.1	88146	88830	KAN4885884.1
JBQQWM010000064.1	89152	90401	KAN4885885.1
JBQQWM010000064.1	91675	92648	KAN4885886.1
JBQQWM010000064.1	92884	93976	KAN4885887.1
JBQQWM010000064.1	95306	95967	KAN4885888.1
JBQQWM010000064.1	96345	97332	KAN4885889.1
JBQQWM010000064.1	98747	101417	KAN4885890.1
JBQQWM010000064.1	102196	103486	KAN4885891.1
JBQQWM010000064.1	104162	105646	KAN4885892.1
JBQQWM010000064.1	108925	112374	KAN4885893.1
JBQQWM010000064.1	116666	118213	KAN4885894.1
JBQQWM010000064.1	118871	119723	KAN4885895.1
JBQQWM010000064.1	123752	124718	KAN4885896.1
JBQQWM010000064.1	125278	126391	KAN4885897.1
JBQQWM010000064.1	127015	127927	KAN4885898.1
JBQQWM010000064.1	129003	129504	KAN4885899.1
JBQQWM010000064.1	130158	130518	KAN4885900.1
JBQQWM010000064.1	131363	133620	KAN4885901.1
JBQQWM010000064.1	134773	136177	KAN4885902.1
JBQQWM010000064.1	137134	138073	KAN4885903.1
JBQQWM010000064.1	138253	140650	KAN4885904.1
JBQQWM010000064.1	141093	143124	KAN4885905.1
JBQQWM010000064.1	146791	148090	KAN4885906.1
JBQQWM010000065.1	2843	6281	KAN4885816.1
JBQQWM010000065.1	19640	20540	KAN4885817.1
JBQQWM010000065.1	21676	22268	KAN4885818.1
JBQQWM010000065.1	28214	28895	KAN4885819.1
JBQQWM010000065.1	29509	29959	KAN4885820.1
JBQQWM010000065.1	30424	31330	KAN4885821.1
JBQQWM010000065.1	32330	36019	KAN4885822.1
JBQQWM010000065.1	36820	38545	KAN4885823.1
JBQQWM010000065.1	38681	40037	KAN4885824.1
JBQQWM010000065.1	41127	42373	KAN4885825.1
JBQQWM010000065.1	42773	45136	KAN4885826.1
JBQQWM010000065.1	46659	49480	KAN4885827.1
JBQQWM010000065.1	49955	51581	KAN4885828.1
JBQQWM010000065.1	54331	55714	KAN4885829.1
JBQQWM010000065.1	57400	59215	KAN4885830.1
JBQQWM010000065.1	59549	61342	KAN4885831.1
JBQQWM010000065.1	61767	62837	KAN4885832.1
JBQQWM010000065.1	64469	67082	KAN4885833.1
JBQQWM010000065.1	68295	69978	KAN4885834.1
JBQQWM010000065.1	70438	71683	KAN4885835.1
JBQQWM010000065.1	72371	73877	KAN4885836.1
JBQQWM010000065.1	74784	77945	KAN4885837.1
JBQQWM010000065.1	78471	79914	KAN4885838.1
JBQQWM010000065.1	80592	84302	KAN4885839.1
JBQQWM010000065.1	85243	85984	KAN4885840.1
JBQQWM010000065.1	86580	88339	KAN4885841.1
JBQQWM010000065.1	89086	90151	KAN4885842.1
JBQQWM010000065.1	91054	91515	KAN4885843.1
JBQQWM010000065.1	92017	93946	KAN4885844.1
JBQQWM010000065.1	94121	95855	KAN4885845.1
JBQQWM010000065.1	98024	100071	KAN4885846.1
JBQQWM010000065.1	101509	104141	KAN4885847.1
JBQQWM010000065.1	104854	105730	KAN4885848.1
JBQQWM010000065.1	106254	108879	KAN4885849.1
JBQQWM010000065.1	109425	109860	KAN4885850.1
JBQQWM010000065.1	110412	111543	KAN4885851.1
JBQQWM010000065.1	112539	112904	KAN4885852.1
JBQQWM010000065.1	113594	115181	KAN4885853.1
JBQQWM010000065.1	115312	116290	KAN4885854.1
JBQQWM010000065.1	121394	122796	KAN4885855.1
JBQQWM010000065.1	123585	125289	KAN4885856.1
JBQQWM010000065.1	125892	127521	KAN4885857.1
JBQQWM010000065.1	128340	129024	KAN4885858.1
JBQQWM010000065.1	129855	131326	KAN4885859.1
JBQQWM010000065.1	133374	135793	KAN4885860.1
JBQQWM010000065.1	136744	138148	KAN4885861.1
JBQQWM010000065.1	138893	139387	KAN4885862.1
JBQQWM010000065.1	140266	146848	KAN4885863.1
JBQQWM010000065.1	147124	147866	KAN4885864.1
JBQQWM010000066.1	3350	4652	KAN4885614.1
JBQQWM010000066.1	5224	7048	KAN4885615.1
JBQQWM010000066.1	7359	8667	KAN4885616.1
JBQQWM010000066.1	8882	10100	KAN4885617.1
JBQQWM010000066.1	10794	12303	KAN4885618.1
JBQQWM010000066.1	14054	15275	KAN4885619.1
JBQQWM010000066.1	16236	16683	KAN4885620.1
JBQQWM010000066.1	18456	20254	KAN4885621.1
JBQQWM010000066.1	25375	27952	KAN4885622.1
JBQQWM010000066.1	28560	30126	KAN4885623.1
JBQQWM010000066.1	37215	38223	KAN4885624.1
JBQQWM010000066.1	38919	39218	KAN4885625.1
JBQQWM010000066.1	39460	40593	KAN4885626.1
JBQQWM010000066.1	44896	46090	KAN4885627.1
JBQQWM010000066.1	49046	51001	KAN4885628.1
JBQQWM010000066.1	52940	56283	KAN4885629.1
JBQQWM010000066.1	57540	59322	KAN4885630.1
JBQQWM010000066.1	60313	62107	KAN4885631.1
JBQQWM010000066.1	63159	64323	KAN4885632.1
JBQQWM010000066.1	64683	69337	KAN4885633.1
JBQQWM010000066.1	70471	71782	KAN4885634.1
JBQQWM010000066.1	72651	74815	KAN4885635.1
JBQQWM010000066.1	75752	80312	KAN4885636.1
JBQQWM010000066.1	80854	82591	KAN4885637.1
JBQQWM010000066.1	85425	87696	KAN4885638.1
JBQQWM010000066.1	89077	90241	KAN4885639.1
JBQQWM010000066.1	91254	93493	KAN4885640.1
JBQQWM010000066.1	93917	95278	KAN4885641.1
JBQQWM010000066.1	95694	96105	KAN4885642.1
JBQQWM010000066.1	96162	96840	KAN4885643.1
JBQQWM010000066.1	98120	99957	KAN4885644.1
JBQQWM010000066.1	103994	104853	KAN4885645.1
JBQQWM010000066.1	107749	109194	KAN4885646.1
JBQQWM010000066.1	111233	112022	KAN4885647.1
JBQQWM010000066.1	113073	115422	KAN4885648.1
JBQQWM010000066.1	116461	117433	KAN4885649.1
JBQQWM010000066.1	117933	119493	KAN4885650.1
JBQQWM010000066.1	120222	121122	KAN4885651.1
JBQQWM010000066.1	121362	121836	KAN4885652.1
JBQQWM010000066.1	122268	122670	KAN4885653.1
JBQQWM010000066.1	123570	126192	KAN4885654.1
JBQQWM010000066.1	126888	130331	KAN4885655.1
JBQQWM010000066.1	130898	131567	KAN4885656.1
JBQQWM010000066.1	132293	134264	KAN4885657.1
JBQQWM010000066.1	134900	136438	KAN4885658.1
JBQQWM010000066.1	137138	137616	KAN4885659.1
JBQQWM010000066.1	137962	140176	KAN4885660.1
JBQQWM010000066.1	140457	141009	KAN4885661.1
JBQQWM010000066.1	141610	144046	KAN4885662.1
JBQQWM010000066.1	144538	146449	KAN4885663.1
JBQQWM010000067.1	594	2055	KAN4885560.1
JBQQWM010000067.1	2249	3836	KAN4885561.1
JBQQWM010000067.1	4259	5766	KAN4885562.1
JBQQWM010000067.1	6323	8088	KAN4885563.1
JBQQWM010000067.1	10485	12103	KAN4885564.1
JBQQWM010000067.1	12319	13124	KAN4885565.1
JBQQWM010000067.1	13692	14921	KAN4885566.1
JBQQWM010000067.1	28527	29866	KAN4885567.1
JBQQWM010000067.1	30450	32047	KAN4885568.1
JBQQWM010000067.1	32362	34439	KAN4885569.1
JBQQWM010000067.1	40422	42123	KAN4885570.1
JBQQWM010000067.1	43205	43901	KAN4885571.1
JBQQWM010000067.1	45086	47158	KAN4885572.1
JBQQWM010000067.1	49224	50656	KAN4885573.1
JBQQWM010000067.1	51453	52956	KAN4885574.1
JBQQWM010000067.1	53885	54419	KAN4885575.1
JBQQWM010000067.1	54444	55258	KAN4885576.1
JBQQWM010000067.1	58205	61206	KAN4885577.1
JBQQWM010000067.1	62414	64193	KAN4885578.1
JBQQWM010000067.1	67001	67319	KAN4885579.1
JBQQWM010000067.1	67757	69761	KAN4885580.1
JBQQWM010000067.1	70055	71417	KAN4885581.1
JBQQWM010000067.1	72077	75827	KAN4885582.1
JBQQWM010000067.1	76528	77278	KAN4885583.1
JBQQWM010000067.1	77474	78382	KAN4885584.1
JBQQWM010000067.1	78893	80327	KAN4885585.1
JBQQWM010000067.1	82744	84386	KAN4885586.1
JBQQWM010000067.1	84951	85470	KAN4885587.1
JBQQWM010000067.1	86027	87429	KAN4885588.1
JBQQWM010000067.1	88036	88452	KAN4885589.1
JBQQWM010000067.1	90979	93595	KAN4885590.1
JBQQWM010000067.1	94008	96176	KAN4885591.1
JBQQWM010000067.1	96814	98692	KAN4885592.1
JBQQWM010000067.1	99682	100869	KAN4885593.1
JBQQWM010000067.1	101658	103000	KAN4885594.1
JBQQWM010000067.1	103733	104249	KAN4885595.1
JBQQWM010000067.1	104724	108156	KAN4885596.1
JBQQWM010000067.1	108582	109639	KAN4885597.1
JBQQWM010000067.1	111147	112030	KAN4885598.1
JBQQWM010000067.1	112630	112933	KAN4885599.1
JBQQWM010000067.1	113409	115140	KAN4885600.1
JBQQWM010000067.1	116022	117048	KAN4885601.1
JBQQWM010000067.1	117175	118707	KAN4885602.1
JBQQWM010000067.1	119212	120886	KAN4885603.1
JBQQWM010000067.1	121016	122626	KAN4885604.1
JBQQWM010000067.1	122844	124275	KAN4885605.1
JBQQWM010000067.1	124423	125715	KAN4885606.1
JBQQWM010000067.1	126115	127123	KAN4885607.1
JBQQWM010000067.1	127381	130331	KAN4885608.1
JBQQWM010000067.1	131386	132433	KAN4885609.1
JBQQWM010000067.1	133566	136008	KAN4885610.1
JBQQWM010000067.1	136269	136932	KAN4885611.1
JBQQWM010000067.1	139220	139995	KAN4885612.1
JBQQWM010000067.1	142782	144453	KAN4885613.1
JBQQWM010000068.1	3237	3648	KAN4885364.1
JBQQWM010000068.1	6484	7723	KAN4885365.1
JBQQWM010000068.1	7907	8612	KAN4885366.1
JBQQWM010000068.1	9676	11797	KAN4885367.1
JBQQWM010000068.1	12637	13273	KAN4885368.1
JBQQWM010000068.1	14246	14660	KAN4885369.1
JBQQWM010000068.1	15999	17404	KAN4885370.1
JBQQWM010000068.1	17739	19377	KAN4885371.1
JBQQWM010000068.1	19380	20145	KAN4885372.1
JBQQWM010000068.1	20427	21467	KAN4885373.1
JBQQWM010000068.1	21688	22483	KAN4885374.1
JBQQWM010000068.1	23491	28122	KAN4885375.1
JBQQWM010000068.1	28131	28839	KAN4885376.1
JBQQWM010000068.1	29609	31614	KAN4885377.1
JBQQWM010000068.1	31617	32454	KAN4885378.1
JBQQWM010000068.1	33143	40625	KAN4885379.1
JBQQWM010000068.1	41683	43711	KAN4885380.1
JBQQWM010000068.1	45025	48482	KAN4885381.1
JBQQWM010000068.1	48776	50474	KAN4885382.1
JBQQWM010000068.1	51084	53850	KAN4885383.1
JBQQWM010000068.1	54410	56413	KAN4885384.1
JBQQWM010000068.1	56581	57580	KAN4885385.1
JBQQWM010000068.1	58086	60241	KAN4885386.1
JBQQWM010000068.1	61588	64105	KAN4885387.1
JBQQWM010000068.1	64287	69533	KAN4885388.1
JBQQWM010000068.1	69887	70811	KAN4885389.1
JBQQWM010000068.1	71229	72069	KAN4885390.1
JBQQWM010000068.1	72909	75984	KAN4885391.1
JBQQWM010000068.1	76557	78262	KAN4885392.1
JBQQWM010000068.1	79903	81773	KAN4885393.1
JBQQWM010000068.1	82140	82990	KAN4885394.1
JBQQWM010000068.1	84049	86309	KAN4885395.1
JBQQWM010000068.1	88439	89976	KAN4885396.1
JBQQWM010000068.1	90574	91051	KAN4885397.1
JBQQWM010000068.1	92902	93721	KAN4885398.1
JBQQWM010000068.1	94391	95438	KAN4885399.1
JBQQWM010000068.1	96818	98840	KAN4885400.1
JBQQWM010000068.1	99583	102116	KAN4885401.1
JBQQWM010000068.1	102983	103810	KAN4885402.1
JBQQWM010000068.1	104021	106514	KAN4885403.1
JBQQWM010000068.1	107663	108227	KAN4885404.1
JBQQWM010000068.1	108524	109460	KAN4885405.1
JBQQWM010000068.1	111211	120088	KAN4885406.1
JBQQWM010000068.1	121316	122962	KAN4885407.1
JBQQWM010000068.1	123241	124306	KAN4885408.1
JBQQWM010000068.1	125122	125665	KAN4885409.1
JBQQWM010000068.1	126844	128455	KAN4885410.1
JBQQWM010000068.1	128828	131267	KAN4885411.1
JBQQWM010000068.1	133768	135586	KAN4885412.1
JBQQWM010000068.1	137203	138231	KAN4885413.1
JBQQWM010000068.1	138548	139235	KAN4885414.1
JBQQWM010000068.1	140952	142471	KAN4885415.1
JBQQWM010000069.1	18647	19092	KAN4885325.1
JBQQWM010000069.1	21497	23506	KAN4885326.1
JBQQWM010000069.1	23975	25001	KAN4885327.1
JBQQWM010000069.1	26442	26937	KAN4885328.1
JBQQWM010000069.1	28468	30163	KAN4885329.1
JBQQWM010000069.1	30545	31669	KAN4885330.1
JBQQWM010000069.1	32067	33864	KAN4885331.1
JBQQWM010000069.1	37459	39901	KAN4885332.1
JBQQWM010000069.1	40531	41899	KAN4885333.1
JBQQWM010000069.1	43204	44307	KAN4885334.1
JBQQWM010000069.1	45595	46660	KAN4885335.1
JBQQWM010000069.1	47181	47971	KAN4885336.1
JBQQWM010000069.1	48601	50098	KAN4885337.1
JBQQWM010000069.1	50599	52157	KAN4885338.1
JBQQWM010000069.1	52411	53352	KAN4885339.1
JBQQWM010000069.1	53712	55201	KAN4885340.1
JBQQWM010000069.1	56888	57101	KAN4885341.1
JBQQWM010000069.1	57543	59148	KAN4885342.1
JBQQWM010000069.1	60121	60938	KAN4885343.1
JBQQWM010000069.1	62539	63616	KAN4885344.1
JBQQWM010000069.1	64296	66685	KAN4885345.1
JBQQWM010000069.1	67553	68891	KAN4885346.1
JBQQWM010000069.1	69401	71419	KAN4885347.1
JBQQWM010000069.1	73196	77060	KAN4885348.1
JBQQWM010000069.1	77331	77978	KAN4885349.1
JBQQWM010000069.1	80350	81312	KAN4885350.1
JBQQWM010000069.1	82559	83400	KAN4885351.1
JBQQWM010000069.1	86323	87226	KAN4885352.1
JBQQWM010000069.1	89604	91512	KAN4885353.1
JBQQWM010000069.1	94049	95273	KAN4885354.1
JBQQWM010000069.1	96567	99926	KAN4885355.1
JBQQWM010000069.1	104422	105772	KAN4885356.1
JBQQWM010000069.1	106296	108615	KAN4885357.1
JBQQWM010000069.1	109139	110555	KAN4885358.1
JBQQWM010000069.1	123595	124074	KAN4885359.1
JBQQWM010000069.1	127634	128240	KAN4885360.1
JBQQWM010000069.1	130381	132004	KAN4885361.1
JBQQWM010000069.1	132647	134342	KAN4885362.1
JBQQWM010000069.1	134937	142632	KAN4885363.1
JBQQWM010000070.1	2071	2224	KAN4885175.1
JBQQWM010000070.1	11701	12285	KAN4885176.1
JBQQWM010000070.1	12851	14068	KAN4885177.1
JBQQWM010000070.1	15029	15949	KAN4885178.1
JBQQWM010000070.1	18657	22221	KAN4885179.1
JBQQWM010000070.1	22562	23159	KAN4885180.1
JBQQWM010000070.1	23346	24753	KAN4885181.1
JBQQWM010000070.1	25310	25910	KAN4885182.1
JBQQWM010000070.1	28547	30341	KAN4885183.1
JBQQWM010000070.1	32887	33793	KAN4885184.1
JBQQWM010000070.1	34296	35260	KAN4885185.1
JBQQWM010000070.1	37835	39917	KAN4885186.1
JBQQWM010000070.1	41067	42102	KAN4885187.1
JBQQWM010000070.1	43514	44657	KAN4885188.1
JBQQWM010000070.1	48796	49792	KAN4885189.1
JBQQWM010000070.1	50703	52036	KAN4885190.1
JBQQWM010000070.1	53361	54580	KAN4885191.1
JBQQWM010000070.1	54933	57066	KAN4885192.1
JBQQWM010000070.1	57848	58829	KAN4885193.1
JBQQWM010000070.1	59465	61281	KAN4885194.1
JBQQWM010000070.1	62223	64070	KAN4885195.1
JBQQWM010000070.1	64398	64943	KAN4885196.1
JBQQWM010000070.1	65239	65781	KAN4885197.1
JBQQWM010000070.1	67943	72824	KAN4885198.1
JBQQWM010000070.1	73208	73745	KAN4885199.1
JBQQWM010000070.1	77730	80223	KAN4885200.1
JBQQWM010000070.1	80576	85793	KAN4885201.1
JBQQWM010000070.1	86099	87902	KAN4885202.1
JBQQWM010000070.1	88162	89116	KAN4885203.1
JBQQWM010000070.1	92098	94320	KAN4885204.1
JBQQWM010000070.1	94420	94957	KAN4885205.1
JBQQWM010000070.1	100164	101476	KAN4885206.1
JBQQWM010000070.1	104207	105677	KAN4885207.1
JBQQWM010000070.1	106005	106878	KAN4885208.1
JBQQWM010000070.1	107176	108629	KAN4885209.1
JBQQWM010000070.1	108947	109870	KAN4885210.1
JBQQWM010000070.1	109993	110842	KAN4885211.1
JBQQWM010000070.1	111753	112614	KAN4885212.1
JBQQWM010000070.1	115788	115956	KAN4885213.1
JBQQWM010000070.1	123466	124394	KAN4885214.1
JBQQWM010000070.1	125471	126610	KAN4885215.1
JBQQWM010000070.1	128248	130750	KAN4885216.1
JBQQWM010000070.1	132248	132836	KAN4885217.1
JBQQWM010000070.1	132998	133835	KAN4885218.1
JBQQWM010000071.1	1786	2822	KAN4885123.1
JBQQWM010000071.1	3368	5806	KAN4885124.1
JBQQWM010000071.1	6365	7730	KAN4885125.1
JBQQWM010000071.1	7919	9360	KAN4885126.1
JBQQWM010000071.1	10307	12193	KAN4885127.1
JBQQWM010000071.1	12990	14860	KAN4885128.1
JBQQWM010000071.1	15114	15541	KAN4885129.1
JBQQWM010000071.1	19139	20894	KAN4885130.1
JBQQWM010000071.1	21337	23150	KAN4885131.1
JBQQWM010000071.1	23379	24371	KAN4885132.1
JBQQWM010000071.1	24978	25709	KAN4885133.1
JBQQWM010000071.1	31020	32595	KAN4885134.1
JBQQWM010000071.1	33185	34028	KAN4885135.1
JBQQWM010000071.1	34290	35361	KAN4885136.1
JBQQWM010000071.1	36030	37608	KAN4885137.1
JBQQWM010000071.1	39157	40991	KAN4885138.1
JBQQWM010000071.1	41746	42997	KAN4885139.1
JBQQWM010000071.1	44100	45360	KAN4885140.1
JBQQWM010000071.1	46034	47846	KAN4885141.1
JBQQWM010000071.1	49199	50981	KAN4885142.1
JBQQWM010000071.1	51549	55227	KAN4885143.1
JBQQWM010000071.1	55506	56316	KAN4885144.1
JBQQWM010000071.1	56802	59026	KAN4885145.1
JBQQWM010000071.1	59848	60328	KAN4885146.1
JBQQWM010000071.1	60826	63464	KAN4885147.1
JBQQWM010000071.1	63840	65391	KAN4885148.1
JBQQWM010000071.1	66082	67825	KAN4885149.1
JBQQWM010000071.1	68592	69996	KAN4885150.1
JBQQWM010000071.1	71219	73113	KAN4885151.1
JBQQWM010000071.1	73701	74607	KAN4885152.1
JBQQWM010000071.1	76317	77598	KAN4885153.1
JBQQWM010000071.1	78399	79266	KAN4885154.1
JBQQWM010000071.1	79781	81284	KAN4885155.1
JBQQWM010000071.1	83247	84927	KAN4885156.1
JBQQWM010000071.1	86171	88199	KAN4885157.1
JBQQWM010000071.1	89156	90588	KAN4885158.1
JBQQWM010000071.1	90804	92129	KAN4885159.1
JBQQWM010000071.1	92653	93419	KAN4885160.1
JBQQWM010000071.1	93862	95850	KAN4885161.1
JBQQWM010000071.1	96466	101965	KAN4885162.1
JBQQWM010000071.1	103393	104173	KAN4885163.1
JBQQWM010000071.1	106192	107374	KAN4885164.1
JBQQWM010000071.1	107910	113403	KAN4885165.1
JBQQWM010000071.1	113752	116233	KAN4885166.1
JBQQWM010000071.1	116397	117576	KAN4885167.1
JBQQWM010000071.1	118315	119147	KAN4885168.1
JBQQWM010000071.1	119762	120872	KAN4885169.1
JBQQWM010000071.1	121835	122328	KAN4885170.1
JBQQWM010000071.1	123008	126532	KAN4885171.1
JBQQWM010000071.1	127854	129168	KAN4885172.1
JBQQWM010000071.1	133160	134889	KAN4885173.1
JBQQWM010000071.1	136782	139125	KAN4885174.1
JBQQWM010000072.1	474	4855	KAN4884949.1
JBQQWM010000072.1	5449	6436	KAN4884950.1
JBQQWM010000072.1	10247	12863	KAN4884951.1
JBQQWM010000072.1	14549	16637	KAN4884952.1
JBQQWM010000072.1	17076	18957	KAN4884953.1
JBQQWM010000072.1	19544	21187	KAN4884954.1
JBQQWM010000072.1	21702	22442	KAN4884955.1
JBQQWM010000072.1	23150	24443	KAN4884956.1
JBQQWM010000072.1	24957	26632	KAN4884957.1
JBQQWM010000072.1	27265	31373	KAN4884958.1
JBQQWM010000072.1	32702	35596	KAN4884959.1
JBQQWM010000072.1	37372	52052	KAN4884960.1
JBQQWM010000072.1	53160	54636	KAN4884961.1
JBQQWM010000072.1	56247	56688	KAN4884962.1
JBQQWM010000072.1	57458	60635	KAN4884963.1
JBQQWM010000072.1	64590	66240	KAN4884964.1
JBQQWM010000072.1	68004	69515	KAN4884965.1
JBQQWM010000072.1	70171	72141	KAN4884966.1
JBQQWM010000072.1	76055	76343	KAN4884967.1
JBQQWM010000072.1	76674	78138	KAN4884968.1
JBQQWM010000072.1	79940	82922	KAN4884969.1
JBQQWM010000072.1	84805	86047	KAN4884970.1
JBQQWM010000072.1	89554	94369	KAN4884971.1
JBQQWM010000072.1	96187	96800	KAN4884972.1
JBQQWM010000072.1	97018	97632	KAN4884973.1
JBQQWM010000072.1	98001	100163	KAN4884974.1
JBQQWM010000072.1	102950	104635	KAN4884975.1
JBQQWM010000072.1	105352	106967	KAN4884976.1
JBQQWM010000072.1	108989	111401	KAN4884977.1
JBQQWM010000072.1	113917	115856	KAN4884978.1
JBQQWM010000072.1	118163	118609	KAN4884979.1
JBQQWM010000072.1	119163	119418	KAN4884980.1
JBQQWM010000072.1	119988	120413	KAN4884981.1
JBQQWM010000072.1	121324	125031	KAN4884982.1
JBQQWM010000072.1	126663	127050	KAN4884983.1
JBQQWM010000072.1	127968	129610	KAN4884984.1
JBQQWM010000072.1	129879	132341	KAN4884985.1
JBQQWM010000072.1	134100	137865	KAN4884986.1
JBQQWM010000072.1	138781	139258	KAN4884987.1
JBQQWM010000073.1	3057	4102	KAN4884901.1
JBQQWM010000073.1	5841	6439	KAN4884902.1
JBQQWM010000073.1	10194	11359	KAN4884903.1
JBQQWM010000073.1	11812	13483	KAN4884904.1
JBQQWM010000073.1	15831	17230	KAN4884905.1
JBQQWM010000073.1	20972	23756	KAN4884906.1
JBQQWM010000073.1	23881	24424	KAN4884907.1
JBQQWM010000073.1	24988	26722	KAN4884908.1
JBQQWM010000073.1	28247	29296	KAN4884909.1
JBQQWM010000073.1	29778	31240	KAN4884910.1
JBQQWM010000073.1	32129	34640	KAN4884911.1
JBQQWM010000073.1	34884	36204	KAN4884912.1
JBQQWM010000073.1	36396	37881	KAN4884913.1
JBQQWM010000073.1	40721	41842	KAN4884914.1
JBQQWM010000073.1	42178	42739	KAN4884915.1
JBQQWM010000073.1	45153	46107	KAN4884916.1
JBQQWM010000073.1	47863	49504	KAN4884917.1
JBQQWM010000073.1	51884	52527	KAN4884918.1
JBQQWM010000073.1	53703	56112	KAN4884919.1
JBQQWM010000073.1	58772	59813	KAN4884920.1
JBQQWM010000073.1	63067	67276	KAN4884921.1
JBQQWM010000073.1	69134	70466	KAN4884922.1
JBQQWM010000073.1	71155	72106	KAN4884923.1
JBQQWM010000073.1	72475	72888	KAN4884924.1
JBQQWM010000073.1	74647	75615	KAN4884925.1
JBQQWM010000073.1	78401	79595	KAN4884926.1
JBQQWM010000073.1	82058	83399	KAN4884927.1
JBQQWM010000073.1	83625	84148	KAN4884928.1
JBQQWM010000073.1	84530	84788	KAN4884929.1
JBQQWM010000073.1	85682	86492	KAN4884930.1
JBQQWM010000073.1	92499	94550	KAN4884931.1
JBQQWM010000073.1	95444	95735	KAN4884932.1
JBQQWM010000073.1	96416	96962	KAN4884933.1
JBQQWM010000073.1	97680	98013	KAN4884934.1
JBQQWM010000073.1	98194	98905	KAN4884935.1
JBQQWM010000073.1	99456	101303	KAN4884936.1
JBQQWM010000073.1	101992	103885	KAN4884937.1
JBQQWM010000073.1	104001	105171	KAN4884938.1
JBQQWM010000073.1	105686	107586	KAN4884939.1
JBQQWM010000073.1	108412	109816	KAN4884940.1
JBQQWM010000073.1	110230	111354	KAN4884941.1
JBQQWM010000073.1	111600	113332	KAN4884942.1
JBQQWM010000073.1	114145	118529	KAN4884943.1
JBQQWM010000073.1	119077	121510	KAN4884944.1
JBQQWM010000073.1	127013	127643	KAN4884945.1
JBQQWM010000073.1	129027	129819	KAN4884946.1
JBQQWM010000073.1	129969	131068	KAN4884947.1
JBQQWM010000073.1	131858	134293	KAN4884948.1
JBQQWM010000074.1	3842	4304	KAN4884857.1
JBQQWM010000074.1	13952	16056	KAN4884858.1
JBQQWM010000074.1	17103	18795	KAN4884859.1
JBQQWM010000074.1	20209	22075	KAN4884860.1
JBQQWM010000074.1	22469	23042	KAN4884861.1
JBQQWM010000074.1	23807	25161	KAN4884862.1
JBQQWM010000074.1	25937	26819	KAN4884863.1
JBQQWM010000074.1	27681	29313	KAN4884864.1
JBQQWM010000074.1	32917	34637	KAN4884865.1
JBQQWM010000074.1	36966	38407	KAN4884866.1
JBQQWM010000074.1	39965	42815	KAN4884867.1
JBQQWM010000074.1	45110	46058	KAN4884868.1
JBQQWM010000074.1	47305	50378	KAN4884869.1
JBQQWM010000074.1	50563	50764	KAN4884870.1
JBQQWM010000074.1	51956	55603	KAN4884871.1
JBQQWM010000074.1	56077	57855	KAN4884872.1
JBQQWM010000074.1	58529	59520	KAN4884873.1
JBQQWM010000074.1	59996	60971	KAN4884874.1
JBQQWM010000074.1	61010	62449	KAN4884875.1
JBQQWM010000074.1	63631	65489	KAN4884876.1
JBQQWM010000074.1	68498	73080	KAN4884877.1
JBQQWM010000074.1	76448	78056	KAN4884878.1
JBQQWM010000074.1	80457	80859	KAN4884879.1
JBQQWM010000074.1	81524	82661	KAN4884880.1
JBQQWM010000074.1	84600	85614	KAN4884881.1
JBQQWM010000074.1	88702	90540	KAN4884882.1
JBQQWM010000074.1	90844	91615	KAN4884883.1
JBQQWM010000074.1	91666	93260	KAN4884884.1
JBQQWM010000074.1	93747	95211	KAN4884885.1
JBQQWM010000074.1	95615	98774	KAN4884886.1
JBQQWM010000074.1	99914	101644	KAN4884887.1
JBQQWM010000074.1	102467	103034	KAN4884888.1
JBQQWM010000074.1	103348	105193	KAN4884889.1
JBQQWM010000074.1	105782	107226	KAN4884890.1
JBQQWM010000074.1	107985	110303	KAN4884891.1
JBQQWM010000074.1	110698	111424	KAN4884892.1
JBQQWM010000074.1	112766	113918	KAN4884893.1
JBQQWM010000074.1	116792	118199	KAN4884894.1
JBQQWM010000074.1	119439	121030	KAN4884895.1
JBQQWM010000074.1	121919	123215	KAN4884896.1
JBQQWM010000074.1	127446	128762	KAN4884897.1
JBQQWM010000074.1	129630	131258	KAN4884898.1
JBQQWM010000074.1	131994	133089	KAN4884899.1
JBQQWM010000074.1	134371	137158	KAN4884900.1
JBQQWM010000075.1	526	2169	KAN4884668.1
JBQQWM010000075.1	2849	4579	KAN4884669.1
JBQQWM010000075.1	4748	5291	KAN4884670.1
JBQQWM010000075.1	6855	9097	KAN4884671.1
JBQQWM010000075.1	12940	13795	KAN4884672.1
JBQQWM010000075.1	14072	14645	KAN4884673.1
JBQQWM010000075.1	14949	16318	KAN4884674.1
JBQQWM010000075.1	19180	20356	KAN4884675.1
JBQQWM010000075.1	21487	22296	KAN4884676.1
JBQQWM010000075.1	23970	26481	KAN4884677.1
JBQQWM010000075.1	27764	30044	KAN4884678.1
JBQQWM010000075.1	32291	33722	KAN4884679.1
JBQQWM010000075.1	33775	34948	KAN4884680.1
JBQQWM010000075.1	36941	37967	KAN4884681.1
JBQQWM010000075.1	39017	41022	KAN4884682.1
JBQQWM010000075.1	44535	45689	KAN4884683.1
JBQQWM010000075.1	45785	49058	KAN4884684.1
JBQQWM010000075.1	52903	54743	KAN4884685.1
JBQQWM010000075.1	57244	57815	KAN4884686.1
JBQQWM010000075.1	58266	60270	KAN4884687.1
JBQQWM010000075.1	62790	64748	KAN4884688.1
JBQQWM010000075.1	65157	66060	KAN4884689.1
JBQQWM010000075.1	66611	68717	KAN4884690.1
JBQQWM010000075.1	69466	71407	KAN4884691.1
JBQQWM010000075.1	71906	75971	KAN4884692.1
JBQQWM010000075.1	76121	77150	KAN4884693.1
JBQQWM010000075.1	77445	80459	KAN4884694.1
JBQQWM010000075.1	82783	83499	KAN4884695.1
JBQQWM010000075.1	84508	84766	KAN4884696.1
JBQQWM010000075.1	85806	87944	KAN4884697.1
JBQQWM010000075.1	87960	88660	KAN4884698.1
JBQQWM010000075.1	88896	90816	KAN4884699.1
JBQQWM010000075.1	91352	92790	KAN4884700.1
JBQQWM010000075.1	94031	95431	KAN4884701.1
JBQQWM010000075.1	96217	97876	KAN4884702.1
JBQQWM010000075.1	99846	103317	KAN4884703.1
JBQQWM010000075.1	105664	107203	KAN4884704.1
JBQQWM010000075.1	108034	108610	KAN4884705.1
JBQQWM010000075.1	109215	110344	KAN4884706.1
JBQQWM010000075.1	111150	112149	KAN4884707.1
JBQQWM010000075.1	119419	120314	KAN4884708.1
JBQQWM010000075.1	123056	124135	KAN4884709.1
JBQQWM010000075.1	128150	130220	KAN4884710.1
JBQQWM010000075.1	133774	135580	KAN4884711.1
JBQQWM010000076.1	3429	4442	KAN4884619.1
JBQQWM010000076.1	6342	7423	KAN4884620.1
JBQQWM010000076.1	7493	8243	KAN4884621.1
JBQQWM010000076.1	8475	9108	KAN4884622.1
JBQQWM010000076.1	9570	10867	KAN4884623.1
JBQQWM010000076.1	11586	13557	KAN4884624.1
JBQQWM010000076.1	14374	14746	KAN4884625.1
JBQQWM010000076.1	18448	20331	KAN4884626.1
JBQQWM010000076.1	23029	24466	KAN4884627.1
JBQQWM010000076.1	25486	25936	KAN4884628.1
JBQQWM010000076.1	26003	28003	KAN4884629.1
JBQQWM010000076.1	28798	29917	KAN4884630.1
JBQQWM010000076.1	30149	34138	KAN4884631.1
JBQQWM010000076.1	36668	37984	KAN4884632.1
JBQQWM010000076.1	38437	39598	KAN4884633.1
JBQQWM010000076.1	40332	40506	KAN4884634.1
JBQQWM010000076.1	41322	42681	KAN4884635.1
JBQQWM010000076.1	42919	43347	KAN4884636.1
JBQQWM010000076.1	43899	44643	KAN4884637.1
JBQQWM010000076.1	46926	49607	KAN4884638.1
JBQQWM010000076.1	49750	51426	KAN4884639.1
JBQQWM010000076.1	52403	53363	KAN4884640.1
JBQQWM010000076.1	55238	55818	KAN4884641.1
JBQQWM010000076.1	56282	57881	KAN4884642.1
JBQQWM010000076.1	57932	59711	KAN4884643.1
JBQQWM010000076.1	61476	63252	KAN4884644.1
JBQQWM010000076.1	64826	65930	KAN4884645.1
JBQQWM010000076.1	66603	67461	KAN4884646.1
JBQQWM010000076.1	68854	69993	KAN4884647.1
JBQQWM010000076.1	70246	72938	KAN4884648.1
JBQQWM010000076.1	74345	75314	KAN4884649.1
JBQQWM010000076.1	75871	76460	KAN4884650.1
JBQQWM010000076.1	77293	78160	KAN4884651.1
JBQQWM010000076.1	79295	80654	KAN4884652.1
JBQQWM010000076.1	80977	81815	KAN4884653.1
JBQQWM010000076.1	82012	84097	KAN4884654.1
JBQQWM010000076.1	84337	85330	KAN4884655.1
JBQQWM010000076.1	85842	86928	KAN4884656.1
JBQQWM010000076.1	95048	98685	KAN4884657.1
JBQQWM010000076.1	100271	103817	KAN4884658.1
JBQQWM010000076.1	105030	106203	KAN4884659.1
JBQQWM010000076.1	109844	110940	KAN4884660.1
JBQQWM010000076.1	117034	117985	KAN4884661.1
JBQQWM010000076.1	118895	119525	KAN4884662.1
JBQQWM010000076.1	119811	120887	KAN4884663.1
JBQQWM010000076.1	121903	122398	KAN4884664.1
JBQQWM010000076.1	122446	124134	KAN4884665.1
JBQQWM010000076.1	128884	130879	KAN4884666.1
JBQQWM010000076.1	131586	133371	KAN4884667.1
JBQQWM010000077.1	3682	4087	KAN4884439.1
JBQQWM010000077.1	4906	5677	KAN4884440.1
JBQQWM010000077.1	6244	9948	KAN4884441.1
JBQQWM010000077.1	10265	11748	KAN4884442.1
JBQQWM010000077.1	12077	12666	KAN4884443.1
JBQQWM010000077.1	13095	18195	KAN4884444.1
JBQQWM010000077.1	20671	21984	KAN4884445.1
JBQQWM010000077.1	22194	24128	KAN4884446.1
JBQQWM010000077.1	25543	27445	KAN4884447.1
JBQQWM010000077.1	29152	29962	KAN4884448.1
JBQQWM010000077.1	31065	31772	KAN4884449.1
JBQQWM010000077.1	33572	34565	KAN4884450.1
JBQQWM010000077.1	34711	37795	KAN4884451.1
JBQQWM010000077.1	39461	40481	KAN4884452.1
JBQQWM010000077.1	40696	41290	KAN4884453.1
JBQQWM010000077.1	41657	43350	KAN4884454.1
JBQQWM010000077.1	43933	46209	KAN4884455.1
JBQQWM010000077.1	49769	51103	KAN4884456.1
JBQQWM010000077.1	51972	52923	KAN4884457.1
JBQQWM010000077.1	55810	58326	KAN4884458.1
JBQQWM010000077.1	59551	60895	KAN4884459.1
JBQQWM010000077.1	61461	65423	KAN4884460.1
JBQQWM010000077.1	66012	66602	KAN4884461.1
JBQQWM010000077.1	67558	68797	KAN4884462.1
JBQQWM010000077.1	71508	72507	KAN4884463.1
JBQQWM010000077.1	72762	73560	KAN4884464.1
JBQQWM010000077.1	75976	77171	KAN4884465.1
JBQQWM010000077.1	77918	80015	KAN4884466.1
JBQQWM010000077.1	80330	80950	KAN4884467.1
JBQQWM010000077.1	81895	83260	KAN4884468.1
JBQQWM010000077.1	83659	84946	KAN4884469.1
JBQQWM010000077.1	85137	85533	KAN4884470.1
JBQQWM010000077.1	86166	87411	KAN4884471.1
JBQQWM010000077.1	88996	92276	KAN4884472.1
JBQQWM010000077.1	92867	93461	KAN4884473.1
JBQQWM010000077.1	93801	94539	KAN4884474.1
JBQQWM010000077.1	95324	96734	KAN4884475.1
JBQQWM010000077.1	97282	99626	KAN4884476.1
JBQQWM010000077.1	99784	101272	KAN4884477.1
JBQQWM010000077.1	102036	104555	KAN4884478.1
JBQQWM010000077.1	105118	106861	KAN4884479.1
JBQQWM010000077.1	106989	108441	KAN4884480.1
JBQQWM010000077.1	109038	117394	KAN4884481.1
JBQQWM010000077.1	117813	121602	KAN4884482.1
JBQQWM010000077.1	123752	124970	KAN4884483.1
JBQQWM010000077.1	125502	126686	KAN4884484.1
JBQQWM010000077.1	129316	131134	KAN4884485.1
JBQQWM010000077.1	132132	134442	KAN4884486.1
JBQQWM010000078.1	9666	11388	KAN4884391.1
JBQQWM010000078.1	11644	14986	KAN4884392.1
JBQQWM010000078.1	15820	18820	KAN4884393.1
JBQQWM010000078.1	19209	20049	KAN4884394.1
JBQQWM010000078.1	22534	24520	KAN4884395.1
JBQQWM010000078.1	24711	25401	KAN4884396.1
JBQQWM010000078.1	25695	27729	KAN4884397.1
JBQQWM010000078.1	28095	30656	KAN4884398.1
JBQQWM010000078.1	30848	32687	KAN4884399.1
JBQQWM010000078.1	33214	34120	KAN4884400.1
JBQQWM010000078.1	34824	35690	KAN4884401.1
JBQQWM010000078.1	36476	36899	KAN4884402.1
JBQQWM010000078.1	37098	38134	KAN4884403.1
JBQQWM010000078.1	38573	40227	KAN4884404.1
JBQQWM010000078.1	40608	41217	KAN4884405.1
JBQQWM010000078.1	41682	45512	KAN4884406.1
JBQQWM010000078.1	50656	52333	KAN4884407.1
JBQQWM010000078.1	54025	54956	KAN4884408.1
JBQQWM010000078.1	57567	58029	KAN4884409.1
JBQQWM010000078.1	59241	60603	KAN4884410.1
JBQQWM010000078.1	61058	61993	KAN4884411.1
JBQQWM010000078.1	62399	63048	KAN4884412.1
JBQQWM010000078.1	63467	65932	KAN4884413.1
JBQQWM010000078.1	66215	67346	KAN4884414.1
JBQQWM010000078.1	67691	68154	KAN4884415.1
JBQQWM010000078.1	69361	70456	KAN4884416.1
JBQQWM010000078.1	70639	71231	KAN4884417.1
JBQQWM010000078.1	71560	74083	KAN4884418.1
JBQQWM010000078.1	74912	77409	KAN4884419.1
JBQQWM010000078.1	77824	78809	KAN4884420.1
JBQQWM010000078.1	79376	82196	KAN4884421.1
JBQQWM010000078.1	82799	83869	KAN4884422.1
JBQQWM010000078.1	85561	86137	KAN4884423.1
JBQQWM010000078.1	87627	88647	KAN4884424.1
JBQQWM010000078.1	91320	92397	KAN4884425.1
JBQQWM010000078.1	92489	92909	KAN4884426.1
JBQQWM010000078.1	93055	94300	KAN4884427.1
JBQQWM010000078.1	94778	95459	KAN4884428.1
JBQQWM010000078.1	96944	98390	KAN4884429.1
JBQQWM010000078.1	98822	102863	KAN4884430.1
JBQQWM010000078.1	103875	104284	KAN4884431.1
JBQQWM010000078.1	105929	109130	KAN4884432.1
JBQQWM010000078.1	110883	113354	KAN4884433.1
JBQQWM010000078.1	113627	113870	KAN4884434.1
JBQQWM010000078.1	114612	115871	KAN4884435.1
JBQQWM010000078.1	118055	120750	KAN4884436.1
JBQQWM010000078.1	123807	125049	KAN4884437.1
JBQQWM010000078.1	128316	129891	KAN4884438.1
JBQQWM010000079.1	3775	3994	KAN4884188.1
JBQQWM010000079.1	4358	6242	KAN4884189.1
JBQQWM010000079.1	7572	10650	KAN4884190.1
JBQQWM010000079.1	10865	11821	KAN4884191.1
JBQQWM010000079.1	12498	13674	KAN4884192.1
JBQQWM010000079.1	13676	14057	KAN4884193.1
JBQQWM010000079.1	15406	18991	KAN4884194.1
JBQQWM010000079.1	20717	22274	KAN4884195.1
JBQQWM010000079.1	23544	24228	KAN4884196.1
JBQQWM010000079.1	25459	26224	KAN4884197.1
JBQQWM010000079.1	27171	29229	KAN4884198.1
JBQQWM010000079.1	29636	29996	KAN4884199.1
JBQQWM010000079.1	32015	33385	KAN4884200.1
JBQQWM010000079.1	33807	34854	KAN4884201.1
JBQQWM010000079.1	35181	37470	KAN4884202.1
JBQQWM010000079.1	37533	41112	KAN4884203.1
JBQQWM010000079.1	41689	43251	KAN4884204.1
JBQQWM010000079.1	45071	47438	KAN4884205.1
JBQQWM010000079.1	48418	48670	KAN4884206.1
JBQQWM010000079.1	48778	50488	KAN4884207.1
JBQQWM010000079.1	51519	55041	KAN4884208.1
JBQQWM010000079.1	55829	56735	KAN4884209.1
JBQQWM010000079.1	56745	57300	KAN4884210.1
JBQQWM010000079.1	57712	60102	KAN4884211.1
JBQQWM010000079.1	60737	61312	KAN4884212.1
JBQQWM010000079.1	61580	63326	KAN4884213.1
JBQQWM010000079.1	63601	63916	KAN4884214.1
JBQQWM010000079.1	64040	65092	KAN4884215.1
JBQQWM010000079.1	66852	69134	KAN4884216.1
JBQQWM010000079.1	69688	71485	KAN4884217.1
JBQQWM010000079.1	71733	73849	KAN4884218.1
JBQQWM010000079.1	74493	76119	KAN4884219.1
JBQQWM010000079.1	77851	80083	KAN4884220.1
JBQQWM010000079.1	80225	81206	KAN4884221.1
JBQQWM010000079.1	82135	83353	KAN4884222.1
JBQQWM010000079.1	85590	89052	KAN4884223.1
JBQQWM010000079.1	90911	92147	KAN4884224.1
JBQQWM010000079.1	92734	93781	KAN4884225.1
JBQQWM010000079.1	94084	95701	KAN4884226.1
JBQQWM010000079.1	96284	97631	KAN4884227.1
JBQQWM010000079.1	98435	98645	KAN4884228.1
JBQQWM010000079.1	99604	100025	KAN4884229.1
JBQQWM010000079.1	100996	102095	KAN4884230.1
JBQQWM010000079.1	102482	103904	KAN4884231.1
JBQQWM010000079.1	104379	105213	KAN4884232.1
JBQQWM010000079.1	105595	107149	KAN4884233.1
JBQQWM010000079.1	107474	108411	KAN4884234.1
JBQQWM010000079.1	109129	111689	KAN4884235.1
JBQQWM010000079.1	117166	117839	KAN4884236.1
JBQQWM010000079.1	119915	123481	KAN4884237.1
JBQQWM010000079.1	124097	125321	KAN4884238.1
JBQQWM010000079.1	126344	126808	KAN4884239.1
JBQQWM010000079.1	127997	128981	KAN4884240.1
JBQQWM010000079.1	129438	130519	KAN4884241.1
JBQQWM010000080.1	23301	24699	KAN4884152.1
JBQQWM010000080.1	26989	28858	KAN4884153.1
JBQQWM010000080.1	30035	31459	KAN4884154.1
JBQQWM010000080.1	31849	36061	KAN4884155.1
JBQQWM010000080.1	37666	38984	KAN4884156.1
JBQQWM010000080.1	40655	41438	KAN4884157.1
JBQQWM010000080.1	42031	43850	KAN4884158.1
JBQQWM010000080.1	44524	46573	KAN4884159.1
JBQQWM010000080.1	48779	50402	KAN4884160.1
JBQQWM010000080.1	50987	53060	KAN4884161.1
JBQQWM010000080.1	53085	56137	KAN4884162.1
JBQQWM010000080.1	56713	57205	KAN4884163.1
JBQQWM010000080.1	57227	58457	KAN4884164.1
JBQQWM010000080.1	58690	60146	KAN4884165.1
JBQQWM010000080.1	61712	63524	KAN4884166.1
JBQQWM010000080.1	65022	67259	KAN4884167.1
JBQQWM010000080.1	67446	68532	KAN4884168.1
JBQQWM010000080.1	68903	70745	KAN4884169.1
JBQQWM010000080.1	71636	73407	KAN4884170.1
JBQQWM010000080.1	75259	76962	KAN4884171.1
JBQQWM010000080.1	77167	77641	KAN4884172.1
JBQQWM010000080.1	78564	80358	KAN4884173.1
JBQQWM010000080.1	81516	83733	KAN4884174.1
JBQQWM010000080.1	84763	85568	KAN4884175.1
JBQQWM010000080.1	86421	88443	KAN4884176.1
JBQQWM010000080.1	91319	92072	KAN4884177.1
JBQQWM010000080.1	93927	96204	KAN4884178.1
JBQQWM010000080.1	96567	98012	KAN4884179.1
JBQQWM010000080.1	98874	102294	KAN4884180.1
JBQQWM010000080.1	102764	103447	KAN4884181.1
JBQQWM010000080.1	109689	113400	KAN4884182.1
JBQQWM010000080.1	115249	116140	KAN4884183.1
JBQQWM010000080.1	116745	117555	KAN4884184.1
JBQQWM010000080.1	118016	120296	KAN4884185.1
JBQQWM010000080.1	120745	123183	KAN4884186.1
JBQQWM010000080.1	124673	127546	KAN4884187.1
JBQQWM010000081.1	722	1175	KAN4883991.1
JBQQWM010000081.1	7957	9606	KAN4883992.1
JBQQWM010000081.1	10130	12781	KAN4883993.1
JBQQWM010000081.1	12805	13333	KAN4883994.1
JBQQWM010000081.1	16166	16907	KAN4883995.1
JBQQWM010000081.1	17219	18582	KAN4883996.1
JBQQWM010000081.1	22116	22971	KAN4883997.1
JBQQWM010000081.1	23728	25174	KAN4883998.1
JBQQWM010000081.1	43607	44564	KAN4883999.1
JBQQWM010000081.1	45729	47571	KAN4884000.1
JBQQWM010000081.1	51425	51819	KAN4884001.1
JBQQWM010000081.1	54490	55456	KAN4884002.1
JBQQWM010000081.1	56028	58281	KAN4884003.1
JBQQWM010000081.1	60880	62109	KAN4884004.1
JBQQWM010000081.1	62533	64065	KAN4884005.1
JBQQWM010000081.1	65811	69394	KAN4884006.1
JBQQWM010000081.1	70353	71472	KAN4884007.1
JBQQWM010000081.1	72079	73188	KAN4884008.1
JBQQWM010000081.1	81272	85166	KAN4884009.1
JBQQWM010000081.1	87153	87799	KAN4884010.1
JBQQWM010000081.1	89609	94721	KAN4884011.1
JBQQWM010000081.1	95701	97827	KAN4884012.1
JBQQWM010000081.1	98252	100160	KAN4884013.1
JBQQWM010000081.1	101685	103702	KAN4884014.1
JBQQWM010000081.1	103747	106216	KAN4884015.1
JBQQWM010000081.1	110894	112467	KAN4884016.1
JBQQWM010000081.1	114333	116260	KAN4884017.1
JBQQWM010000081.1	119653	121284	KAN4884018.1
JBQQWM010000081.1	122381	123498	KAN4884019.1
JBQQWM010000081.1	124673	126928	KAN4884020.1
JBQQWM010000082.1	723	4026	KAN4883950.1
JBQQWM010000082.1	4354	5104	KAN4883951.1
JBQQWM010000082.1	5630	7319	KAN4883952.1
JBQQWM010000082.1	7529	8519	KAN4883953.1
JBQQWM010000082.1	11045	11564	KAN4883954.1
JBQQWM010000082.1	11633	12776	KAN4883955.1
JBQQWM010000082.1	13387	16069	KAN4883956.1
JBQQWM010000082.1	20948	22028	KAN4883957.1
JBQQWM010000082.1	24248	24887	KAN4883958.1
JBQQWM010000082.1	26978	28163	KAN4883959.1
JBQQWM010000082.1	30504	31851	KAN4883960.1
JBQQWM010000082.1	31960	33745	KAN4883961.1
JBQQWM010000082.1	34147	35926	KAN4883962.1
JBQQWM010000082.1	36936	38193	KAN4883963.1
JBQQWM010000082.1	42634	44497	KAN4883964.1
JBQQWM010000082.1	47781	48641	KAN4883965.1
JBQQWM010000082.1	50655	52638	KAN4883966.1
JBQQWM010000082.1	52767	55339	KAN4883967.1
JBQQWM010000082.1	55758	57153	KAN4883968.1
JBQQWM010000082.1	58132	59685	KAN4883969.1
JBQQWM010000082.1	60452	61467	KAN4883970.1
JBQQWM010000082.1	61703	62917	KAN4883971.1
JBQQWM010000082.1	65150	66301	KAN4883972.1
JBQQWM010000082.1	69056	69732	KAN4883973.1
JBQQWM010000082.1	69852	70486	KAN4883974.1
JBQQWM010000082.1	70858	76879	KAN4883975.1
JBQQWM010000082.1	78548	78863	KAN4883976.1
JBQQWM010000082.1	80802	81870	KAN4883977.1
JBQQWM010000082.1	82713	83585	KAN4883978.1
JBQQWM010000082.1	85175	86067	KAN4883979.1
JBQQWM010000082.1	87663	89376	KAN4883980.1
JBQQWM010000082.1	89513	94244	KAN4883981.1
JBQQWM010000082.1	94636	95272	KAN4883982.1
JBQQWM010000082.1	95910	96549	KAN4883983.1
JBQQWM010000082.1	96973	98754	KAN4883984.1
JBQQWM010000082.1	99708	103424	KAN4883985.1
JBQQWM010000082.1	104074	107432	KAN4883986.1
JBQQWM010000082.1	108917	110951	KAN4883987.1
JBQQWM010000082.1	113058	114006	KAN4883988.1
JBQQWM010000082.1	116701	117643	KAN4883989.1
JBQQWM010000082.1	127755	128526	KAN4883990.1
JBQQWM010000083.1	2201	2769	KAN4883911.1
JBQQWM010000083.1	3754	6503	KAN4883912.1
JBQQWM010000083.1	9719	11333	KAN4883913.1
JBQQWM010000083.1	13454	17081	KAN4883914.1
JBQQWM010000083.1	20728	24601	KAN4883915.1
JBQQWM010000083.1	26158	27211	KAN4883916.1
JBQQWM010000083.1	27984	30237	KAN4883917.1
JBQQWM010000083.1	30286	31377	KAN4883918.1
JBQQWM010000083.1	32098	33191	KAN4883919.1
JBQQWM010000083.1	33522	38757	KAN4883920.1
JBQQWM010000083.1	39752	41787	KAN4883921.1
JBQQWM010000083.1	42223	42598	KAN4883922.1
JBQQWM010000083.1	42661	43591	KAN4883923.1
JBQQWM010000083.1	47528	49398	KAN4883924.1
JBQQWM010000083.1	50162	50927	KAN4883925.1
JBQQWM010000083.1	51390	52257	KAN4883926.1
JBQQWM010000083.1	57611	59690	KAN4883927.1
JBQQWM010000083.1	63112	65883	KAN4883928.1
JBQQWM010000083.1	66863	67622	KAN4883929.1
JBQQWM010000083.1	68600	70012	KAN4883930.1
JBQQWM010000083.1	77739	79947	KAN4883931.1
JBQQWM010000083.1	82001	82883	KAN4883932.1
JBQQWM010000083.1	83531	85222	KAN4883933.1
JBQQWM010000083.1	86114	89185	KAN4883934.1
JBQQWM010000083.1	89570	90235	KAN4883935.1
JBQQWM010000083.1	90690	92277	KAN4883936.1
JBQQWM010000083.1	93291	94328	KAN4883937.1
JBQQWM010000083.1	94513	95607	KAN4883938.1
JBQQWM010000083.1	97933	99903	KAN4883939.1
JBQQWM010000083.1	100526	101769	KAN4883940.1
JBQQWM010000083.1	102306	103212	KAN4883941.1
JBQQWM010000083.1	104547	108744	KAN4883942.1
JBQQWM010000083.1	109122	109656	KAN4883943.1
JBQQWM010000083.1	109864	110574	KAN4883944.1
JBQQWM010000083.1	110823	111666	KAN4883945.1
JBQQWM010000083.1	112224	114156	KAN4883946.1
JBQQWM010000083.1	114183	115806	KAN4883947.1
JBQQWM010000083.1	116353	120409	KAN4883948.1
JBQQWM010000083.1	124342	125692	KAN4883949.1
JBQQWM010000084.1	18273	18900	KAN4883732.1
JBQQWM010000084.1	21825	22823	KAN4883733.1
JBQQWM010000084.1	23819	24599	KAN4883734.1
JBQQWM010000084.1	25578	26454	KAN4883735.1
JBQQWM010000084.1	27011	27719	KAN4883736.1
JBQQWM010000084.1	27905	28961	KAN4883737.1
JBQQWM010000084.1	29978	30188	KAN4883738.1
JBQQWM010000084.1	30767	31382	KAN4883739.1
JBQQWM010000084.1	33469	34294	KAN4883740.1
JBQQWM010000084.1	39120	41681	KAN4883741.1
JBQQWM010000084.1	44083	46259	KAN4883742.1
JBQQWM010000084.1	46602	47550	KAN4883743.1
JBQQWM010000084.1	50798	52777	KAN4883744.1
JBQQWM010000084.1	53568	55158	KAN4883745.1
JBQQWM010000084.1	55816	56696	KAN4883746.1
JBQQWM010000084.1	57223	58983	KAN4883747.1
JBQQWM010000084.1	59628	60807	KAN4883748.1
JBQQWM010000084.1	61537	62935	KAN4883749.1
JBQQWM010000084.1	64602	67528	KAN4883750.1
JBQQWM010000084.1	68642	70403	KAN4883751.1
JBQQWM010000084.1	71024	74150	KAN4883752.1
JBQQWM010000084.1	74470	75461	KAN4883753.1
JBQQWM010000084.1	76491	77494	KAN4883754.1
JBQQWM010000084.1	78581	80282	KAN4883755.1
JBQQWM010000084.1	81673	82800	KAN4883756.1
JBQQWM010000084.1	83761	85697	KAN4883757.1
JBQQWM010000084.1	90794	91706	KAN4883758.1
JBQQWM010000084.1	92498	93758	KAN4883759.1
JBQQWM010000084.1	94031	95021	KAN4883760.1
JBQQWM010000084.1	95897	101518	KAN4883761.1
JBQQWM010000084.1	101997	104301	KAN4883762.1
JBQQWM010000084.1	104657	106010	KAN4883763.1
JBQQWM010000084.1	106673	107564	KAN4883764.1
JBQQWM010000084.1	112353	113690	KAN4883765.1
JBQQWM010000084.1	117698	118635	KAN4883766.1
JBQQWM010000084.1	119145	120456	KAN4883767.1
JBQQWM010000084.1	122540	123334	KAN4883768.1
JBQQWM010000085.1	439	1957	KAN4883684.1
JBQQWM010000085.1	2972	5143	KAN4883685.1
JBQQWM010000085.1	5172	6843	KAN4883686.1
JBQQWM010000085.1	8378	9464	KAN4883687.1
JBQQWM010000085.1	10217	11579	KAN4883688.1
JBQQWM010000085.1	12053	13796	KAN4883689.1
JBQQWM010000085.1	14919	17160	KAN4883690.1
JBQQWM010000085.1	18457	19207	KAN4883691.1
JBQQWM010000085.1	21993	22716	KAN4883692.1
JBQQWM010000085.1	25184	26285	KAN4883693.1
JBQQWM010000085.1	27873	29067	KAN4883694.1
JBQQWM010000085.1	29397	30177	KAN4883695.1
JBQQWM010000085.1	32099	33133	KAN4883696.1
JBQQWM010000085.1	33365	35439	KAN4883697.1
JBQQWM010000085.1	36416	37535	KAN4883698.1
JBQQWM010000085.1	40596	41399	KAN4883699.1
JBQQWM010000085.1	43343	44843	KAN4883700.1
JBQQWM010000085.1	45018	46271	KAN4883701.1
JBQQWM010000085.1	46550	47864	KAN4883702.1
JBQQWM010000085.1	48067	49150	KAN4883703.1
JBQQWM010000085.1	49496	50042	KAN4883704.1
JBQQWM010000085.1	50427	52059	KAN4883705.1
JBQQWM010000085.1	52302	55557	KAN4883706.1
JBQQWM010000085.1	55727	56458	KAN4883707.1
JBQQWM010000085.1	57536	62000	KAN4883708.1
JBQQWM010000085.1	63114	64679	KAN4883709.1
JBQQWM010000085.1	65149	67524	KAN4883710.1
JBQQWM010000085.1	67852	70038	KAN4883711.1
JBQQWM010000085.1	72614	73486	KAN4883712.1
JBQQWM010000085.1	74217	75209	KAN4883713.1
JBQQWM010000085.1	75401	76124	KAN4883714.1
JBQQWM010000085.1	76416	78186	KAN4883715.1
JBQQWM010000085.1	78238	81805	KAN4883716.1
JBQQWM010000085.1	84444	87406	KAN4883717.1
JBQQWM010000085.1	87645	88383	KAN4883718.1
JBQQWM010000085.1	88865	90433	KAN4883719.1
JBQQWM010000085.1	90766	91239	KAN4883720.1
JBQQWM010000085.1	91470	92769	KAN4883721.1
JBQQWM010000085.1	93198	95877	KAN4883722.1
JBQQWM010000085.1	98745	99402	KAN4883723.1
JBQQWM010000085.1	99975	106354	KAN4883724.1
JBQQWM010000085.1	108887	110780	KAN4883725.1
JBQQWM010000085.1	111404	113293	KAN4883726.1
JBQQWM010000085.1	114706	115348	KAN4883727.1
JBQQWM010000085.1	118711	119560	KAN4883728.1
JBQQWM010000085.1	120059	121232	KAN4883729.1
JBQQWM010000085.1	122971	123640	KAN4883730.1
JBQQWM010000085.1	123739	125854	KAN4883731.1
JBQQWM010000086.1	1210	3739	KAN4883495.1
JBQQWM010000086.1	5022	7926	KAN4883496.1
JBQQWM010000086.1	8392	11266	KAN4883497.1
JBQQWM010000086.1	12527	13724	KAN4883498.1
JBQQWM010000086.1	13890	15222	KAN4883499.1
JBQQWM010000086.1	17721	19551	KAN4883500.1
JBQQWM010000086.1	23077	24760	KAN4883501.1
JBQQWM010000086.1	27806	28430	KAN4883502.1
JBQQWM010000086.1	30482	31552	KAN4883503.1
JBQQWM010000086.1	32272	34525	KAN4883504.1
JBQQWM010000086.1	35040	37071	KAN4883505.1
JBQQWM010000086.1	37673	40901	KAN4883506.1
JBQQWM010000086.1	41475	41779	KAN4883507.1
JBQQWM010000086.1	44241	48545	KAN4883508.1
JBQQWM010000086.1	48631	49464	KAN4883509.1
JBQQWM010000086.1	50871	52482	KAN4883510.1
JBQQWM010000086.1	53053	55717	KAN4883511.1
JBQQWM010000086.1	56455	60226	KAN4883512.1
JBQQWM010000086.1	60899	62774	KAN4883513.1
JBQQWM010000086.1	63253	64273	KAN4883514.1
JBQQWM010000086.1	65687	68703	KAN4883515.1
JBQQWM010000086.1	69265	71587	KAN4883516.1
JBQQWM010000086.1	72539	74444	KAN4883517.1
JBQQWM010000086.1	78235	79542	KAN4883518.1
JBQQWM010000086.1	84649	87170	KAN4883519.1
JBQQWM010000086.1	89828	91161	KAN4883520.1
JBQQWM010000086.1	92914	95110	KAN4883521.1
JBQQWM010000086.1	95681	96071	KAN4883522.1
JBQQWM010000086.1	96738	97168	KAN4883523.1
JBQQWM010000086.1	97495	98206	KAN4883524.1
JBQQWM010000086.1	98938	99803	KAN4883525.1
JBQQWM010000086.1	100598	100952	KAN4883526.1
JBQQWM010000086.1	102248	104402	KAN4883527.1
JBQQWM010000086.1	104625	105742	KAN4883528.1
JBQQWM010000086.1	105813	106807	KAN4883529.1
JBQQWM010000086.1	107138	108002	KAN4883530.1
JBQQWM010000086.1	108614	113101	KAN4883531.1
JBQQWM010000086.1	116316	117534	KAN4883532.1
JBQQWM010000086.1	117820	118708	KAN4883533.1
JBQQWM010000086.1	120491	120734	KAN4883534.1
JBQQWM010000086.1	121486	122728	KAN4883535.1
JBQQWM010000086.1	122788	123736	KAN4883536.1
JBQQWM010000087.1	1616	4513	KAN4883453.1
JBQQWM010000087.1	4828	7491	KAN4883454.1
JBQQWM010000087.1	8443	9461	KAN4883455.1
JBQQWM010000087.1	9919	16519	KAN4883456.1
JBQQWM010000087.1	24008	25977	KAN4883457.1
JBQQWM010000087.1	26769	28407	KAN4883458.1
JBQQWM010000087.1	28445	30153	KAN4883459.1
JBQQWM010000087.1	30997	32023	KAN4883460.1
JBQQWM010000087.1	32882	33792	KAN4883461.1
JBQQWM010000087.1	34458	36144	KAN4883462.1
JBQQWM010000087.1	37729	39052	KAN4883463.1
JBQQWM010000087.1	39525	41077	KAN4883464.1
JBQQWM010000087.1	42834	44343	KAN4883465.1
JBQQWM010000087.1	45702	47849	KAN4883466.1
JBQQWM010000087.1	48550	52813	KAN4883467.1
JBQQWM010000087.1	53039	54285	KAN4883468.1
JBQQWM010000087.1	56307	57225	KAN4883469.1
JBQQWM010000087.1	57681	59421	KAN4883470.1
JBQQWM010000087.1	59527	60088	KAN4883471.1
JBQQWM010000087.1	60136	61202	KAN4883472.1
JBQQWM010000087.1	62437	64192	KAN4883473.1
JBQQWM010000087.1	66614	67946	KAN4883474.1
JBQQWM010000087.1	69178	70294	KAN4883475.1
JBQQWM010000087.1	73722	75062	KAN4883476.1
JBQQWM010000087.1	75474	76155	KAN4883477.1
JBQQWM010000087.1	76540	77342	KAN4883478.1
JBQQWM010000087.1	78089	80594	KAN4883479.1
JBQQWM010000087.1	86638	87024	KAN4883480.1
JBQQWM010000087.1	87409	87979	KAN4883481.1
JBQQWM010000087.1	88178	89771	KAN4883482.1
JBQQWM010000087.1	90201	92293	KAN4883483.1
JBQQWM010000087.1	93963	94930	KAN4883484.1
JBQQWM010000087.1	95296	96706	KAN4883485.1
JBQQWM010000087.1	98936	101329	KAN4883486.1
JBQQWM010000087.1	101713	103948	KAN4883487.1
JBQQWM010000087.1	104458	106716	KAN4883488.1
JBQQWM010000087.1	106923	107799	KAN4883489.1
JBQQWM010000087.1	110139	111450	KAN4883490.1
JBQQWM010000087.1	111999	112714	KAN4883491.1
JBQQWM010000087.1	114503	118231	KAN4883492.1
JBQQWM010000087.1	120155	121373	KAN4883493.1
JBQQWM010000087.1	123698	124013	KAN4883494.1
JBQQWM010000088.1	4486	6564	KAN4883408.1
JBQQWM010000088.1	7174	8079	KAN4883409.1
JBQQWM010000088.1	9950	12785	KAN4883410.1
JBQQWM010000088.1	14019	14925	KAN4883411.1
JBQQWM010000088.1	15930	16896	KAN4883412.1
JBQQWM010000088.1	16948	20596	KAN4883413.1
JBQQWM010000088.1	20859	22356	KAN4883414.1
JBQQWM010000088.1	24761	27326	KAN4883415.1
JBQQWM010000088.1	27916	28660	KAN4883416.1
JBQQWM010000088.1	29104	30371	KAN4883417.1
JBQQWM010000088.1	30778	31935	KAN4883418.1
JBQQWM010000088.1	32397	33976	KAN4883419.1
JBQQWM010000088.1	34518	39594	KAN4883420.1
JBQQWM010000088.1	40727	42509	KAN4883421.1
JBQQWM010000088.1	43920	45942	KAN4883422.1
JBQQWM010000088.1	46257	48834	KAN4883423.1
JBQQWM010000088.1	51278	53873	KAN4883424.1
JBQQWM010000088.1	55029	57075	KAN4883425.1
JBQQWM010000088.1	57612	58133	KAN4883426.1
JBQQWM010000088.1	58437	59631	KAN4883427.1
JBQQWM010000088.1	60143	62866	KAN4883428.1
JBQQWM010000088.1	63016	66685	KAN4883429.1
JBQQWM010000088.1	67450	69907	KAN4883430.1
JBQQWM010000088.1	71092	72352	KAN4883431.1
JBQQWM010000088.1	73045	74671	KAN4883432.1
JBQQWM010000088.1	75486	76954	KAN4883433.1
JBQQWM010000088.1	77029	78700	KAN4883434.1
JBQQWM010000088.1	79131	81438	KAN4883435.1
JBQQWM010000088.1	81695	83753	KAN4883436.1
JBQQWM010000088.1	84610	86637	KAN4883437.1
JBQQWM010000088.1	87478	89092	KAN4883438.1
JBQQWM010000088.1	89628	89929	KAN4883439.1
JBQQWM010000088.1	90272	90872	KAN4883440.1
JBQQWM010000088.1	91743	92475	KAN4883441.1
JBQQWM010000088.1	92769	93816	KAN4883442.1
JBQQWM010000088.1	94336	97029	KAN4883443.1
JBQQWM010000088.1	97822	98350	KAN4883444.1
JBQQWM010000088.1	99014	105344	KAN4883445.1
JBQQWM010000088.1	105861	109584	KAN4883446.1
JBQQWM010000088.1	110634	111033	KAN4883447.1
JBQQWM010000088.1	111518	114394	KAN4883448.1
JBQQWM010000088.1	115263	117959	KAN4883449.1
JBQQWM010000088.1	118626	119399	KAN4883450.1
JBQQWM010000088.1	121456	122515	KAN4883451.1
JBQQWM010000088.1	122982	123830	KAN4883452.1
JBQQWM010000089.1	854	1142	KAN4883263.1
JBQQWM010000089.1	1451	3869	KAN4883264.1
JBQQWM010000089.1	4573	6307	KAN4883265.1
JBQQWM010000089.1	6373	7539	KAN4883266.1
JBQQWM010000089.1	7870	9826	KAN4883267.1
JBQQWM010000089.1	10014	11455	KAN4883268.1
JBQQWM010000089.1	14023	15877	KAN4883269.1
JBQQWM010000089.1	16298	18054	KAN4883270.1
JBQQWM010000089.1	18595	24004	KAN4883271.1
JBQQWM010000089.1	24695	25322	KAN4883272.1
JBQQWM010000089.1	25707	27997	KAN4883273.1
JBQQWM010000089.1	29985	30867	KAN4883274.1
JBQQWM010000089.1	32045	32877	KAN4883275.1
JBQQWM010000089.1	33031	33753	KAN4883276.1
JBQQWM010000089.1	34185	34719	KAN4883277.1
JBQQWM010000089.1	35232	36249	KAN4883278.1
JBQQWM010000089.1	36647	39270	KAN4883279.1
JBQQWM010000089.1	39974	41789	KAN4883280.1
JBQQWM010000089.1	43317	44191	KAN4883281.1
JBQQWM010000089.1	45068	46490	KAN4883282.1
JBQQWM010000089.1	47209	51562	KAN4883283.1
JBQQWM010000089.1	52176	54439	KAN4883284.1
JBQQWM010000089.1	56079	57083	KAN4883285.1
JBQQWM010000089.1	58260	61146	KAN4883286.1
JBQQWM010000089.1	62086	64302	KAN4883287.1
JBQQWM010000089.1	64863	66733	KAN4883288.1
JBQQWM010000089.1	67242	70186	KAN4883289.1
JBQQWM010000089.1	73035	74898	KAN4883290.1
JBQQWM010000089.1	75455	76894	KAN4883291.1
JBQQWM010000089.1	77461	80260	KAN4883292.1
JBQQWM010000089.1	80621	82301	KAN4883293.1
JBQQWM010000089.1	84688	85660	KAN4883294.1
JBQQWM010000089.1	85791	86523	KAN4883295.1
JBQQWM010000089.1	87256	90046	KAN4883296.1
JBQQWM010000089.1	90741	92221	KAN4883297.1
JBQQWM010000089.1	93082	94984	KAN4883298.1
JBQQWM010000089.1	98331	100383	KAN4883299.1
JBQQWM010000089.1	100890	102321	KAN4883300.1
JBQQWM010000089.1	102458	103013	KAN4883301.1
JBQQWM010000089.1	103966	104902	KAN4883302.1
JBQQWM010000089.1	105002	106055	KAN4883303.1
JBQQWM010000089.1	106239	107031	KAN4883304.1
JBQQWM010000089.1	112426	114082	KAN4883305.1
JBQQWM010000089.1	114471	117055	KAN4883306.1
JBQQWM010000089.1	119905	120515	KAN4883307.1
JBQQWM010000090.1	3014	3216	KAN4883211.1
JBQQWM010000090.1	4469	5792	KAN4883212.1
JBQQWM010000090.1	6837	9970	KAN4883213.1
JBQQWM010000090.1	11214	13806	KAN4883214.1
JBQQWM010000090.1	14315	14778	KAN4883215.1
JBQQWM010000090.1	14921	15713	KAN4883216.1
JBQQWM010000090.1	16269	16958	KAN4883217.1
JBQQWM010000090.1	17106	18996	KAN4883218.1
JBQQWM010000090.1	19220	19949	KAN4883219.1
JBQQWM010000090.1	20243	20768	KAN4883220.1
JBQQWM010000090.1	21311	22937	KAN4883221.1
JBQQWM010000090.1	23302	24794	KAN4883222.1
JBQQWM010000090.1	25176	26663	KAN4883223.1
JBQQWM010000090.1	27199	28612	KAN4883224.1
JBQQWM010000090.1	28999	30013	KAN4883225.1
JBQQWM010000090.1	30046	30799	KAN4883226.1
JBQQWM010000090.1	32280	34881	KAN4883227.1
JBQQWM010000090.1	35806	36439	KAN4883228.1
JBQQWM010000090.1	37212	39468	KAN4883229.1
JBQQWM010000090.1	39525	42297	KAN4883230.1
JBQQWM010000090.1	42705	43371	KAN4883231.1
JBQQWM010000090.1	44041	44674	KAN4883232.1
JBQQWM010000090.1	44761	45208	KAN4883233.1
JBQQWM010000090.1	45823	46729	KAN4883234.1
JBQQWM010000090.1	47071	47909	KAN4883235.1
JBQQWM010000090.1	48134	48887	KAN4883236.1
JBQQWM010000090.1	49180	50838	KAN4883237.1
JBQQWM010000090.1	51383	52176	KAN4883238.1
JBQQWM010000090.1	55641	59562	KAN4883239.1
JBQQWM010000090.1	60329	61025	KAN4883240.1
JBQQWM010000090.1	62104	64057	KAN4883241.1
JBQQWM010000090.1	64816	66560	KAN4883242.1
JBQQWM010000090.1	67290	69073	KAN4883243.1
JBQQWM010000090.1	69421	70906	KAN4883244.1
JBQQWM010000090.1	71477	73205	KAN4883245.1
JBQQWM010000090.1	73839	75562	KAN4883246.1
JBQQWM010000090.1	75793	77947	KAN4883247.1
JBQQWM010000090.1	78603	79578	KAN4883248.1
JBQQWM010000090.1	80957	82304	KAN4883249.1
JBQQWM010000090.1	82735	86425	KAN4883250.1
JBQQWM010000090.1	86809	88287	KAN4883251.1
JBQQWM010000090.1	89189	90023	KAN4883252.1
JBQQWM010000090.1	90365	90807	KAN4883253.1
JBQQWM010000090.1	91078	91567	KAN4883254.1
JBQQWM010000090.1	91600	92981	KAN4883255.1
JBQQWM010000090.1	97050	98966	KAN4883256.1
JBQQWM010000090.1	100032	101802	KAN4883257.1
JBQQWM010000090.1	103956	105947	KAN4883258.1
JBQQWM010000090.1	108626	110667	KAN4883259.1
JBQQWM010000090.1	113926	115507	KAN4883260.1
JBQQWM010000090.1	116809	118899	KAN4883261.1
JBQQWM010000090.1	119181	121180	KAN4883262.1
JBQQWM010000091.1	296	2100	KAN4883042.1
JBQQWM010000091.1	2563	4693	KAN4883043.1
JBQQWM010000091.1	5354	7450	KAN4883044.1
JBQQWM010000091.1	8760	10824	KAN4883045.1
JBQQWM010000091.1	12179	16833	KAN4883046.1
JBQQWM010000091.1	17541	18378	KAN4883047.1
JBQQWM010000091.1	20803	21847	KAN4883048.1
JBQQWM010000091.1	22670	26397	KAN4883049.1
JBQQWM010000091.1	27615	28635	KAN4883050.1
JBQQWM010000091.1	29466	34227	KAN4883051.1
JBQQWM010000091.1	34940	38684	KAN4883052.1
JBQQWM010000091.1	38827	39679	KAN4883053.1
JBQQWM010000091.1	40613	48797	KAN4883054.1
JBQQWM010000091.1	50222	50771	KAN4883055.1
JBQQWM010000091.1	50846	53441	KAN4883056.1
JBQQWM010000091.1	53916	54895	KAN4883057.1
JBQQWM010000091.1	56188	57058	KAN4883058.1
JBQQWM010000091.1	59227	61816	KAN4883059.1
JBQQWM010000091.1	62309	62697	KAN4883060.1
JBQQWM010000091.1	65879	67152	KAN4883061.1
JBQQWM010000091.1	67368	68031	KAN4883062.1
JBQQWM010000091.1	68171	70325	KAN4883063.1
JBQQWM010000091.1	70709	73259	KAN4883064.1
JBQQWM010000091.1	73881	74256	KAN4883065.1
JBQQWM010000091.1	75151	77443	KAN4883066.1
JBQQWM010000091.1	77680	79012	KAN4883067.1
JBQQWM010000091.1	79295	81550	KAN4883068.1
JBQQWM010000091.1	81967	83674	KAN4883069.1
JBQQWM010000091.1	85023	87132	KAN4883070.1
JBQQWM010000091.1	87717	93301	KAN4883071.1
JBQQWM010000091.1	93589	93961	KAN4883072.1
JBQQWM010000091.1	94058	95072	KAN4883073.1
JBQQWM010000091.1	95564	95996	KAN4883074.1
JBQQWM010000091.1	96390	97147	KAN4883075.1
JBQQWM010000091.1	97414	103057	KAN4883076.1
JBQQWM010000091.1	103581	104735	KAN4883077.1
JBQQWM010000091.1	105318	106844	KAN4883078.1
JBQQWM010000091.1	110364	110955	KAN4883079.1
JBQQWM010000091.1	111287	112119	KAN4883080.1
JBQQWM010000091.1	112798	115190	KAN4883081.1
JBQQWM010000091.1	115836	116664	KAN4883082.1
JBQQWM010000091.1	119366	120159	KAN4883083.1
JBQQWM010000092.1	53	3888	KAN4883000.1
JBQQWM010000092.1	7752	9757	KAN4883001.1
JBQQWM010000092.1	10244	11656	KAN4883002.1
JBQQWM010000092.1	15210	17323	KAN4883003.1
JBQQWM010000092.1	18224	18829	KAN4883004.1
JBQQWM010000092.1	19463	21248	KAN4883005.1
JBQQWM010000092.1	21963	23319	KAN4883006.1
JBQQWM010000092.1	24350	25099	KAN4883007.1
JBQQWM010000092.1	26467	28132	KAN4883008.1
JBQQWM010000092.1	28845	29648	KAN4883009.1
JBQQWM010000092.1	29777	31303	KAN4883010.1
JBQQWM010000092.1	34828	35349	KAN4883011.1
JBQQWM010000092.1	37812	38145	KAN4883012.1
JBQQWM010000092.1	39771	42561	KAN4883013.1
JBQQWM010000092.1	42781	43945	KAN4883014.1
JBQQWM010000092.1	44338	45417	KAN4883015.1
JBQQWM010000092.1	47163	47880	KAN4883016.1
JBQQWM010000092.1	48460	49816	KAN4883017.1
JBQQWM010000092.1	50408	51146	KAN4883018.1
JBQQWM010000092.1	51943	53752	KAN4883019.1
JBQQWM010000092.1	53798	55960	KAN4883020.1
JBQQWM010000092.1	56830	58850	KAN4883021.1
JBQQWM010000092.1	59000	59771	KAN4883022.1
JBQQWM010000092.1	60287	60921	KAN4883023.1
JBQQWM010000092.1	62111	66606	KAN4883024.1
JBQQWM010000092.1	67259	68066	KAN4883025.1
JBQQWM010000092.1	68103	70878	KAN4883026.1
JBQQWM010000092.1	74752	76141	KAN4883027.1
JBQQWM010000092.1	76502	77025	KAN4883028.1
JBQQWM010000092.1	77258	78008	KAN4883029.1
JBQQWM010000092.1	79826	81413	KAN4883030.1
JBQQWM010000092.1	82433	83132	KAN4883031.1
JBQQWM010000092.1	83344	84268	KAN4883032.1
JBQQWM010000092.1	88185	89355	KAN4883033.1
JBQQWM010000092.1	90563	92323	KAN4883034.1
JBQQWM010000092.1	93757	98007	KAN4883035.1
JBQQWM010000092.1	100567	101501	KAN4883036.1
JBQQWM010000092.1	103577	104492	KAN4883037.1
JBQQWM010000092.1	106152	109173	KAN4883038.1
JBQQWM010000092.1	109940	111473	KAN4883039.1
JBQQWM010000092.1	111769	112967	KAN4883040.1
JBQQWM010000092.1	117186	118794	KAN4883041.1
JBQQWM010000093.1	461	754	KAN4882820.1
JBQQWM010000093.1	1564	2032	KAN4882821.1
JBQQWM010000093.1	2898	4210	KAN4882822.1
JBQQWM010000093.1	4772	6069	KAN4882823.1
JBQQWM010000093.1	8200	10864	KAN4882824.1
JBQQWM010000093.1	12013	12388	KAN4882825.1
JBQQWM010000093.1	14239	15484	KAN4882826.1
JBQQWM010000093.1	15810	17286	KAN4882827.1
JBQQWM010000093.1	17393	18125	KAN4882828.1
JBQQWM010000093.1	18657	20931	KAN4882829.1
JBQQWM010000093.1	22108	24322	KAN4882830.1
JBQQWM010000093.1	25056	26125	KAN4882831.1
JBQQWM010000093.1	26338	27090	KAN4882832.1
JBQQWM010000093.1	27786	29187	KAN4882833.1
JBQQWM010000093.1	29738	30398	KAN4882834.1
JBQQWM010000093.1	31012	32195	KAN4882835.1
JBQQWM010000093.1	32514	33013	KAN4882836.1
JBQQWM010000093.1	33704	35420	KAN4882837.1
JBQQWM010000093.1	36698	38666	KAN4882838.1
JBQQWM010000093.1	39831	43237	KAN4882839.1
JBQQWM010000093.1	45281	49347	KAN4882840.1
JBQQWM010000093.1	49793	50833	KAN4882841.1
JBQQWM010000093.1	51287	53566	KAN4882842.1
JBQQWM010000093.1	54037	55572	KAN4882843.1
JBQQWM010000093.1	56456	58217	KAN4882844.1
JBQQWM010000093.1	58592	60521	KAN4882845.1
JBQQWM010000093.1	60726	61542	KAN4882846.1
JBQQWM010000093.1	63391	65134	KAN4882847.1
JBQQWM010000093.1	68044	69199	KAN4882848.1
JBQQWM010000093.1	70375	71635	KAN4882849.1
JBQQWM010000093.1	72952	74600	KAN4882850.1
JBQQWM010000093.1	76176	78591	KAN4882851.1
JBQQWM010000093.1	80008	80983	KAN4882852.1
JBQQWM010000093.1	81352	82102	KAN4882853.1
JBQQWM010000093.1	83683	85453	KAN4882854.1
JBQQWM010000093.1	86469	87409	KAN4882855.1
JBQQWM010000093.1	88710	88959	KAN4882856.1
JBQQWM010000093.1	89727	90408	KAN4882857.1
JBQQWM010000093.1	90596	95240	KAN4882858.1
JBQQWM010000093.1	95858	96869	KAN4882859.1
JBQQWM010000093.1	96964	98044	KAN4882860.1
JBQQWM010000093.1	98963	100109	KAN4882861.1
JBQQWM010000093.1	100445	101335	KAN4882862.1
JBQQWM010000093.1	101424	102940	KAN4882863.1
JBQQWM010000093.1	103791	104401	KAN4882864.1
JBQQWM010000093.1	104503	105040	KAN4882865.1
JBQQWM010000093.1	107601	108630	KAN4882866.1
JBQQWM010000093.1	110459	112025	KAN4882867.1
JBQQWM010000093.1	112301	113267	KAN4882868.1
JBQQWM010000093.1	116106	118011	KAN4882869.1
JBQQWM010000093.1	118892	120089	KAN4882870.1
JBQQWM010000093.1	120231	121319	KAN4882871.1
JBQQWM010000094.1	244	1174	KAN4882780.1
JBQQWM010000094.1	2401	4381	KAN4882781.1
JBQQWM010000094.1	4808	5582	KAN4882782.1
JBQQWM010000094.1	5615	6434	KAN4882783.1
JBQQWM010000094.1	7364	9343	KAN4882784.1
JBQQWM010000094.1	11275	25879	KAN4882785.1
JBQQWM010000094.1	26156	26863	KAN4882786.1
JBQQWM010000094.1	27319	28250	KAN4882787.1
JBQQWM010000094.1	28714	29452	KAN4882788.1
JBQQWM010000094.1	29486	30548	KAN4882789.1
JBQQWM010000094.1	30819	31725	KAN4882790.1
JBQQWM010000094.1	32185	33534	KAN4882791.1
JBQQWM010000094.1	35102	36644	KAN4882792.1
JBQQWM010000094.1	37467	37953	KAN4882793.1
JBQQWM010000094.1	41510	42326	KAN4882794.1
JBQQWM010000094.1	43255	44842	KAN4882795.1
JBQQWM010000094.1	45338	46666	KAN4882796.1
JBQQWM010000094.1	48162	48351	KAN4882797.1
JBQQWM010000094.1	51112	52192	KAN4882798.1
JBQQWM010000094.1	54441	58991	KAN4882799.1
JBQQWM010000094.1	59749	60223	KAN4882800.1
JBQQWM010000094.1	61394	63543	KAN4882801.1
JBQQWM010000094.1	63902	64661	KAN4882802.1
JBQQWM010000094.1	65454	70303	KAN4882803.1
JBQQWM010000094.1	70585	74193	KAN4882804.1
JBQQWM010000094.1	74268	75300	KAN4882805.1
JBQQWM010000094.1	75777	77739	KAN4882806.1
JBQQWM010000094.1	82973	85025	KAN4882807.1
JBQQWM010000094.1	86481	89073	KAN4882808.1
JBQQWM010000094.1	89236	90128	KAN4882809.1
JBQQWM010000094.1	90678	95193	KAN4882810.1
JBQQWM010000094.1	95904	97621	KAN4882811.1
JBQQWM010000094.1	98525	100010	KAN4882812.1
JBQQWM010000094.1	102517	104117	KAN4882813.1
JBQQWM010000094.1	105906	107137	KAN4882814.1
JBQQWM010000094.1	108560	110081	KAN4882815.1
JBQQWM010000094.1	110338	111347	KAN4882816.1
JBQQWM010000094.1	111951	114083	KAN4882817.1
JBQQWM010000094.1	115000	117070	KAN4882818.1
JBQQWM010000094.1	118534	120148	KAN4882819.1
JBQQWM010000095.1	708	2632	KAN4882606.1
JBQQWM010000095.1	3208	4282	KAN4882607.1
JBQQWM010000095.1	5074	5494	KAN4882608.1
JBQQWM010000095.1	6167	7655	KAN4882609.1
JBQQWM010000095.1	9436	9985	KAN4882610.1
JBQQWM010000095.1	10895	14113	KAN4882611.1
JBQQWM010000095.1	15618	17215	KAN4882612.1
JBQQWM010000095.1	17456	18464	KAN4882613.1
JBQQWM010000095.1	21121	21871	KAN4882614.1
JBQQWM010000095.1	24781	27256	KAN4882615.1
JBQQWM010000095.1	28074	28859	KAN4882616.1
JBQQWM010000095.1	30453	31797	KAN4882617.1
JBQQWM010000095.1	32167	33157	KAN4882618.1
JBQQWM010000095.1	34827	35562	KAN4882619.1
JBQQWM010000095.1	37506	39063	KAN4882620.1
JBQQWM010000095.1	39186	40113	KAN4882621.1
JBQQWM010000095.1	40617	41138	KAN4882622.1
JBQQWM010000095.1	41570	43496	KAN4882623.1
JBQQWM010000095.1	43998	46364	KAN4882624.1
JBQQWM010000095.1	46667	48154	KAN4882625.1
JBQQWM010000095.1	49590	50407	KAN4882626.1
JBQQWM010000095.1	51784	54005	KAN4882627.1
JBQQWM010000095.1	56083	56488	KAN4882628.1
JBQQWM010000095.1	58604	60071	KAN4882629.1
JBQQWM010000095.1	61751	65342	KAN4882630.1
JBQQWM010000095.1	65745	66117	KAN4882631.1
JBQQWM010000095.1	66629	68322	KAN4882632.1
JBQQWM010000095.1	68460	71526	KAN4882633.1
JBQQWM010000095.1	73115	74998	KAN4882634.1
JBQQWM010000095.1	76478	78065	KAN4882635.1
JBQQWM010000095.1	78667	80314	KAN4882636.1
JBQQWM010000095.1	81128	83177	KAN4882637.1
JBQQWM010000095.1	85232	86096	KAN4882638.1
JBQQWM010000095.1	86490	86682	KAN4882639.1
JBQQWM010000095.1	87290	90608	KAN4882640.1
JBQQWM010000095.1	90868	91657	KAN4882641.1
JBQQWM010000095.1	94425	97785	KAN4882642.1
JBQQWM010000095.1	98023	99652	KAN4882643.1
JBQQWM010000095.1	100186	101868	KAN4882644.1
JBQQWM010000095.1	103605	104838	KAN4882645.1
JBQQWM010000095.1	105249	106836	KAN4882646.1
JBQQWM010000095.1	107491	107728	KAN4882647.1
JBQQWM010000095.1	108074	111590	KAN4882648.1
JBQQWM010000095.1	111918	112467	KAN4882649.1
JBQQWM010000095.1	113767	114053	KAN4882650.1
JBQQWM010000095.1	114526	117069	KAN4882651.1
JBQQWM010000095.1	118396	119071	KAN4882652.1
JBQQWM010000096.1	1263	1767	KAN4882564.1
JBQQWM010000096.1	6396	8097	KAN4882565.1
JBQQWM010000096.1	8944	9694	KAN4882566.1
JBQQWM010000096.1	9756	10140	KAN4882567.1
JBQQWM010000096.1	14064	14749	KAN4882568.1
JBQQWM010000096.1	19193	21260	KAN4882569.1
JBQQWM010000096.1	21818	22537	KAN4882570.1
JBQQWM010000096.1	22700	23597	KAN4882571.1
JBQQWM010000096.1	23961	24594	KAN4882572.1
JBQQWM010000096.1	27824	29172	KAN4882573.1
JBQQWM010000096.1	30050	33168	KAN4882574.1
JBQQWM010000096.1	35296	35948	KAN4882575.1
JBQQWM010000096.1	37486	38980	KAN4882576.1
JBQQWM010000096.1	40605	42244	KAN4882577.1
JBQQWM010000096.1	42707	45101	KAN4882578.1
JBQQWM010000096.1	46025	47812	KAN4882579.1
JBQQWM010000096.1	54435	56709	KAN4882580.1
JBQQWM010000096.1	56997	58044	KAN4882581.1
JBQQWM010000096.1	58486	59200	KAN4882582.1
JBQQWM010000096.1	59544	62415	KAN4882583.1
JBQQWM010000096.1	62827	63629	KAN4882584.1
JBQQWM010000096.1	65240	66272	KAN4882585.1
JBQQWM010000096.1	69426	70140	KAN4882586.1
JBQQWM010000096.1	70736	74235	KAN4882587.1
JBQQWM010000096.1	74984	78250	KAN4882588.1
JBQQWM010000096.1	79686	81213	KAN4882589.1
JBQQWM010000096.1	81415	82891	KAN4882590.1
JBQQWM010000096.1	84709	88053	KAN4882591.1
JBQQWM010000096.1	88730	88991	KAN4882592.1
JBQQWM010000096.1	89312	90864	KAN4882593.1
JBQQWM010000096.1	91902	94642	KAN4882594.1
JBQQWM010000096.1	95526	97200	KAN4882595.1
JBQQWM010000096.1	98140	98754	KAN4882596.1
JBQQWM010000096.1	99194	99936	KAN4882597.1
JBQQWM010000096.1	101380	102142	KAN4882598.1
JBQQWM010000096.1	103110	104100	KAN4882599.1
JBQQWM010000096.1	105911	106757	KAN4882600.1
JBQQWM010000096.1	107324	108221	KAN4882601.1
JBQQWM010000096.1	108573	109577	KAN4882602.1
JBQQWM010000096.1	110375	113193	KAN4882603.1
JBQQWM010000096.1	114679	115691	KAN4882604.1
JBQQWM010000096.1	116536	117698	KAN4882605.1
JBQQWM010000097.1	23834	24659	KAN4882423.1
JBQQWM010000097.1	24893	25622	KAN4882424.1
JBQQWM010000097.1	27745	30310	KAN4882425.1
JBQQWM010000097.1	33624	35457	KAN4882426.1
JBQQWM010000097.1	35986	37557	KAN4882427.1
JBQQWM010000097.1	38460	38676	KAN4882428.1
JBQQWM010000097.1	39064	40042	KAN4882429.1
JBQQWM010000097.1	40809	41919	KAN4882430.1
JBQQWM010000097.1	43175	44601	KAN4882431.1
JBQQWM010000097.1	46911	47487	KAN4882432.1
JBQQWM010000097.1	51805	55578	KAN4882433.1
JBQQWM010000097.1	58542	59680	KAN4882434.1
JBQQWM010000097.1	60823	62767	KAN4882435.1
JBQQWM010000097.1	63478	67084	KAN4882436.1
JBQQWM010000097.1	68508	70104	KAN4882437.1
JBQQWM010000097.1	71599	72547	KAN4882438.1
JBQQWM010000097.1	74834	75924	KAN4882439.1
JBQQWM010000097.1	76690	83716	KAN4882440.1
JBQQWM010000097.1	93560	94727	KAN4882441.1
JBQQWM010000097.1	97769	98348	KAN4882442.1
JBQQWM010000097.1	99103	101275	KAN4882443.1
JBQQWM010000097.1	101878	103236	KAN4882444.1
JBQQWM010000097.1	103823	105565	KAN4882445.1
JBQQWM010000097.1	107732	108425	KAN4882446.1
JBQQWM010000097.1	109628	110288	KAN4882447.1
JBQQWM010000097.1	111680	112600	KAN4882448.1
JBQQWM010000097.1	113291	115857	KAN4882449.1
JBQQWM010000097.1	116960	117424	KAN4882450.1
JBQQWM010000098.1	3560	3932	KAN4882386.1
JBQQWM010000098.1	5334	6513	KAN4882387.1
JBQQWM010000098.1	9430	11464	KAN4882388.1
JBQQWM010000098.1	13741	15091	KAN4882389.1
JBQQWM010000098.1	15562	16813	KAN4882390.1
JBQQWM010000098.1	18237	21080	KAN4882391.1
JBQQWM010000098.1	21306	24726	KAN4882392.1
JBQQWM010000098.1	25536	29103	KAN4882393.1
JBQQWM010000098.1	29888	32622	KAN4882394.1
JBQQWM010000098.1	35510	37025	KAN4882395.1
JBQQWM010000098.1	38821	40001	KAN4882396.1
JBQQWM010000098.1	41092	44559	KAN4882397.1
JBQQWM010000098.1	44879	47228	KAN4882398.1
JBQQWM010000098.1	48067	51771	KAN4882399.1
JBQQWM010000098.1	53486	55784	KAN4882400.1
JBQQWM010000098.1	58738	60739	KAN4882401.1
JBQQWM010000098.1	61209	61976	KAN4882402.1
JBQQWM010000098.1	62337	63780	KAN4882403.1
JBQQWM010000098.1	66550	68575	KAN4882404.1
JBQQWM010000098.1	69330	71538	KAN4882405.1
JBQQWM010000098.1	72405	74171	KAN4882406.1
JBQQWM010000098.1	74289	74979	KAN4882407.1
JBQQWM010000098.1	76829	77606	KAN4882408.1
JBQQWM010000098.1	77887	81187	KAN4882409.1
JBQQWM010000098.1	83658	84618	KAN4882410.1
JBQQWM010000098.1	86180	86915	KAN4882411.1
JBQQWM010000098.1	89100	90606	KAN4882412.1
JBQQWM010000098.1	92094	93120	KAN4882413.1
JBQQWM010000098.1	94235	94847	KAN4882414.1
JBQQWM010000098.1	97857	98106	KAN4882415.1
JBQQWM010000098.1	99517	101344	KAN4882416.1
JBQQWM010000098.1	102079	103380	KAN4882417.1
JBQQWM010000098.1	107374	108412	KAN4882418.1
JBQQWM010000098.1	110582	111904	KAN4882419.1
JBQQWM010000098.1	112479	113604	KAN4882420.1
JBQQWM010000098.1	114082	115888	KAN4882421.1
JBQQWM010000098.1	116259	117336	KAN4882422.1
JBQQWM010000099.1	8919	9683	KAN4882344.1
JBQQWM010000099.1	10351	11442	KAN4882345.1
JBQQWM010000099.1	12463	13754	KAN4882346.1
JBQQWM010000099.1	14909	15866	KAN4882347.1
JBQQWM010000099.1	16112	17588	KAN4882348.1
JBQQWM010000099.1	17805	19317	KAN4882349.1
JBQQWM010000099.1	19619	23879	KAN4882350.1
JBQQWM010000099.1	24870	25560	KAN4882351.1
JBQQWM010000099.1	27813	29070	KAN4882352.1
JBQQWM010000099.1	29841	30951	KAN4882353.1
JBQQWM010000099.1	32003	33058	KAN4882354.1
JBQQWM010000099.1	33980	34773	KAN4882355.1
JBQQWM010000099.1	39262	39665	KAN4882356.1
JBQQWM010000099.1	40561	42608	KAN4882357.1
JBQQWM010000099.1	43217	44383	KAN4882358.1
JBQQWM010000099.1	44930	47043	KAN4882359.1
JBQQWM010000099.1	48592	50413	KAN4882360.1
JBQQWM010000099.1	51808	53031	KAN4882361.1
JBQQWM010000099.1	55038	55725	KAN4882362.1
JBQQWM010000099.1	57687	59769	KAN4882363.1
JBQQWM010000099.1	60868	61840	KAN4882364.1
JBQQWM010000099.1	62351	63875	KAN4882365.1
JBQQWM010000099.1	64376	65452	KAN4882366.1
JBQQWM010000099.1	66918	68759	KAN4882367.1
JBQQWM010000099.1	69050	69620	KAN4882368.1
JBQQWM010000099.1	70625	71510	KAN4882369.1
JBQQWM010000099.1	71992	76220	KAN4882370.1
JBQQWM010000099.1	77110	78130	KAN4882371.1
JBQQWM010000099.1	79631	80542	KAN4882372.1
JBQQWM010000099.1	81530	83094	KAN4882373.1
JBQQWM010000099.1	83816	84656	KAN4882374.1
JBQQWM010000099.1	85491	87329	KAN4882375.1
JBQQWM010000099.1	88201	89760	KAN4882376.1
JBQQWM010000099.1	91927	93422	KAN4882377.1
JBQQWM010000099.1	94224	96294	KAN4882378.1
JBQQWM010000099.1	97667	98499	KAN4882379.1
JBQQWM010000099.1	98683	101082	KAN4882380.1
JBQQWM010000099.1	101416	102583	KAN4882381.1
JBQQWM010000099.1	103194	105070	KAN4882382.1
JBQQWM010000099.1	106503	107757	KAN4882383.1
JBQQWM010000099.1	111290	112843	KAN4882384.1
JBQQWM010000099.1	112965	115095	KAN4882385.1
JBQQWM010000100.1	896	1922	KAN4882203.1
JBQQWM010000100.1	3277	4981	KAN4882204.1
JBQQWM010000100.1	7630	8878	KAN4882205.1
JBQQWM010000100.1	10078	11833	KAN4882206.1
JBQQWM010000100.1	12869	13272	KAN4882207.1
JBQQWM010000100.1	14938	15565	KAN4882208.1
JBQQWM010000100.1	22907	25213	KAN4882209.1
JBQQWM010000100.1	25231	26738	KAN4882210.1
JBQQWM010000100.1	27425	30663	KAN4882211.1
JBQQWM010000100.1	31636	34275	KAN4882212.1
JBQQWM010000100.1	34619	36333	KAN4882213.1
JBQQWM010000100.1	36840	37677	KAN4882214.1
JBQQWM010000100.1	37679	38894	KAN4882215.1
JBQQWM010000100.1	39376	40099	KAN4882216.1
JBQQWM010000100.1	40490	41423	KAN4882217.1
JBQQWM010000100.1	42188	45389	KAN4882218.1
JBQQWM010000100.1	47423	48008	KAN4882219.1
JBQQWM010000100.1	50042	50864	KAN4882220.1
JBQQWM010000100.1	53667	54040	KAN4882221.1
JBQQWM010000100.1	54423	57500	KAN4882222.1
JBQQWM010000100.1	59722	60672	KAN4882223.1
JBQQWM010000100.1	61100	64124	KAN4882224.1
JBQQWM010000100.1	64912	66532	KAN4882225.1
JBQQWM010000100.1	67027	68767	KAN4882226.1
JBQQWM010000100.1	69600	70716	KAN4882227.1
JBQQWM010000100.1	71631	73351	KAN4882228.1
JBQQWM010000100.1	76476	79448	KAN4882229.1
JBQQWM010000100.1	80199	82294	KAN4882230.1
JBQQWM010000100.1	83565	85320	KAN4882231.1
JBQQWM010000100.1	85877	87317	KAN4882232.1
JBQQWM010000101.1	20429	22004	KAN4882174.1
JBQQWM010000101.1	22403	23617	KAN4882175.1
JBQQWM010000101.1	32793	34377	KAN4882176.1
JBQQWM010000101.1	37016	38006	KAN4882177.1
JBQQWM010000101.1	38685	40461	KAN4882178.1
JBQQWM010000101.1	40524	42163	KAN4882179.1
JBQQWM010000101.1	42481	43219	KAN4882180.1
JBQQWM010000101.1	43263	46235	KAN4882181.1
JBQQWM010000101.1	52114	53197	KAN4882182.1
JBQQWM010000101.1	54604	56077	KAN4882183.1
JBQQWM010000101.1	59025	61073	KAN4882184.1
JBQQWM010000101.1	61562	63233	KAN4882185.1
JBQQWM010000101.1	63795	65586	KAN4882186.1
JBQQWM010000101.1	66269	67494	KAN4882187.1
JBQQWM010000101.1	68121	69615	KAN4882188.1
JBQQWM010000101.1	69826	71494	KAN4882189.1
JBQQWM010000101.1	72613	73392	KAN4882190.1
JBQQWM010000101.1	73782	77490	KAN4882191.1
JBQQWM010000101.1	77918	79355	KAN4882192.1
JBQQWM010000101.1	79717	81458	KAN4882193.1
JBQQWM010000101.1	81881	83762	KAN4882194.1
JBQQWM010000101.1	86924	88451	KAN4882195.1
JBQQWM010000101.1	90493	91731	KAN4882196.1
JBQQWM010000101.1	93952	94237	KAN4882197.1
JBQQWM010000101.1	94650	95997	KAN4882198.1
JBQQWM010000101.1	96397	97691	KAN4882199.1
JBQQWM010000101.1	98065	99549	KAN4882200.1
JBQQWM010000101.1	100817	101392	KAN4882201.1
JBQQWM010000101.1	104608	105658	KAN4882202.1
JBQQWM010000102.1	187	2470	KAN4882031.1
JBQQWM010000102.1	3982	5351	KAN4882032.1
JBQQWM010000102.1	6069	7741	KAN4882033.1
JBQQWM010000102.1	8091	9685	KAN4882034.1
JBQQWM010000102.1	10137	10899	KAN4882035.1
JBQQWM010000102.1	11114	11794	KAN4882036.1
JBQQWM010000102.1	12112	18814	KAN4882037.1
JBQQWM010000102.1	19547	21237	KAN4882038.1
JBQQWM010000102.1	23759	25291	KAN4882039.1
JBQQWM010000102.1	25530	27184	KAN4882040.1
JBQQWM010000102.1	27602	28753	KAN4882041.1
JBQQWM010000102.1	29429	30116	KAN4882042.1
JBQQWM010000102.1	30689	32621	KAN4882043.1
JBQQWM010000102.1	32836	36215	KAN4882044.1
JBQQWM010000102.1	38368	39913	KAN4882045.1
JBQQWM010000102.1	40493	41400	KAN4882046.1
JBQQWM010000102.1	41858	42406	KAN4882047.1
JBQQWM010000102.1	42878	43748	KAN4882048.1
JBQQWM010000102.1	43983	47643	KAN4882049.1
JBQQWM010000102.1	47842	49054	KAN4882050.1
JBQQWM010000102.1	49495	51417	KAN4882051.1
JBQQWM010000102.1	52010	53653	KAN4882052.1
JBQQWM010000102.1	54802	56151	KAN4882053.1
JBQQWM010000102.1	56213	57623	KAN4882054.1
JBQQWM010000102.1	58131	61230	KAN4882055.1
JBQQWM010000102.1	61534	61954	KAN4882056.1
JBQQWM010000102.1	62324	62807	KAN4882057.1
JBQQWM010000102.1	64356	65847	KAN4882058.1
JBQQWM010000102.1	73437	73880	KAN4882059.1
JBQQWM010000102.1	74030	74360	KAN4882060.1
JBQQWM010000102.1	75433	76876	KAN4882061.1
JBQQWM010000102.1	78419	78923	KAN4882062.1
JBQQWM010000102.1	79542	81438	KAN4882063.1
JBQQWM010000102.1	84035	85289	KAN4882064.1
JBQQWM010000102.1	86669	88838	KAN4882065.1
JBQQWM010000102.1	93659	94730	KAN4882066.1
JBQQWM010000102.1	95108	97013	KAN4882067.1
JBQQWM010000102.1	97275	98176	KAN4882068.1
JBQQWM010000102.1	98506	101255	KAN4882069.1
JBQQWM010000102.1	101791	102854	KAN4882070.1
JBQQWM010000102.1	103444	105833	KAN4882071.1
JBQQWM010000102.1	106476	107059	KAN4882072.1
JBQQWM010000102.1	110866	113606	KAN4882073.1
JBQQWM010000103.1	1198	2425	KAN4882005.1
JBQQWM010000103.1	3622	4783	KAN4882006.1
JBQQWM010000103.1	6877	7478	KAN4882007.1
JBQQWM010000103.1	7722	8460	KAN4882008.1
JBQQWM010000103.1	8738	9851	KAN4882009.1
JBQQWM010000103.1	10561	15750	KAN4882010.1
JBQQWM010000103.1	15961	16624	KAN4882011.1
JBQQWM010000103.1	17186	17780	KAN4882012.1
JBQQWM010000103.1	18326	22529	KAN4882013.1
JBQQWM010000103.1	22832	24653	KAN4882014.1
JBQQWM010000103.1	25151	26762	KAN4882015.1
JBQQWM010000103.1	28133	29780	KAN4882016.1
JBQQWM010000103.1	30273	30867	KAN4882017.1
JBQQWM010000103.1	31563	32829	KAN4882018.1
JBQQWM010000103.1	33003	33990	KAN4882019.1
JBQQWM010000103.1	38336	39150	KAN4882020.1
JBQQWM010000103.1	41082	43452	KAN4882021.1
JBQQWM010000103.1	73320	73749	KAN4882022.1
JBQQWM010000103.1	74212	76908	KAN4882023.1
JBQQWM010000103.1	77847	79827	KAN4882024.1
JBQQWM010000103.1	79848	82302	KAN4882025.1
JBQQWM010000103.1	83440	84617	KAN4882026.1
JBQQWM010000103.1	85584	89019	KAN4882027.1
JBQQWM010000103.1	89396	90212	KAN4882028.1
JBQQWM010000103.1	90295	93339	KAN4882029.1
JBQQWM010000103.1	95953	96765	KAN4882030.1
JBQQWM010000104.1	13522	14584	KAN4881976.1
JBQQWM010000104.1	15541	16198	KAN4881977.1
JBQQWM010000104.1	23520	25494	KAN4881978.1
JBQQWM010000104.1	29341	31334	KAN4881979.1
JBQQWM010000104.1	34038	36447	KAN4881980.1
JBQQWM010000104.1	39018	45117	KAN4881981.1
JBQQWM010000104.1	45959	47923	KAN4881982.1
JBQQWM010000104.1	49226	50425	KAN4881983.1
JBQQWM010000104.1	50832	51561	KAN4881984.1
JBQQWM010000104.1	52529	53972	KAN4881985.1
JBQQWM010000104.1	55269	56106	KAN4881986.1
JBQQWM010000104.1	56226	57726	KAN4881987.1
JBQQWM010000104.1	62597	63817	KAN4881988.1
JBQQWM010000104.1	64364	65666	KAN4881989.1
JBQQWM010000104.1	66669	68367	KAN4881990.1
JBQQWM010000104.1	70165	72828	KAN4881991.1
JBQQWM010000104.1	73776	75270	KAN4881992.1
JBQQWM010000104.1	77490	78831	KAN4881993.1
JBQQWM010000104.1	82334	83636	KAN4881994.1
JBQQWM010000104.1	85531	86722	KAN4881995.1
JBQQWM010000104.1	88431	89472	KAN4881996.1
JBQQWM010000104.1	90598	91529	KAN4881997.1
JBQQWM010000104.1	93143	93800	KAN4881998.1
JBQQWM010000104.1	95041	96868	KAN4881999.1
JBQQWM010000104.1	97041	98541	KAN4882000.1
JBQQWM010000104.1	101741	102718	KAN4882001.1
JBQQWM010000104.1	103175	104177	KAN4882002.1
JBQQWM010000104.1	104377	105342	KAN4882003.1
JBQQWM010000104.1	107615	110541	KAN4882004.1
JBQQWM010000105.1	3237	4158	KAN4881831.1
JBQQWM010000105.1	6067	8194	KAN4881832.1
JBQQWM010000105.1	8629	10591	KAN4881833.1
JBQQWM010000105.1	11094	14061	KAN4881834.1
JBQQWM010000105.1	14947	16600	KAN4881835.1
JBQQWM010000105.1	17102	19433	KAN4881836.1
JBQQWM010000105.1	19594	20521	KAN4881837.1
JBQQWM010000105.1	20711	22526	KAN4881838.1
JBQQWM010000105.1	22981	24844	KAN4881839.1
JBQQWM010000105.1	25587	27153	KAN4881840.1
JBQQWM010000105.1	27307	28135	KAN4881841.1
JBQQWM010000105.1	29493	32421	KAN4881842.1
JBQQWM010000105.1	32738	36809	KAN4881843.1
JBQQWM010000105.1	37343	39638	KAN4881844.1
JBQQWM010000105.1	40171	41599	KAN4881845.1
JBQQWM010000105.1	41705	42710	KAN4881846.1
JBQQWM010000105.1	43305	44032	KAN4881847.1
JBQQWM010000105.1	44111	45140	KAN4881848.1
JBQQWM010000105.1	45568	46593	KAN4881849.1
JBQQWM010000105.1	46974	47301	KAN4881850.1
JBQQWM010000105.1	47483	48564	KAN4881851.1
JBQQWM010000105.1	54033	61857	KAN4881852.1
JBQQWM010000105.1	62607	73686	KAN4881853.1
JBQQWM010000105.1	74705	76459	KAN4881854.1
JBQQWM010000105.1	77733	78603	KAN4881855.1
JBQQWM010000105.1	80607	83686	KAN4881856.1
JBQQWM010000105.1	85268	87641	KAN4881857.1
JBQQWM010000105.1	90423	92536	KAN4881858.1
JBQQWM010000105.1	93234	94266	KAN4881859.1
JBQQWM010000105.1	94685	96517	KAN4881860.1
JBQQWM010000106.1	807	1721	KAN4881784.1
JBQQWM010000106.1	3070	5657	KAN4881785.1
JBQQWM010000106.1	7367	10219	KAN4881786.1
JBQQWM010000106.1	10621	12340	KAN4881787.1
JBQQWM010000106.1	12572	13307	KAN4881788.1
JBQQWM010000106.1	14015	14465	KAN4881789.1
JBQQWM010000106.1	14813	16291	KAN4881790.1
JBQQWM010000106.1	17696	18563	KAN4881791.1
JBQQWM010000106.1	18780	19491	KAN4881792.1
JBQQWM010000106.1	19722	20178	KAN4881793.1
JBQQWM010000106.1	20920	23671	KAN4881794.1
JBQQWM010000106.1	24458	25115	KAN4881795.1
JBQQWM010000106.1	25162	27211	KAN4881796.1
JBQQWM010000106.1	27679	29641	KAN4881797.1
JBQQWM010000106.1	32885	34202	KAN4881798.1
JBQQWM010000106.1	34861	36049	KAN4881799.1
JBQQWM010000106.1	38542	40759	KAN4881800.1
JBQQWM010000106.1	41224	41611	KAN4881801.1
JBQQWM010000106.1	42173	42638	KAN4881802.1
JBQQWM010000106.1	43301	47561	KAN4881803.1
JBQQWM010000106.1	47912	49628	KAN4881804.1
JBQQWM010000106.1	51257	53775	KAN4881805.1
JBQQWM010000106.1	54684	55391	KAN4881806.1
JBQQWM010000106.1	56544	57708	KAN4881807.1
JBQQWM010000106.1	58439	58975	KAN4881808.1
JBQQWM010000106.1	59122	61405	KAN4881809.1
JBQQWM010000106.1	61565	62630	KAN4881810.1
JBQQWM010000106.1	62994	63414	KAN4881811.1
JBQQWM010000106.1	63704	67331	KAN4881812.1
JBQQWM010000106.1	67781	68863	KAN4881813.1
JBQQWM010000106.1	69231	72006	KAN4881814.1
JBQQWM010000106.1	72771	74152	KAN4881815.1
JBQQWM010000106.1	74359	75826	KAN4881816.1
JBQQWM010000106.1	75995	76671	KAN4881817.1
JBQQWM010000106.1	81524	82594	KAN4881818.1
JBQQWM010000106.1	85398	86346	KAN4881819.1
JBQQWM010000106.1	86593	88899	KAN4881820.1
JBQQWM010000106.1	89079	89681	KAN4881821.1
JBQQWM010000106.1	90301	92286	KAN4881822.1
JBQQWM010000106.1	92879	94360	KAN4881823.1
JBQQWM010000106.1	94769	95534	KAN4881824.1
JBQQWM010000106.1	95804	96858	KAN4881825.1
JBQQWM010000106.1	97232	97876	KAN4881826.1
JBQQWM010000106.1	98103	103092	KAN4881827.1
JBQQWM010000106.1	103186	104219	KAN4881828.1
JBQQWM010000106.1	105451	106102	KAN4881829.1
JBQQWM010000106.1	107065	108502	KAN4881830.1
JBQQWM010000107.1	2070	3786	KAN4881649.1
JBQQWM010000107.1	4736	6245	KAN4881650.1
JBQQWM010000107.1	7008	8738	KAN4881651.1
JBQQWM010000107.1	12711	14460	KAN4881652.1
JBQQWM010000107.1	14918	17273	KAN4881653.1
JBQQWM010000107.1	20676	22116	KAN4881654.1
JBQQWM010000107.1	22487	23749	KAN4881655.1
JBQQWM010000107.1	24017	25538	KAN4881656.1
JBQQWM010000107.1	25730	28484	KAN4881657.1
JBQQWM010000107.1	30987	32983	KAN4881658.1
JBQQWM010000107.1	35534	36263	KAN4881659.1
JBQQWM010000107.1	36952	37777	KAN4881660.1
JBQQWM010000107.1	39626	41582	KAN4881661.1
JBQQWM010000107.1	42297	44451	KAN4881662.1
JBQQWM010000107.1	45184	48040	KAN4881663.1
JBQQWM010000107.1	50494	51256	KAN4881664.1
JBQQWM010000107.1	54039	54774	KAN4881665.1
JBQQWM010000107.1	55250	56192	KAN4881666.1
JBQQWM010000107.1	56728	58657	KAN4881667.1
JBQQWM010000107.1	60684	61694	KAN4881668.1
JBQQWM010000107.1	62165	66377	KAN4881669.1
JBQQWM010000107.1	69273	71058	KAN4881670.1
JBQQWM010000107.1	74913	76136	KAN4881671.1
JBQQWM010000107.1	76243	77008	KAN4881672.1
JBQQWM010000107.1	78727	79600	KAN4881673.1
JBQQWM010000107.1	80338	83699	KAN4881674.1
JBQQWM010000107.1	84668	85743	KAN4881675.1
JBQQWM010000107.1	87080	88850	KAN4881676.1
JBQQWM010000107.1	96658	97000	KAN4881677.1
JBQQWM010000107.1	99078	100272	KAN4881678.1
JBQQWM010000107.1	101490	102358	KAN4881679.1
JBQQWM010000107.1	103717	104767	KAN4881680.1
JBQQWM010000108.1	8840	9335	KAN4881610.1
JBQQWM010000108.1	12773	14126	KAN4881611.1
JBQQWM010000108.1	14427	16068	KAN4881612.1
JBQQWM010000108.1	16872	18999	KAN4881613.1
JBQQWM010000108.1	19263	20465	KAN4881614.1
JBQQWM010000108.1	20785	22192	KAN4881615.1
JBQQWM010000108.1	22251	26612	KAN4881616.1
JBQQWM010000108.1	26929	28036	KAN4881617.1
JBQQWM010000108.1	28233	31252	KAN4881618.1
JBQQWM010000108.1	33130	33843	KAN4881619.1
JBQQWM010000108.1	34547	35003	KAN4881620.1
JBQQWM010000108.1	35132	36536	KAN4881621.1
JBQQWM010000108.1	37343	38015	KAN4881622.1
JBQQWM010000108.1	38155	39574	KAN4881623.1
JBQQWM010000108.1	40025	43982	KAN4881624.1
JBQQWM010000108.1	45650	46355	KAN4881625.1
JBQQWM010000108.1	46686	47556	KAN4881626.1
JBQQWM010000108.1	47843	48871	KAN4881627.1
JBQQWM010000108.1	49516	50386	KAN4881628.1
JBQQWM010000108.1	50840	51335	KAN4881629.1
JBQQWM010000108.1	51734	53253	KAN4881630.1
JBQQWM010000108.1	53979	55561	KAN4881631.1
JBQQWM010000108.1	56093	59178	KAN4881632.1
JBQQWM010000108.1	61171	61933	KAN4881633.1
JBQQWM010000108.1	62284	63505	KAN4881634.1
JBQQWM010000108.1	64367	65552	KAN4881635.1
JBQQWM010000108.1	66301	67029	KAN4881636.1
JBQQWM010000108.1	68788	71597	KAN4881637.1
JBQQWM010000108.1	71793	72594	KAN4881638.1
JBQQWM010000108.1	72969	74466	KAN4881639.1
JBQQWM010000108.1	75048	77532	KAN4881640.1
JBQQWM010000108.1	78171	78648	KAN4881641.1
JBQQWM010000108.1	79298	80954	KAN4881642.1
JBQQWM010000108.1	83560	85753	KAN4881643.1
JBQQWM010000108.1	85995	86805	KAN4881644.1
JBQQWM010000108.1	87376	89167	KAN4881645.1
JBQQWM010000108.1	89465	91877	KAN4881646.1
JBQQWM010000108.1	93877	94510	KAN4881647.1
JBQQWM010000108.1	100107	100780	KAN4881648.1
JBQQWM010000109.1	5651	6809	KAN4881573.1
JBQQWM010000109.1	10504	12268	KAN4881574.1
JBQQWM010000109.1	15629	18212	KAN4881575.1
JBQQWM010000109.1	19187	21011	KAN4881576.1
JBQQWM010000109.1	21661	22783	KAN4881577.1
JBQQWM010000109.1	24473	25335	KAN4881578.1
JBQQWM010000109.1	28000	29023	KAN4881579.1
JBQQWM010000109.1	31351	32480	KAN4881580.1
JBQQWM010000109.1	32825	33698	KAN4881581.1
JBQQWM010000109.1	34176	37498	KAN4881582.1
JBQQWM010000109.1	38121	39989	KAN4881583.1
JBQQWM010000109.1	40505	41139	KAN4881584.1
JBQQWM010000109.1	41501	42086	KAN4881585.1
JBQQWM010000109.1	45682	46897	KAN4881586.1
JBQQWM010000109.1	47692	49456	KAN4881587.1
JBQQWM010000109.1	49739	52317	KAN4881588.1
JBQQWM010000109.1	53119	54431	KAN4881589.1
JBQQWM010000109.1	55231	55916	KAN4881590.1
JBQQWM010000109.1	56738	58961	KAN4881591.1
JBQQWM010000109.1	63167	64975	KAN4881592.1
JBQQWM010000109.1	66238	68573	KAN4881593.1
JBQQWM010000109.1	70278	70527	KAN4881594.1
JBQQWM010000109.1	71952	73978	KAN4881595.1
JBQQWM010000109.1	75923	79256	KAN4881596.1
JBQQWM010000109.1	80106	81776	KAN4881597.1
JBQQWM010000109.1	82637	85207	KAN4881598.1
JBQQWM010000109.1	85406	86108	KAN4881599.1
JBQQWM010000109.1	87848	88310	KAN4881600.1
JBQQWM010000109.1	90183	91099	KAN4881601.1
JBQQWM010000109.1	91433	92770	KAN4881602.1
JBQQWM010000109.1	94526	95375	KAN4881603.1
JBQQWM010000109.1	95478	96495	KAN4881604.1
JBQQWM010000109.1	97071	99035	KAN4881605.1
JBQQWM010000109.1	99483	100127	KAN4881606.1
JBQQWM010000109.1	100712	101495	KAN4881607.1
JBQQWM010000109.1	101910	102363	KAN4881608.1
JBQQWM010000109.1	102967	103753	KAN4881609.1
JBQQWM010000110.1	890	1541	KAN4881422.1
JBQQWM010000110.1	2031	4512	KAN4881423.1
JBQQWM010000110.1	5012	5717	KAN4881424.1
JBQQWM010000110.1	7213	12773	KAN4881425.1
JBQQWM010000110.1	15097	16507	KAN4881426.1
JBQQWM010000110.1	16580	17243	KAN4881427.1
JBQQWM010000110.1	17600	19715	KAN4881428.1
JBQQWM010000110.1	21494	22994	KAN4881429.1
JBQQWM010000110.1	23306	24566	KAN4881430.1
JBQQWM010000110.1	29762	32525	KAN4881431.1
JBQQWM010000110.1	33140	37689	KAN4881432.1
JBQQWM010000110.1	38366	41102	KAN4881433.1
JBQQWM010000110.1	42109	43304	KAN4881434.1
JBQQWM010000110.1	43750	44915	KAN4881435.1
JBQQWM010000110.1	45244	46283	KAN4881436.1
JBQQWM010000110.1	48952	50954	KAN4881437.1
JBQQWM010000110.1	51214	52275	KAN4881438.1
JBQQWM010000110.1	52479	53964	KAN4881439.1
JBQQWM010000110.1	54344	56174	KAN4881440.1
JBQQWM010000110.1	56489	58180	KAN4881441.1
JBQQWM010000110.1	58453	61932	KAN4881442.1
JBQQWM010000110.1	62182	65386	KAN4881443.1
JBQQWM010000110.1	65863	66457	KAN4881444.1
JBQQWM010000110.1	67353	69144	KAN4881445.1
JBQQWM010000110.1	70518	72633	KAN4881446.1
JBQQWM010000110.1	73022	74017	KAN4881447.1
JBQQWM010000110.1	74684	76304	KAN4881448.1
JBQQWM010000110.1	76709	79424	KAN4881449.1
JBQQWM010000110.1	80033	81680	KAN4881450.1
JBQQWM010000110.1	82115	82790	KAN4881451.1
JBQQWM010000110.1	83276	84245	KAN4881452.1
JBQQWM010000110.1	84563	86464	KAN4881453.1
JBQQWM010000110.1	86505	87549	KAN4881454.1
JBQQWM010000110.1	87686	88647	KAN4881455.1
JBQQWM010000110.1	89054	90739	KAN4881456.1
JBQQWM010000110.1	91046	91803	KAN4881457.1
JBQQWM010000110.1	92041	93117	KAN4881458.1
JBQQWM010000110.1	94768	96476	KAN4881459.1
JBQQWM010000110.1	97232	99398	KAN4881460.1
JBQQWM010000110.1	99767	103028	KAN4881461.1
JBQQWM010000111.1	2936	3562	KAN4881394.1
JBQQWM010000111.1	4862	6593	KAN4881395.1
JBQQWM010000111.1	6826	7930	KAN4881396.1
JBQQWM010000111.1	8643	13559	KAN4881397.1
JBQQWM010000111.1	14287	16176	KAN4881398.1
JBQQWM010000111.1	17465	21712	KAN4881399.1
JBQQWM010000111.1	24623	26836	KAN4881400.1
JBQQWM010000111.1	28583	31133	KAN4881401.1
JBQQWM010000111.1	33114	42789	KAN4881402.1
JBQQWM010000111.1	43184	43698	KAN4881403.1
JBQQWM010000111.1	47407	48734	KAN4881404.1
JBQQWM010000111.1	49840	51448	KAN4881405.1
JBQQWM010000111.1	51755	53342	KAN4881406.1
JBQQWM010000111.1	53618	55378	KAN4881407.1
JBQQWM010000111.1	56305	59207	KAN4881408.1
JBQQWM010000111.1	60226	64613	KAN4881409.1
JBQQWM010000111.1	66276	67901	KAN4881410.1
JBQQWM010000111.1	67969	69378	KAN4881411.1
JBQQWM010000111.1	70317	72102	KAN4881412.1
JBQQWM010000111.1	77013	81660	KAN4881413.1
JBQQWM010000111.1	85203	85749	KAN4881414.1
JBQQWM010000111.1	86171	87383	KAN4881415.1
JBQQWM010000111.1	88901	90205	KAN4881416.1
JBQQWM010000111.1	90967	92620	KAN4881417.1
JBQQWM010000111.1	93726	94445	KAN4881418.1
JBQQWM010000111.1	94691	96478	KAN4881419.1
JBQQWM010000111.1	97007	98563	KAN4881420.1
JBQQWM010000111.1	103113	104808	KAN4881421.1
JBQQWM010000112.1	1183	3624	KAN4881276.1
JBQQWM010000112.1	8375	9543	KAN4881277.1
JBQQWM010000112.1	12086	13084	KAN4881278.1
JBQQWM010000112.1	13642	15503	KAN4881279.1
JBQQWM010000112.1	17124	18075	KAN4881280.1
JBQQWM010000112.1	19033	20989	KAN4881281.1
JBQQWM010000112.1	22504	23463	KAN4881282.1
JBQQWM010000112.1	24898	29386	KAN4881283.1
JBQQWM010000112.1	30753	32294	KAN4881284.1
JBQQWM010000112.1	32623	35215	KAN4881285.1
JBQQWM010000112.1	35498	37912	KAN4881286.1
JBQQWM010000112.1	38372	39420	KAN4881287.1
JBQQWM010000112.1	45870	49231	KAN4881288.1
JBQQWM010000112.1	49770	50623	KAN4881289.1
JBQQWM010000112.1	52624	53818	KAN4881290.1
JBQQWM010000112.1	54409	57304	KAN4881291.1
JBQQWM010000112.1	57461	59549	KAN4881292.1
JBQQWM010000112.1	60909	62029	KAN4881293.1
JBQQWM010000112.1	63540	68632	KAN4881294.1
JBQQWM010000112.1	69370	71075	KAN4881295.1
JBQQWM010000112.1	71307	72446	KAN4881296.1
JBQQWM010000112.1	72933	75644	KAN4881297.1
JBQQWM010000112.1	77517	78480	KAN4881298.1
JBQQWM010000112.1	80145	82304	KAN4881299.1
JBQQWM010000112.1	84978	85617	KAN4881300.1
JBQQWM010000112.1	86203	87156	KAN4881301.1
JBQQWM010000112.1	87467	89501	KAN4881302.1
JBQQWM010000112.1	90056	90567	KAN4881303.1
JBQQWM010000112.1	91279	93417	KAN4881304.1
JBQQWM010000112.1	96064	97048	KAN4881305.1
JBQQWM010000112.1	97390	98649	KAN4881306.1
JBQQWM010000112.1	100554	102184	KAN4881307.1
JBQQWM010000113.1	18299	19195	KAN4881258.1
JBQQWM010000113.1	20379	23216	KAN4881259.1
JBQQWM010000113.1	28554	28749	KAN4881260.1
JBQQWM010000113.1	28863	29127	KAN4881261.1
JBQQWM010000113.1	38016	40529	KAN4881262.1
JBQQWM010000113.1	62462	62939	KAN4881263.1
JBQQWM010000113.1	68340	68742	KAN4881264.1
JBQQWM010000113.1	70893	72537	KAN4881265.1
JBQQWM010000113.1	73062	74148	KAN4881266.1
JBQQWM010000113.1	74745	75695	KAN4881267.1
JBQQWM010000113.1	76128	76755	KAN4881268.1
JBQQWM010000113.1	78892	80836	KAN4881269.1
JBQQWM010000113.1	84225	86076	KAN4881270.1
JBQQWM010000113.1	86228	87986	KAN4881271.1
JBQQWM010000113.1	90830	97619	KAN4881272.1
JBQQWM010000113.1	97971	98602	KAN4881273.1
JBQQWM010000113.1	98874	101203	KAN4881274.1
JBQQWM010000113.1	102206	102458	KAN4881275.1
JBQQWM010000114.1	2623	3437	KAN4881225.1
JBQQWM010000114.1	3468	3969	KAN4881226.1
JBQQWM010000114.1	4261	5321	KAN4881227.1
JBQQWM010000114.1	5780	8704	KAN4881228.1
JBQQWM010000114.1	8732	10770	KAN4881229.1
JBQQWM010000114.1	11612	14180	KAN4881230.1
JBQQWM010000114.1	14350	17550	KAN4881231.1
JBQQWM010000114.1	18132	21075	KAN4881232.1
JBQQWM010000114.1	21359	24279	KAN4881233.1
JBQQWM010000114.1	26757	29106	KAN4881234.1
JBQQWM010000114.1	30500	31664	KAN4881235.1
JBQQWM010000114.1	33394	34246	KAN4881236.1
JBQQWM010000114.1	34916	37253	KAN4881237.1
JBQQWM010000114.1	40346	41034	KAN4881238.1
JBQQWM010000114.1	41360	43064	KAN4881239.1
JBQQWM010000114.1	43530	44299	KAN4881240.1
JBQQWM010000114.1	45537	50652	KAN4881241.1
JBQQWM010000114.1	51443	58004	KAN4881242.1
JBQQWM010000114.1	58428	60094	KAN4881243.1
JBQQWM010000114.1	60499	61869	KAN4881244.1
JBQQWM010000114.1	62286	64334	KAN4881245.1
JBQQWM010000114.1	65093	65978	KAN4881246.1
JBQQWM010000114.1	68244	69063	KAN4881247.1
JBQQWM010000114.1	70046	70453	KAN4881248.1
JBQQWM010000114.1	71788	72451	KAN4881249.1
JBQQWM010000114.1	76977	77367	KAN4881250.1
JBQQWM010000114.1	80846	84015	KAN4881251.1
JBQQWM010000114.1	84451	86332	KAN4881252.1
JBQQWM010000114.1	89203	90457	KAN4881253.1
JBQQWM010000114.1	93311	95400	KAN4881254.1
JBQQWM010000114.1	95619	95992	KAN4881255.1
JBQQWM010000114.1	98079	99396	KAN4881256.1
JBQQWM010000114.1	99751	100069	KAN4881257.1
JBQQWM010000115.1	1177	1516	KAN4881072.1
JBQQWM010000115.1	1660	2547	KAN4881073.1
JBQQWM010000115.1	3515	4505	KAN4881074.1
JBQQWM010000115.1	4865	6185	KAN4881075.1
JBQQWM010000115.1	6412	9610	KAN4881076.1
JBQQWM010000115.1	10195	12099	KAN4881077.1
JBQQWM010000115.1	12478	12901	KAN4881078.1
JBQQWM010000115.1	14105	18024	KAN4881079.1
JBQQWM010000115.1	18141	19344	KAN4881080.1
JBQQWM010000115.1	20057	21327	KAN4881081.1
JBQQWM010000115.1	21580	22348	KAN4881082.1
JBQQWM010000115.1	23348	25282	KAN4881083.1
JBQQWM010000115.1	26287	28710	KAN4881084.1
JBQQWM010000115.1	29326	31723	KAN4881085.1
JBQQWM010000115.1	31841	32960	KAN4881086.1
JBQQWM010000115.1	33354	33843	KAN4881087.1
JBQQWM010000115.1	34669	35182	KAN4881088.1
JBQQWM010000115.1	37574	41048	KAN4881089.1
JBQQWM010000115.1	42859	44680	KAN4881090.1
JBQQWM010000115.1	45220	49699	KAN4881091.1
JBQQWM010000115.1	49974	54229	KAN4881092.1
JBQQWM010000115.1	54869	59692	KAN4881093.1
JBQQWM010000115.1	60934	61414	KAN4881094.1
JBQQWM010000115.1	61767	62784	KAN4881095.1
JBQQWM010000115.1	63052	65657	KAN4881096.1
JBQQWM010000115.1	65938	68179	KAN4881097.1
JBQQWM010000115.1	68485	70099	KAN4881098.1
JBQQWM010000115.1	70981	73121	KAN4881099.1
JBQQWM010000115.1	73513	73889	KAN4881100.1
JBQQWM010000115.1	74279	76688	KAN4881101.1
JBQQWM010000115.1	76933	78514	KAN4881102.1
JBQQWM010000115.1	80222	82273	KAN4881103.1
JBQQWM010000115.1	82893	85449	KAN4881104.1
JBQQWM010000115.1	86019	86723	KAN4881105.1
JBQQWM010000115.1	87872	88454	KAN4881106.1
JBQQWM010000115.1	89057	92534	KAN4881107.1
JBQQWM010000115.1	92569	93007	KAN4881108.1
JBQQWM010000115.1	93218	93907	KAN4881109.1
JBQQWM010000115.1	93996	94887	KAN4881110.1
JBQQWM010000115.1	95698	97306	KAN4881111.1
JBQQWM010000115.1	97621	99160	KAN4881112.1
JBQQWM010000115.1	99829	100689	KAN4881113.1
JBQQWM010000115.1	100871	101675	KAN4881114.1
JBQQWM010000116.1	1270	3356	KAN4881037.1
JBQQWM010000116.1	5461	6820	KAN4881038.1
JBQQWM010000116.1	7095	8397	KAN4881039.1
JBQQWM010000116.1	8659	9552	KAN4881040.1
JBQQWM010000116.1	9906	11398	KAN4881041.1
JBQQWM010000116.1	11799	12538	KAN4881042.1
JBQQWM010000116.1	13390	15335	KAN4881043.1
JBQQWM010000116.1	16173	18381	KAN4881044.1
JBQQWM010000116.1	20399	22680	KAN4881045.1
JBQQWM010000116.1	23379	23873	KAN4881046.1
JBQQWM010000116.1	26684	28123	KAN4881047.1
JBQQWM010000116.1	28124	29948	KAN4881048.1
JBQQWM010000116.1	30595	36426	KAN4881049.1
JBQQWM010000116.1	38695	41386	KAN4881050.1
JBQQWM010000116.1	42221	44024	KAN4881051.1
JBQQWM010000116.1	44725	45511	KAN4881052.1
JBQQWM010000116.1	49264	54315	KAN4881053.1
JBQQWM010000116.1	54946	56116	KAN4881054.1
JBQQWM010000116.1	56418	57450	KAN4881055.1
JBQQWM010000116.1	60955	63274	KAN4881056.1
JBQQWM010000116.1	63935	64769	KAN4881057.1
JBQQWM010000116.1	65712	66804	KAN4881058.1
JBQQWM010000116.1	67078	68979	KAN4881059.1
JBQQWM010000116.1	69722	72041	KAN4881060.1
JBQQWM010000116.1	72807	74043	KAN4881061.1
JBQQWM010000116.1	74439	75082	KAN4881062.1
JBQQWM010000116.1	76463	78824	KAN4881063.1
JBQQWM010000116.1	79682	81615	KAN4881064.1
JBQQWM010000116.1	83178	84234	KAN4881065.1
JBQQWM010000116.1	84507	86029	KAN4881066.1
JBQQWM010000116.1	86327	88266	KAN4881067.1
JBQQWM010000116.1	88935	89769	KAN4881068.1
JBQQWM010000116.1	90211	91169	KAN4881069.1
JBQQWM010000116.1	91727	93507	KAN4881070.1
JBQQWM010000116.1	98821	99778	KAN4881071.1
JBQQWM010000117.1	749	1884	KAN4880907.1
JBQQWM010000117.1	2584	4315	KAN4880908.1
JBQQWM010000117.1	4467	5670	KAN4880909.1
JBQQWM010000117.1	6220	6649	KAN4880910.1
JBQQWM010000117.1	7273	9409	KAN4880911.1
JBQQWM010000117.1	10138	12658	KAN4880912.1
JBQQWM010000117.1	13095	13416	KAN4880913.1
JBQQWM010000117.1	13482	16575	KAN4880914.1
JBQQWM010000117.1	17140	18336	KAN4880915.1
JBQQWM010000117.1	18748	19979	KAN4880916.1
JBQQWM010000117.1	24818	25382	KAN4880917.1
JBQQWM010000117.1	25593	25956	KAN4880918.1
JBQQWM010000117.1	32012	32967	KAN4880919.1
JBQQWM010000117.1	34636	35503	KAN4880920.1
JBQQWM010000117.1	38914	39187	KAN4880921.1
JBQQWM010000117.1	40015	41292	KAN4880922.1
JBQQWM010000117.1	41972	44270	KAN4880923.1
JBQQWM010000117.1	45566	47129	KAN4880924.1
JBQQWM010000117.1	47166	47841	KAN4880925.1
JBQQWM010000117.1	49508	50322	KAN4880926.1
JBQQWM010000117.1	52143	52872	KAN4880927.1
JBQQWM010000117.1	55876	56486	KAN4880928.1
JBQQWM010000117.1	64431	64983	KAN4880929.1
JBQQWM010000117.1	68845	73261	KAN4880930.1
JBQQWM010000117.1	75262	76309	KAN4880931.1
JBQQWM010000117.1	76914	82482	KAN4880932.1
JBQQWM010000117.1	83740	85475	KAN4880933.1
JBQQWM010000117.1	87431	90687	KAN4880934.1
JBQQWM010000118.1	241	2294	KAN4880874.1
JBQQWM010000118.1	3324	6091	KAN4880875.1
JBQQWM010000118.1	6615	7936	KAN4880876.1
JBQQWM010000118.1	8244	9130	KAN4880877.1
JBQQWM010000118.1	9693	11238	KAN4880878.1
JBQQWM010000118.1	11705	13496	KAN4880879.1
JBQQWM010000118.1	13515	14940	KAN4880880.1
JBQQWM010000118.1	15408	17106	KAN4880881.1
JBQQWM010000118.1	17146	18097	KAN4880882.1
JBQQWM010000118.1	18711	20319	KAN4880883.1
JBQQWM010000118.1	26155	29475	KAN4880884.1
JBQQWM010000118.1	29502	31224	KAN4880885.1
JBQQWM010000118.1	32534	33554	KAN4880886.1
JBQQWM010000118.1	35277	36507	KAN4880887.1
JBQQWM010000118.1	39206	39999	KAN4880888.1
JBQQWM010000118.1	40667	41627	KAN4880889.1
JBQQWM010000118.1	42472	43612	KAN4880890.1
JBQQWM010000118.1	46180	46975	KAN4880891.1
JBQQWM010000118.1	53436	55940	KAN4880892.1
JBQQWM010000118.1	56221	57595	KAN4880893.1
JBQQWM010000118.1	58496	60369	KAN4880894.1
JBQQWM010000118.1	62841	63661	KAN4880895.1
JBQQWM010000118.1	63829	67221	KAN4880896.1
JBQQWM010000118.1	67434	68127	KAN4880897.1
JBQQWM010000118.1	68368	69043	KAN4880898.1
JBQQWM010000118.1	70492	71314	KAN4880899.1
JBQQWM010000118.1	72426	74661	KAN4880900.1
JBQQWM010000118.1	80264	83423	KAN4880901.1
JBQQWM010000118.1	85792	86250	KAN4880902.1
JBQQWM010000118.1	86761	90102	KAN4880903.1
JBQQWM010000118.1	90693	94742	KAN4880904.1
JBQQWM010000118.1	96613	98176	KAN4880905.1
JBQQWM010000118.1	98829	100122	KAN4880906.1
JBQQWM010000119.1	1894	4242	KAN4880765.1
JBQQWM010000119.1	4888	5707	KAN4880766.1
JBQQWM010000119.1	7473	8739	KAN4880767.1
JBQQWM010000119.1	9159	10749	KAN4880768.1
JBQQWM010000119.1	14537	16060	KAN4880769.1
JBQQWM010000119.1	16186	17026	KAN4880770.1
JBQQWM010000119.1	22840	23992	KAN4880771.1
JBQQWM010000119.1	24580	26012	KAN4880772.1
JBQQWM010000119.1	27403	28731	KAN4880773.1
JBQQWM010000119.1	29602	30568	KAN4880774.1
JBQQWM010000119.1	31830	33852	KAN4880775.1
JBQQWM010000119.1	34163	36212	KAN4880776.1
JBQQWM010000119.1	36553	38150	KAN4880777.1
JBQQWM010000119.1	38656	40169	KAN4880778.1
JBQQWM010000119.1	45714	46733	KAN4880779.1
JBQQWM010000119.1	50296	51568	KAN4880780.1
JBQQWM010000119.1	51812	53480	KAN4880781.1
JBQQWM010000119.1	54275	55327	KAN4880782.1
JBQQWM010000119.1	55746	56047	KAN4880783.1
JBQQWM010000119.1	56152	57219	KAN4880784.1
JBQQWM010000119.1	57947	59495	KAN4880785.1
JBQQWM010000119.1	59892	63486	KAN4880786.1
JBQQWM010000119.1	64438	65203	KAN4880787.1
JBQQWM010000119.1	65574	67283	KAN4880788.1
JBQQWM010000119.1	68161	68469	KAN4880789.1
JBQQWM010000119.1	73256	74783	KAN4880790.1
JBQQWM010000119.1	80117	83782	KAN4880791.1
JBQQWM010000119.1	85166	86234	KAN4880792.1
JBQQWM010000119.1	88198	89989	KAN4880793.1
JBQQWM010000119.1	91562	92171	KAN4880794.1
JBQQWM010000119.1	97116	98969	KAN4880795.1
JBQQWM010000120.1	261	2114	KAN4880736.1
JBQQWM010000120.1	4761	6461	KAN4880737.1
JBQQWM010000120.1	7019	8965	KAN4880738.1
JBQQWM010000120.1	9751	13874	KAN4880739.1
JBQQWM010000120.1	14285	15344	KAN4880740.1
JBQQWM010000120.1	17652	18487	KAN4880741.1
JBQQWM010000120.1	19240	24260	KAN4880742.1
JBQQWM010000120.1	25040	28579	KAN4880743.1
JBQQWM010000120.1	29298	30774	KAN4880744.1
JBQQWM010000120.1	32269	33038	KAN4880745.1
JBQQWM010000120.1	33546	34829	KAN4880746.1
JBQQWM010000120.1	36812	38627	KAN4880747.1
JBQQWM010000120.1	39035	40277	KAN4880748.1
JBQQWM010000120.1	40444	42408	KAN4880749.1
JBQQWM010000120.1	42937	46360	KAN4880750.1
JBQQWM010000120.1	48777	50247	KAN4880751.1
JBQQWM010000120.1	50893	51774	KAN4880752.1
JBQQWM010000120.1	52356	53058	KAN4880753.1
JBQQWM010000120.1	53204	54284	KAN4880754.1
JBQQWM010000120.1	54793	56652	KAN4880755.1
JBQQWM010000120.1	60926	62856	KAN4880756.1
JBQQWM010000120.1	64125	65007	KAN4880757.1
JBQQWM010000120.1	65828	67505	KAN4880758.1
JBQQWM010000120.1	67510	68395	KAN4880759.1
JBQQWM010000120.1	71576	72814	KAN4880760.1
JBQQWM010000120.1	73026	76548	KAN4880761.1
JBQQWM010000120.1	82345	83080	KAN4880762.1
JBQQWM010000120.1	86358	87328	KAN4880763.1
JBQQWM010000120.1	88874	92222	KAN4880764.1
JBQQWM010000121.1	2555	3658	KAN4880609.1
JBQQWM010000121.1	3730	5484	KAN4880610.1
JBQQWM010000121.1	5776	9508	KAN4880611.1
JBQQWM010000121.1	9712	10230	KAN4880612.1
JBQQWM010000121.1	10535	11840	KAN4880613.1
JBQQWM010000121.1	12177	12688	KAN4880614.1
JBQQWM010000121.1	14097	16535	KAN4880615.1
JBQQWM010000121.1	18349	20164	KAN4880616.1
JBQQWM010000121.1	20358	22410	KAN4880617.1
JBQQWM010000121.1	22780	28261	KAN4880618.1
JBQQWM010000121.1	28399	29737	KAN4880619.1
JBQQWM010000121.1	30249	30621	KAN4880620.1
JBQQWM010000121.1	31019	33860	KAN4880621.1
JBQQWM010000121.1	34512	36213	KAN4880622.1
JBQQWM010000121.1	36754	39748	KAN4880623.1
JBQQWM010000121.1	40864	42400	KAN4880624.1
JBQQWM010000121.1	43719	44553	KAN4880625.1
JBQQWM010000121.1	44915	45553	KAN4880626.1
JBQQWM010000121.1	46105	47510	KAN4880627.1
JBQQWM010000121.1	48182	50714	KAN4880628.1
JBQQWM010000121.1	51829	53423	KAN4880629.1
JBQQWM010000121.1	54310	55558	KAN4880630.1
JBQQWM010000121.1	56326	57130	KAN4880631.1
JBQQWM010000121.1	57737	58320	KAN4880632.1
JBQQWM010000121.1	58453	58795	KAN4880633.1
JBQQWM010000121.1	59241	62403	KAN4880634.1
JBQQWM010000121.1	62707	63355	KAN4880635.1
JBQQWM010000121.1	64255	67144	KAN4880636.1
JBQQWM010000121.1	69109	69868	KAN4880637.1
JBQQWM010000121.1	70044	73128	KAN4880638.1
JBQQWM010000121.1	73660	74660	KAN4880639.1
JBQQWM010000121.1	74673	75834	KAN4880640.1
JBQQWM010000121.1	76330	77188	KAN4880641.1
JBQQWM010000121.1	77354	81978	KAN4880642.1
JBQQWM010000121.1	82977	88228	KAN4880643.1
JBQQWM010000121.1	88712	92303	KAN4880644.1
JBQQWM010000122.1	830	1314	KAN4880583.1
JBQQWM010000122.1	5618	6838	KAN4880584.1
JBQQWM010000122.1	7783	9298	KAN4880585.1
JBQQWM010000122.1	12222	14129	KAN4880586.1
JBQQWM010000122.1	14626	15556	KAN4880587.1
JBQQWM010000122.1	21236	22151	KAN4880588.1
JBQQWM010000122.1	22176	24294	KAN4880589.1
JBQQWM010000122.1	25724	27068	KAN4880590.1
JBQQWM010000122.1	28033	29348	KAN4880591.1
JBQQWM010000122.1	31931	33632	KAN4880592.1
JBQQWM010000122.1	34531	36985	KAN4880593.1
JBQQWM010000122.1	41501	42143	KAN4880594.1
JBQQWM010000122.1	42503	43978	KAN4880595.1
JBQQWM010000122.1	44397	46387	KAN4880596.1
JBQQWM010000122.1	49630	51216	KAN4880597.1
JBQQWM010000122.1	51613	54024	KAN4880598.1
JBQQWM010000122.1	55844	57857	KAN4880599.1
JBQQWM010000122.1	58782	59281	KAN4880600.1
JBQQWM010000122.1	61703	63695	KAN4880601.1
JBQQWM010000122.1	64392	66632	KAN4880602.1
JBQQWM010000122.1	67720	68407	KAN4880603.1
JBQQWM010000122.1	76021	78941	KAN4880604.1
JBQQWM010000122.1	80999	81921	KAN4880605.1
JBQQWM010000122.1	85302	85803	KAN4880606.1
JBQQWM010000122.1	88159	89832	KAN4880607.1
JBQQWM010000122.1	90240	93501	KAN4880608.1
JBQQWM010000123.1	6683	7590	KAN4880550.1
JBQQWM010000123.1	8049	10025	KAN4880551.1
JBQQWM010000123.1	11857	13515	KAN4880552.1
JBQQWM010000123.1	15261	16584	KAN4880553.1
JBQQWM010000123.1	16826	18152	KAN4880554.1
JBQQWM010000123.1	19192	20451	KAN4880555.1
JBQQWM010000123.1	21872	22934	KAN4880556.1
JBQQWM010000123.1	23865	25086	KAN4880557.1
JBQQWM010000123.1	27555	29867	KAN4880558.1
JBQQWM010000123.1	32093	35419	KAN4880559.1
JBQQWM010000123.1	37462	39258	KAN4880560.1
JBQQWM010000123.1	40212	40689	KAN4880561.1
JBQQWM010000123.1	41580	43460	KAN4880562.1
JBQQWM010000123.1	44328	44991	KAN4880563.1
JBQQWM010000123.1	45003	45921	KAN4880564.1
JBQQWM010000123.1	46264	46840	KAN4880565.1
JBQQWM010000123.1	48551	50569	KAN4880566.1
JBQQWM010000123.1	51336	51765	KAN4880567.1
JBQQWM010000123.1	53070	54704	KAN4880568.1
JBQQWM010000123.1	55133	57485	KAN4880569.1
JBQQWM010000123.1	57699	59178	KAN4880570.1
JBQQWM010000123.1	60796	62221	KAN4880571.1
JBQQWM010000123.1	62440	63562	KAN4880572.1
JBQQWM010000123.1	65693	66868	KAN4880573.1
JBQQWM010000123.1	67174	68491	KAN4880574.1
JBQQWM010000123.1	69072	69540	KAN4880575.1
JBQQWM010000123.1	73308	75016	KAN4880576.1
JBQQWM010000123.1	76295	79697	KAN4880577.1
JBQQWM010000123.1	81150	82670	KAN4880578.1
JBQQWM010000123.1	83349	86243	KAN4880579.1
JBQQWM010000123.1	86351	87902	KAN4880580.1
JBQQWM010000123.1	90635	91091	KAN4880581.1
JBQQWM010000123.1	93010	94582	KAN4880582.1
JBQQWM010000124.1	846	2553	KAN4880419.1
JBQQWM010000124.1	3467	6462	KAN4880420.1
JBQQWM010000124.1	10801	11891	KAN4880421.1
JBQQWM010000124.1	12716	13685	KAN4880422.1
JBQQWM010000124.1	13843	15355	KAN4880423.1
JBQQWM010000124.1	17156	19250	KAN4880424.1
JBQQWM010000124.1	19608	20250	KAN4880425.1
JBQQWM010000124.1	20626	21496	KAN4880426.1
JBQQWM010000124.1	21651	22659	KAN4880427.1
JBQQWM010000124.1	25289	26188	KAN4880428.1
JBQQWM010000124.1	26694	29394	KAN4880429.1
JBQQWM010000124.1	29723	32528	KAN4880430.1
JBQQWM010000124.1	33320	34733	KAN4880431.1
JBQQWM010000124.1	35107	36067	KAN4880432.1
JBQQWM010000124.1	36478	38191	KAN4880433.1
JBQQWM010000124.1	42048	46598	KAN4880434.1
JBQQWM010000124.1	47860	48334	KAN4880435.1
JBQQWM010000124.1	48770	50756	KAN4880436.1
JBQQWM010000124.1	51479	52559	KAN4880437.1
JBQQWM010000124.1	53539	55050	KAN4880438.1
JBQQWM010000124.1	56017	58132	KAN4880439.1
JBQQWM010000124.1	58545	60579	KAN4880440.1
JBQQWM010000124.1	60918	61794	KAN4880441.1
JBQQWM010000124.1	63235	63679	KAN4880442.1
JBQQWM010000124.1	64141	64714	KAN4880443.1
JBQQWM010000124.1	65290	67993	KAN4880444.1
JBQQWM010000124.1	71750	72563	KAN4880445.1
JBQQWM010000124.1	73014	74664	KAN4880446.1
JBQQWM010000124.1	79375	80025	KAN4880447.1
JBQQWM010000124.1	82906	83378	KAN4880448.1
JBQQWM010000124.1	86052	88103	KAN4880449.1
JBQQWM010000124.1	88796	91358	KAN4880450.1
JBQQWM010000124.1	92278	93679	KAN4880451.1
JBQQWM010000125.1	748	6809	KAN4880393.1
JBQQWM010000125.1	8195	12638	KAN4880394.1
JBQQWM010000125.1	18142	19528	KAN4880395.1
JBQQWM010000125.1	20746	21910	KAN4880396.1
JBQQWM010000125.1	24459	26735	KAN4880397.1
JBQQWM010000125.1	32036	32240	KAN4880398.1
JBQQWM010000125.1	32292	33121	KAN4880399.1
JBQQWM010000125.1	33302	34808	KAN4880400.1
JBQQWM010000125.1	35823	36186	KAN4880401.1
JBQQWM010000125.1	36710	38159	KAN4880402.1
JBQQWM010000125.1	39414	40528	KAN4880403.1
JBQQWM010000125.1	42229	42580	KAN4880404.1
JBQQWM010000125.1	42909	44284	KAN4880405.1
JBQQWM010000125.1	45729	47682	KAN4880406.1
JBQQWM010000125.1	52625	54643	KAN4880407.1
JBQQWM010000125.1	55525	58660	KAN4880408.1
JBQQWM010000125.1	60997	63247	KAN4880409.1
JBQQWM010000125.1	68857	70204	KAN4880410.1
JBQQWM010000125.1	70490	70892	KAN4880411.1
JBQQWM010000125.1	71127	73508	KAN4880412.1
JBQQWM010000125.1	75480	77211	KAN4880413.1
JBQQWM010000125.1	82252	84049	KAN4880414.1
JBQQWM010000125.1	84914	85325	KAN4880415.1
JBQQWM010000125.1	86089	87211	KAN4880416.1
JBQQWM010000125.1	87891	89268	KAN4880417.1
JBQQWM010000125.1	89448	91443	KAN4880418.1
JBQQWM010000126.1	2213	3308	KAN4880285.1
JBQQWM010000126.1	6326	7610	KAN4880286.1
JBQQWM010000126.1	7713	8265	KAN4880287.1
JBQQWM010000126.1	10139	11187	KAN4880288.1
JBQQWM010000126.1	14217	14682	KAN4880289.1
JBQQWM010000126.1	15282	16170	KAN4880290.1
JBQQWM010000126.1	17490	18159	KAN4880291.1
JBQQWM010000126.1	19164	21241	KAN4880292.1
JBQQWM010000126.1	21713	23660	KAN4880293.1
JBQQWM010000126.1	23961	24988	KAN4880294.1
JBQQWM010000126.1	27136	28028	KAN4880295.1
JBQQWM010000126.1	29144	29354	KAN4880296.1
JBQQWM010000126.1	29962	30274	KAN4880297.1
JBQQWM010000126.1	31715	33014	KAN4880298.1
JBQQWM010000126.1	45969	48140	KAN4880299.1
JBQQWM010000126.1	48833	50618	KAN4880300.1
JBQQWM010000126.1	53198	57553	KAN4880301.1
JBQQWM010000126.1	58706	60820	KAN4880302.1
JBQQWM010000126.1	62999	67215	KAN4880303.1
JBQQWM010000126.1	68371	68851	KAN4880304.1
JBQQWM010000126.1	71704	72447	KAN4880305.1
JBQQWM010000126.1	76798	78869	KAN4880306.1
JBQQWM010000126.1	83136	86399	KAN4880307.1
JBQQWM010000126.1	86998	88339	KAN4880308.1
JBQQWM010000127.1	3400	6607	KAN4880255.1
JBQQWM010000127.1	25467	26430	KAN4880256.1
JBQQWM010000127.1	26675	28168	KAN4880257.1
JBQQWM010000127.1	28985	30517	KAN4880258.1
JBQQWM010000127.1	32159	32768	KAN4880259.1
JBQQWM010000127.1	33235	34387	KAN4880260.1
JBQQWM010000127.1	35018	36152	KAN4880261.1
JBQQWM010000127.1	36317	38213	KAN4880262.1
JBQQWM010000127.1	40023	40935	KAN4880263.1
JBQQWM010000127.1	41025	41733	KAN4880264.1
JBQQWM010000127.1	41998	43108	KAN4880265.1
JBQQWM010000127.1	43920	44826	KAN4880266.1
JBQQWM010000127.1	46506	51217	KAN4880267.1
JBQQWM010000127.1	51848	53720	KAN4880268.1
JBQQWM010000127.1	53857	55498	KAN4880269.1
JBQQWM010000127.1	56396	58142	KAN4880270.1
JBQQWM010000127.1	58467	60582	KAN4880271.1
JBQQWM010000127.1	60638	61373	KAN4880272.1
JBQQWM010000127.1	62122	62725	KAN4880273.1
JBQQWM010000127.1	65729	67484	KAN4880274.1
JBQQWM010000127.1	68319	68721	KAN4880275.1
JBQQWM010000127.1	68836	69584	KAN4880276.1
JBQQWM010000127.1	70670	73877	KAN4880277.1
JBQQWM010000127.1	74354	74726	KAN4880278.1
JBQQWM010000127.1	74751	75592	KAN4880279.1
JBQQWM010000127.1	76588	77981	KAN4880280.1
JBQQWM010000127.1	79630	82115	KAN4880281.1
JBQQWM010000127.1	82457	84164	KAN4880282.1
JBQQWM010000127.1	84710	86149	KAN4880283.1
JBQQWM010000127.1	88265	88886	KAN4880284.1
JBQQWM010000128.1	454	1243	KAN4880130.1
JBQQWM010000128.1	1291	2279	KAN4880131.1
JBQQWM010000128.1	3150	4821	KAN4880132.1
JBQQWM010000128.1	5289	6602	KAN4880133.1
JBQQWM010000128.1	8290	9046	KAN4880134.1
JBQQWM010000128.1	9269	10244	KAN4880135.1
JBQQWM010000128.1	10465	12425	KAN4880136.1
JBQQWM010000128.1	12484	12919	KAN4880137.1
JBQQWM010000128.1	15181	17513	KAN4880138.1
JBQQWM010000128.1	17930	18935	KAN4880139.1
JBQQWM010000128.1	18999	19599	KAN4880140.1
JBQQWM010000128.1	20189	21404	KAN4880141.1
JBQQWM010000128.1	21664	21988	KAN4880142.1
JBQQWM010000128.1	22294	24083	KAN4880143.1
JBQQWM010000128.1	26973	27528	KAN4880144.1
JBQQWM010000128.1	28980	30334	KAN4880145.1
JBQQWM010000128.1	30845	31283	KAN4880146.1
JBQQWM010000128.1	31608	33523	KAN4880147.1
JBQQWM010000128.1	34058	37613	KAN4880148.1
JBQQWM010000128.1	38520	39625	KAN4880149.1
JBQQWM010000128.1	39678	40386	KAN4880150.1
JBQQWM010000128.1	41212	44189	KAN4880151.1
JBQQWM010000128.1	44464	45145	KAN4880152.1
JBQQWM010000128.1	46333	47038	KAN4880153.1
JBQQWM010000128.1	47764	49000	KAN4880154.1
JBQQWM010000128.1	49383	50626	KAN4880155.1
JBQQWM010000128.1	51506	52291	KAN4880156.1
JBQQWM010000128.1	53070	54312	KAN4880157.1
JBQQWM010000128.1	56281	57337	KAN4880158.1
JBQQWM010000128.1	58436	59907	KAN4880159.1
JBQQWM010000128.1	60753	62133	KAN4880160.1
JBQQWM010000128.1	64478	65873	KAN4880161.1
JBQQWM010000128.1	66705	67335	KAN4880162.1
JBQQWM010000128.1	67626	68126	KAN4880163.1
JBQQWM010000128.1	68612	71392	KAN4880164.1
JBQQWM010000128.1	71446	72037	KAN4880165.1
JBQQWM010000128.1	72851	73433	KAN4880166.1
JBQQWM010000128.1	74931	77612	KAN4880167.1
JBQQWM010000128.1	77708	80320	KAN4880168.1
JBQQWM010000128.1	81979	84293	KAN4880169.1
JBQQWM010000128.1	84655	85489	KAN4880170.1
JBQQWM010000128.1	85748	86949	KAN4880171.1
JBQQWM010000128.1	88261	88678	KAN4880172.1
JBQQWM010000129.1	15331	16540	KAN4880102.1
JBQQWM010000129.1	17289	19243	KAN4880103.1
JBQQWM010000129.1	23623	26666	KAN4880104.1
JBQQWM010000129.1	30185	30785	KAN4880105.1
JBQQWM010000129.1	30853	31875	KAN4880106.1
JBQQWM010000129.1	33043	33340	KAN4880107.1
JBQQWM010000129.1	34067	36677	KAN4880108.1
JBQQWM010000129.1	37264	38959	KAN4880109.1
JBQQWM010000129.1	39574	41386	KAN4880110.1
JBQQWM010000129.1	41669	43111	KAN4880111.1
JBQQWM010000129.1	43559	47399	KAN4880112.1
JBQQWM010000129.1	47939	49153	KAN4880113.1
JBQQWM010000129.1	49363	52864	KAN4880114.1
JBQQWM010000129.1	53536	56170	KAN4880115.1
JBQQWM010000129.1	57770	58360	KAN4880116.1
JBQQWM010000129.1	59433	60605	KAN4880117.1
JBQQWM010000129.1	61388	62126	KAN4880118.1
JBQQWM010000129.1	66859	67574	KAN4880119.1
JBQQWM010000129.1	68177	69155	KAN4880120.1
JBQQWM010000129.1	69291	69873	KAN4880121.1
JBQQWM010000129.1	70567	71986	KAN4880122.1
JBQQWM010000129.1	72603	75491	KAN4880123.1
JBQQWM010000129.1	76569	78399	KAN4880124.1
JBQQWM010000129.1	80030	80303	KAN4880125.1
JBQQWM010000129.1	80818	82240	KAN4880126.1
JBQQWM010000129.1	82293	82833	KAN4880127.1
JBQQWM010000129.1	83371	84685	KAN4880128.1
JBQQWM010000129.1	84896	85616	KAN4880129.1
JBQQWM010000130.1	1140	1662	KAN4879990.1
JBQQWM010000130.1	4474	5224	KAN4879991.1
JBQQWM010000130.1	5351	6686	KAN4879992.1
JBQQWM010000130.1	10916	12647	KAN4879993.1
JBQQWM010000130.1	13871	14802	KAN4879994.1
JBQQWM010000130.1	16284	17189	KAN4879995.1
JBQQWM010000130.1	17829	19038	KAN4879996.1
JBQQWM010000130.1	19889	21486	KAN4879997.1
JBQQWM010000130.1	21781	23029	KAN4879998.1
JBQQWM010000130.1	23333	23681	KAN4879999.1
JBQQWM010000130.1	23869	27755	KAN4880000.1
JBQQWM010000130.1	28269	29611	KAN4880001.1
JBQQWM010000130.1	31550	34390	KAN4880002.1
JBQQWM010000130.1	35486	36102	KAN4880003.1
JBQQWM010000130.1	37001	39610	KAN4880004.1
JBQQWM010000130.1	39891	41173	KAN4880005.1
JBQQWM010000130.1	43087	43999	KAN4880006.1
JBQQWM010000130.1	44208	45372	KAN4880007.1
JBQQWM010000130.1	46844	48798	KAN4880008.1
JBQQWM010000130.1	50132	53261	KAN4880009.1
JBQQWM010000130.1	56013	57762	KAN4880010.1
JBQQWM010000130.1	57967	58645	KAN4880011.1
JBQQWM010000130.1	58809	60455	KAN4880012.1
JBQQWM010000130.1	60582	61299	KAN4880013.1
JBQQWM010000130.1	62709	64334	KAN4880014.1
JBQQWM010000130.1	64431	65059	KAN4880015.1
JBQQWM010000130.1	66777	67167	KAN4880016.1
JBQQWM010000130.1	67553	69133	KAN4880017.1
JBQQWM010000130.1	69562	70570	KAN4880018.1
JBQQWM010000130.1	80016	81489	KAN4880019.1
JBQQWM010000130.1	82264	84682	KAN4880020.1
JBQQWM010000131.1	307	1876	KAN4879956.1
JBQQWM010000131.1	2409	3298	KAN4879957.1
JBQQWM010000131.1	4212	5916	KAN4879958.1
JBQQWM010000131.1	6487	7117	KAN4879959.1
JBQQWM010000131.1	7994	9790	KAN4879960.1
JBQQWM010000131.1	10378	13597	KAN4879961.1
JBQQWM010000131.1	13630	14356	KAN4879962.1
JBQQWM010000131.1	14692	15436	KAN4879963.1
JBQQWM010000131.1	15907	16192	KAN4879964.1
JBQQWM010000131.1	17360	18590	KAN4879965.1
JBQQWM010000131.1	20227	21910	KAN4879966.1
JBQQWM010000131.1	22196	23084	KAN4879967.1
JBQQWM010000131.1	23751	24823	KAN4879968.1
JBQQWM010000131.1	26315	27648	KAN4879969.1
JBQQWM010000131.1	27910	28330	KAN4879970.1
JBQQWM010000131.1	30374	31972	KAN4879971.1
JBQQWM010000131.1	32467	34047	KAN4879972.1
JBQQWM010000131.1	34602	36536	KAN4879973.1
JBQQWM010000131.1	42547	42742	KAN4879974.1
JBQQWM010000131.1	44152	45353	KAN4879975.1
JBQQWM010000131.1	46017	49029	KAN4879976.1
JBQQWM010000131.1	49603	50473	KAN4879977.1
JBQQWM010000131.1	52171	52840	KAN4879978.1
JBQQWM010000131.1	53911	54397	KAN4879979.1
JBQQWM010000131.1	54996	55986	KAN4879980.1
JBQQWM010000131.1	56468	56930	KAN4879981.1
JBQQWM010000131.1	57293	58001	KAN4879982.1
JBQQWM010000131.1	59474	61486	KAN4879983.1
JBQQWM010000131.1	63883	68821	KAN4879984.1
JBQQWM010000131.1	71556	72269	KAN4879985.1
JBQQWM010000131.1	72912	74960	KAN4879986.1
JBQQWM010000131.1	76616	77897	KAN4879987.1
JBQQWM010000131.1	78831	80001	KAN4879988.1
JBQQWM010000131.1	80351	85471	KAN4879989.1
JBQQWM010000132.1	1210	3502	KAN4879842.1
JBQQWM010000132.1	3823	4880	KAN4879843.1
JBQQWM010000132.1	6142	8017	KAN4879844.1
JBQQWM010000132.1	8547	9875	KAN4879845.1
JBQQWM010000132.1	11505	13632	KAN4879846.1
JBQQWM010000132.1	15375	17124	KAN4879847.1
JBQQWM010000132.1	18370	19563	KAN4879848.1
JBQQWM010000132.1	21223	21853	KAN4879849.1
JBQQWM010000132.1	22311	22536	KAN4879850.1
JBQQWM010000132.1	23454	23774	KAN4879851.1
JBQQWM010000132.1	26732	28226	KAN4879852.1
JBQQWM010000132.1	28800	30075	KAN4879853.1
JBQQWM010000132.1	31485	33167	KAN4879854.1
JBQQWM010000132.1	33656	34565	KAN4879855.1
JBQQWM010000132.1	34865	36359	KAN4879856.1
JBQQWM010000132.1	36458	36983	KAN4879857.1
JBQQWM010000132.1	37954	39603	KAN4879858.1
JBQQWM010000132.1	48449	50451	KAN4879859.1
JBQQWM010000132.1	51935	53184	KAN4879860.1
JBQQWM010000132.1	53883	56706	KAN4879861.1
JBQQWM010000132.1	57315	58920	KAN4879862.1
JBQQWM010000132.1	62745	64167	KAN4879863.1
JBQQWM010000132.1	64920	65927	KAN4879864.1
JBQQWM010000132.1	66313	68341	KAN4879865.1
JBQQWM010000132.1	69318	70299	KAN4879866.1
JBQQWM010000132.1	70674	72869	KAN4879867.1
JBQQWM010000132.1	73381	76148	KAN4879868.1
JBQQWM010000132.1	77620	83004	KAN4879869.1
JBQQWM010000132.1	83577	84449	KAN4879870.1
JBQQWM010000133.1	2435	3638	KAN4879816.1
JBQQWM010000133.1	3708	4746	KAN4879817.1
JBQQWM010000133.1	6708	7354	KAN4879818.1
JBQQWM010000133.1	7384	8370	KAN4879819.1
JBQQWM010000133.1	9264	11303	KAN4879820.1
JBQQWM010000133.1	13370	14262	KAN4879821.1
JBQQWM010000133.1	16108	17428	KAN4879822.1
JBQQWM010000133.1	17998	18640	KAN4879823.1
JBQQWM010000133.1	18996	21318	KAN4879824.1
JBQQWM010000133.1	22432	23185	KAN4879825.1
JBQQWM010000133.1	23590	25440	KAN4879826.1
JBQQWM010000133.1	26551	27499	KAN4879827.1
JBQQWM010000133.1	31073	31901	KAN4879828.1
JBQQWM010000133.1	31977	32811	KAN4879829.1
JBQQWM010000133.1	33324	35007	KAN4879830.1
JBQQWM010000133.1	36315	40806	KAN4879831.1
JBQQWM010000133.1	41779	42251	KAN4879832.1
JBQQWM010000133.1	43614	45935	KAN4879833.1
JBQQWM010000133.1	47420	47723	KAN4879834.1
JBQQWM010000133.1	48824	50297	KAN4879835.1
JBQQWM010000133.1	50645	51769	KAN4879836.1
JBQQWM010000133.1	52433	53729	KAN4879837.1
JBQQWM010000133.1	54026	57366	KAN4879838.1
JBQQWM010000133.1	57823	59932	KAN4879839.1
JBQQWM010000133.1	74643	75186	KAN4879840.1
JBQQWM010000133.1	82087	82669	KAN4879841.1
JBQQWM010000134.1	319	1663	KAN4879700.1
JBQQWM010000134.1	3485	6383	KAN4879701.1
JBQQWM010000134.1	6706	7516	KAN4879702.1
JBQQWM010000134.1	7756	9451	KAN4879703.1
JBQQWM010000134.1	10096	11503	KAN4879704.1
JBQQWM010000134.1	11777	13226	KAN4879705.1
JBQQWM010000134.1	13985	16904	KAN4879706.1
JBQQWM010000134.1	17121	18003	KAN4879707.1
JBQQWM010000134.1	18715	20602	KAN4879708.1
JBQQWM010000134.1	21513	24877	KAN4879709.1
JBQQWM010000134.1	25348	27909	KAN4879710.1
JBQQWM010000134.1	28538	29480	KAN4879711.1
JBQQWM010000134.1	30070	31387	KAN4879712.1
JBQQWM010000134.1	32840	34007	KAN4879713.1
JBQQWM010000134.1	36186	36993	KAN4879714.1
JBQQWM010000134.1	39581	41975	KAN4879715.1
JBQQWM010000134.1	42755	44648	KAN4879716.1
JBQQWM010000134.1	47638	49396	KAN4879717.1
JBQQWM010000134.1	49422	51214	KAN4879718.1
JBQQWM010000134.1	51674	52644	KAN4879719.1
JBQQWM010000134.1	53255	54653	KAN4879720.1
JBQQWM010000134.1	54823	56845	KAN4879721.1
JBQQWM010000134.1	59587	61714	KAN4879722.1
JBQQWM010000134.1	63074	64668	KAN4879723.1
JBQQWM010000134.1	65347	66112	KAN4879724.1
JBQQWM010000134.1	67325	69200	KAN4879725.1
JBQQWM010000134.1	69491	71133	KAN4879726.1
JBQQWM010000134.1	71902	72965	KAN4879727.1
JBQQWM010000134.1	73776	74561	KAN4879728.1
JBQQWM010000134.1	75122	76148	KAN4879729.1
JBQQWM010000134.1	76435	77353	KAN4879730.1
JBQQWM010000134.1	78137	78587	KAN4879731.1
JBQQWM010000134.1	78768	80740	KAN4879732.1
JBQQWM010000134.1	80902	81466	KAN4879733.1
JBQQWM010000135.1	9748	11637	KAN4879678.1
JBQQWM010000135.1	16649	18477	KAN4879679.1
JBQQWM010000135.1	19467	24880	KAN4879680.1
JBQQWM010000135.1	27012	28199	KAN4879681.1
JBQQWM010000135.1	28846	30163	KAN4879682.1
JBQQWM010000135.1	30314	32171	KAN4879683.1
JBQQWM010000135.1	32651	35761	KAN4879684.1
JBQQWM010000135.1	37019	38306	KAN4879685.1
JBQQWM010000135.1	38723	40318	KAN4879686.1
JBQQWM010000135.1	41154	42532	KAN4879687.1
JBQQWM010000135.1	44821	45699	KAN4879688.1
JBQQWM010000135.1	46796	47957	KAN4879689.1
JBQQWM010000135.1	48295	48629	KAN4879690.1
JBQQWM010000135.1	49786	51167	KAN4879691.1
JBQQWM010000135.1	51927	52617	KAN4879692.1
JBQQWM010000135.1	53938	58264	KAN4879693.1
JBQQWM010000135.1	59350	61872	KAN4879694.1
JBQQWM010000135.1	62823	67758	KAN4879695.1
JBQQWM010000135.1	69893	74006	KAN4879696.1
JBQQWM010000135.1	74584	75460	KAN4879697.1
JBQQWM010000135.1	75636	78394	KAN4879698.1
JBQQWM010000135.1	79316	80801	KAN4879699.1
JBQQWM010000136.1	3583	3910	KAN4879567.1
JBQQWM010000136.1	4015	6613	KAN4879568.1
JBQQWM010000136.1	7779	8385	KAN4879569.1
JBQQWM010000136.1	8727	9804	KAN4879570.1
JBQQWM010000136.1	10099	13301	KAN4879571.1
JBQQWM010000136.1	13920	14568	KAN4879572.1
JBQQWM010000136.1	15423	18348	KAN4879573.1
JBQQWM010000136.1	18774	19053	KAN4879574.1
JBQQWM010000136.1	19397	19988	KAN4879575.1
JBQQWM010000136.1	20494	21061	KAN4879576.1
JBQQWM010000136.1	21452	21720	KAN4879577.1
JBQQWM010000136.1	23781	26046	KAN4879578.1
JBQQWM010000136.1	30359	31769	KAN4879579.1
JBQQWM010000136.1	33084	33489	KAN4879580.1
JBQQWM010000136.1	34527	37494	KAN4879581.1
JBQQWM010000136.1	37723	41362	KAN4879582.1
JBQQWM010000136.1	41883	42366	KAN4879583.1
JBQQWM010000136.1	43083	44745	KAN4879584.1
JBQQWM010000136.1	46629	47400	KAN4879585.1
JBQQWM010000136.1	54346	55082	KAN4879586.1
JBQQWM010000136.1	56029	57398	KAN4879587.1
JBQQWM010000136.1	58550	59957	KAN4879588.1
JBQQWM010000136.1	65324	66856	KAN4879589.1
JBQQWM010000136.1	73478	74468	KAN4879590.1
JBQQWM010000136.1	74770	76165	KAN4879591.1
JBQQWM010000136.1	76448	76739	KAN4879592.1
JBQQWM010000136.1	76991	77456	KAN4879593.1
JBQQWM010000136.1	77510	78385	KAN4879594.1
JBQQWM010000136.1	79762	80449	KAN4879595.1
JBQQWM010000137.1	11256	12394	KAN4879550.1
JBQQWM010000137.1	13264	14353	KAN4879551.1
JBQQWM010000137.1	14936	16053	KAN4879552.1
JBQQWM010000137.1	16622	18866	KAN4879553.1
JBQQWM010000137.1	19501	20317	KAN4879554.1
JBQQWM010000137.1	20752	27527	KAN4879555.1
JBQQWM010000137.1	29790	32703	KAN4879556.1
JBQQWM010000137.1	35664	36198	KAN4879557.1
JBQQWM010000137.1	36686	37520	KAN4879558.1
JBQQWM010000137.1	39652	43450	KAN4879559.1
JBQQWM010000137.1	44728	45892	KAN4879560.1
JBQQWM010000137.1	46145	47992	KAN4879561.1
JBQQWM010000137.1	49916	51601	KAN4879562.1
JBQQWM010000137.1	52017	52947	KAN4879563.1
JBQQWM010000137.1	53373	54075	KAN4879564.1
JBQQWM010000137.1	55438	60129	KAN4879565.1
JBQQWM010000137.1	65055	65497	KAN4879566.1
JBQQWM010000138.1	2358	4637	KAN4879438.1
JBQQWM010000138.1	6878	10025	KAN4879439.1
JBQQWM010000138.1	10505	12135	KAN4879440.1
JBQQWM010000138.1	12163	13085	KAN4879441.1
JBQQWM010000138.1	13659	14199	KAN4879442.1
JBQQWM010000138.1	14913	16522	KAN4879443.1
JBQQWM010000138.1	16829	18514	KAN4879444.1
JBQQWM010000138.1	19998	21466	KAN4879445.1
JBQQWM010000138.1	22884	24111	KAN4879446.1
JBQQWM010000138.1	24252	25091	KAN4879447.1
JBQQWM010000138.1	25944	27044	KAN4879448.1
JBQQWM010000138.1	29840	31340	KAN4879449.1
JBQQWM010000138.1	32147	33929	KAN4879450.1
JBQQWM010000138.1	35402	35873	KAN4879451.1
JBQQWM010000138.1	36613	37899	KAN4879452.1
JBQQWM010000138.1	37923	38753	KAN4879453.1
JBQQWM010000138.1	39646	39898	KAN4879454.1
JBQQWM010000138.1	40893	41691	KAN4879455.1
JBQQWM010000138.1	42192	43293	KAN4879456.1
JBQQWM010000138.1	44939	46856	KAN4879457.1
JBQQWM010000138.1	47852	48824	KAN4879458.1
JBQQWM010000138.1	49006	50419	KAN4879459.1
JBQQWM010000138.1	51280	53395	KAN4879460.1
JBQQWM010000138.1	54579	55527	KAN4879461.1
JBQQWM010000138.1	56108	57694	KAN4879462.1
JBQQWM010000138.1	57962	60269	KAN4879463.1
JBQQWM010000138.1	62047	63673	KAN4879464.1
JBQQWM010000138.1	79147	81054	KAN4879465.1
JBQQWM010000139.1	3226	4780	KAN4879408.1
JBQQWM010000139.1	4950	5438	KAN4879409.1
JBQQWM010000139.1	5789	9638	KAN4879410.1
JBQQWM010000139.1	10229	12299	KAN4879411.1
JBQQWM010000139.1	12633	13042	KAN4879412.1
JBQQWM010000139.1	13270	15500	KAN4879413.1
JBQQWM010000139.1	17338	19744	KAN4879414.1
JBQQWM010000139.1	20435	21622	KAN4879415.1
JBQQWM010000139.1	21898	28108	KAN4879416.1
JBQQWM010000139.1	28684	30278	KAN4879417.1
JBQQWM010000139.1	30724	32082	KAN4879418.1
JBQQWM010000139.1	32704	34285	KAN4879419.1
JBQQWM010000139.1	34660	36133	KAN4879420.1
JBQQWM010000139.1	36480	37557	KAN4879421.1
JBQQWM010000139.1	40294	41300	KAN4879422.1
JBQQWM010000139.1	42109	42908	KAN4879423.1
JBQQWM010000139.1	43347	44724	KAN4879424.1
JBQQWM010000139.1	47502	49107	KAN4879425.1
JBQQWM010000139.1	49441	50800	KAN4879426.1
JBQQWM010000139.1	53168	57208	KAN4879427.1
JBQQWM010000139.1	58240	59338	KAN4879428.1
JBQQWM010000139.1	59853	60327	KAN4879429.1
JBQQWM010000139.1	63504	65480	KAN4879430.1
JBQQWM010000139.1	65909	67025	KAN4879431.1
JBQQWM010000139.1	67338	68659	KAN4879432.1
JBQQWM010000139.1	69110	70163	KAN4879433.1
JBQQWM010000139.1	70571	71972	KAN4879434.1
JBQQWM010000139.1	72257	73979	KAN4879435.1
JBQQWM010000139.1	74320	75301	KAN4879436.1
JBQQWM010000139.1	75324	78297	KAN4879437.1
JBQQWM010000140.1	778	3656	KAN4879298.1
JBQQWM010000140.1	6369	6891	KAN4879299.1
JBQQWM010000140.1	9351	10007	KAN4879300.1
JBQQWM010000140.1	12571	13354	KAN4879301.1
JBQQWM010000140.1	14251	16198	KAN4879302.1
JBQQWM010000140.1	17447	19382	KAN4879303.1
JBQQWM010000140.1	20621	21173	KAN4879304.1
JBQQWM010000140.1	21463	23038	KAN4879305.1
JBQQWM010000140.1	24285	25810	KAN4879306.1
JBQQWM010000140.1	35374	37025	KAN4879307.1
JBQQWM010000140.1	39106	39720	KAN4879308.1
JBQQWM010000140.1	41794	43579	KAN4879309.1
JBQQWM010000140.1	43953	44205	KAN4879310.1
JBQQWM010000140.1	45122	46394	KAN4879311.1
JBQQWM010000140.1	47474	52261	KAN4879312.1
JBQQWM010000140.1	52916	55720	KAN4879313.1
JBQQWM010000140.1	57291	58418	KAN4879314.1
JBQQWM010000140.1	60268	61777	KAN4879315.1
JBQQWM010000140.1	62227	65042	KAN4879316.1
JBQQWM010000140.1	67031	68098	KAN4879317.1
JBQQWM010000140.1	69263	71442	KAN4879318.1
JBQQWM010000140.1	72737	73892	KAN4879319.1
JBQQWM010000140.1	74911	75594	KAN4879320.1
JBQQWM010000140.1	76629	78400	KAN4879321.1
JBQQWM010000141.1	20469	21723	KAN4879277.1
JBQQWM010000141.1	25149	27977	KAN4879278.1
JBQQWM010000141.1	29359	30033	KAN4879279.1
JBQQWM010000141.1	31721	32689	KAN4879280.1
JBQQWM010000141.1	33628	35387	KAN4879281.1
JBQQWM010000141.1	40531	42805	KAN4879282.1
JBQQWM010000141.1	43632	47569	KAN4879283.1
JBQQWM010000141.1	48592	50561	KAN4879284.1
JBQQWM010000141.1	51068	55301	KAN4879285.1
JBQQWM010000141.1	56724	60594	KAN4879286.1
JBQQWM010000141.1	61631	62849	KAN4879287.1
JBQQWM010000141.1	63191	64102	KAN4879288.1
JBQQWM010000141.1	64281	64872	KAN4879289.1
JBQQWM010000141.1	65113	66658	KAN4879290.1
JBQQWM010000141.1	66873	68982	KAN4879291.1
JBQQWM010000141.1	69547	71341	KAN4879292.1
JBQQWM010000141.1	71848	72543	KAN4879293.1
JBQQWM010000141.1	72844	74848	KAN4879294.1
JBQQWM010000141.1	74861	75746	KAN4879295.1
JBQQWM010000141.1	77682	78220	KAN4879296.1
JBQQWM010000141.1	78237	78533	KAN4879297.1
JBQQWM010000142.1	1974	2769	KAN4879255.1
JBQQWM010000142.1	3691	4675	KAN4879256.1
JBQQWM010000142.1	8015	9041	KAN4879257.1
JBQQWM010000142.1	10230	12198	KAN4879258.1
JBQQWM010000142.1	13417	14452	KAN4879259.1
JBQQWM010000142.1	16429	18630	KAN4879260.1
JBQQWM010000142.1	21350	22364	KAN4879261.1
JBQQWM010000142.1	22779	25362	KAN4879262.1
JBQQWM010000142.1	25557	27252	KAN4879263.1
JBQQWM010000142.1	27778	28268	KAN4879264.1
JBQQWM010000142.1	29588	30890	KAN4879265.1
JBQQWM010000142.1	31644	33993	KAN4879266.1
JBQQWM010000142.1	36094	39557	KAN4879267.1
JBQQWM010000142.1	40636	40867	KAN4879268.1
JBQQWM010000142.1	41667	44982	KAN4879269.1
JBQQWM010000142.1	46336	48031	KAN4879270.1
JBQQWM010000142.1	50678	52459	KAN4879271.1
JBQQWM010000142.1	57070	59739	KAN4879272.1
JBQQWM010000142.1	60703	62013	KAN4879273.1
JBQQWM010000142.1	62498	65548	KAN4879274.1
JBQQWM010000142.1	67593	68943	KAN4879275.1
JBQQWM010000142.1	73396	75352	KAN4879276.1
JBQQWM010000143.1	8262	9238	KAN4879152.1
JBQQWM010000143.1	10926	12405	KAN4879153.1
JBQQWM010000143.1	12795	14332	KAN4879154.1
JBQQWM010000143.1	14660	16509	KAN4879155.1
JBQQWM010000143.1	16704	17778	KAN4879156.1
JBQQWM010000143.1	18417	19258	KAN4879157.1
JBQQWM010000143.1	19376	21488	KAN4879158.1
JBQQWM010000143.1	21871	22439	KAN4879159.1
JBQQWM010000143.1	22676	23567	KAN4879160.1
JBQQWM010000143.1	23622	23919	KAN4879161.1
JBQQWM010000143.1	24431	25346	KAN4879162.1
JBQQWM010000143.1	25845	28036	KAN4879163.1
JBQQWM010000143.1	28772	29306	KAN4879164.1
JBQQWM010000143.1	29514	29910	KAN4879165.1
JBQQWM010000143.1	29985	31584	KAN4879166.1
JBQQWM010000143.1	32037	36906	KAN4879167.1
JBQQWM010000143.1	38088	41427	KAN4879168.1
JBQQWM010000143.1	42585	42861	KAN4879169.1
JBQQWM010000143.1	45507	48102	KAN4879170.1
JBQQWM010000143.1	49576	50668	KAN4879171.1
JBQQWM010000143.1	51417	52823	KAN4879172.1
JBQQWM010000143.1	57513	58545	KAN4879173.1
JBQQWM010000143.1	58783	60202	KAN4879174.1
JBQQWM010000143.1	60529	61492	KAN4879175.1
JBQQWM010000143.1	61567	62668	KAN4879176.1
JBQQWM010000143.1	65137	66895	KAN4879177.1
JBQQWM010000143.1	67652	69821	KAN4879178.1
JBQQWM010000143.1	70540	72274	KAN4879179.1
JBQQWM010000143.1	72941	73142	KAN4879180.1
JBQQWM010000144.1	131	728	KAN4879139.1
JBQQWM010000144.1	2112	3984	KAN4879140.1
JBQQWM010000144.1	29769	30913	KAN4879141.1
JBQQWM010000144.1	31997	33653	KAN4879142.1
JBQQWM010000144.1	34435	36395	KAN4879143.1
JBQQWM010000144.1	37126	39229	KAN4879144.1
JBQQWM010000144.1	39911	42476	KAN4879145.1
JBQQWM010000144.1	42875	44249	KAN4879146.1
JBQQWM010000144.1	50324	51851	KAN4879147.1
JBQQWM010000144.1	52511	52838	KAN4879148.1
JBQQWM010000144.1	54601	57397	KAN4879149.1
JBQQWM010000144.1	59339	62787	KAN4879150.1
JBQQWM010000144.1	71748	72325	KAN4879151.1
JBQQWM010000145.1	1898	3530	KAN4879109.1
JBQQWM010000145.1	6020	6503	KAN4879110.1
JBQQWM010000145.1	7655	15250	KAN4879111.1
JBQQWM010000145.1	16102	17882	KAN4879112.1
JBQQWM010000145.1	18179	19682	KAN4879113.1
JBQQWM010000145.1	20256	21608	KAN4879114.1
JBQQWM010000145.1	22368	24973	KAN4879115.1
JBQQWM010000145.1	24999	25602	KAN4879116.1
JBQQWM010000145.1	26334	28320	KAN4879117.1
JBQQWM010000145.1	28518	29208	KAN4879118.1
JBQQWM010000145.1	29828	31771	KAN4879119.1
JBQQWM010000145.1	31909	32818	KAN4879120.1
JBQQWM010000145.1	35425	38703	KAN4879121.1
JBQQWM010000145.1	39129	40437	KAN4879122.1
JBQQWM010000145.1	40664	41890	KAN4879123.1
JBQQWM010000145.1	42161	43649	KAN4879124.1
JBQQWM010000145.1	44330	46565	KAN4879125.1
JBQQWM010000145.1	47076	47542	KAN4879126.1
JBQQWM010000145.1	50144	51611	KAN4879127.1
JBQQWM010000145.1	53532	53921	KAN4879128.1
JBQQWM010000145.1	54173	54518	KAN4879129.1
JBQQWM010000145.1	56102	56531	KAN4879130.1
JBQQWM010000145.1	56717	58226	KAN4879131.1
JBQQWM010000145.1	58713	61949	KAN4879132.1
JBQQWM010000145.1	63194	66449	KAN4879133.1
JBQQWM010000145.1	67147	68417	KAN4879134.1
JBQQWM010000145.1	68477	68711	KAN4879135.1
JBQQWM010000145.1	68790	69588	KAN4879136.1
JBQQWM010000145.1	70300	73424	KAN4879137.1
JBQQWM010000145.1	74493	77105	KAN4879138.1
JBQQWM010000146.1	315	1856	KAN4879009.1
JBQQWM010000146.1	2964	5429	KAN4879010.1
JBQQWM010000146.1	5544	7032	KAN4879011.1
JBQQWM010000146.1	8972	10835	KAN4879012.1
JBQQWM010000146.1	11569	13304	KAN4879013.1
JBQQWM010000146.1	13994	17476	KAN4879014.1
JBQQWM010000146.1	20592	22299	KAN4879015.1
JBQQWM010000146.1	22848	25428	KAN4879016.1
JBQQWM010000146.1	27974	30613	KAN4879017.1
JBQQWM010000146.1	31088	32792	KAN4879018.1
JBQQWM010000146.1	33159	34494	KAN4879019.1
JBQQWM010000146.1	40613	42485	KAN4879020.1
JBQQWM010000146.1	44289	45377	KAN4879021.1
JBQQWM010000146.1	45378	46145	KAN4879022.1
JBQQWM010000146.1	47107	49021	KAN4879023.1
JBQQWM010000146.1	52294	54991	KAN4879024.1
JBQQWM010000146.1	56692	58769	KAN4879025.1
JBQQWM010000146.1	59382	59679	KAN4879026.1
JBQQWM010000146.1	59801	61077	KAN4879027.1
JBQQWM010000146.1	61171	63824	KAN4879028.1
JBQQWM010000146.1	64272	67309	KAN4879029.1
JBQQWM010000146.1	68714	70193	KAN4879030.1
JBQQWM010000146.1	70327	71656	KAN4879031.1
JBQQWM010000146.1	72233	74392	KAN4879032.1
JBQQWM010000147.1	763	3273	KAN4878982.1
JBQQWM010000147.1	6964	8081	KAN4878983.1
JBQQWM010000147.1	8429	10845	KAN4878984.1
JBQQWM010000147.1	11823	13331	KAN4878985.1
JBQQWM010000147.1	14212	18857	KAN4878986.1
JBQQWM010000147.1	19799	21372	KAN4878987.1
JBQQWM010000147.1	22120	23317	KAN4878988.1
JBQQWM010000147.1	24048	25239	KAN4878989.1
JBQQWM010000147.1	25950	27092	KAN4878990.1
JBQQWM010000147.1	27517	30169	KAN4878991.1
JBQQWM010000147.1	31555	32680	KAN4878992.1
JBQQWM010000147.1	35265	39220	KAN4878993.1
JBQQWM010000147.1	39776	40418	KAN4878994.1
JBQQWM010000147.1	41516	44918	KAN4878995.1
JBQQWM010000147.1	45786	46478	KAN4878996.1
JBQQWM010000147.1	46786	47431	KAN4878997.1
JBQQWM010000147.1	47757	48357	KAN4878998.1
JBQQWM010000147.1	48952	52309	KAN4878999.1
JBQQWM010000147.1	53835	55733	KAN4879000.1
JBQQWM010000147.1	57655	59869	KAN4879001.1
JBQQWM010000147.1	60391	61591	KAN4879002.1
JBQQWM010000147.1	61654	62261	KAN4879003.1
JBQQWM010000147.1	62715	64130	KAN4879004.1
JBQQWM010000147.1	65989	68554	KAN4879005.1
JBQQWM010000147.1	70621	72387	KAN4879006.1
JBQQWM010000147.1	72732	73787	KAN4879007.1
JBQQWM010000147.1	74204	74999	KAN4879008.1
JBQQWM010000148.1	727	2253	KAN4878880.1
JBQQWM010000148.1	4466	6016	KAN4878881.1
JBQQWM010000148.1	6408	7536	KAN4878882.1
JBQQWM010000148.1	7976	8638	KAN4878883.1
JBQQWM010000148.1	8932	9806	KAN4878884.1
JBQQWM010000148.1	10324	11518	KAN4878885.1
JBQQWM010000148.1	12152	13425	KAN4878886.1
JBQQWM010000148.1	14538	16669	KAN4878887.1
JBQQWM010000148.1	17594	18068	KAN4878888.1
JBQQWM010000148.1	18549	18922	KAN4878889.1
JBQQWM010000148.1	20317	23425	KAN4878890.1
JBQQWM010000148.1	23972	24704	KAN4878891.1
JBQQWM010000148.1	26377	30821	KAN4878892.1
JBQQWM010000148.1	35734	36811	KAN4878893.1
JBQQWM010000148.1	38896	42369	KAN4878894.1
JBQQWM010000148.1	43127	46394	KAN4878895.1
JBQQWM010000148.1	47056	49247	KAN4878896.1
JBQQWM010000148.1	49794	51009	KAN4878897.1
JBQQWM010000148.1	51355	53941	KAN4878898.1
JBQQWM010000148.1	54145	57067	KAN4878899.1
JBQQWM010000148.1	58991	60304	KAN4878900.1
JBQQWM010000148.1	61372	62434	KAN4878901.1
JBQQWM010000148.1	62908	65201	KAN4878902.1
JBQQWM010000148.1	65863	66999	KAN4878903.1
JBQQWM010000148.1	67400	69053	KAN4878904.1
JBQQWM010000148.1	72281	74757	KAN4878905.1
JBQQWM010000149.1	1452	4660	KAN4878861.1
JBQQWM010000149.1	5687	7199	KAN4878862.1
JBQQWM010000149.1	15109	15946	KAN4878863.1
JBQQWM010000149.1	16054	17575	KAN4878864.1
JBQQWM010000149.1	18137	19971	KAN4878865.1
JBQQWM010000149.1	30452	32686	KAN4878866.1
JBQQWM010000149.1	33536	35715	KAN4878867.1
JBQQWM010000149.1	39907	41337	KAN4878868.1
JBQQWM010000149.1	41784	43573	KAN4878869.1
JBQQWM010000149.1	44474	45525	KAN4878870.1
JBQQWM010000149.1	45702	46579	KAN4878871.1
JBQQWM010000149.1	48121	48782	KAN4878872.1
JBQQWM010000149.1	49793	51640	KAN4878873.1
JBQQWM010000149.1	51924	53324	KAN4878874.1
JBQQWM010000149.1	59421	62093	KAN4878875.1
JBQQWM010000149.1	63615	65324	KAN4878876.1
JBQQWM010000149.1	66281	67517	KAN4878877.1
JBQQWM010000149.1	69952	72363	KAN4878878.1
JBQQWM010000149.1	72493	73492	KAN4878879.1
JBQQWM010000150.1	5844	7999	KAN4878835.1
JBQQWM010000150.1	8677	9514	KAN4878836.1
JBQQWM010000150.1	9705	11281	KAN4878837.1
JBQQWM010000150.1	11583	13698	KAN4878838.1
JBQQWM010000150.1	13963	14926	KAN4878839.1
JBQQWM010000150.1	15106	15565	KAN4878840.1
JBQQWM010000150.1	16165	17521	KAN4878841.1
JBQQWM010000150.1	21856	23616	KAN4878842.1
JBQQWM010000150.1	24344	25481	KAN4878843.1
JBQQWM010000150.1	25876	27685	KAN4878844.1
JBQQWM010000150.1	28726	31969	KAN4878845.1
JBQQWM010000150.1	32518	33827	KAN4878846.1
JBQQWM010000150.1	33911	35670	KAN4878847.1
JBQQWM010000150.1	35982	37660	KAN4878848.1
JBQQWM010000150.1	38472	40521	KAN4878849.1
JBQQWM010000150.1	41684	43256	KAN4878850.1
JBQQWM010000150.1	44167	45860	KAN4878851.1
JBQQWM010000150.1	47293	49013	KAN4878852.1
JBQQWM010000150.1	50045	51314	KAN4878853.1
JBQQWM010000150.1	53266	54760	KAN4878854.1
JBQQWM010000150.1	54774	56137	KAN4878855.1
JBQQWM010000150.1	57127	59317	KAN4878856.1
JBQQWM010000150.1	60524	61625	KAN4878857.1
JBQQWM010000150.1	62191	63172	KAN4878858.1
JBQQWM010000150.1	63421	64918	KAN4878859.1
JBQQWM010000150.1	66226	69308	KAN4878860.1
JBQQWM010000151.1	524	2202	KAN4878744.1
JBQQWM010000151.1	2882	4223	KAN4878745.1
JBQQWM010000151.1	4497	6371	KAN4878746.1
JBQQWM010000151.1	6895	8274	KAN4878747.1
JBQQWM010000151.1	9408	11182	KAN4878748.1
JBQQWM010000151.1	11504	12782	KAN4878749.1
JBQQWM010000151.1	13528	16624	KAN4878750.1
JBQQWM010000151.1	16691	18029	KAN4878751.1
JBQQWM010000151.1	18405	19925	KAN4878752.1
JBQQWM010000151.1	20485	22593	KAN4878753.1
JBQQWM010000151.1	25214	26308	KAN4878754.1
JBQQWM010000151.1	27041	28882	KAN4878755.1
JBQQWM010000151.1	29649	30184	KAN4878756.1
JBQQWM010000151.1	30250	32671	KAN4878757.1
JBQQWM010000151.1	33084	34954	KAN4878758.1
JBQQWM010000151.1	35938	36869	KAN4878759.1
JBQQWM010000151.1	37876	38787	KAN4878760.1
JBQQWM010000151.1	39280	39799	KAN4878761.1
JBQQWM010000151.1	41213	42236	KAN4878762.1
JBQQWM010000151.1	42550	43014	KAN4878763.1
JBQQWM010000151.1	43643	44159	KAN4878764.1
JBQQWM010000151.1	44798	47639	KAN4878765.1
JBQQWM010000151.1	47844	48982	KAN4878766.1
JBQQWM010000151.1	49691	51388	KAN4878767.1
JBQQWM010000151.1	51976	52614	KAN4878768.1
JBQQWM010000151.1	52734	55208	KAN4878769.1
JBQQWM010000151.1	55605	56508	KAN4878770.1
JBQQWM010000151.1	56859	58527	KAN4878771.1
JBQQWM010000151.1	60174	61877	KAN4878772.1
JBQQWM010000151.1	63170	64986	KAN4878773.1
JBQQWM010000151.1	65387	66351	KAN4878774.1
JBQQWM010000151.1	70075	72372	KAN4878775.1
JBQQWM010000152.1	3380	5097	KAN4878723.1
JBQQWM010000152.1	8698	8920	KAN4878724.1
JBQQWM010000152.1	9405	11265	KAN4878725.1
JBQQWM010000152.1	12006	12876	KAN4878726.1
JBQQWM010000152.1	13825	15637	KAN4878727.1
JBQQWM010000152.1	15922	18304	KAN4878728.1
JBQQWM010000152.1	18336	20008	KAN4878729.1
JBQQWM010000152.1	20453	21838	KAN4878730.1
JBQQWM010000152.1	22148	26405	KAN4878731.1
JBQQWM010000152.1	26622	28522	KAN4878732.1
JBQQWM010000152.1	29888	30816	KAN4878733.1
JBQQWM010000152.1	32124	35794	KAN4878734.1
JBQQWM010000152.1	39094	41656	KAN4878735.1
JBQQWM010000152.1	42386	43589	KAN4878736.1
JBQQWM010000152.1	48504	50370	KAN4878737.1
JBQQWM010000152.1	52911	54613	KAN4878738.1
JBQQWM010000152.1	55940	57360	KAN4878739.1
JBQQWM010000152.1	57887	59723	KAN4878740.1
JBQQWM010000152.1	60540	61767	KAN4878741.1
JBQQWM010000152.1	64036	68875	KAN4878742.1
JBQQWM010000152.1	69650	70520	KAN4878743.1
JBQQWM010000153.1	2170	5455	KAN4878647.1
JBQQWM010000153.1	5993	11954	KAN4878648.1
JBQQWM010000153.1	12078	14091	KAN4878649.1
JBQQWM010000153.1	14584	18547	KAN4878650.1
JBQQWM010000153.1	19022	20095	KAN4878651.1
JBQQWM010000153.1	20858	21743	KAN4878652.1
JBQQWM010000153.1	22348	23185	KAN4878653.1
JBQQWM010000153.1	24610	25966	KAN4878654.1
JBQQWM010000153.1	27175	29437	KAN4878655.1
JBQQWM010000153.1	30667	32481	KAN4878656.1
JBQQWM010000153.1	33797	36068	KAN4878657.1
JBQQWM010000153.1	36703	37268	KAN4878658.1
JBQQWM010000153.1	37381	38452	KAN4878659.1
JBQQWM010000153.1	39076	40270	KAN4878660.1
JBQQWM010000153.1	41606	43582	KAN4878661.1
JBQQWM010000153.1	47130	47763	KAN4878662.1
JBQQWM010000153.1	48422	52644	KAN4878663.1
JBQQWM010000153.1	57467	58787	KAN4878664.1
JBQQWM010000153.1	61860	62294	KAN4878665.1
JBQQWM010000153.1	66227	67349	KAN4878666.1
JBQQWM010000154.1	8733	10695	KAN4878631.1
JBQQWM010000154.1	12931	14458	KAN4878632.1
JBQQWM010000154.1	14718	15204	KAN4878633.1
JBQQWM010000154.1	16880	19045	KAN4878634.1
JBQQWM010000154.1	19590	21663	KAN4878635.1
JBQQWM010000154.1	22534	24067	KAN4878636.1
JBQQWM010000154.1	24437	26084	KAN4878637.1
JBQQWM010000154.1	26409	30128	KAN4878638.1
JBQQWM010000154.1	31125	34262	KAN4878639.1
JBQQWM010000154.1	35018	37456	KAN4878640.1
JBQQWM010000154.1	42694	46222	KAN4878641.1
JBQQWM010000154.1	47528	50435	KAN4878642.1
JBQQWM010000154.1	52006	53164	KAN4878643.1
JBQQWM010000154.1	53885	56174	KAN4878644.1
JBQQWM010000154.1	56647	57435	KAN4878645.1
JBQQWM010000154.1	59172	59754	KAN4878646.1
JBQQWM010000155.1	328	1623	KAN4878536.1
JBQQWM010000155.1	2438	2836	KAN4878537.1
JBQQWM010000155.1	4767	5535	KAN4878538.1
JBQQWM010000155.1	6159	7136	KAN4878539.1
JBQQWM010000155.1	8826	9328	KAN4878540.1
JBQQWM010000155.1	10299	12613	KAN4878541.1
JBQQWM010000155.1	15617	18729	KAN4878542.1
JBQQWM010000155.1	19268	20983	KAN4878543.1
JBQQWM010000155.1	21380	23592	KAN4878544.1
JBQQWM010000155.1	23884	24574	KAN4878545.1
JBQQWM010000155.1	24628	25960	KAN4878546.1
JBQQWM010000155.1	26285	26660	KAN4878547.1
JBQQWM010000155.1	27028	28389	KAN4878548.1
JBQQWM010000155.1	34143	41430	KAN4878549.1
JBQQWM010000155.1	42611	45932	KAN4878550.1
JBQQWM010000155.1	47313	48828	KAN4878551.1
JBQQWM010000155.1	49256	50816	KAN4878552.1
JBQQWM010000155.1	51547	52693	KAN4878553.1
JBQQWM010000155.1	53236	54667	KAN4878554.1
JBQQWM010000155.1	55552	57058	KAN4878555.1
JBQQWM010000155.1	57218	58243	KAN4878556.1
JBQQWM010000155.1	58776	59757	KAN4878557.1
JBQQWM010000155.1	60108	64236	KAN4878558.1
JBQQWM010000155.1	65717	66532	KAN4878559.1
JBQQWM010000155.1	66917	68876	KAN4878560.1
JBQQWM010000156.1	8303	9635	KAN4878514.1
JBQQWM010000156.1	9834	14472	KAN4878515.1
JBQQWM010000156.1	15281	17832	KAN4878516.1
JBQQWM010000156.1	18308	19094	KAN4878517.1
JBQQWM010000156.1	19186	19753	KAN4878518.1
JBQQWM010000156.1	20429	21464	KAN4878519.1
JBQQWM010000156.1	21685	23369	KAN4878520.1
JBQQWM010000156.1	24208	25420	KAN4878521.1
JBQQWM010000156.1	26088	27725	KAN4878522.1
JBQQWM010000156.1	30107	31267	KAN4878523.1
JBQQWM010000156.1	31412	32463	KAN4878524.1
JBQQWM010000156.1	32784	35610	KAN4878525.1
JBQQWM010000156.1	35922	36219	KAN4878526.1
JBQQWM010000156.1	36643	37915	KAN4878527.1
JBQQWM010000156.1	38266	38599	KAN4878528.1
JBQQWM010000156.1	39485	40514	KAN4878529.1
JBQQWM010000156.1	41115	42431	KAN4878530.1
JBQQWM010000156.1	42505	43227	KAN4878531.1
JBQQWM010000156.1	44099	46415	KAN4878532.1
JBQQWM010000156.1	47650	50920	KAN4878533.1
JBQQWM010000156.1	51959	55181	KAN4878534.1
JBQQWM010000156.1	68314	69808	KAN4878535.1
JBQQWM010000157.1	573	5285	KAN4878441.1
JBQQWM010000157.1	5703	6948	KAN4878442.1
JBQQWM010000157.1	9705	12954	KAN4878443.1
JBQQWM010000157.1	19103	20788	KAN4878444.1
JBQQWM010000157.1	21352	24841	KAN4878445.1
JBQQWM010000157.1	25409	27724	KAN4878446.1
JBQQWM010000157.1	28498	29379	KAN4878447.1
JBQQWM010000157.1	29827	31411	KAN4878448.1
JBQQWM010000157.1	35672	36437	KAN4878449.1
JBQQWM010000157.1	37392	39226	KAN4878450.1
JBQQWM010000157.1	40576	41584	KAN4878451.1
JBQQWM010000157.1	45413	46534	KAN4878452.1
JBQQWM010000157.1	54747	57678	KAN4878453.1
JBQQWM010000157.1	58790	59235	KAN4878454.1
JBQQWM010000157.1	61815	62157	KAN4878455.1
JBQQWM010000158.1	2794	6052	KAN4878425.1
JBQQWM010000158.1	6482	10029	KAN4878426.1
JBQQWM010000158.1	10069	11693	KAN4878427.1
JBQQWM010000158.1	12385	16160	KAN4878428.1
JBQQWM010000158.1	16193	17080	KAN4878429.1
JBQQWM010000158.1	17510	18197	KAN4878430.1
JBQQWM010000158.1	18928	20108	KAN4878431.1
JBQQWM010000158.1	20876	23018	KAN4878432.1
JBQQWM010000158.1	25149	26703	KAN4878433.1
JBQQWM010000158.1	26990	27338	KAN4878434.1
JBQQWM010000158.1	28558	29922	KAN4878435.1
JBQQWM010000158.1	31688	32347	KAN4878436.1
JBQQWM010000158.1	32386	33223	KAN4878437.1
JBQQWM010000158.1	38352	39483	KAN4878438.1
JBQQWM010000158.1	40542	42786	KAN4878439.1
JBQQWM010000158.1	49353	50376	KAN4878440.1
JBQQWM010000159.1	2733	3468	KAN4878400.1
JBQQWM010000159.1	4030	6069	KAN4878401.1
JBQQWM010000159.1	6316	7725	KAN4878402.1
JBQQWM010000159.1	7839	9369	KAN4878403.1
JBQQWM010000159.1	9957	11880	KAN4878404.1
JBQQWM010000159.1	16964	18032	KAN4878405.1
JBQQWM010000159.1	18047	18821	KAN4878406.1
JBQQWM010000159.1	19750	22900	KAN4878407.1
JBQQWM010000159.1	24123	26061	KAN4878408.1
JBQQWM010000159.1	27951	30624	KAN4878409.1
JBQQWM010000159.1	32548	35423	KAN4878410.1
JBQQWM010000159.1	35780	37287	KAN4878411.1
JBQQWM010000159.1	37718	38393	KAN4878412.1
JBQQWM010000159.1	38758	41164	KAN4878413.1
JBQQWM010000159.1	41683	42484	KAN4878414.1
JBQQWM010000159.1	42574	43506	KAN4878415.1
JBQQWM010000159.1	43701	46248	KAN4878416.1
JBQQWM010000159.1	46286	47438	KAN4878417.1
JBQQWM010000159.1	48248	50728	KAN4878418.1
JBQQWM010000159.1	51818	53123	KAN4878419.1
JBQQWM010000159.1	56429	58439	KAN4878420.1
JBQQWM010000159.1	59504	60317	KAN4878421.1
JBQQWM010000159.1	61069	62022	KAN4878422.1
JBQQWM010000159.1	62641	63615	KAN4878423.1
JBQQWM010000159.1	65192	67274	KAN4878424.1
JBQQWM010000160.1	2450	3592	KAN4878307.1
JBQQWM010000160.1	5497	6244	KAN4878308.1
JBQQWM010000160.1	6736	8902	KAN4878309.1
JBQQWM010000160.1	9382	10061	KAN4878310.1
JBQQWM010000160.1	12797	13526	KAN4878311.1
JBQQWM010000160.1	15653	16524	KAN4878312.1
JBQQWM010000160.1	17757	18938	KAN4878313.1
JBQQWM010000160.1	20329	23347	KAN4878314.1
JBQQWM010000160.1	23985	25224	KAN4878315.1
JBQQWM010000160.1	27828	30957	KAN4878316.1
JBQQWM010000160.1	32999	34365	KAN4878317.1
JBQQWM010000160.1	34821	35796	KAN4878318.1
JBQQWM010000160.1	35977	36376	KAN4878319.1
JBQQWM010000160.1	38239	41071	KAN4878320.1
JBQQWM010000160.1	42707	45905	KAN4878321.1
JBQQWM010000160.1	46780	47449	KAN4878322.1
JBQQWM010000160.1	48088	51343	KAN4878323.1
JBQQWM010000160.1	52113	54539	KAN4878324.1
JBQQWM010000160.1	56884	58432	KAN4878325.1
JBQQWM010000160.1	59790	61079	KAN4878326.1
JBQQWM010000160.1	64087	66365	KAN4878327.1
JBQQWM010000161.1	544	1177	KAN4878284.1
JBQQWM010000161.1	5070	6055	KAN4878285.1
JBQQWM010000161.1	6269	7631	KAN4878286.1
JBQQWM010000161.1	9407	11334	KAN4878287.1
JBQQWM010000161.1	12010	15328	KAN4878288.1
JBQQWM010000161.1	16409	17836	KAN4878289.1
JBQQWM010000161.1	17852	19829	KAN4878290.1
JBQQWM010000161.1	20226	22625	KAN4878291.1
JBQQWM010000161.1	23350	23901	KAN4878292.1
JBQQWM010000161.1	24578	28341	KAN4878293.1
JBQQWM010000161.1	31793	35139	KAN4878294.1
JBQQWM010000161.1	35834	37016	KAN4878295.1
JBQQWM010000161.1	39141	39618	KAN4878296.1
JBQQWM010000161.1	39907	41538	KAN4878297.1
JBQQWM010000161.1	41956	43276	KAN4878298.1
JBQQWM010000161.1	44069	46373	KAN4878299.1
JBQQWM010000161.1	47340	48414	KAN4878300.1
JBQQWM010000161.1	48527	49235	KAN4878301.1
JBQQWM010000161.1	49505	50465	KAN4878302.1
JBQQWM010000161.1	51930	53320	KAN4878303.1
JBQQWM010000161.1	55537	59029	KAN4878304.1
JBQQWM010000161.1	60248	61223	KAN4878305.1
JBQQWM010000161.1	64002	64908	KAN4878306.1
JBQQWM010000162.1	3656	4844	KAN4878215.1
JBQQWM010000162.1	5722	6443	KAN4878216.1
JBQQWM010000162.1	7178	7352	KAN4878217.1
JBQQWM010000162.1	10246	17605	KAN4878218.1
JBQQWM010000162.1	20359	22870	KAN4878219.1
JBQQWM010000162.1	25952	26658	KAN4878220.1
JBQQWM010000162.1	27059	28466	KAN4878221.1
JBQQWM010000162.1	29708	30128	KAN4878222.1
JBQQWM010000162.1	30563	33040	KAN4878223.1
JBQQWM010000162.1	34370	35045	KAN4878224.1
JBQQWM010000162.1	36236	37346	KAN4878225.1
JBQQWM010000162.1	37457	39534	KAN4878226.1
JBQQWM010000162.1	40936	44533	KAN4878227.1
JBQQWM010000162.1	49617	50286	KAN4878228.1
JBQQWM010000162.1	52163	54298	KAN4878229.1
JBQQWM010000162.1	57971	59330	KAN4878230.1
JBQQWM010000162.1	60684	62280	KAN4878231.1
JBQQWM010000162.1	62951	64115	KAN4878232.1
JBQQWM010000163.1	419	2189	KAN4878191.1
JBQQWM010000163.1	4413	5614	KAN4878192.1
JBQQWM010000163.1	7053	8997	KAN4878193.1
JBQQWM010000163.1	12344	14673	KAN4878194.1
JBQQWM010000163.1	16784	17549	KAN4878195.1
JBQQWM010000163.1	18499	19216	KAN4878196.1
JBQQWM010000163.1	21196	22381	KAN4878197.1
JBQQWM010000163.1	24294	24969	KAN4878198.1
JBQQWM010000163.1	25281	25774	KAN4878199.1
JBQQWM010000163.1	26000	28616	KAN4878200.1
JBQQWM010000163.1	29471	31208	KAN4878201.1
JBQQWM010000163.1	33581	34439	KAN4878202.1
JBQQWM010000163.1	34797	37072	KAN4878203.1
JBQQWM010000163.1	37146	38337	KAN4878204.1
JBQQWM010000163.1	39201	39450	KAN4878205.1
JBQQWM010000163.1	43308	44001	KAN4878206.1
JBQQWM010000163.1	44906	47675	KAN4878207.1
JBQQWM010000163.1	48173	48692	KAN4878208.1
JBQQWM010000163.1	50308	52828	KAN4878209.1
JBQQWM010000163.1	54001	55764	KAN4878210.1
JBQQWM010000163.1	56214	58005	KAN4878211.1
JBQQWM010000163.1	58557	59493	KAN4878212.1
JBQQWM010000163.1	59701	61403	KAN4878213.1
JBQQWM010000163.1	61776	64302	KAN4878214.1
JBQQWM010000164.1	909	2838	KAN4878166.1
JBQQWM010000164.1	5556	7425	KAN4878167.1
JBQQWM010000164.1	11197	13650	KAN4878168.1
JBQQWM010000164.1	15242	17180	KAN4878169.1
JBQQWM010000164.1	17554	19264	KAN4878170.1
JBQQWM010000164.1	20031	20544	KAN4878171.1
JBQQWM010000164.1	20598	22712	KAN4878172.1
JBQQWM010000164.1	23565	24475	KAN4878173.1
JBQQWM010000164.1	24976	26592	KAN4878174.1
JBQQWM010000164.1	27866	30457	KAN4878175.1
JBQQWM010000164.1	32578	34440	KAN4878176.1
JBQQWM010000164.1	34820	35930	KAN4878177.1
JBQQWM010000164.1	38228	38567	KAN4878178.1
JBQQWM010000164.1	40087	40934	KAN4878179.1
JBQQWM010000164.1	42665	43691	KAN4878180.1
JBQQWM010000164.1	44068	45238	KAN4878181.1
JBQQWM010000164.1	45483	46143	KAN4878182.1
JBQQWM010000164.1	46285	47644	KAN4878183.1
JBQQWM010000164.1	48282	49161	KAN4878184.1
JBQQWM010000164.1	49494	51791	KAN4878185.1
JBQQWM010000164.1	52836	54579	KAN4878186.1
JBQQWM010000164.1	55145	56495	KAN4878187.1
JBQQWM010000164.1	57146	57545	KAN4878188.1
JBQQWM010000164.1	59003	60137	KAN4878189.1
JBQQWM010000164.1	63097	63320	KAN4878190.1
JBQQWM010000166.1	4723	5017	KAN4878080.1
JBQQWM010000166.1	5804	7658	KAN4878081.1
JBQQWM010000166.1	8132	9491	KAN4878082.1
JBQQWM010000166.1	9909	11931	KAN4878083.1
JBQQWM010000166.1	13100	19307	KAN4878084.1
JBQQWM010000166.1	20125	21882	KAN4878085.1
JBQQWM010000166.1	22314	22737	KAN4878086.1
JBQQWM010000166.1	27251	30304	KAN4878087.1
JBQQWM010000166.1	30686	33993	KAN4878088.1
JBQQWM010000166.1	35644	37251	KAN4878089.1
JBQQWM010000166.1	38854	40231	KAN4878090.1
JBQQWM010000166.1	40906	42284	KAN4878091.1
JBQQWM010000166.1	43002	44640	KAN4878092.1
JBQQWM010000166.1	46283	49824	KAN4878093.1
JBQQWM010000166.1	50787	52457	KAN4878094.1
JBQQWM010000166.1	52971	54897	KAN4878095.1
JBQQWM010000166.1	56123	56961	KAN4878096.1
JBQQWM010000166.1	57541	58627	KAN4878097.1
JBQQWM010000166.1	59154	60312	KAN4878098.1
JBQQWM010000166.1	61386	62151	KAN4878099.1
JBQQWM010000166.1	62453	63045	KAN4878100.1
JBQQWM010000167.1	901	2161	KAN4878062.1
JBQQWM010000167.1	2936	4013	KAN4878063.1
JBQQWM010000167.1	6795	10125	KAN4878064.1
JBQQWM010000167.1	12638	16321	KAN4878065.1
JBQQWM010000167.1	16679	18446	KAN4878066.1
JBQQWM010000167.1	22365	24075	KAN4878067.1
JBQQWM010000167.1	25642	28097	KAN4878068.1
JBQQWM010000167.1	28731	29110	KAN4878069.1
JBQQWM010000167.1	29630	30590	KAN4878070.1
JBQQWM010000167.1	30964	32397	KAN4878071.1
JBQQWM010000167.1	32874	34643	KAN4878072.1
JBQQWM010000167.1	37675	40372	KAN4878073.1
JBQQWM010000167.1	41580	43640	KAN4878074.1
JBQQWM010000167.1	44654	46783	KAN4878075.1
JBQQWM010000167.1	47235	50046	KAN4878076.1
JBQQWM010000167.1	50342	52151	KAN4878077.1
JBQQWM010000167.1	52478	55001	KAN4878078.1
JBQQWM010000167.1	60994	62467	KAN4878079.1
JBQQWM010000168.1	6240	6705	KAN4877993.1
JBQQWM010000168.1	7903	9565	KAN4877994.1
JBQQWM010000168.1	10770	12117	KAN4877995.1
JBQQWM010000168.1	12674	14175	KAN4877996.1
JBQQWM010000168.1	14325	15525	KAN4877997.1
JBQQWM010000168.1	15812	20699	KAN4877998.1
JBQQWM010000168.1	21655	23542	KAN4877999.1
JBQQWM010000168.1	24943	25918	KAN4878000.1
JBQQWM010000168.1	25966	27184	KAN4878001.1
JBQQWM010000168.1	28034	28825	KAN4878002.1
JBQQWM010000168.1	28864	30600	KAN4878003.1
JBQQWM010000168.1	33442	34981	KAN4878004.1
JBQQWM010000168.1	35733	37782	KAN4878005.1
JBQQWM010000169.1	2006	3685	KAN4877972.1
JBQQWM010000169.1	6921	9037	KAN4877973.1
JBQQWM010000169.1	10534	11795	KAN4877974.1
JBQQWM010000169.1	12335	12842	KAN4877975.1
JBQQWM010000169.1	12994	15441	KAN4877976.1
JBQQWM010000169.1	15774	16563	KAN4877977.1
JBQQWM010000169.1	16976	19886	KAN4877978.1
JBQQWM010000169.1	20287	23307	KAN4877979.1
JBQQWM010000169.1	27530	29596	KAN4877980.1
JBQQWM010000169.1	30234	31366	KAN4877981.1
JBQQWM010000169.1	31984	32812	KAN4877982.1
JBQQWM010000169.1	33175	33862	KAN4877983.1
JBQQWM010000169.1	34378	35306	KAN4877984.1
JBQQWM010000169.1	35405	36241	KAN4877985.1
JBQQWM010000169.1	38620	39258	KAN4877986.1
JBQQWM010000169.1	39625	40721	KAN4877987.1
JBQQWM010000169.1	43105	43882	KAN4877988.1
JBQQWM010000169.1	44014	45823	KAN4877989.1
JBQQWM010000169.1	46080	47295	KAN4877990.1
JBQQWM010000169.1	47994	48474	KAN4877991.1
JBQQWM010000169.1	49188	49787	KAN4877992.1
JBQQWM010000170.1	744	1872	KAN4877898.1
JBQQWM010000170.1	5239	5976	KAN4877899.1
JBQQWM010000170.1	8231	11633	KAN4877900.1
JBQQWM010000170.1	12020	14048	KAN4877901.1
JBQQWM010000170.1	14947	17351	KAN4877902.1
JBQQWM010000170.1	26004	28677	KAN4877903.1
JBQQWM010000170.1	31156	31542	KAN4877904.1
JBQQWM010000170.1	33555	34465	KAN4877905.1
JBQQWM010000170.1	34917	36144	KAN4877906.1
JBQQWM010000170.1	36957	38004	KAN4877907.1
JBQQWM010000170.1	38392	40018	KAN4877908.1
JBQQWM010000170.1	40666	41680	KAN4877909.1
JBQQWM010000170.1	44661	44981	KAN4877910.1
JBQQWM010000170.1	45188	45362	KAN4877911.1
JBQQWM010000171.1	2524	6079	KAN4877884.1
JBQQWM010000171.1	9491	11208	KAN4877885.1
JBQQWM010000171.1	16703	17099	KAN4877886.1
JBQQWM010000171.1	18507	21330	KAN4877887.1
JBQQWM010000171.1	21794	23054	KAN4877888.1
JBQQWM010000171.1	23527	26098	KAN4877889.1
JBQQWM010000171.1	26942	29345	KAN4877890.1
JBQQWM010000171.1	30278	31295	KAN4877891.1
JBQQWM010000171.1	31825	33169	KAN4877892.1
JBQQWM010000171.1	42083	43777	KAN4877893.1
JBQQWM010000171.1	44231	46108	KAN4877894.1
JBQQWM010000171.1	48253	49504	KAN4877895.1
JBQQWM010000171.1	50202	51599	KAN4877896.1
JBQQWM010000171.1	54839	59578	KAN4877897.1
JBQQWM010000172.1	1180	2173	KAN4877867.1
JBQQWM010000172.1	2900	3605	KAN4877868.1
JBQQWM010000172.1	6079	8954	KAN4877869.1
JBQQWM010000172.1	9664	10486	KAN4877870.1
JBQQWM010000172.1	11173	14074	KAN4877871.1
JBQQWM010000172.1	15028	16868	KAN4877872.1
JBQQWM010000172.1	16884	17823	KAN4877873.1
JBQQWM010000172.1	19316	20645	KAN4877874.1
JBQQWM010000172.1	22182	23627	KAN4877875.1
JBQQWM010000172.1	33624	35663	KAN4877876.1
JBQQWM010000172.1	36335	38042	KAN4877877.1
JBQQWM010000172.1	38468	40679	KAN4877878.1
JBQQWM010000172.1	45903	47163	KAN4877879.1
JBQQWM010000172.1	49938	50975	KAN4877880.1
JBQQWM010000172.1	52713	54313	KAN4877881.1
JBQQWM010000172.1	55415	57014	KAN4877882.1
JBQQWM010000172.1	57621	58632	KAN4877883.1
JBQQWM010000173.1	50	1465	KAN4877784.1
JBQQWM010000173.1	2817	4227	KAN4877785.1
JBQQWM010000173.1	5534	6945	KAN4877786.1
JBQQWM010000173.1	8429	9071	KAN4877787.1
JBQQWM010000173.1	9869	15610	KAN4877788.1
JBQQWM010000173.1	16731	20826	KAN4877789.1
JBQQWM010000173.1	21490	24959	KAN4877790.1
JBQQWM010000173.1	25942	27475	KAN4877791.1
JBQQWM010000173.1	28090	29905	KAN4877792.1
JBQQWM010000173.1	30079	32114	KAN4877793.1
JBQQWM010000173.1	33024	33861	KAN4877794.1
JBQQWM010000173.1	34982	35252	KAN4877795.1
JBQQWM010000173.1	35610	36254	KAN4877796.1
JBQQWM010000173.1	36529	36933	KAN4877797.1
JBQQWM010000173.1	37042	38059	KAN4877798.1
JBQQWM010000173.1	39059	39722	KAN4877799.1
JBQQWM010000173.1	41669	42173	KAN4877800.1
JBQQWM010000173.1	44306	45191	KAN4877801.1
JBQQWM010000173.1	45326	46766	KAN4877802.1
JBQQWM010000173.1	47199	49607	KAN4877803.1
JBQQWM010000173.1	50166	51562	KAN4877804.1
JBQQWM010000173.1	54347	55441	KAN4877805.1
JBQQWM010000173.1	55981	56554	KAN4877806.1
JBQQWM010000173.1	56778	57557	KAN4877807.1
JBQQWM010000174.1	2348	4148	KAN4877767.1
JBQQWM010000174.1	6740	9131	KAN4877768.1
JBQQWM010000174.1	10835	13038	KAN4877769.1
JBQQWM010000174.1	13470	14614	KAN4877770.1
JBQQWM010000174.1	17465	18401	KAN4877771.1
JBQQWM010000174.1	20202	22710	KAN4877772.1
JBQQWM010000174.1	24634	26359	KAN4877773.1
JBQQWM010000174.1	26444	29075	KAN4877774.1
JBQQWM010000174.1	29346	30084	KAN4877775.1
JBQQWM010000174.1	30278	31223	KAN4877776.1
JBQQWM010000174.1	32823	33810	KAN4877777.1
JBQQWM010000174.1	34709	35012	KAN4877778.1
JBQQWM010000174.1	38077	42006	KAN4877779.1
JBQQWM010000174.1	42691	43695	KAN4877780.1
JBQQWM010000174.1	44496	46170	KAN4877781.1
JBQQWM010000174.1	46472	47286	KAN4877782.1
JBQQWM010000174.1	49114	50445	KAN4877783.1
JBQQWM010000175.1	772	2053	KAN4877697.1
JBQQWM010000175.1	2417	3980	KAN4877698.1
JBQQWM010000175.1	4174	4733	KAN4877699.1
JBQQWM010000175.1	7112	9599	KAN4877700.1
JBQQWM010000175.1	11668	12753	KAN4877701.1
JBQQWM010000175.1	13063	15355	KAN4877702.1
JBQQWM010000175.1	15601	16297	KAN4877703.1
JBQQWM010000175.1	17263	20153	KAN4877704.1
JBQQWM010000175.1	23272	23677	KAN4877705.1
JBQQWM010000175.1	25501	26485	KAN4877706.1
JBQQWM010000175.1	27843	31596	KAN4877707.1
JBQQWM010000175.1	33608	35753	KAN4877708.1
JBQQWM010000175.1	35805	37005	KAN4877709.1
JBQQWM010000175.1	46335	47111	KAN4877710.1
JBQQWM010000175.1	55849	57082	KAN4877711.1
JBQQWM010000176.1	2514	2850	KAN4877676.1
JBQQWM010000176.1	3154	4929	KAN4877677.1
JBQQWM010000176.1	6695	7776	KAN4877678.1
JBQQWM010000176.1	9152	9938	KAN4877679.1
JBQQWM010000176.1	13095	15471	KAN4877680.1
JBQQWM010000176.1	16027	18252	KAN4877681.1
JBQQWM010000176.1	18541	21924	KAN4877682.1
JBQQWM010000176.1	23767	24679	KAN4877683.1
JBQQWM010000176.1	25373	27508	KAN4877684.1
JBQQWM010000176.1	29264	31226	KAN4877685.1
JBQQWM010000176.1	31977	32939	KAN4877686.1
JBQQWM010000176.1	33507	35280	KAN4877687.1
JBQQWM010000176.1	36656	39692	KAN4877688.1
JBQQWM010000176.1	40095	42282	KAN4877689.1
JBQQWM010000176.1	43480	44944	KAN4877690.1
JBQQWM010000176.1	46459	47227	KAN4877691.1
JBQQWM010000176.1	47273	47915	KAN4877692.1
JBQQWM010000176.1	48750	49276	KAN4877693.1
JBQQWM010000176.1	49395	50241	KAN4877694.1
JBQQWM010000176.1	53587	55127	KAN4877695.1
JBQQWM010000176.1	58260	58913	KAN4877696.1
JBQQWM010000177.1	1511	2822	KAN4877654.1
JBQQWM010000177.1	3004	4918	KAN4877655.1
JBQQWM010000177.1	5309	5848	KAN4877656.1
JBQQWM010000177.1	6564	6919	KAN4877657.1
JBQQWM010000177.1	7282	9072	KAN4877658.1
JBQQWM010000177.1	9449	10115	KAN4877659.1
JBQQWM010000177.1	10587	12756	KAN4877660.1
JBQQWM010000177.1	13248	14923	KAN4877661.1
JBQQWM010000177.1	19136	20630	KAN4877662.1
JBQQWM010000177.1	21798	22581	KAN4877663.1
JBQQWM010000177.1	22765	23050	KAN4877664.1
JBQQWM010000177.1	23905	25699	KAN4877665.1
JBQQWM010000177.1	27544	28972	KAN4877666.1
JBQQWM010000177.1	29670	31437	KAN4877667.1
JBQQWM010000177.1	32461	33502	KAN4877668.1
JBQQWM010000177.1	34007	35174	KAN4877669.1
JBQQWM010000177.1	35478	37071	KAN4877670.1
JBQQWM010000177.1	37582	39939	KAN4877671.1
JBQQWM010000177.1	40144	41190	KAN4877672.1
JBQQWM010000177.1	41674	44907	KAN4877673.1
JBQQWM010000177.1	46392	49865	KAN4877674.1
JBQQWM010000177.1	50993	52969	KAN4877675.1
JBQQWM010000178.1	2760	3876	KAN4877575.1
JBQQWM010000178.1	5217	8258	KAN4877576.1
JBQQWM010000178.1	9831	12370	KAN4877577.1
JBQQWM010000178.1	13011	13820	KAN4877578.1
JBQQWM010000178.1	23002	24058	KAN4877579.1
JBQQWM010000178.1	24251	24614	KAN4877580.1
JBQQWM010000178.1	25858	26515	KAN4877581.1
JBQQWM010000178.1	26923	30763	KAN4877582.1
JBQQWM010000178.1	32597	35621	KAN4877583.1
JBQQWM010000178.1	36540	38298	KAN4877584.1
JBQQWM010000178.1	38496	39257	KAN4877585.1
JBQQWM010000178.1	41023	42993	KAN4877586.1
JBQQWM010000178.1	43545	45324	KAN4877587.1
JBQQWM010000178.1	46145	47169	KAN4877588.1
JBQQWM010000178.1	48879	49995	KAN4877589.1
JBQQWM010000178.1	50652	51233	KAN4877590.1
JBQQWM010000178.1	51311	51787	KAN4877591.1
JBQQWM010000178.1	52849	54616	KAN4877592.1
JBQQWM010000178.1	55726	58080	KAN4877593.1
JBQQWM010000179.1	1025	2102	KAN4877552.1
JBQQWM010000179.1	3003	4966	KAN4877553.1
JBQQWM010000179.1	5560	6068	KAN4877554.1
JBQQWM010000179.1	6427	8473	KAN4877555.1
JBQQWM010000179.1	10005	11581	KAN4877556.1
JBQQWM010000179.1	12762	13695	KAN4877557.1
JBQQWM010000179.1	17623	17976	KAN4877558.1
JBQQWM010000179.1	18039	18918	KAN4877559.1
JBQQWM010000179.1	21569	22181	KAN4877560.1
JBQQWM010000179.1	22977	24024	KAN4877561.1
JBQQWM010000179.1	24268	24649	KAN4877562.1
JBQQWM010000179.1	24960	26073	KAN4877563.1
JBQQWM010000179.1	26300	28552	KAN4877564.1
JBQQWM010000179.1	29378	30161	KAN4877565.1
JBQQWM010000179.1	31311	31979	KAN4877566.1
JBQQWM010000179.1	32448	33374	KAN4877567.1
JBQQWM010000179.1	37488	38466	KAN4877568.1
JBQQWM010000179.1	40670	42416	KAN4877569.1
JBQQWM010000179.1	43520	44854	KAN4877570.1
JBQQWM010000179.1	45220	46506	KAN4877571.1
JBQQWM010000179.1	47054	48203	KAN4877572.1
JBQQWM010000179.1	48785	49865	KAN4877573.1
JBQQWM010000179.1	55372	56889	KAN4877574.1
JBQQWM010000180.1	1083	3678	KAN4877473.1
JBQQWM010000180.1	4616	6095	KAN4877474.1
JBQQWM010000180.1	8977	10860	KAN4877475.1
JBQQWM010000180.1	12363	13224	KAN4877476.1
JBQQWM010000180.1	13292	14963	KAN4877477.1
JBQQWM010000180.1	15760	16345	KAN4877478.1
JBQQWM010000180.1	17189	17801	KAN4877479.1
JBQQWM010000180.1	17909	19567	KAN4877480.1
JBQQWM010000180.1	21987	22452	KAN4877481.1
JBQQWM010000180.1	22568	22811	KAN4877482.1
JBQQWM010000180.1	23635	28011	KAN4877483.1
JBQQWM010000180.1	28379	29213	KAN4877484.1
JBQQWM010000180.1	31625	32984	KAN4877485.1
JBQQWM010000180.1	36837	37774	KAN4877486.1
JBQQWM010000180.1	37943	39318	KAN4877487.1
JBQQWM010000180.1	39739	43246	KAN4877488.1
JBQQWM010000180.1	43774	44392	KAN4877489.1
JBQQWM010000180.1	44398	46216	KAN4877490.1
JBQQWM010000180.1	47069	49703	KAN4877491.1
JBQQWM010000180.1	50159	50813	KAN4877492.1
JBQQWM010000180.1	51938	52443	KAN4877493.1
JBQQWM010000180.1	53485	54099	KAN4877494.1
JBQQWM010000180.1	54736	58357	KAN4877495.1
JBQQWM010000181.1	6119	7183	KAN4877453.1
JBQQWM010000181.1	7652	12512	KAN4877454.1
JBQQWM010000181.1	13451	14581	KAN4877455.1
JBQQWM010000181.1	15642	16809	KAN4877456.1
JBQQWM010000181.1	17297	17726	KAN4877457.1
JBQQWM010000181.1	17805	20100	KAN4877458.1
JBQQWM010000181.1	20754	22567	KAN4877459.1
JBQQWM010000181.1	27159	28275	KAN4877460.1
JBQQWM010000181.1	28691	31132	KAN4877461.1
JBQQWM010000181.1	31535	32079	KAN4877462.1
JBQQWM010000181.1	32854	36661	KAN4877463.1
JBQQWM010000181.1	37241	38647	KAN4877464.1
JBQQWM010000181.1	42375	43600	KAN4877465.1
JBQQWM010000181.1	44821	45497	KAN4877466.1
JBQQWM010000181.1	45807	47157	KAN4877467.1
JBQQWM010000181.1	48940	49342	KAN4877468.1
JBQQWM010000181.1	50117	50854	KAN4877469.1
JBQQWM010000181.1	51188	52042	KAN4877470.1
JBQQWM010000181.1	52654	54706	KAN4877471.1
JBQQWM010000181.1	56572	57985	KAN4877472.1
JBQQWM010000182.1	4944	6885	KAN4877429.1
JBQQWM010000182.1	7958	9721	KAN4877430.1
JBQQWM010000182.1	9914	12648	KAN4877431.1
JBQQWM010000182.1	12742	14422	KAN4877432.1
JBQQWM010000182.1	14807	15629	KAN4877433.1
JBQQWM010000182.1	15656	16750	KAN4877434.1
JBQQWM010000182.1	19822	21229	KAN4877435.1
JBQQWM010000182.1	21497	24189	KAN4877436.1
JBQQWM010000182.1	25323	26557	KAN4877437.1
JBQQWM010000182.1	27291	28110	KAN4877438.1
JBQQWM010000182.1	29096	30248	KAN4877439.1
JBQQWM010000182.1	30712	31620	KAN4877440.1
JBQQWM010000182.1	32382	34341	KAN4877441.1
JBQQWM010000182.1	34574	35763	KAN4877442.1
JBQQWM010000182.1	36616	38042	KAN4877443.1
JBQQWM010000182.1	40231	41869	KAN4877444.1
JBQQWM010000182.1	42341	43271	KAN4877445.1
JBQQWM010000182.1	43362	45669	KAN4877446.1
JBQQWM010000182.1	45938	46769	KAN4877447.1
JBQQWM010000182.1	47243	48338	KAN4877448.1
JBQQWM010000182.1	48712	49831	KAN4877449.1
JBQQWM010000182.1	50451	51806	KAN4877450.1
JBQQWM010000182.1	52208	54258	KAN4877451.1
JBQQWM010000182.1	54941	56198	KAN4877452.1
JBQQWM010000183.1	19342	21265	KAN4877359.1
JBQQWM010000183.1	25973	27738	KAN4877360.1
JBQQWM010000183.1	28302	28674	KAN4877361.1
JBQQWM010000183.1	28737	29737	KAN4877362.1
JBQQWM010000183.1	32466	33913	KAN4877363.1
JBQQWM010000183.1	35809	37573	KAN4877364.1
JBQQWM010000183.1	41451	43289	KAN4877365.1
JBQQWM010000183.1	43667	44774	KAN4877366.1
JBQQWM010000183.1	46802	48016	KAN4877367.1
JBQQWM010000183.1	48585	50778	KAN4877368.1
JBQQWM010000183.1	51176	52533	KAN4877369.1
JBQQWM010000183.1	53113	53689	KAN4877370.1
JBQQWM010000183.1	54435	57405	KAN4877371.1
JBQQWM010000183.1	57929	58427	KAN4877372.1
JBQQWM010000184.1	1065	2817	KAN4877342.1
JBQQWM010000184.1	4833	5980	KAN4877343.1
JBQQWM010000184.1	6782	8638	KAN4877344.1
JBQQWM010000184.1	15338	18302	KAN4877345.1
JBQQWM010000184.1	20809	21340	KAN4877346.1
JBQQWM010000184.1	33699	34140	KAN4877347.1
JBQQWM010000184.1	35675	37329	KAN4877348.1
JBQQWM010000184.1	38089	38702	KAN4877349.1
JBQQWM010000184.1	39194	40010	KAN4877350.1
JBQQWM010000184.1	40558	42466	KAN4877351.1
JBQQWM010000184.1	42516	43893	KAN4877352.1
JBQQWM010000184.1	44206	46126	KAN4877353.1
JBQQWM010000184.1	46349	48431	KAN4877354.1
JBQQWM010000184.1	48655	53477	KAN4877355.1
JBQQWM010000184.1	53956	55589	KAN4877356.1
JBQQWM010000184.1	55826	56498	KAN4877357.1
JBQQWM010000184.1	57368	58241	KAN4877358.1
JBQQWM010000185.1	1934	3842	KAN4877267.1
JBQQWM010000185.1	10486	11066	KAN4877268.1
JBQQWM010000185.1	11184	12120	KAN4877269.1
JBQQWM010000185.1	12375	15803	KAN4877270.1
JBQQWM010000185.1	17193	22595	KAN4877271.1
JBQQWM010000185.1	22838	24753	KAN4877272.1
JBQQWM010000185.1	25147	28506	KAN4877273.1
JBQQWM010000185.1	28515	30627	KAN4877274.1
JBQQWM010000185.1	31578	32169	KAN4877275.1
JBQQWM010000185.1	32636	34285	KAN4877276.1
JBQQWM010000185.1	34554	36264	KAN4877277.1
JBQQWM010000185.1	38007	42594	KAN4877278.1
JBQQWM010000185.1	42846	44166	KAN4877279.1
JBQQWM010000185.1	44494	45821	KAN4877280.1
JBQQWM010000185.1	47115	48847	KAN4877281.1
JBQQWM010000185.1	49672	51086	KAN4877282.1
JBQQWM010000185.1	52766	56947	KAN4877283.1
JBQQWM010000185.1	56986	57748	KAN4877284.1
JBQQWM010000186.1	7285	8161	KAN4877246.1
JBQQWM010000186.1	8836	10188	KAN4877247.1
JBQQWM010000186.1	10610	10835	KAN4877248.1
JBQQWM010000186.1	11335	12610	KAN4877249.1
JBQQWM010000186.1	12632	13094	KAN4877250.1
JBQQWM010000186.1	13348	14479	KAN4877251.1
JBQQWM010000186.1	14974	16218	KAN4877252.1
JBQQWM010000186.1	16484	18233	KAN4877253.1
JBQQWM010000186.1	18411	19456	KAN4877254.1
JBQQWM010000186.1	21110	21983	KAN4877255.1
JBQQWM010000186.1	22537	25123	KAN4877256.1
JBQQWM010000186.1	25334	25727	KAN4877257.1
JBQQWM010000186.1	29819	31502	KAN4877258.1
JBQQWM010000186.1	35237	38695	KAN4877259.1
JBQQWM010000186.1	41503	42751	KAN4877260.1
JBQQWM010000186.1	42850	44821	KAN4877261.1
JBQQWM010000186.1	45195	49148	KAN4877262.1
JBQQWM010000186.1	49902	50857	KAN4877263.1
JBQQWM010000186.1	52472	54481	KAN4877264.1
JBQQWM010000186.1	54912	55527	KAN4877265.1
JBQQWM010000186.1	55668	56857	KAN4877266.1
JBQQWM010000187.1	245	1076	KAN4877167.1
JBQQWM010000187.1	1159	6544	KAN4877168.1
JBQQWM010000187.1	7873	9242	KAN4877169.1
JBQQWM010000187.1	10563	11888	KAN4877170.1
JBQQWM010000187.1	13445	14459	KAN4877171.1
JBQQWM010000187.1	15625	16231	KAN4877172.1
JBQQWM010000187.1	16369	18147	KAN4877173.1
JBQQWM010000187.1	20091	20973	KAN4877174.1
JBQQWM010000187.1	21061	22163	KAN4877175.1
JBQQWM010000187.1	24742	26068	KAN4877176.1
JBQQWM010000187.1	26281	28334	KAN4877177.1
JBQQWM010000187.1	32792	34790	KAN4877178.1
JBQQWM010000187.1	35007	36045	KAN4877179.1
JBQQWM010000187.1	37158	38717	KAN4877180.1
JBQQWM010000187.1	38807	40205	KAN4877181.1
JBQQWM010000187.1	41183	42533	KAN4877182.1
JBQQWM010000187.1	44065	45814	KAN4877183.1
JBQQWM010000187.1	46338	47598	KAN4877184.1
JBQQWM010000187.1	47674	50572	KAN4877185.1
JBQQWM010000187.1	51108	52097	KAN4877186.1
JBQQWM010000187.1	52418	53822	KAN4877187.1
JBQQWM010000188.1	652	2737	KAN4877154.1
JBQQWM010000188.1	24322	24769	KAN4877155.1
JBQQWM010000188.1	26281	27707	KAN4877156.1
JBQQWM010000188.1	27726	28032	KAN4877157.1
JBQQWM010000188.1	28389	29419	KAN4877158.1
JBQQWM010000188.1	30553	31302	KAN4877159.1
JBQQWM010000188.1	31497	33516	KAN4877160.1
JBQQWM010000188.1	33619	34588	KAN4877161.1
JBQQWM010000188.1	36349	37018	KAN4877162.1
JBQQWM010000188.1	41046	41960	KAN4877163.1
JBQQWM010000188.1	43747	48457	KAN4877164.1
JBQQWM010000188.1	50007	51162	KAN4877165.1
JBQQWM010000188.1	52860	55596	KAN4877166.1
JBQQWM010000189.1	584	2459	KAN4877070.1
JBQQWM010000189.1	3639	5712	KAN4877071.1
JBQQWM010000189.1	6400	7942	KAN4877072.1
JBQQWM010000189.1	8471	9564	KAN4877073.1
JBQQWM010000189.1	10252	11802	KAN4877074.1
JBQQWM010000189.1	12310	14576	KAN4877075.1
JBQQWM010000189.1	15947	16908	KAN4877076.1
JBQQWM010000189.1	17476	19287	KAN4877077.1
JBQQWM010000189.1	20325	20973	KAN4877078.1
JBQQWM010000189.1	24133	26890	KAN4877079.1
JBQQWM010000189.1	30350	31226	KAN4877080.1
JBQQWM010000189.1	31854	33778	KAN4877081.1
JBQQWM010000189.1	34330	35338	KAN4877082.1
JBQQWM010000189.1	36665	40401	KAN4877083.1
JBQQWM010000189.1	41505	42688	KAN4877084.1
JBQQWM010000189.1	43719	48426	KAN4877085.1
JBQQWM010000189.1	51269	52491	KAN4877086.1
JBQQWM010000189.1	52854	54066	KAN4877087.1
JBQQWM010000189.1	54371	56961	KAN4877088.1
JBQQWM010000190.1	751	2218	KAN4877054.1
JBQQWM010000190.1	3940	5017	KAN4877055.1
JBQQWM010000190.1	8923	10394	KAN4877056.1
JBQQWM010000190.1	11027	13039	KAN4877057.1
JBQQWM010000190.1	14244	15156	KAN4877058.1
JBQQWM010000190.1	15453	17968	KAN4877059.1
JBQQWM010000190.1	19746	20758	KAN4877060.1
JBQQWM010000190.1	21866	23858	KAN4877061.1
JBQQWM010000190.1	26074	27502	KAN4877062.1
JBQQWM010000190.1	30408	32438	KAN4877063.1
JBQQWM010000190.1	33717	34926	KAN4877064.1
JBQQWM010000190.1	36153	40275	KAN4877065.1
JBQQWM010000190.1	42630	43374	KAN4877066.1
JBQQWM010000190.1	43843	48552	KAN4877067.1
JBQQWM010000190.1	49678	50476	KAN4877068.1
JBQQWM010000190.1	54624	56209	KAN4877069.1
JBQQWM010000191.1	14690	18492	KAN4877052.1
JBQQWM010000191.1	51424	54396	KAN4877053.1
JBQQWM010000192.1	3494	5246	KAN4877038.1
JBQQWM010000192.1	5489	6824	KAN4877039.1
JBQQWM010000192.1	7400	11306	KAN4877040.1
JBQQWM010000192.1	12469	13903	KAN4877041.1
JBQQWM010000192.1	14249	15256	KAN4877042.1
JBQQWM010000192.1	17821	18922	KAN4877043.1
JBQQWM010000192.1	19360	20089	KAN4877044.1
JBQQWM010000192.1	20700	23064	KAN4877045.1
JBQQWM010000192.1	27270	29862	KAN4877046.1
JBQQWM010000192.1	30441	31731	KAN4877047.1
JBQQWM010000192.1	35356	36778	KAN4877048.1
JBQQWM010000192.1	36917	38150	KAN4877049.1
JBQQWM010000192.1	49924	50575	KAN4877050.1
JBQQWM010000192.1	53259	53455	KAN4877051.1
JBQQWM010000193.1	1194	3762	KAN4876961.1
JBQQWM010000193.1	5504	5987	KAN4876962.1
JBQQWM010000193.1	6419	6842	KAN4876963.1
JBQQWM010000193.1	7069	10435	KAN4876964.1
JBQQWM010000193.1	11338	18504	KAN4876965.1
JBQQWM010000193.1	19136	20401	KAN4876966.1
JBQQWM010000193.1	20538	23000	KAN4876967.1
JBQQWM010000193.1	25581	26727	KAN4876968.1
JBQQWM010000193.1	27403	28297	KAN4876969.1
JBQQWM010000193.1	28439	31882	KAN4876970.1
JBQQWM010000193.1	38113	39269	KAN4876971.1
JBQQWM010000193.1	39589	41939	KAN4876972.1
JBQQWM010000193.1	42035	43273	KAN4876973.1
JBQQWM010000193.1	44226	46006	KAN4876974.1
JBQQWM010000193.1	47448	49647	KAN4876975.1
JBQQWM010000193.1	50706	52240	KAN4876976.1
JBQQWM010000194.1	1526	2588	KAN4876945.1
JBQQWM010000194.1	4108	6339	KAN4876946.1
JBQQWM010000194.1	8335	9386	KAN4876947.1
JBQQWM010000194.1	9824	10208	KAN4876948.1
JBQQWM010000194.1	18916	19908	KAN4876949.1
JBQQWM010000194.1	21802	22852	KAN4876950.1
JBQQWM010000194.1	24378	26405	KAN4876951.1
JBQQWM010000194.1	30152	30443	KAN4876952.1
JBQQWM010000194.1	30494	31934	KAN4876953.1
JBQQWM010000194.1	32570	33428	KAN4876954.1
JBQQWM010000194.1	34377	38091	KAN4876955.1
JBQQWM010000194.1	43987	45185	KAN4876956.1
JBQQWM010000194.1	45277	46126	KAN4876957.1
JBQQWM010000194.1	46479	47259	KAN4876958.1
JBQQWM010000194.1	47736	50122	KAN4876959.1
JBQQWM010000194.1	51601	53095	KAN4876960.1
JBQQWM010000195.1	14	1831	KAN4876926.1
JBQQWM010000195.1	3052	4683	KAN4876927.1
JBQQWM010000195.1	5293	8050	KAN4876928.1
JBQQWM010000195.1	9591	10302	KAN4876929.1
JBQQWM010000195.1	13742	14642	KAN4876930.1
JBQQWM010000195.1	15857	17400	KAN4876931.1
JBQQWM010000195.1	17743	19003	KAN4876932.1
JBQQWM010000195.1	19319	19769	KAN4876933.1
JBQQWM010000195.1	21952	24140	KAN4876934.1
JBQQWM010000195.1	28624	29383	KAN4876935.1
JBQQWM010000195.1	29524	34042	KAN4876936.1
JBQQWM010000195.1	34249	35223	KAN4876937.1
JBQQWM010000195.1	35820	36243	KAN4876938.1
JBQQWM010000195.1	36958	37726	KAN4876939.1
JBQQWM010000195.1	37903	42085	KAN4876940.1
JBQQWM010000195.1	43198	44635	KAN4876941.1
JBQQWM010000195.1	46725	49074	KAN4876942.1
JBQQWM010000195.1	49625	51902	KAN4876943.1
JBQQWM010000195.1	52138	52786	KAN4876944.1
JBQQWM010000196.1	2241	2982	KAN4876847.1
JBQQWM010000196.1	3799	4375	KAN4876848.1
JBQQWM010000196.1	5133	7215	KAN4876849.1
JBQQWM010000196.1	7469	8279	KAN4876850.1
JBQQWM010000196.1	10397	13149	KAN4876851.1
JBQQWM010000196.1	13637	15289	KAN4876852.1
JBQQWM010000196.1	16565	18218	KAN4876853.1
JBQQWM010000196.1	18939	20079	KAN4876854.1
JBQQWM010000196.1	20706	22494	KAN4876855.1
JBQQWM010000196.1	22724	23682	KAN4876856.1
JBQQWM010000196.1	23767	25723	KAN4876857.1
JBQQWM010000196.1	26097	27675	KAN4876858.1
JBQQWM010000196.1	28949	30853	KAN4876859.1
JBQQWM010000196.1	32799	33687	KAN4876860.1
JBQQWM010000196.1	36475	39442	KAN4876861.1
JBQQWM010000196.1	48262	48772	KAN4876862.1
JBQQWM010000196.1	52469	53559	KAN4876863.1
JBQQWM010000197.1	2644	5866	KAN4876833.1
JBQQWM010000197.1	6360	7107	KAN4876834.1
JBQQWM010000197.1	8213	9716	KAN4876835.1
JBQQWM010000197.1	10785	11895	KAN4876836.1
JBQQWM010000197.1	14137	15144	KAN4876837.1
JBQQWM010000197.1	16726	18670	KAN4876838.1
JBQQWM010000197.1	19141	19738	KAN4876839.1
JBQQWM010000197.1	20553	21450	KAN4876840.1
JBQQWM010000197.1	22268	23639	KAN4876841.1
JBQQWM010000197.1	23951	27398	KAN4876842.1
JBQQWM010000197.1	27656	36744	KAN4876843.1
JBQQWM010000197.1	38135	39781	KAN4876844.1
JBQQWM010000197.1	48101	49734	KAN4876845.1
JBQQWM010000197.1	50381	51391	KAN4876846.1
JBQQWM010000198.1	3430	4115	KAN4876815.1
JBQQWM010000198.1	4216	5782	KAN4876816.1
JBQQWM010000198.1	8963	9724	KAN4876817.1
JBQQWM010000198.1	9938	11764	KAN4876818.1
JBQQWM010000198.1	12460	13951	KAN4876819.1
JBQQWM010000198.1	14584	16396	KAN4876820.1
JBQQWM010000198.1	18014	20203	KAN4876821.1
JBQQWM010000198.1	21108	23500	KAN4876822.1
JBQQWM010000198.1	24045	26401	KAN4876823.1
JBQQWM010000198.1	27228	28236	KAN4876824.1
JBQQWM010000198.1	28720	31804	KAN4876825.1
JBQQWM010000198.1	32784	33729	KAN4876826.1
JBQQWM010000198.1	38056	39496	KAN4876827.1
JBQQWM010000198.1	39873	41546	KAN4876828.1
JBQQWM010000198.1	42201	43312	KAN4876829.1
JBQQWM010000198.1	43718	45748	KAN4876830.1
JBQQWM010000198.1	46286	47423	KAN4876831.1
JBQQWM010000198.1	48372	49101	KAN4876832.1
JBQQWM010000199.1	12234	14232	KAN4876760.1
JBQQWM010000199.1	15858	18852	KAN4876761.1
JBQQWM010000199.1	21055	22486	KAN4876762.1
JBQQWM010000199.1	23284	24604	KAN4876763.1
JBQQWM010000199.1	25837	26929	KAN4876764.1
JBQQWM010000199.1	30254	31630	KAN4876765.1
JBQQWM010000199.1	34181	34881	KAN4876766.1
JBQQWM010000199.1	38910	40167	KAN4876767.1
JBQQWM010000199.1	41073	43590	KAN4876768.1
JBQQWM010000199.1	47887	50040	KAN4876769.1
JBQQWM010000200.1	6074	9741	KAN4876749.1
JBQQWM010000200.1	10945	12679	KAN4876750.1
JBQQWM010000200.1	18226	20420	KAN4876751.1
JBQQWM010000200.1	21726	23058	KAN4876752.1
JBQQWM010000200.1	24019	25396	KAN4876753.1
JBQQWM010000200.1	33349	36317	KAN4876754.1
JBQQWM010000200.1	37740	41580	KAN4876755.1
JBQQWM010000200.1	43929	45387	KAN4876756.1
JBQQWM010000200.1	47165	48189	KAN4876757.1
JBQQWM010000200.1	49070	51575	KAN4876758.1
JBQQWM010000200.1	51581	51983	KAN4876759.1
JBQQWM010000201.1	662	2477	KAN4876738.1
JBQQWM010000201.1	18727	19984	KAN4876739.1
JBQQWM010000201.1	21500	24708	KAN4876740.1
JBQQWM010000201.1	24791	25444	KAN4876741.1
JBQQWM010000201.1	26055	27064	KAN4876742.1
JBQQWM010000201.1	32888	33941	KAN4876743.1
JBQQWM010000201.1	34374	37088	KAN4876744.1
JBQQWM010000201.1	37370	38659	KAN4876745.1
JBQQWM010000201.1	39341	41697	KAN4876746.1
JBQQWM010000201.1	46337	47204	KAN4876747.1
JBQQWM010000201.1	49172	50437	KAN4876748.1
JBQQWM010000202.1	19141	19864	KAN4876676.1
JBQQWM010000202.1	19989	22929	KAN4876677.1
JBQQWM010000202.1	23445	25082	KAN4876678.1
JBQQWM010000202.1	26962	28957	KAN4876679.1
JBQQWM010000202.1	33450	34649	KAN4876680.1
JBQQWM010000202.1	44591	45305	KAN4876681.1
JBQQWM010000202.1	46760	47930	KAN4876682.1
JBQQWM010000203.1	5422	7358	KAN4876667.1
JBQQWM010000203.1	9892	13873	KAN4876668.1
JBQQWM010000203.1	16945	18166	KAN4876669.1
JBQQWM010000203.1	18580	20185	KAN4876670.1
JBQQWM010000203.1	20538	23187	KAN4876671.1
JBQQWM010000203.1	23957	25802	KAN4876672.1
JBQQWM010000203.1	25953	27697	KAN4876673.1
JBQQWM010000203.1	30216	32005	KAN4876674.1
JBQQWM010000203.1	35785	37636	KAN4876675.1
JBQQWM010000204.1	118	1015	KAN4876655.1
JBQQWM010000204.1	1229	2011	KAN4876656.1
JBQQWM010000204.1	2709	3536	KAN4876657.1
JBQQWM010000204.1	9058	10081	KAN4876658.1
JBQQWM010000204.1	11589	15087	KAN4876659.1
JBQQWM010000204.1	21015	21528	KAN4876660.1
JBQQWM010000204.1	22047	23116	KAN4876661.1
JBQQWM010000204.1	23792	25000	KAN4876662.1
JBQQWM010000204.1	25625	26728	KAN4876663.1
JBQQWM010000204.1	28382	28694	KAN4876664.1
JBQQWM010000204.1	30300	31686	KAN4876665.1
JBQQWM010000204.1	32577	32940	KAN4876666.1
JBQQWM010000205.1	5577	6241	KAN4876587.1
JBQQWM010000205.1	8844	9153	KAN4876588.1
JBQQWM010000205.1	10084	12267	KAN4876589.1
JBQQWM010000205.1	14784	16719	KAN4876590.1
JBQQWM010000205.1	18089	19757	KAN4876591.1
JBQQWM010000205.1	20357	21806	KAN4876592.1
JBQQWM010000205.1	21864	22602	KAN4876593.1
JBQQWM010000205.1	23703	25378	KAN4876594.1
JBQQWM010000205.1	25806	26619	KAN4876595.1
JBQQWM010000205.1	26720	27758	KAN4876596.1
JBQQWM010000205.1	28208	35426	KAN4876597.1
JBQQWM010000205.1	37319	39520	KAN4876598.1
JBQQWM010000205.1	40750	41821	KAN4876599.1
JBQQWM010000205.1	43103	45190	KAN4876600.1
JBQQWM010000205.1	46067	49079	KAN4876601.1
JBQQWM010000206.1	2523	3736	KAN4876566.1
JBQQWM010000206.1	5720	6394	KAN4876567.1
JBQQWM010000206.1	6520	7561	KAN4876568.1
JBQQWM010000206.1	10503	11663	KAN4876569.1
JBQQWM010000206.1	12289	13289	KAN4876570.1
JBQQWM010000206.1	13507	14511	KAN4876571.1
JBQQWM010000206.1	15181	16718	KAN4876572.1
JBQQWM010000206.1	17009	18276	KAN4876573.1
JBQQWM010000206.1	18826	22874	KAN4876574.1
JBQQWM010000206.1	23344	24692	KAN4876575.1
JBQQWM010000206.1	25921	26795	KAN4876576.1
JBQQWM010000206.1	26815	27882	KAN4876577.1
JBQQWM010000206.1	29637	30503	KAN4876578.1
JBQQWM010000206.1	32310	33020	KAN4876579.1
JBQQWM010000206.1	33386	34757	KAN4876580.1
JBQQWM010000206.1	36976	39641	KAN4876581.1
JBQQWM010000206.1	39958	41305	KAN4876582.1
JBQQWM010000206.1	41868	42888	KAN4876583.1
JBQQWM010000206.1	43355	45077	KAN4876584.1
JBQQWM010000206.1	45274	46273	KAN4876585.1
JBQQWM010000206.1	46805	48341	KAN4876586.1
JBQQWM010000207.1	1939	4901	KAN4876493.1
JBQQWM010000207.1	5273	6903	KAN4876494.1
JBQQWM010000207.1	7340	8276	KAN4876495.1
JBQQWM010000207.1	8354	9452	KAN4876496.1
JBQQWM010000207.1	9664	10761	KAN4876497.1
JBQQWM010000207.1	11009	11588	KAN4876498.1
JBQQWM010000207.1	12027	15926	KAN4876499.1
JBQQWM010000207.1	16252	17415	KAN4876500.1
JBQQWM010000207.1	17658	18785	KAN4876501.1
JBQQWM010000207.1	19188	21909	KAN4876502.1
JBQQWM010000207.1	22390	23375	KAN4876503.1
JBQQWM010000207.1	23699	26481	KAN4876504.1
JBQQWM010000207.1	27662	28793	KAN4876505.1
JBQQWM010000207.1	30084	31346	KAN4876506.1
JBQQWM010000207.1	31401	32313	KAN4876507.1
JBQQWM010000207.1	32895	35238	KAN4876508.1
JBQQWM010000207.1	35256	36120	KAN4876509.1
JBQQWM010000207.1	37054	38291	KAN4876510.1
JBQQWM010000207.1	38497	38976	KAN4876511.1
JBQQWM010000207.1	39066	40249	KAN4876512.1
JBQQWM010000207.1	40694	42170	KAN4876513.1
JBQQWM010000207.1	42292	43233	KAN4876514.1
JBQQWM010000208.1	1020	4168	KAN4876475.1
JBQQWM010000208.1	5385	11508	KAN4876476.1
JBQQWM010000208.1	11901	13375	KAN4876477.1
JBQQWM010000208.1	13938	16446	KAN4876478.1
JBQQWM010000208.1	16788	19243	KAN4876479.1
JBQQWM010000208.1	19669	20443	KAN4876480.1
JBQQWM010000208.1	21343	24135	KAN4876481.1
JBQQWM010000208.1	24843	26148	KAN4876482.1
JBQQWM010000208.1	26476	28366	KAN4876483.1
JBQQWM010000208.1	28461	29053	KAN4876484.1
JBQQWM010000208.1	29637	30977	KAN4876485.1
JBQQWM010000208.1	32619	34209	KAN4876486.1
JBQQWM010000208.1	34813	35494	KAN4876487.1
JBQQWM010000208.1	36028	37680	KAN4876488.1
JBQQWM010000208.1	40181	40512	KAN4876489.1
JBQQWM010000208.1	41899	43174	KAN4876490.1
JBQQWM010000208.1	44377	46871	KAN4876491.1
JBQQWM010000208.1	47499	49124	KAN4876492.1
JBQQWM010000209.1	2761	3509	KAN4876406.1
JBQQWM010000209.1	3910	4829	KAN4876407.1
JBQQWM010000209.1	6265	8577	KAN4876408.1
JBQQWM010000209.1	11134	12047	KAN4876409.1
JBQQWM010000209.1	15242	16067	KAN4876410.1
JBQQWM010000209.1	16837	17317	KAN4876411.1
JBQQWM010000209.1	19765	23248	KAN4876412.1
JBQQWM010000209.1	23433	25416	KAN4876413.1
JBQQWM010000209.1	26330	27500	KAN4876414.1
JBQQWM010000209.1	28038	29276	KAN4876415.1
JBQQWM010000209.1	29611	31639	KAN4876416.1
JBQQWM010000209.1	31674	32939	KAN4876417.1
JBQQWM010000209.1	33247	33730	KAN4876418.1
JBQQWM010000209.1	34847	35945	KAN4876419.1
JBQQWM010000209.1	36271	36684	KAN4876420.1
JBQQWM010000209.1	37692	38573	KAN4876421.1
JBQQWM010000209.1	38880	43997	KAN4876422.1
JBQQWM010000209.1	47453	48623	KAN4876423.1
JBQQWM010000210.1	183	2453	KAN4876389.1
JBQQWM010000210.1	2867	4214	KAN4876390.1
JBQQWM010000210.1	8854	11372	KAN4876391.1
JBQQWM010000210.1	13115	13934	KAN4876392.1
JBQQWM010000210.1	15664	16975	KAN4876393.1
JBQQWM010000210.1	17642	18920	KAN4876394.1
JBQQWM010000210.1	19243	20533	KAN4876395.1
JBQQWM010000210.1	21746	25043	KAN4876396.1
JBQQWM010000210.1	25230	25533	KAN4876397.1
JBQQWM010000210.1	25871	26365	KAN4876398.1
JBQQWM010000210.1	27016	31372	KAN4876399.1
JBQQWM010000210.1	32818	34408	KAN4876400.1
JBQQWM010000210.1	35328	36498	KAN4876401.1
JBQQWM010000210.1	36525	37569	KAN4876402.1
JBQQWM010000210.1	38843	40850	KAN4876403.1
JBQQWM010000210.1	41729	43739	KAN4876404.1
JBQQWM010000210.1	45224	47168	KAN4876405.1
JBQQWM010000211.1	172	1656	KAN4876322.1
JBQQWM010000211.1	2120	5188	KAN4876323.1
JBQQWM010000211.1	5541	6972	KAN4876324.1
JBQQWM010000211.1	8432	8984	KAN4876325.1
JBQQWM010000211.1	10042	10679	KAN4876326.1
JBQQWM010000211.1	11404	12301	KAN4876327.1
JBQQWM010000211.1	15399	19220	KAN4876328.1
JBQQWM010000211.1	23339	25697	KAN4876329.1
JBQQWM010000211.1	28668	31417	KAN4876330.1
JBQQWM010000211.1	33232	34789	KAN4876331.1
JBQQWM010000211.1	37271	38222	KAN4876332.1
JBQQWM010000211.1	40114	42406	KAN4876333.1
JBQQWM010000211.1	47433	48097	KAN4876334.1
JBQQWM010000212.1	703	1692	KAN4876303.1
JBQQWM010000212.1	2428	4242	KAN4876304.1
JBQQWM010000212.1	5682	6912	KAN4876305.1
JBQQWM010000212.1	8440	10153	KAN4876306.1
JBQQWM010000212.1	10549	13683	KAN4876307.1
JBQQWM010000212.1	14185	15529	KAN4876308.1
JBQQWM010000212.1	15584	16598	KAN4876309.1
JBQQWM010000212.1	17673	19551	KAN4876310.1
JBQQWM010000212.1	19855	24001	KAN4876311.1
JBQQWM010000212.1	25086	27126	KAN4876312.1
JBQQWM010000212.1	27521	28644	KAN4876313.1
JBQQWM010000212.1	28893	29816	KAN4876314.1
JBQQWM010000212.1	30331	31950	KAN4876315.1
JBQQWM010000212.1	33012	34415	KAN4876316.1
JBQQWM010000212.1	34627	35918	KAN4876317.1
JBQQWM010000212.1	36277	37759	KAN4876318.1
JBQQWM010000212.1	38216	38730	KAN4876319.1
JBQQWM010000212.1	39540	42364	KAN4876320.1
JBQQWM010000212.1	46216	46859	KAN4876321.1
JBQQWM010000213.1	3323	6023	KAN4876238.1
JBQQWM010000213.1	6923	8864	KAN4876239.1
JBQQWM010000213.1	9376	10480	KAN4876240.1
JBQQWM010000213.1	10618	11518	KAN4876241.1
JBQQWM010000213.1	12380	14563	KAN4876242.1
JBQQWM010000213.1	16063	17140	KAN4876243.1
JBQQWM010000213.1	18012	18678	KAN4876244.1
JBQQWM010000213.1	19092	19440	KAN4876245.1
JBQQWM010000213.1	20024	21494	KAN4876246.1
JBQQWM010000213.1	23958	25227	KAN4876247.1
JBQQWM010000213.1	25816	29618	KAN4876248.1
JBQQWM010000213.1	30298	31030	KAN4876249.1
JBQQWM010000213.1	31452	32415	KAN4876250.1
JBQQWM010000213.1	32683	34696	KAN4876251.1
JBQQWM010000213.1	36180	37422	KAN4876252.1
JBQQWM010000213.1	39037	40387	KAN4876253.1
JBQQWM010000213.1	41880	42836	KAN4876254.1
JBQQWM010000213.1	43637	45443	KAN4876255.1
JBQQWM010000213.1	46241	46790	KAN4876256.1
JBQQWM010000214.1	2020	5426	KAN4876220.1
JBQQWM010000214.1	6216	7464	KAN4876221.1
JBQQWM010000214.1	8259	9918	KAN4876222.1
JBQQWM010000214.1	10441	11147	KAN4876223.1
JBQQWM010000214.1	11540	12086	KAN4876224.1
JBQQWM010000214.1	13215	16090	KAN4876225.1
JBQQWM010000214.1	18672	20985	KAN4876226.1
JBQQWM010000214.1	23583	25052	KAN4876227.1
JBQQWM010000214.1	26339	27191	KAN4876228.1
JBQQWM010000214.1	27215	28936	KAN4876229.1
JBQQWM010000214.1	29316	31329	KAN4876230.1
JBQQWM010000214.1	31931	32435	KAN4876231.1
JBQQWM010000214.1	32872	33442	KAN4876232.1
JBQQWM010000214.1	34679	35644	KAN4876233.1
JBQQWM010000214.1	36434	38867	KAN4876234.1
JBQQWM010000214.1	39625	40747	KAN4876235.1
JBQQWM010000214.1	42427	44103	KAN4876236.1
JBQQWM010000214.1	45102	47803	KAN4876237.1
JBQQWM010000215.1	221	488	KAN4876152.1
JBQQWM010000215.1	1469	2414	KAN4876153.1
JBQQWM010000215.1	5304	7090	KAN4876154.1
JBQQWM010000215.1	8025	12531	KAN4876155.1
JBQQWM010000215.1	13275	13920	KAN4876156.1
JBQQWM010000215.1	14400	14802	KAN4876157.1
JBQQWM010000215.1	15025	16283	KAN4876158.1
JBQQWM010000215.1	16803	18304	KAN4876159.1
JBQQWM010000215.1	19118	20612	KAN4876160.1
JBQQWM010000215.1	21179	22228	KAN4876161.1
JBQQWM010000215.1	23556	25239	KAN4876162.1
JBQQWM010000215.1	26162	27191	KAN4876163.1
JBQQWM010000215.1	28818	31269	KAN4876164.1
JBQQWM010000215.1	31866	32772	KAN4876165.1
JBQQWM010000215.1	32809	33149	KAN4876166.1
JBQQWM010000215.1	34967	36568	KAN4876167.1
JBQQWM010000215.1	37674	42315	KAN4876168.1
JBQQWM010000215.1	43078	44589	KAN4876169.1
JBQQWM010000215.1	45314	46042	KAN4876170.1
JBQQWM010000216.1	730	1876	KAN4876142.1
JBQQWM010000216.1	2607	3870	KAN4876143.1
JBQQWM010000216.1	5493	7584	KAN4876144.1
JBQQWM010000216.1	9960	11144	KAN4876145.1
JBQQWM010000216.1	11904	13710	KAN4876146.1
JBQQWM010000216.1	16135	17488	KAN4876147.1
JBQQWM010000216.1	18086	18317	KAN4876148.1
JBQQWM010000216.1	18329	19343	KAN4876149.1
JBQQWM010000216.1	30265	30994	KAN4876150.1
JBQQWM010000216.1	32401	32577	KAN4876151.1
JBQQWM010000217.1	337	4426	KAN4876128.1
JBQQWM010000217.1	6947	8023	KAN4876129.1
JBQQWM010000217.1	8228	9517	KAN4876130.1
JBQQWM010000217.1	12253	13020	KAN4876131.1
JBQQWM010000217.1	14099	15155	KAN4876132.1
JBQQWM010000217.1	15610	20497	KAN4876133.1
JBQQWM010000217.1	21079	21553	KAN4876134.1
JBQQWM010000217.1	21995	24857	KAN4876135.1
JBQQWM010000217.1	25625	25847	KAN4876136.1
JBQQWM010000217.1	27352	29069	KAN4876137.1
JBQQWM010000217.1	30451	34078	KAN4876138.1
JBQQWM010000217.1	35530	41567	KAN4876139.1
JBQQWM010000217.1	44333	45611	KAN4876140.1
JBQQWM010000217.1	46074	47715	KAN4876141.1
JBQQWM010000218.1	1135	3399	KAN4876058.1
JBQQWM010000218.1	4070	5765	KAN4876059.1
JBQQWM010000218.1	7411	8608	KAN4876060.1
JBQQWM010000218.1	9468	11094	KAN4876061.1
JBQQWM010000218.1	12321	13094	KAN4876062.1
JBQQWM010000218.1	13679	17153	KAN4876063.1
JBQQWM010000218.1	17575	21087	KAN4876064.1
JBQQWM010000218.1	21588	23647	KAN4876065.1
JBQQWM010000218.1	24007	24506	KAN4876066.1
JBQQWM010000218.1	24847	26625	KAN4876067.1
JBQQWM010000218.1	27315	28817	KAN4876068.1
JBQQWM010000218.1	29286	30635	KAN4876069.1
JBQQWM010000218.1	32010	33068	KAN4876070.1
JBQQWM010000218.1	33483	34024	KAN4876071.1
JBQQWM010000218.1	34163	34943	KAN4876072.1
JBQQWM010000218.1	35973	36553	KAN4876073.1
JBQQWM010000218.1	36685	37789	KAN4876074.1
JBQQWM010000218.1	38932	39955	KAN4876075.1
JBQQWM010000218.1	40732	42087	KAN4876076.1
JBQQWM010000218.1	42750	43504	KAN4876077.1
JBQQWM010000219.1	1044	3567	KAN4876043.1
JBQQWM010000219.1	8160	8528	KAN4876044.1
JBQQWM010000219.1	9026	10050	KAN4876045.1
JBQQWM010000219.1	11558	12499	KAN4876046.1
JBQQWM010000219.1	13863	15001	KAN4876047.1
JBQQWM010000219.1	15776	17468	KAN4876048.1
JBQQWM010000219.1	18694	21739	KAN4876049.1
JBQQWM010000219.1	22978	24673	KAN4876050.1
JBQQWM010000219.1	25317	26305	KAN4876051.1
JBQQWM010000219.1	29259	30993	KAN4876052.1
JBQQWM010000219.1	33898	35469	KAN4876053.1
JBQQWM010000219.1	35572	36232	KAN4876054.1
JBQQWM010000219.1	36753	38738	KAN4876055.1
JBQQWM010000219.1	39544	44074	KAN4876056.1
JBQQWM010000219.1	44988	46779	KAN4876057.1
JBQQWM010000220.1	3943	5989	KAN4876028.1
JBQQWM010000220.1	6454	9150	KAN4876029.1
JBQQWM010000220.1	9747	10380	KAN4876030.1
JBQQWM010000220.1	13884	15285	KAN4876031.1
JBQQWM010000220.1	18173	20432	KAN4876032.1
JBQQWM010000220.1	20777	22565	KAN4876033.1
JBQQWM010000220.1	24311	24705	KAN4876034.1
JBQQWM010000220.1	25749	26598	KAN4876035.1
JBQQWM010000220.1	28429	30506	KAN4876036.1
JBQQWM010000220.1	30664	32255	KAN4876037.1
JBQQWM010000220.1	34970	35669	KAN4876038.1
JBQQWM010000220.1	37729	38356	KAN4876039.1
JBQQWM010000220.1	38385	39117	KAN4876040.1
JBQQWM010000220.1	40310	43024	KAN4876041.1
JBQQWM010000220.1	44206	46071	KAN4876042.1
JBQQWM010000221.1	1632	2646	KAN4876012.1
JBQQWM010000221.1	3091	4372	KAN4876013.1
JBQQWM010000221.1	5103	5313	KAN4876014.1
JBQQWM010000221.1	7251	8443	KAN4876015.1
JBQQWM010000221.1	10613	12017	KAN4876016.1
JBQQWM010000221.1	12102	12696	KAN4876017.1
JBQQWM010000221.1	12973	14104	KAN4876018.1
JBQQWM010000221.1	15001	15898	KAN4876019.1
JBQQWM010000221.1	17075	18650	KAN4876020.1
JBQQWM010000221.1	19380	20068	KAN4876021.1
JBQQWM010000221.1	20281	21655	KAN4876022.1
JBQQWM010000221.1	22374	23487	KAN4876023.1
JBQQWM010000221.1	23715	24300	KAN4876024.1
JBQQWM010000221.1	25148	28688	KAN4876025.1
JBQQWM010000221.1	29749	30209	KAN4876026.1
JBQQWM010000221.1	31091	32969	KAN4876027.1
JBQQWM010000222.1	1034	2141	KAN4875941.1
JBQQWM010000222.1	2292	4315	KAN4875942.1
JBQQWM010000222.1	4481	5585	KAN4875943.1
JBQQWM010000222.1	5768	6560	KAN4875944.1
JBQQWM010000222.1	7222	8884	KAN4875945.1
JBQQWM010000222.1	9130	9524	KAN4875946.1
JBQQWM010000222.1	10270	12070	KAN4875947.1
JBQQWM010000222.1	12814	15545	KAN4875948.1
JBQQWM010000222.1	16886	18432	KAN4875949.1
JBQQWM010000222.1	18683	19415	KAN4875950.1
JBQQWM010000222.1	19923	20613	KAN4875951.1
JBQQWM010000222.1	21342	26630	KAN4875952.1
JBQQWM010000222.1	27542	31689	KAN4875953.1
JBQQWM010000222.1	32753	33239	KAN4875954.1
JBQQWM010000222.1	34686	35332	KAN4875955.1
JBQQWM010000222.1	35929	36568	KAN4875956.1
JBQQWM010000222.1	36967	37634	KAN4875957.1
JBQQWM010000223.1	1645	3532	KAN4875929.1
JBQQWM010000223.1	5399	6797	KAN4875930.1
JBQQWM010000223.1	8024	9647	KAN4875931.1
JBQQWM010000223.1	9849	10755	KAN4875932.1
JBQQWM010000223.1	11188	12327	KAN4875933.1
JBQQWM010000223.1	14368	16693	KAN4875934.1
JBQQWM010000223.1	22263	24546	KAN4875935.1
JBQQWM010000223.1	28591	29335	KAN4875936.1
JBQQWM010000223.1	31530	32636	KAN4875937.1
JBQQWM010000223.1	33496	34505	KAN4875938.1
JBQQWM010000223.1	38027	38751	KAN4875939.1
JBQQWM010000223.1	39499	40440	KAN4875940.1
JBQQWM010000224.1	7844	9212	KAN4875873.1
JBQQWM010000224.1	10861	13887	KAN4875874.1
JBQQWM010000224.1	15565	18160	KAN4875875.1
JBQQWM010000224.1	18241	19361	KAN4875876.1
JBQQWM010000224.1	21968	24312	KAN4875877.1
JBQQWM010000224.1	26244	27369	KAN4875878.1
JBQQWM010000224.1	31468	33691	KAN4875879.1
JBQQWM010000224.1	38964	41631	KAN4875880.1
JBQQWM010000225.1	266	1178	KAN4875856.1
JBQQWM010000225.1	1801	6111	KAN4875857.1
JBQQWM010000225.1	7536	7827	KAN4875858.1
JBQQWM010000225.1	7856	8975	KAN4875859.1
JBQQWM010000225.1	10613	13406	KAN4875860.1
JBQQWM010000225.1	18105	18495	KAN4875861.1
JBQQWM010000225.1	18944	21929	KAN4875862.1
JBQQWM010000225.1	23789	25021	KAN4875863.1
JBQQWM010000225.1	25808	26676	KAN4875864.1
JBQQWM010000225.1	28490	29149	KAN4875865.1
JBQQWM010000225.1	29288	29948	KAN4875866.1
JBQQWM010000225.1	30173	32471	KAN4875867.1
JBQQWM010000225.1	32924	35689	KAN4875868.1
JBQQWM010000225.1	37450	37756	KAN4875869.1
JBQQWM010000225.1	39785	41132	KAN4875870.1
JBQQWM010000225.1	41548	42043	KAN4875871.1
JBQQWM010000225.1	43353	44653	KAN4875872.1
JBQQWM010000226.1	846	2200	KAN4875841.1
JBQQWM010000226.1	2275	3552	KAN4875842.1
JBQQWM010000226.1	7634	8306	KAN4875843.1
JBQQWM010000226.1	9826	10516	KAN4875844.1
JBQQWM010000226.1	11071	12379	KAN4875845.1
JBQQWM010000226.1	13202	15338	KAN4875846.1
JBQQWM010000226.1	18414	19543	KAN4875847.1
JBQQWM010000226.1	20754	20958	KAN4875848.1
JBQQWM010000226.1	23480	25556	KAN4875849.1
JBQQWM010000226.1	28598	29726	KAN4875850.1
JBQQWM010000226.1	32725	33105	KAN4875851.1
JBQQWM010000226.1	33156	34184	KAN4875852.1
JBQQWM010000226.1	35646	37756	KAN4875853.1
JBQQWM010000226.1	38292	38856	KAN4875854.1
JBQQWM010000226.1	39605	42500	KAN4875855.1
JBQQWM010000227.1	1642	3925	KAN4875781.1
JBQQWM010000227.1	9712	12256	KAN4875782.1
JBQQWM010000227.1	14069	16244	KAN4875783.1
JBQQWM010000227.1	17481	21030	KAN4875784.1
JBQQWM010000227.1	21718	24366	KAN4875785.1
JBQQWM010000227.1	29461	31490	KAN4875786.1
JBQQWM010000227.1	33098	34743	KAN4875787.1
JBQQWM010000227.1	35090	36060	KAN4875788.1
JBQQWM010000227.1	37908	38484	KAN4875789.1
JBQQWM010000227.1	40299	43707	KAN4875790.1
JBQQWM010000228.1	7088	8240	KAN4875770.1
JBQQWM010000228.1	9135	11025	KAN4875771.1
JBQQWM010000228.1	12402	13093	KAN4875772.1
JBQQWM010000228.1	14453	18166	KAN4875773.1
JBQQWM010000228.1	22280	23577	KAN4875774.1
JBQQWM010000228.1	25018	25318	KAN4875775.1
JBQQWM010000228.1	25600	29188	KAN4875776.1
JBQQWM010000228.1	30160	32753	KAN4875777.1
JBQQWM010000228.1	33807	36466	KAN4875778.1
JBQQWM010000228.1	37752	38622	KAN4875779.1
JBQQWM010000228.1	42125	43265	KAN4875780.1
JBQQWM010000229.1	12873	14050	KAN4875717.1
JBQQWM010000229.1	14184	15069	KAN4875718.1
JBQQWM010000229.1	16099	18199	KAN4875719.1
JBQQWM010000229.1	19452	19836	KAN4875720.1
JBQQWM010000229.1	21547	23816	KAN4875721.1
JBQQWM010000229.1	25685	26381	KAN4875722.1
JBQQWM010000229.1	27401	29207	KAN4875723.1
JBQQWM010000229.1	29866	31285	KAN4875724.1
JBQQWM010000229.1	34185	34563	KAN4875725.1
JBQQWM010000229.1	38328	41721	KAN4875726.1
JBQQWM010000229.1	43149	43494	KAN4875727.1
JBQQWM010000230.1	576	2137	KAN4875707.1
JBQQWM010000230.1	3006	4680	KAN4875708.1
JBQQWM010000230.1	5020	6442	KAN4875709.1
JBQQWM010000230.1	8078	9200	KAN4875710.1
JBQQWM010000230.1	10947	11973	KAN4875711.1
JBQQWM010000230.1	12094	12681	KAN4875712.1
JBQQWM010000230.1	12965	13766	KAN4875713.1
JBQQWM010000230.1	14888	16295	KAN4875714.1
JBQQWM010000230.1	23162	25328	KAN4875715.1
JBQQWM010000230.1	35254	36214	KAN4875716.1
JBQQWM010000231.1	397	2418	KAN4875693.1
JBQQWM010000231.1	2795	4088	KAN4875694.1
JBQQWM010000231.1	4551	4908	KAN4875695.1
JBQQWM010000231.1	5324	7331	KAN4875696.1
JBQQWM010000231.1	7738	9258	KAN4875697.1
JBQQWM010000231.1	12387	13233	KAN4875698.1
JBQQWM010000231.1	14101	15168	KAN4875699.1
JBQQWM010000231.1	16446	17304	KAN4875700.1
JBQQWM010000231.1	20787	23658	KAN4875701.1
JBQQWM010000231.1	24036	26861	KAN4875702.1
JBQQWM010000231.1	27799	29532	KAN4875703.1
JBQQWM010000231.1	29598	33294	KAN4875704.1
JBQQWM010000231.1	33932	36882	KAN4875705.1
JBQQWM010000231.1	41223	42804	KAN4875706.1
JBQQWM010000232.1	9557	11677	KAN4875627.1
JBQQWM010000232.1	12358	14161	KAN4875628.1
JBQQWM010000232.1	14429	15335	KAN4875629.1
JBQQWM010000232.1	16836	17603	KAN4875630.1
JBQQWM010000232.1	18352	19567	KAN4875631.1
JBQQWM010000232.1	21875	23643	KAN4875632.1
JBQQWM010000232.1	24914	28496	KAN4875633.1
JBQQWM010000232.1	28974	30125	KAN4875634.1
JBQQWM010000232.1	31318	35284	KAN4875635.1
JBQQWM010000232.1	35708	37277	KAN4875636.1
JBQQWM010000232.1	38181	42192	KAN4875637.1
JBQQWM010000232.1	42853	43424	KAN4875638.1
JBQQWM010000233.1	1048	3693	KAN4875612.1
JBQQWM010000233.1	4898	6677	KAN4875613.1
JBQQWM010000233.1	8773	11374	KAN4875614.1
JBQQWM010000233.1	11871	13713	KAN4875615.1
JBQQWM010000233.1	15233	17165	KAN4875616.1
JBQQWM010000233.1	18270	19677	KAN4875617.1
JBQQWM010000233.1	21649	22800	KAN4875618.1
JBQQWM010000233.1	23660	26906	KAN4875619.1
JBQQWM010000233.1	26945	27203	KAN4875620.1
JBQQWM010000233.1	29015	30693	KAN4875621.1
JBQQWM010000233.1	31265	33029	KAN4875622.1
JBQQWM010000233.1	34433	36899	KAN4875623.1
JBQQWM010000233.1	37919	39413	KAN4875624.1
JBQQWM010000233.1	39479	40572	KAN4875625.1
JBQQWM010000233.1	41161	43042	KAN4875626.1
JBQQWM010000234.1	1473	2697	KAN4875596.1
JBQQWM010000234.1	5919	6687	KAN4875597.1
JBQQWM010000234.1	6774	7110	KAN4875598.1
JBQQWM010000234.1	7176	7967	KAN4875599.1
JBQQWM010000234.1	8584	10671	KAN4875600.1
JBQQWM010000234.1	11235	12681	KAN4875601.1
JBQQWM010000234.1	13506	14799	KAN4875602.1
JBQQWM010000234.1	15058	15650	KAN4875603.1
JBQQWM010000234.1	15955	16680	KAN4875604.1
JBQQWM010000234.1	19027	20933	KAN4875605.1
JBQQWM010000234.1	21867	24018	KAN4875606.1
JBQQWM010000234.1	24392	26262	KAN4875607.1
JBQQWM010000234.1	29703	35622	KAN4875608.1
JBQQWM010000234.1	36153	37833	KAN4875609.1
JBQQWM010000234.1	38380	39064	KAN4875610.1
JBQQWM010000234.1	39761	41324	KAN4875611.1
JBQQWM010000235.1	548	1415	KAN4875543.1
JBQQWM010000235.1	2840	4632	KAN4875544.1
JBQQWM010000235.1	5032	9520	KAN4875545.1
JBQQWM010000235.1	10953	12240	KAN4875546.1
JBQQWM010000235.1	14675	17942	KAN4875547.1
JBQQWM010000235.1	20176	21234	KAN4875548.1
JBQQWM010000235.1	28680	30213	KAN4875549.1
JBQQWM010000235.1	31007	33899	KAN4875550.1
JBQQWM010000235.1	34695	35362	KAN4875551.1
JBQQWM010000235.1	35673	40805	KAN4875552.1
JBQQWM010000236.1	63	2898	KAN4875530.1
JBQQWM010000236.1	10585	13658	KAN4875531.1
JBQQWM010000236.1	14928	15579	KAN4875532.1
JBQQWM010000236.1	15709	17613	KAN4875533.1
JBQQWM010000236.1	19122	22031	KAN4875534.1
JBQQWM010000236.1	23402	24849	KAN4875535.1
JBQQWM010000236.1	25111	26988	KAN4875536.1
JBQQWM010000236.1	27575	32629	KAN4875537.1
JBQQWM010000236.1	33656	33959	KAN4875538.1
JBQQWM010000236.1	34293	35272	KAN4875539.1
JBQQWM010000236.1	35794	37405	KAN4875540.1
JBQQWM010000236.1	38610	39732	KAN4875541.1
JBQQWM010000236.1	39942	41550	KAN4875542.1
JBQQWM010000238.1	2087	4281	KAN4875469.1
JBQQWM010000238.1	4765	6676	KAN4875470.1
JBQQWM010000238.1	6744	9891	KAN4875471.1
JBQQWM010000238.1	10176	11580	KAN4875472.1
JBQQWM010000238.1	11657	12634	KAN4875473.1
JBQQWM010000238.1	14012	14684	KAN4875474.1
JBQQWM010000238.1	14907	16101	KAN4875475.1
JBQQWM010000238.1	17254	17965	KAN4875476.1
JBQQWM010000238.1	18301	20174	KAN4875477.1
JBQQWM010000238.1	20678	22912	KAN4875478.1
JBQQWM010000238.1	23622	24654	KAN4875479.1
JBQQWM010000238.1	25263	29911	KAN4875480.1
JBQQWM010000238.1	30866	32609	KAN4875481.1
JBQQWM010000238.1	35318	37053	KAN4875482.1
JBQQWM010000238.1	37588	39871	KAN4875483.1
JBQQWM010000239.1	2677	4496	KAN4875465.1
JBQQWM010000239.1	34367	35622	KAN4875466.1
JBQQWM010000239.1	35913	37386	KAN4875467.1
JBQQWM010000239.1	37890	38972	KAN4875468.1
JBQQWM010000240.1	15722	18593	KAN4875412.1
JBQQWM010000240.1	19807	20427	KAN4875413.1
JBQQWM010000240.1	20916	22155	KAN4875414.1
JBQQWM010000240.1	22436	24450	KAN4875415.1
JBQQWM010000240.1	25149	26175	KAN4875416.1
JBQQWM010000240.1	27007	28340	KAN4875417.1
JBQQWM010000240.1	28989	29550	KAN4875418.1
JBQQWM010000240.1	29750	33909	KAN4875419.1
JBQQWM010000240.1	35183	35558	KAN4875420.1
JBQQWM010000240.1	35935	36214	KAN4875421.1
JBQQWM010000240.1	36706	37588	KAN4875422.1
JBQQWM010000241.1	568	911	KAN4875399.1
JBQQWM010000241.1	5779	6810	KAN4875400.1
JBQQWM010000241.1	8107	9642	KAN4875401.1
JBQQWM010000241.1	10249	12059	KAN4875402.1
JBQQWM010000241.1	12734	13442	KAN4875403.1
JBQQWM010000241.1	14116	17373	KAN4875404.1
JBQQWM010000241.1	17650	18227	KAN4875405.1
JBQQWM010000241.1	25123	25920	KAN4875406.1
JBQQWM010000241.1	26966	27588	KAN4875407.1
JBQQWM010000241.1	28839	30431	KAN4875408.1
JBQQWM010000241.1	30812	33230	KAN4875409.1
JBQQWM010000241.1	34054	35836	KAN4875410.1
JBQQWM010000241.1	38774	39742	KAN4875411.1
JBQQWM010000242.1	39342	39764	KAN4875398.1
JBQQWM010000243.1	2270	4844	KAN4875348.1
JBQQWM010000243.1	6784	7201	KAN4875349.1
JBQQWM010000243.1	7481	8810	KAN4875350.1
JBQQWM010000243.1	9992	10181	KAN4875351.1
JBQQWM010000243.1	13540	15396	KAN4875352.1
JBQQWM010000243.1	19242	20004	KAN4875353.1
JBQQWM010000243.1	20704	21829	KAN4875354.1
JBQQWM010000243.1	23192	23876	KAN4875355.1
JBQQWM010000243.1	26500	27202	KAN4875356.1
JBQQWM010000243.1	31096	33219	KAN4875357.1
JBQQWM010000243.1	33757	34473	KAN4875358.1
JBQQWM010000243.1	34570	36539	KAN4875359.1
JBQQWM010000243.1	36686	39914	KAN4875360.1
JBQQWM010000244.1	759	1119	KAN4875343.1
JBQQWM010000244.1	1705	5471	KAN4875344.1
JBQQWM010000244.1	5540	5828	KAN4875345.1
JBQQWM010000244.1	6773	13446	KAN4875346.1
JBQQWM010000244.1	18632	19820	KAN4875347.1
JBQQWM010000245.1	1103	2506	KAN4875332.1
JBQQWM010000245.1	3159	4858	KAN4875333.1
JBQQWM010000245.1	5540	13496	KAN4875334.1
JBQQWM010000245.1	17913	18072	KAN4875335.1
JBQQWM010000245.1	19430	22547	KAN4875336.1
JBQQWM010000245.1	23102	24405	KAN4875337.1
JBQQWM010000245.1	24705	27339	KAN4875338.1
JBQQWM010000245.1	27454	31561	KAN4875339.1
JBQQWM010000245.1	31671	34400	KAN4875340.1
JBQQWM010000245.1	35130	37709	KAN4875341.1
JBQQWM010000245.1	38243	39519	KAN4875342.1
JBQQWM010000246.1	27	2768	KAN4875278.1
JBQQWM010000246.1	5301	5700	KAN4875279.1
JBQQWM010000246.1	6271	7786	KAN4875280.1
JBQQWM010000246.1	8076	8566	KAN4875281.1
JBQQWM010000246.1	8590	9990	KAN4875282.1
JBQQWM010000246.1	10353	11997	KAN4875283.1
JBQQWM010000246.1	13112	15251	KAN4875284.1
JBQQWM010000246.1	15419	16442	KAN4875285.1
JBQQWM010000246.1	16998	18237	KAN4875286.1
JBQQWM010000246.1	19779	21500	KAN4875287.1
JBQQWM010000246.1	26337	27933	KAN4875288.1
JBQQWM010000246.1	28403	30026	KAN4875289.1
JBQQWM010000246.1	30428	31436	KAN4875290.1
JBQQWM010000246.1	32403	33066	KAN4875291.1
JBQQWM010000247.1	6849	7887	KAN4875260.1
JBQQWM010000247.1	9330	10405	KAN4875261.1
JBQQWM010000247.1	10967	12647	KAN4875262.1
JBQQWM010000247.1	12862	13890	KAN4875263.1
JBQQWM010000247.1	14387	15875	KAN4875264.1
JBQQWM010000247.1	15899	16745	KAN4875265.1
JBQQWM010000247.1	17297	18643	KAN4875266.1
JBQQWM010000247.1	18719	21309	KAN4875267.1
JBQQWM010000247.1	22317	24097	KAN4875268.1
JBQQWM010000247.1	24624	25191	KAN4875269.1
JBQQWM010000247.1	25365	25677	KAN4875270.1
JBQQWM010000247.1	26135	28087	KAN4875271.1
JBQQWM010000247.1	28648	30228	KAN4875272.1
JBQQWM010000247.1	31185	32471	KAN4875273.1
JBQQWM010000247.1	32698	33381	KAN4875274.1
JBQQWM010000247.1	33910	34309	KAN4875275.1
JBQQWM010000247.1	34648	35584	KAN4875276.1
JBQQWM010000247.1	37371	38418	KAN4875277.1
JBQQWM010000248.1	3259	4369	KAN4875205.1
JBQQWM010000248.1	4674	6309	KAN4875206.1
JBQQWM010000248.1	7671	7869	KAN4875207.1
JBQQWM010000248.1	8403	9524	KAN4875208.1
JBQQWM010000248.1	10167	12236	KAN4875209.1
JBQQWM010000248.1	14114	16252	KAN4875210.1
JBQQWM010000248.1	17138	18883	KAN4875211.1
JBQQWM010000248.1	19425	22301	KAN4875212.1
JBQQWM010000248.1	22433	23843	KAN4875213.1
JBQQWM010000248.1	24220	25153	KAN4875214.1
JBQQWM010000248.1	33756	35337	KAN4875215.1
JBQQWM010000248.1	35490	36267	KAN4875216.1
JBQQWM010000248.1	36750	39283	KAN4875217.1
JBQQWM010000249.1	1242	2505	KAN4875193.1
JBQQWM010000249.1	3914	4754	KAN4875194.1
JBQQWM010000249.1	5345	6434	KAN4875195.1
JBQQWM010000249.1	8390	17010	KAN4875196.1
JBQQWM010000249.1	18580	19321	KAN4875197.1
JBQQWM010000249.1	19974	20790	KAN4875198.1
JBQQWM010000249.1	22868	25139	KAN4875199.1
JBQQWM010000249.1	25408	26166	KAN4875200.1
JBQQWM010000249.1	26733	28454	KAN4875201.1
JBQQWM010000249.1	28938	30816	KAN4875202.1
JBQQWM010000249.1	30854	34084	KAN4875203.1
JBQQWM010000249.1	38640	39066	KAN4875204.1
JBQQWM010000250.1	8958	11059	KAN4875153.1
JBQQWM010000250.1	18178	19263	KAN4875154.1
JBQQWM010000250.1	20586	22260	KAN4875155.1
JBQQWM010000250.1	30566	30898	KAN4875156.1
JBQQWM010000251.1	969	2589	KAN4875142.1
JBQQWM010000251.1	5800	6853	KAN4875143.1
JBQQWM010000251.1	7433	9074	KAN4875144.1
JBQQWM010000251.1	9704	11000	KAN4875145.1
JBQQWM010000251.1	13799	14479	KAN4875146.1
JBQQWM010000251.1	15345	18061	KAN4875147.1
JBQQWM010000251.1	25084	26668	KAN4875148.1
JBQQWM010000251.1	28478	29177	KAN4875149.1
JBQQWM010000251.1	31279	32131	KAN4875150.1
JBQQWM010000251.1	32924	33887	KAN4875151.1
JBQQWM010000251.1	36229	38887	KAN4875152.1
JBQQWM010000252.1	580	2638	KAN4875086.1
JBQQWM010000252.1	6562	8698	KAN4875087.1
JBQQWM010000252.1	9413	10604	KAN4875088.1
JBQQWM010000252.1	13077	14004	KAN4875089.1
JBQQWM010000252.1	14108	15442	KAN4875090.1
JBQQWM010000252.1	16079	17958	KAN4875091.1
JBQQWM010000252.1	18535	20272	KAN4875092.1
JBQQWM010000252.1	20606	21269	KAN4875093.1
JBQQWM010000252.1	21287	22442	KAN4875094.1
JBQQWM010000252.1	22570	23450	KAN4875095.1
JBQQWM010000252.1	23735	25295	KAN4875096.1
JBQQWM010000252.1	26313	27816	KAN4875097.1
JBQQWM010000252.1	28683	29976	KAN4875098.1
JBQQWM010000252.1	30517	31897	KAN4875099.1
JBQQWM010000252.1	32592	33564	KAN4875100.1
JBQQWM010000252.1	33671	35451	KAN4875101.1
JBQQWM010000253.1	2060	2920	KAN4875075.1
JBQQWM010000253.1	3797	5712	KAN4875076.1
JBQQWM010000253.1	6783	7689	KAN4875077.1
JBQQWM010000253.1	8153	9686	KAN4875078.1
JBQQWM010000253.1	10236	13107	KAN4875079.1
JBQQWM010000253.1	14029	15034	KAN4875080.1
JBQQWM010000253.1	15478	17329	KAN4875081.1
JBQQWM010000253.1	17701	18343	KAN4875082.1
JBQQWM010000253.1	19767	21753	KAN4875083.1
JBQQWM010000253.1	21837	26394	KAN4875084.1
JBQQWM010000253.1	26659	34735	KAN4875085.1
JBQQWM010000254.1	850	1651	KAN4875023.1
JBQQWM010000254.1	1843	2746	KAN4875024.1
JBQQWM010000254.1	3530	3818	KAN4875025.1
JBQQWM010000254.1	5411	6233	KAN4875026.1
JBQQWM010000254.1	7071	8502	KAN4875027.1
JBQQWM010000254.1	8833	12980	KAN4875028.1
JBQQWM010000254.1	13589	20924	KAN4875029.1
JBQQWM010000254.1	22579	23832	KAN4875030.1
JBQQWM010000254.1	25083	26272	KAN4875031.1
JBQQWM010000254.1	27744	29268	KAN4875032.1
JBQQWM010000254.1	30405	31827	KAN4875033.1
JBQQWM010000254.1	32253	32547	KAN4875034.1
JBQQWM010000254.1	33019	34386	KAN4875035.1
JBQQWM010000254.1	35966	37117	KAN4875036.1
JBQQWM010000254.1	37541	37884	KAN4875037.1
JBQQWM010000255.1	149	6786	KAN4875014.1
JBQQWM010000255.1	7880	9233	KAN4875015.1
JBQQWM010000255.1	9502	10873	KAN4875016.1
JBQQWM010000255.1	11496	12804	KAN4875017.1
JBQQWM010000255.1	15961	17617	KAN4875018.1
JBQQWM010000255.1	17647	19267	KAN4875019.1
JBQQWM010000255.1	20551	23345	KAN4875020.1
JBQQWM010000255.1	23770	26335	KAN4875021.1
JBQQWM010000255.1	37146	37608	KAN4875022.1
JBQQWM010000256.1	3662	3983	KAN4874963.1
JBQQWM010000256.1	5270	7037	KAN4874964.1
JBQQWM010000256.1	7458	7843	KAN4874965.1
JBQQWM010000256.1	10522	12502	KAN4874966.1
JBQQWM010000256.1	15216	16848	KAN4874967.1
JBQQWM010000256.1	18428	20477	KAN4874968.1
JBQQWM010000256.1	20616	20976	KAN4874969.1
JBQQWM010000256.1	22058	23147	KAN4874970.1
JBQQWM010000256.1	23231	25835	KAN4874971.1
JBQQWM010000256.1	26880	27507	KAN4874972.1
JBQQWM010000256.1	27586	29992	KAN4874973.1
JBQQWM010000256.1	30673	30979	KAN4874974.1
JBQQWM010000256.1	31202	31833	KAN4874975.1
JBQQWM010000256.1	32368	34277	KAN4874976.1
JBQQWM010000256.1	34874	36398	KAN4874977.1
JBQQWM010000256.1	36679	37446	KAN4874978.1
JBQQWM010000257.1	699	3721	KAN4874946.1
JBQQWM010000257.1	6943	7885	KAN4874947.1
JBQQWM010000257.1	8488	9148	KAN4874948.1
JBQQWM010000257.1	9168	9759	KAN4874949.1
JBQQWM010000257.1	9917	12403	KAN4874950.1
JBQQWM010000257.1	13016	14417	KAN4874951.1
JBQQWM010000257.1	15296	15878	KAN4874952.1
JBQQWM010000257.1	16515	17102	KAN4874953.1
JBQQWM010000257.1	18036	20421	KAN4874954.1
JBQQWM010000257.1	22534	22753	KAN4874955.1
JBQQWM010000257.1	23275	24046	KAN4874956.1
JBQQWM010000257.1	24366	27389	KAN4874957.1
JBQQWM010000257.1	28342	28681	KAN4874958.1
JBQQWM010000257.1	28754	29666	KAN4874959.1
JBQQWM010000257.1	32828	34280	KAN4874960.1
JBQQWM010000257.1	35126	36021	KAN4874961.1
JBQQWM010000257.1	36642	37878	KAN4874962.1
JBQQWM010000258.1	1095	2446	KAN4874901.1
JBQQWM010000258.1	5117	6131	KAN4874902.1
JBQQWM010000258.1	10641	13671	KAN4874903.1
JBQQWM010000258.1	15319	16181	KAN4874904.1
JBQQWM010000258.1	16901	17339	KAN4874905.1
JBQQWM010000258.1	18296	18550	KAN4874906.1
JBQQWM010000258.1	18587	19433	KAN4874907.1
JBQQWM010000258.1	19699	20969	KAN4874908.1
JBQQWM010000258.1	21069	21923	KAN4874909.1
JBQQWM010000258.1	22336	25949	KAN4874910.1
JBQQWM010000258.1	27280	29449	KAN4874911.1
JBQQWM010000258.1	29775	30470	KAN4874912.1
JBQQWM010000258.1	31846	33440	KAN4874913.1
JBQQWM010000258.1	33727	35407	KAN4874914.1
JBQQWM010000259.1	645	936	KAN4874886.1
JBQQWM010000259.1	6002	6458	KAN4874887.1
JBQQWM010000259.1	7627	8971	KAN4874888.1
JBQQWM010000259.1	9629	10244	KAN4874889.1
JBQQWM010000259.1	12806	13722	KAN4874890.1
JBQQWM010000259.1	13893	14583	KAN4874891.1
JBQQWM010000259.1	15546	16911	KAN4874892.1
JBQQWM010000259.1	20176	20932	KAN4874893.1
JBQQWM010000259.1	23448	23937	KAN4874894.1
JBQQWM010000259.1	24900	25818	KAN4874895.1
JBQQWM010000259.1	26437	26641	KAN4874896.1
JBQQWM010000259.1	26694	27535	KAN4874897.1
JBQQWM010000259.1	29644	33224	KAN4874898.1
JBQQWM010000259.1	34206	35277	KAN4874899.1
JBQQWM010000259.1	36180	37189	KAN4874900.1
JBQQWM010000260.1	1154	2828	KAN4874853.1
JBQQWM010000260.1	4124	6580	KAN4874854.1
JBQQWM010000260.1	7656	9695	KAN4874855.1
JBQQWM010000260.1	10219	12738	KAN4874856.1
JBQQWM010000260.1	14649	17680	KAN4874857.1
JBQQWM010000260.1	19248	21136	KAN4874858.1
JBQQWM010000260.1	21710	23864	KAN4874859.1
JBQQWM010000260.1	25056	26088	KAN4874860.1
JBQQWM010000260.1	26412	27123	KAN4874861.1
JBQQWM010000260.1	28139	30359	KAN4874862.1
JBQQWM010000260.1	30917	32339	KAN4874863.1
JBQQWM010000260.1	32798	33866	KAN4874864.1
JBQQWM010000260.1	34373	37039	KAN4874865.1
JBQQWM010000261.1	1129	1749	KAN4874807.1
JBQQWM010000261.1	2088	3690	KAN4874808.1
JBQQWM010000261.1	3967	4786	KAN4874809.1
JBQQWM010000261.1	4871	5175	KAN4874810.1
JBQQWM010000261.1	5767	7252	KAN4874811.1
JBQQWM010000261.1	7685	9152	KAN4874812.1
JBQQWM010000261.1	9800	12364	KAN4874813.1
JBQQWM010000261.1	13823	14548	KAN4874814.1
JBQQWM010000261.1	15348	17441	KAN4874815.1
JBQQWM010000261.1	17928	20928	KAN4874816.1
JBQQWM010000261.1	22040	23467	KAN4874817.1
JBQQWM010000261.1	25564	26362	KAN4874818.1
JBQQWM010000261.1	26517	26757	KAN4874819.1
JBQQWM010000261.1	30006	31163	KAN4874820.1
JBQQWM010000261.1	33500	35228	KAN4874821.1
JBQQWM010000262.1	3441	4332	KAN4874795.1
JBQQWM010000262.1	5617	9382	KAN4874796.1
JBQQWM010000262.1	10519	10878	KAN4874797.1
JBQQWM010000262.1	11597	12974	KAN4874798.1
JBQQWM010000262.1	13590	14175	KAN4874799.1
JBQQWM010000262.1	15375	16377	KAN4874800.1
JBQQWM010000262.1	20268	27003	KAN4874801.1
JBQQWM010000262.1	27421	28114	KAN4874802.1
JBQQWM010000262.1	28175	29735	KAN4874803.1
JBQQWM010000262.1	30362	33975	KAN4874804.1
JBQQWM010000262.1	33991	35782	KAN4874805.1
JBQQWM010000262.1	36455	37224	KAN4874806.1
JBQQWM010000263.1	23991	24263	KAN4874749.1
JBQQWM010000263.1	24961	25665	KAN4874750.1
JBQQWM010000263.1	25972	27556	KAN4874751.1
JBQQWM010000263.1	28251	29434	KAN4874752.1
JBQQWM010000264.1	21340	22027	KAN4874746.1
JBQQWM010000264.1	22788	24482	KAN4874747.1
JBQQWM010000264.1	28301	28538	KAN4874748.1
JBQQWM010000265.1	6130	6499	KAN4874737.1
JBQQWM010000265.1	7435	7852	KAN4874738.1
JBQQWM010000265.1	10400	12055	KAN4874739.1
JBQQWM010000265.1	13593	18302	KAN4874740.1
JBQQWM010000265.1	19430	19727	KAN4874741.1
JBQQWM010000265.1	21430	21711	KAN4874742.1
JBQQWM010000265.1	23074	24787	KAN4874743.1
JBQQWM010000265.1	25936	26766	KAN4874744.1
JBQQWM010000265.1	28987	29282	KAN4874745.1
JBQQWM010000266.1	2300	4058	KAN4874688.1
JBQQWM010000266.1	4541	5435	KAN4874689.1
JBQQWM010000266.1	5602	6508	KAN4874690.1
JBQQWM010000266.1	7038	8961	KAN4874691.1
JBQQWM010000266.1	10652	10898	KAN4874692.1
JBQQWM010000266.1	11663	11957	KAN4874693.1
JBQQWM010000266.1	15503	17778	KAN4874694.1
JBQQWM010000266.1	21748	23646	KAN4874695.1
JBQQWM010000266.1	24314	26273	KAN4874696.1
JBQQWM010000266.1	29267	30677	KAN4874697.1
JBQQWM010000266.1	34848	35180	KAN4874698.1
JBQQWM010000267.1	1790	4092	KAN4874683.1
JBQQWM010000267.1	7569	8172	KAN4874684.1
JBQQWM010000267.1	29036	30035	KAN4874685.1
JBQQWM010000267.1	30332	30841	KAN4874686.1
JBQQWM010000267.1	31118	31901	KAN4874687.1
JBQQWM010000268.1	1149	2921	KAN4874639.1
JBQQWM010000268.1	11295	11667	KAN4874640.1
JBQQWM010000268.1	12026	12881	KAN4874641.1
JBQQWM010000268.1	16023	16984	KAN4874642.1
JBQQWM010000268.1	17318	17598	KAN4874643.1
JBQQWM010000269.1	1033	2548	KAN4874633.1
JBQQWM010000269.1	5802	6177	KAN4874634.1
JBQQWM010000269.1	19525	20458	KAN4874635.1
JBQQWM010000269.1	22779	23269	KAN4874636.1
JBQQWM010000269.1	24076	29264	KAN4874637.1
JBQQWM010000269.1	30452	31661	KAN4874638.1
JBQQWM010000270.1	1173	2879	KAN4874622.1
JBQQWM010000270.1	3786	6495	KAN4874623.1
JBQQWM010000270.1	6846	7551	KAN4874624.1
JBQQWM010000270.1	7752	10245	KAN4874625.1
JBQQWM010000270.1	11027	11804	KAN4874626.1
JBQQWM010000270.1	15622	16838	KAN4874627.1
JBQQWM010000270.1	17320	20915	KAN4874628.1
JBQQWM010000270.1	21274	22575	KAN4874629.1
JBQQWM010000270.1	25597	27186	KAN4874630.1
JBQQWM010000270.1	27495	29556	KAN4874631.1
JBQQWM010000270.1	31595	33455	KAN4874632.1
JBQQWM010000271.1	7619	9601	KAN4874577.1
JBQQWM010000271.1	10138	10966	KAN4874578.1
JBQQWM010000271.1	11838	12524	KAN4874579.1
JBQQWM010000271.1	12878	13422	KAN4874580.1
JBQQWM010000271.1	16553	19526	KAN4874581.1
JBQQWM010000271.1	20890	21727	KAN4874582.1
JBQQWM010000271.1	22007	24904	KAN4874583.1
JBQQWM010000271.1	26106	26796	KAN4874584.1
JBQQWM010000271.1	27217	28423	KAN4874585.1
JBQQWM010000271.1	29310	30120	KAN4874586.1
JBQQWM010000271.1	32383	33066	KAN4874587.1
JBQQWM010000272.1	2128	2566	KAN4874542.1
JBQQWM010000272.1	4180	5195	KAN4874543.1
JBQQWM010000272.1	5860	6775	KAN4874544.1
JBQQWM010000272.1	13547	14521	KAN4874545.1
JBQQWM010000272.1	29555	30167	KAN4874546.1
JBQQWM010000272.1	31373	32165	KAN4874547.1
JBQQWM010000273.1	77	1223	KAN4874531.1
JBQQWM010000273.1	3184	3565	KAN4874532.1
JBQQWM010000273.1	4392	5444	KAN4874533.1
JBQQWM010000273.1	7300	7752	KAN4874534.1
JBQQWM010000273.1	8307	9720	KAN4874535.1
JBQQWM010000273.1	13554	14832	KAN4874536.1
JBQQWM010000273.1	17060	19538	KAN4874537.1
JBQQWM010000273.1	21994	23742	KAN4874538.1
JBQQWM010000273.1	26686	27255	KAN4874539.1
JBQQWM010000273.1	29016	30389	KAN4874540.1
JBQQWM010000273.1	31541	33252	KAN4874541.1
JBQQWM010000274.1	8217	9420	KAN4874483.1
JBQQWM010000274.1	9834	11142	KAN4874484.1
JBQQWM010000274.1	11407	12028	KAN4874485.1
JBQQWM010000274.1	13728	14588	KAN4874486.1
JBQQWM010000274.1	16640	16892	KAN4874487.1
JBQQWM010000274.1	19426	20146	KAN4874488.1
JBQQWM010000274.1	20740	23457	KAN4874489.1
JBQQWM010000274.1	24708	26355	KAN4874490.1
JBQQWM010000274.1	26693	27617	KAN4874491.1
JBQQWM010000274.1	28328	29687	KAN4874492.1
JBQQWM010000274.1	30299	32775	KAN4874493.1
JBQQWM010000275.1	2018	3716	KAN4874471.1
JBQQWM010000275.1	4668	5310	KAN4874472.1
JBQQWM010000275.1	5914	7673	KAN4874473.1
JBQQWM010000275.1	9912	12764	KAN4874474.1
JBQQWM010000275.1	13711	15440	KAN4874475.1
JBQQWM010000275.1	15741	18308	KAN4874476.1
JBQQWM010000275.1	20720	21658	KAN4874477.1
JBQQWM010000275.1	22026	23238	KAN4874478.1
JBQQWM010000275.1	23795	25304	KAN4874479.1
JBQQWM010000275.1	25397	26072	KAN4874480.1
JBQQWM010000275.1	26687	27484	KAN4874481.1
JBQQWM010000275.1	28156	30065	KAN4874482.1
JBQQWM010000276.1	1058	1307	KAN4874431.1
JBQQWM010000276.1	1677	4083	KAN4874432.1
JBQQWM010000276.1	5271	7033	KAN4874433.1
JBQQWM010000276.1	7638	8869	KAN4874434.1
JBQQWM010000276.1	9880	13358	KAN4874435.1
JBQQWM010000276.1	14498	15740	KAN4874436.1
JBQQWM010000276.1	15983	17639	KAN4874437.1
JBQQWM010000276.1	18431	20661	KAN4874438.1
JBQQWM010000276.1	20849	22386	KAN4874439.1
JBQQWM010000276.1	23053	27475	KAN4874440.1
JBQQWM010000276.1	28601	29570	KAN4874441.1
JBQQWM010000277.1	3259	9523	KAN4874420.1
JBQQWM010000277.1	9986	11210	KAN4874421.1
JBQQWM010000277.1	11971	12525	KAN4874422.1
JBQQWM010000277.1	15767	17553	KAN4874423.1
JBQQWM010000277.1	18132	19704	KAN4874424.1
JBQQWM010000277.1	19908	21833	KAN4874425.1
JBQQWM010000277.1	22657	24832	KAN4874426.1
JBQQWM010000277.1	25515	27009	KAN4874427.1
JBQQWM010000277.1	28515	29970	KAN4874428.1
JBQQWM010000277.1	30636	31267	KAN4874429.1
JBQQWM010000277.1	31622	32341	KAN4874430.1
JBQQWM010000278.1	518	2074	KAN4874377.1
JBQQWM010000278.1	4335	6609	KAN4874378.1
JBQQWM010000278.1	7033	8158	KAN4874379.1
JBQQWM010000278.1	8759	9698	KAN4874380.1
JBQQWM010000278.1	10282	11357	KAN4874381.1
JBQQWM010000278.1	12969	17088	KAN4874382.1
JBQQWM010000278.1	17128	19085	KAN4874383.1
JBQQWM010000278.1	19398	20099	KAN4874384.1
JBQQWM010000279.1	562	1583	KAN4874370.1
JBQQWM010000279.1	1880	3014	KAN4874371.1
JBQQWM010000279.1	3677	10691	KAN4874372.1
JBQQWM010000279.1	10714	11392	KAN4874373.1
JBQQWM010000279.1	11902	14809	KAN4874374.1
JBQQWM010000279.1	15589	16648	KAN4874375.1
JBQQWM010000279.1	22247	23483	KAN4874376.1
JBQQWM010000281.1	910	4359	KAN4874359.1
JBQQWM010000281.1	6136	7016	KAN4874360.1
JBQQWM010000281.1	8073	9682	KAN4874361.1
JBQQWM010000281.1	11422	12394	KAN4874362.1
JBQQWM010000281.1	13574	14675	KAN4874363.1
JBQQWM010000281.1	15419	16519	KAN4874364.1
JBQQWM010000281.1	17054	20729	KAN4874365.1
JBQQWM010000281.1	21325	22264	KAN4874366.1
JBQQWM010000281.1	24544	24796	KAN4874367.1
JBQQWM010000281.1	25421	27209	KAN4874368.1
JBQQWM010000281.1	27913	30676	KAN4874369.1
JBQQWM010000282.1	868	1609	KAN4874317.1
JBQQWM010000282.1	2252	9623	KAN4874318.1
JBQQWM010000282.1	10944	11919	KAN4874319.1
JBQQWM010000282.1	15900	22181	KAN4874320.1
JBQQWM010000282.1	23320	25390	KAN4874321.1
JBQQWM010000282.1	26132	28298	KAN4874322.1
JBQQWM010000283.1	345	1557	KAN4874308.1
JBQQWM010000283.1	1662	2637	KAN4874309.1
JBQQWM010000283.1	4325	5661	KAN4874310.1
JBQQWM010000283.1	8632	9710	KAN4874311.1
JBQQWM010000283.1	10984	12816	KAN4874312.1
JBQQWM010000283.1	16420	17839	KAN4874313.1
JBQQWM010000283.1	18666	19909	KAN4874314.1
JBQQWM010000283.1	21137	23320	KAN4874315.1
JBQQWM010000283.1	25110	30456	KAN4874316.1
JBQQWM010000284.1	106	1804	KAN4874259.1
JBQQWM010000284.1	2534	4130	KAN4874260.1
JBQQWM010000284.1	4831	5914	KAN4874261.1
JBQQWM010000284.1	6636	8164	KAN4874262.1
JBQQWM010000284.1	8635	10968	KAN4874263.1
JBQQWM010000284.1	11158	11993	KAN4874264.1
JBQQWM010000284.1	12479	13586	KAN4874265.1
JBQQWM010000284.1	13650	15381	KAN4874266.1
JBQQWM010000284.1	17072	20051	KAN4874267.1
JBQQWM010000284.1	20379	21473	KAN4874268.1
JBQQWM010000284.1	22094	24037	KAN4874269.1
JBQQWM010000284.1	24477	24988	KAN4874270.1
JBQQWM010000284.1	25898	27720	KAN4874271.1
JBQQWM010000284.1	28687	30211	KAN4874272.1
JBQQWM010000284.1	30762	31382	KAN4874273.1
JBQQWM010000285.1	426	1550	KAN4874246.1
JBQQWM010000285.1	2530	5404	KAN4874247.1
JBQQWM010000285.1	5826	6546	KAN4874248.1
JBQQWM010000285.1	6588	7485	KAN4874249.1
JBQQWM010000285.1	8470	10308	KAN4874250.1
JBQQWM010000285.1	11396	12304	KAN4874251.1
JBQQWM010000285.1	12618	13350	KAN4874252.1
JBQQWM010000285.1	13596	15744	KAN4874253.1
JBQQWM010000285.1	16842	17082	KAN4874254.1
JBQQWM010000285.1	18734	20834	KAN4874255.1
JBQQWM010000285.1	22337	22934	KAN4874256.1
JBQQWM010000285.1	23850	25461	KAN4874257.1
JBQQWM010000285.1	25865	30450	KAN4874258.1
JBQQWM010000286.1	10990	11909	KAN4874211.1
JBQQWM010000286.1	12030	14070	KAN4874212.1
JBQQWM010000286.1	16442	18059	KAN4874213.1
JBQQWM010000286.1	19164	20190	KAN4874214.1
JBQQWM010000287.1	28	1414	KAN4874201.1
JBQQWM010000287.1	2765	3936	KAN4874202.1
JBQQWM010000287.1	5273	8874	KAN4874203.1
JBQQWM010000287.1	10800	11826	KAN4874204.1
JBQQWM010000287.1	12119	17807	KAN4874205.1
JBQQWM010000287.1	19787	20849	KAN4874206.1
JBQQWM010000287.1	21290	22976	KAN4874207.1
JBQQWM010000287.1	23608	24286	KAN4874208.1
JBQQWM010000287.1	26422	29491	KAN4874209.1
JBQQWM010000287.1	29853	30306	KAN4874210.1
JBQQWM010000288.1	1334	3829	KAN4874161.1
JBQQWM010000288.1	4557	5229	KAN4874162.1
JBQQWM010000288.1	9365	13385	KAN4874163.1
JBQQWM010000288.1	15031	16496	KAN4874164.1
JBQQWM010000288.1	16563	17502	KAN4874165.1
JBQQWM010000288.1	18556	20121	KAN4874166.1
JBQQWM010000288.1	20580	22569	KAN4874167.1
JBQQWM010000288.1	23893	25241	KAN4874168.1
JBQQWM010000288.1	29960	30553	KAN4874169.1
JBQQWM010000289.1	4963	5126	KAN4874153.1
JBQQWM010000289.1	5769	9544	KAN4874154.1
JBQQWM010000289.1	10453	11946	KAN4874155.1
JBQQWM010000289.1	12146	12338	KAN4874156.1
JBQQWM010000289.1	13463	16858	KAN4874157.1
JBQQWM010000289.1	17747	18404	KAN4874158.1
JBQQWM010000289.1	23858	25310	KAN4874159.1
JBQQWM010000289.1	27794	30505	KAN4874160.1
JBQQWM010000290.1	1018	1945	KAN4874117.1
JBQQWM010000290.1	2154	3597	KAN4874118.1
JBQQWM010000290.1	4031	5190	KAN4874119.1
JBQQWM010000290.1	8711	9767	KAN4874120.1
JBQQWM010000290.1	13597	14770	KAN4874121.1
JBQQWM010000290.1	14900	16153	KAN4874122.1
JBQQWM010000290.1	20532	22003	KAN4874123.1
JBQQWM010000290.1	22345	23410	KAN4874124.1
JBQQWM010000290.1	24076	25552	KAN4874125.1
JBQQWM010000290.1	27635	30269	KAN4874126.1
JBQQWM010000291.1	502	2599	KAN4874103.1
JBQQWM010000291.1	3530	4412	KAN4874104.1
JBQQWM010000291.1	5115	5436	KAN4874105.1
JBQQWM010000291.1	8260	9208	KAN4874106.1
JBQQWM010000291.1	9728	11876	KAN4874107.1
JBQQWM010000291.1	13243	14707	KAN4874108.1
JBQQWM010000291.1	16719	17391	KAN4874109.1
JBQQWM010000291.1	17920	19633	KAN4874110.1
JBQQWM010000291.1	19801	20107	KAN4874111.1
JBQQWM010000291.1	20311	21088	KAN4874112.1
JBQQWM010000291.1	21121	22410	KAN4874113.1
JBQQWM010000291.1	24093	25407	KAN4874114.1
JBQQWM010000291.1	26588	28802	KAN4874115.1
JBQQWM010000291.1	28904	30277	KAN4874116.1
JBQQWM010000292.1	803	1797	KAN4874064.1
JBQQWM010000292.1	3642	5638	KAN4874065.1
JBQQWM010000292.1	9228	9963	KAN4874066.1
JBQQWM010000292.1	10112	12302	KAN4874067.1
JBQQWM010000292.1	12839	17090	KAN4874068.1
JBQQWM010000292.1	17767	19600	KAN4874069.1
JBQQWM010000292.1	23460	24516	KAN4874070.1
JBQQWM010000292.1	24958	25503	KAN4874071.1
JBQQWM010000292.1	25567	26197	KAN4874072.1
JBQQWM010000292.1	27919	29208	KAN4874073.1
JBQQWM010000293.1	6651	6855	KAN4874063.1
JBQQWM010000294.1	612	1431	KAN4874025.1
JBQQWM010000294.1	4724	5720	KAN4874026.1
JBQQWM010000294.1	6415	7870	KAN4874027.1
JBQQWM010000294.1	11140	15548	KAN4874028.1
JBQQWM010000294.1	15829	17063	KAN4874029.1
JBQQWM010000294.1	17931	19134	KAN4874030.1
JBQQWM010000294.1	20370	23163	KAN4874031.1
JBQQWM010000294.1	23534	25340	KAN4874032.1
JBQQWM010000294.1	25947	27138	KAN4874033.1
JBQQWM010000296.1	10922	11762	KAN4874021.1
JBQQWM010000296.1	15249	15762	KAN4874022.1
JBQQWM010000296.1	17492	18068	KAN4874023.1
JBQQWM010000296.1	19403	20111	KAN4874024.1
JBQQWM010000297.1	8819	10160	KAN4873984.1
JBQQWM010000297.1	10446	12961	KAN4873985.1
JBQQWM010000297.1	13427	15095	KAN4873986.1
JBQQWM010000297.1	15990	17769	KAN4873987.1
JBQQWM010000297.1	19702	19882	KAN4873988.1
JBQQWM010000298.1	10025	12669	KAN4873981.1
JBQQWM010000298.1	21630	23496	KAN4873982.1
JBQQWM010000298.1	24276	25938	KAN4873983.1
JBQQWM010000299.1	2232	2838	KAN4873974.1
JBQQWM010000299.1	4892	6531	KAN4873975.1
JBQQWM010000299.1	7482	17024	KAN4873976.1
JBQQWM010000299.1	17380	17951	KAN4873977.1
JBQQWM010000299.1	18875	19629	KAN4873978.1
JBQQWM010000299.1	22295	22727	KAN4873979.1
JBQQWM010000299.1	23054	23939	KAN4873980.1
JBQQWM010000300.1	3238	6255	KAN4873941.1
JBQQWM010000300.1	6541	8250	KAN4873942.1
JBQQWM010000300.1	9296	11165	KAN4873943.1
JBQQWM010000300.1	11642	12551	KAN4873944.1
JBQQWM010000300.1	12623	14477	KAN4873945.1
JBQQWM010000300.1	16523	16916	KAN4873946.1
JBQQWM010000300.1	18863	22574	KAN4873947.1
JBQQWM010000300.1	24773	25904	KAN4873948.1
JBQQWM010000303.1	1915	4478	KAN4873904.1
JBQQWM010000303.1	5608	7141	KAN4873905.1
JBQQWM010000303.1	7703	8249	KAN4873906.1
JBQQWM010000303.1	8823	12450	KAN4873907.1
JBQQWM010000303.1	13325	20126	KAN4873908.1
JBQQWM010000303.1	20980	24752	KAN4873909.1
JBQQWM010000303.1	26574	26817	KAN4873910.1
JBQQWM010000305.1	353	1394	KAN4873891.1
JBQQWM010000305.1	2458	3232	KAN4873892.1
JBQQWM010000305.1	6344	6995	KAN4873893.1
JBQQWM010000305.1	8454	9323	KAN4873894.1
JBQQWM010000305.1	9505	10417	KAN4873895.1
JBQQWM010000305.1	10595	12602	KAN4873896.1
JBQQWM010000305.1	12915	13411	KAN4873897.1
JBQQWM010000305.1	14581	15688	KAN4873898.1
JBQQWM010000305.1	17038	18269	KAN4873899.1
JBQQWM010000305.1	18488	19625	KAN4873900.1
JBQQWM010000305.1	20782	22099	KAN4873901.1
JBQQWM010000305.1	22802	23583	KAN4873902.1
JBQQWM010000305.1	24171	24995	KAN4873903.1
JBQQWM010000307.1	1187	2063	KAN4873856.1
JBQQWM010000307.1	2614	4228	KAN4873857.1
JBQQWM010000307.1	7047	8084	KAN4873858.1
JBQQWM010000307.1	9883	11035	KAN4873859.1
JBQQWM010000307.1	12605	13361	KAN4873860.1
JBQQWM010000307.1	13599	15576	KAN4873861.1
JBQQWM010000307.1	15860	16908	KAN4873862.1
JBQQWM010000307.1	16952	17759	KAN4873863.1
JBQQWM010000307.1	18320	18625	KAN4873864.1
JBQQWM010000307.1	19313	23446	KAN4873865.1
JBQQWM010000307.1	24149	24500	KAN4873866.1
JBQQWM010000308.1	6058	6630	KAN4873827.1
JBQQWM010000308.1	13835	14879	KAN4873828.1
JBQQWM010000308.1	17238	20575	KAN4873829.1
JBQQWM010000308.1	22798	23014	KAN4873830.1
JBQQWM010000308.1	23816	24542	KAN4873831.1
JBQQWM010000309.1	995	5114	KAN4873802.1
JBQQWM010000309.1	8355	9672	KAN4873803.1
JBQQWM010000309.1	11871	12270	KAN4873804.1
JBQQWM010000309.1	12940	18145	KAN4873805.1
JBQQWM010000309.1	18464	19979	KAN4873806.1
JBQQWM010000309.1	20324	22157	KAN4873807.1
JBQQWM010000309.1	22182	23507	KAN4873808.1
JBQQWM010000309.1	23900	24770	KAN4873809.1
JBQQWM010000310.1	936	1521	KAN4873770.1
JBQQWM010000310.1	4818	5706	KAN4873771.1
JBQQWM010000310.1	6453	6741	KAN4873772.1
JBQQWM010000310.1	6753	7485	KAN4873773.1
JBQQWM010000310.1	7767	8428	KAN4873774.1
JBQQWM010000310.1	9626	10411	KAN4873775.1
JBQQWM010000310.1	11570	13315	KAN4873776.1
JBQQWM010000310.1	14143	14701	KAN4873777.1
JBQQWM010000310.1	14891	15747	KAN4873778.1
JBQQWM010000310.1	16495	18324	KAN4873779.1
JBQQWM010000310.1	18655	20706	KAN4873780.1
JBQQWM010000310.1	23991	24946	KAN4873781.1
JBQQWM010000311.1	610	7582	KAN4873766.1
JBQQWM010000311.1	8064	11807	KAN4873767.1
JBQQWM010000311.1	16792	18989	KAN4873768.1
JBQQWM010000311.1	23425	24697	KAN4873769.1
JBQQWM010000312.1	1863	2808	KAN4873736.1
JBQQWM010000312.1	3287	4385	KAN4873737.1
JBQQWM010000312.1	4673	5468	KAN4873738.1
JBQQWM010000312.1	5645	11762	KAN4873739.1
JBQQWM010000312.1	11968	12833	KAN4873740.1
JBQQWM010000312.1	12934	13279	KAN4873741.1
JBQQWM010000312.1	14396	16481	KAN4873742.1
JBQQWM010000312.1	16676	17642	KAN4873743.1
JBQQWM010000312.1	18372	19353	KAN4873744.1
JBQQWM010000313.1	329	917	KAN4873730.1
JBQQWM010000313.1	3736	5776	KAN4873731.1
JBQQWM010000313.1	8261	9979	KAN4873732.1
JBQQWM010000313.1	11074	15869	KAN4873733.1
JBQQWM010000313.1	18415	19243	KAN4873734.1
JBQQWM010000313.1	22986	23289	KAN4873735.1
JBQQWM010000314.1	376	3123	KAN4873702.1
JBQQWM010000314.1	9878	10994	KAN4873703.1
JBQQWM010000314.1	12497	15007	KAN4873704.1
JBQQWM010000314.1	17379	18078	KAN4873705.1
JBQQWM010000314.1	19873	20886	KAN4873706.1
JBQQWM010000314.1	21313	22732	KAN4873707.1
JBQQWM010000314.1	23335	24097	KAN4873708.1
JBQQWM010000315.1	9239	11060	KAN4873697.1
JBQQWM010000315.1	11376	13475	KAN4873698.1
JBQQWM010000315.1	14491	16185	KAN4873699.1
JBQQWM010000315.1	16660	18184	KAN4873700.1
JBQQWM010000315.1	18797	20660	KAN4873701.1
JBQQWM010000316.1	13083	14479	KAN4873675.1
JBQQWM010000316.1	15284	17292	KAN4873676.1
JBQQWM010000316.1	20343	22656	KAN4873677.1
JBQQWM010000317.1	497	1962	KAN4873669.1
JBQQWM010000317.1	2214	2873	KAN4873670.1
JBQQWM010000317.1	8094	9429	KAN4873671.1
JBQQWM010000317.1	11532	12121	KAN4873672.1
JBQQWM010000317.1	14221	15566	KAN4873673.1
JBQQWM010000317.1	16432	17893	KAN4873674.1
JBQQWM010000318.1	11835	12501	KAN4873651.1
JBQQWM010000318.1	14506	15337	KAN4873652.1
JBQQWM010000319.1	15516	15673	KAN4873650.1
JBQQWM010000321.1	535	1630	KAN4873627.1
JBQQWM010000321.1	2064	3789	KAN4873628.1
JBQQWM010000321.1	5678	6739	KAN4873629.1
JBQQWM010000321.1	8249	8639	KAN4873630.1
JBQQWM010000321.1	9511	13339	KAN4873631.1
JBQQWM010000321.1	14504	15363	KAN4873632.1
JBQQWM010000321.1	16545	17271	KAN4873633.1
JBQQWM010000321.1	17613	18288	KAN4873634.1
JBQQWM010000321.1	18480	19518	KAN4873635.1
JBQQWM010000321.1	20810	23086	KAN4873636.1
JBQQWM010000322.1	837	1605	KAN4873602.1
JBQQWM010000322.1	1939	2464	KAN4873603.1
JBQQWM010000322.1	3427	6158	KAN4873604.1
JBQQWM010000322.1	6197	9308	KAN4873605.1
JBQQWM010000322.1	9555	16882	KAN4873606.1
JBQQWM010000322.1	16944	18408	KAN4873607.1
JBQQWM010000322.1	18983	20105	KAN4873608.1
JBQQWM010000323.1	363	1572	KAN4873594.1
JBQQWM010000323.1	2623	4246	KAN4873595.1
JBQQWM010000323.1	4273	5285	KAN4873596.1
JBQQWM010000323.1	5622	6153	KAN4873597.1
JBQQWM010000323.1	7262	9222	KAN4873598.1
JBQQWM010000323.1	10320	11985	KAN4873599.1
JBQQWM010000323.1	12213	13243	KAN4873600.1
JBQQWM010000323.1	16301	19459	KAN4873601.1
JBQQWM010000324.1	9934	10618	KAN4873574.1
JBQQWM010000324.1	11496	11731	KAN4873575.1
JBQQWM010000325.1	8655	13660	KAN4873573.1
JBQQWM010000326.1	647	2649	KAN4873559.1
JBQQWM010000326.1	17870	18645	KAN4873560.1
JBQQWM010000327.1	772	2263	KAN4873551.1
JBQQWM010000327.1	2411	4110	KAN4873552.1
JBQQWM010000327.1	4819	5590	KAN4873553.1
JBQQWM010000327.1	5875	7307	KAN4873554.1
JBQQWM010000327.1	7943	8132	KAN4873555.1
JBQQWM010000327.1	9427	13904	KAN4873556.1
JBQQWM010000327.1	14173	15757	KAN4873557.1
JBQQWM010000327.1	16393	19935	KAN4873558.1
JBQQWM010000328.1	3159	3864	KAN4873536.1
JBQQWM010000329.1	2124	4392	KAN4873532.1
JBQQWM010000329.1	5198	6250	KAN4873533.1
JBQQWM010000329.1	15675	19203	KAN4873534.1
JBQQWM010000329.1	21624	22152	KAN4873535.1
JBQQWM010000330.1	352	2122	KAN4873509.1
JBQQWM010000330.1	2598	6051	KAN4873510.1
JBQQWM010000330.1	7975	9028	KAN4873511.1
JBQQWM010000330.1	9312	10978	KAN4873512.1
JBQQWM010000330.1	11165	12321	KAN4873513.1
JBQQWM010000330.1	20154	21637	KAN4873514.1
JBQQWM010000331.1	5342	7105	KAN4873505.1
JBQQWM010000331.1	9332	9620	KAN4873506.1
JBQQWM010000331.1	17452	19299	KAN4873507.1
JBQQWM010000331.1	20177	21563	KAN4873508.1
JBQQWM010000332.1	2086	3102	KAN4873491.1
JBQQWM010000333.1	9347	9592	KAN4873490.1
JBQQWM010000335.1	1893	2362	KAN4873466.1
JBQQWM010000335.1	5359	6262	KAN4873467.1
JBQQWM010000335.1	8254	8575	KAN4873468.1
JBQQWM010000335.1	9071	10656	KAN4873469.1
JBQQWM010000335.1	11571	12648	KAN4873470.1
JBQQWM010000335.1	14055	15018	KAN4873471.1
JBQQWM010000335.1	15384	16050	KAN4873472.1
JBQQWM010000335.1	16682	18179	KAN4873473.1
JBQQWM010000335.1	18951	20406	KAN4873474.1
JBQQWM010000336.1	1850	3263	KAN4873446.1
JBQQWM010000336.1	5807	10343	KAN4873447.1
JBQQWM010000336.1	10685	12209	KAN4873448.1
JBQQWM010000336.1	12956	14864	KAN4873449.1
JBQQWM010000336.1	17210	17894	KAN4873450.1
JBQQWM010000337.1	419	2138	KAN4873440.1
JBQQWM010000337.1	3811	4735	KAN4873441.1
JBQQWM010000337.1	7611	8385	KAN4873442.1
JBQQWM010000337.1	9521	10457	KAN4873443.1
JBQQWM010000337.1	10639	11715	KAN4873444.1
JBQQWM010000337.1	15246	17114	KAN4873445.1
JBQQWM010000338.1	1947	3017	KAN4873421.1
JBQQWM010000338.1	4494	7297	KAN4873422.1
JBQQWM010000338.1	8347	13210	KAN4873423.1
JBQQWM010000338.1	13692	14592	KAN4873424.1
JBQQWM010000338.1	15212	17279	KAN4873425.1
JBQQWM010000338.1	19075	20144	KAN4873426.1
JBQQWM010000339.1	2830	3322	KAN4873408.1
JBQQWM010000339.1	4613	5388	KAN4873409.1
JBQQWM010000339.1	9892	11756	KAN4873410.1
JBQQWM010000339.1	12335	13524	KAN4873411.1
JBQQWM010000339.1	13532	14330	KAN4873412.1
JBQQWM010000339.1	15064	16807	KAN4873413.1
JBQQWM010000340.1	2069	3726	KAN4873385.1
JBQQWM010000340.1	4333	5280	KAN4873386.1
JBQQWM010000340.1	5766	7518	KAN4873387.1
JBQQWM010000340.1	7634	8402	KAN4873388.1
JBQQWM010000340.1	8964	9771	KAN4873389.1
JBQQWM010000340.1	10259	10770	KAN4873390.1
JBQQWM010000340.1	11654	15285	KAN4873391.1
JBQQWM010000340.1	15850	16669	KAN4873392.1
JBQQWM010000341.1	3168	5901	KAN4873382.1
JBQQWM010000341.1	7216	7681	KAN4873383.1
JBQQWM010000341.1	8786	11480	KAN4873384.1
JBQQWM010000342.1	2250	3237	KAN4873362.1
JBQQWM010000342.1	4727	6611	KAN4873363.1
JBQQWM010000342.1	7113	8835	KAN4873364.1
JBQQWM010000342.1	9500	10202	KAN4873365.1
JBQQWM010000342.1	10870	12778	KAN4873366.1
JBQQWM010000342.1	15433	17308	KAN4873367.1
JBQQWM010000342.1	18142	18592	KAN4873368.1
JBQQWM010000343.1	710	1874	KAN4873351.1
JBQQWM010000343.1	3763	5384	KAN4873352.1
JBQQWM010000343.1	6630	6896	KAN4873353.1
JBQQWM010000343.1	8213	10655	KAN4873354.1
JBQQWM010000343.1	10716	11919	KAN4873355.1
JBQQWM010000343.1	12277	13347	KAN4873356.1
JBQQWM010000343.1	14314	14732	KAN4873357.1
JBQQWM010000343.1	14870	15413	KAN4873358.1
JBQQWM010000343.1	15443	15930	KAN4873359.1
JBQQWM010000343.1	17202	17901	KAN4873360.1
JBQQWM010000343.1	18302	18889	KAN4873361.1
JBQQWM010000344.1	9857	11221	KAN4873342.1
JBQQWM010000344.1	13366	14203	KAN4873343.1
JBQQWM010000347.1	2287	2737	KAN4873310.1
JBQQWM010000347.1	4035	5496	KAN4873311.1
JBQQWM010000347.1	10047	11789	KAN4873312.1
JBQQWM010000347.1	15258	16761	KAN4873313.1
JBQQWM010000348.1	2337	3522	KAN4873305.1
JBQQWM010000348.1	4605	5490	KAN4873306.1
JBQQWM010000348.1	8161	9955	KAN4873307.1
JBQQWM010000348.1	13598	14366	KAN4873308.1
JBQQWM010000348.1	14832	16149	KAN4873309.1
JBQQWM010000352.1	2786	3997	KAN4873267.1
JBQQWM010000352.1	4163	4343	KAN4873268.1
JBQQWM010000352.1	4513	6526	KAN4873269.1
JBQQWM010000352.1	7259	9272	KAN4873270.1
JBQQWM010000352.1	10498	10867	KAN4873271.1
JBQQWM010000352.1	12246	12692	KAN4873272.1
JBQQWM010000352.1	13075	13549	KAN4873273.1
JBQQWM010000352.1	15359	16676	KAN4873274.1
JBQQWM010000354.1	7478	8947	KAN4873250.1
JBQQWM010000354.1	10345	11275	KAN4873251.1
JBQQWM010000354.1	13563	15334	KAN4873252.1
JBQQWM010000357.1	4601	5093	KAN4873231.1
JBQQWM010000357.1	5978	8442	KAN4873232.1
JBQQWM010000357.1	8682	10554	KAN4873233.1
JBQQWM010000357.1	11520	12099	KAN4873234.1
JBQQWM010000357.1	12834	13113	KAN4873235.1
JBQQWM010000357.1	16926	17358	KAN4873236.1
JBQQWM010000358.1	1085	5526	KAN4873213.1
JBQQWM010000358.1	6672	8368	KAN4873214.1
JBQQWM010000358.1	8958	11364	KAN4873215.1
JBQQWM010000358.1	12179	13295	KAN4873216.1
JBQQWM010000358.1	14158	15241	KAN4873217.1
JBQQWM010000359.1	10130	12059	KAN4873212.1
JBQQWM010000360.1	431	2317	KAN4873193.1
JBQQWM010000360.1	2458	3715	KAN4873194.1
JBQQWM010000360.1	4001	5507	KAN4873195.1
JBQQWM010000360.1	5634	6234	KAN4873196.1
JBQQWM010000360.1	6943	7657	KAN4873197.1
JBQQWM010000360.1	7978	8859	KAN4873198.1
JBQQWM010000360.1	9251	11359	KAN4873199.1
JBQQWM010000360.1	13390	15298	KAN4873200.1
JBQQWM010000360.1	15404	16305	KAN4873201.1
JBQQWM010000361.1	3157	4104	KAN4873177.1
JBQQWM010000361.1	5831	8385	KAN4873178.1
JBQQWM010000361.1	9016	13654	KAN4873179.1
JBQQWM010000361.1	14198	14753	KAN4873180.1
JBQQWM010000361.1	15105	15453	KAN4873181.1
JBQQWM010000362.1	6171	7056	KAN4873171.1
JBQQWM010000362.1	9025	11509	KAN4873172.1
JBQQWM010000362.1	11885	13910	KAN4873173.1
JBQQWM010000363.1	6320	7082	KAN4873169.1
JBQQWM010000363.1	11489	13395	KAN4873170.1
JBQQWM010000365.1	1295	2993	KAN4873149.1
JBQQWM010000365.1	3389	4137	KAN4873150.1
JBQQWM010000365.1	6399	7905	KAN4873151.1
JBQQWM010000365.1	8203	10280	KAN4873152.1
JBQQWM010000365.1	10603	11079	KAN4873153.1
JBQQWM010000365.1	11542	14959	KAN4873154.1
JBQQWM010000365.1	15068	16066	KAN4873155.1
JBQQWM010000367.1	4761	6318	KAN4873131.1
JBQQWM010000367.1	9660	11442	KAN4873132.1
JBQQWM010000367.1	15298	15593	KAN4873133.1
JBQQWM010000368.1	1247	3263	KAN4873115.1
JBQQWM010000368.1	7774	11861	KAN4873116.1
JBQQWM010000369.1	2297	3744	KAN4873110.1
JBQQWM010000369.1	4318	6065	KAN4873111.1
JBQQWM010000369.1	8165	10316	KAN4873112.1
JBQQWM010000369.1	10666	12654	KAN4873113.1
JBQQWM010000369.1	14303	14484	KAN4873114.1
JBQQWM010000370.1	10512	12032	KAN4873098.1
JBQQWM010000370.1	13785	14977	KAN4873099.1
JBQQWM010000371.1	804	1080	KAN4873092.1
JBQQWM010000371.1	1841	4445	KAN4873093.1
JBQQWM010000371.1	4861	6613	KAN4873094.1
JBQQWM010000371.1	6902	8522	KAN4873095.1
JBQQWM010000371.1	8994	10619	KAN4873096.1
JBQQWM010000371.1	11334	15228	KAN4873097.1
JBQQWM010000376.1	536	3489	KAN4873068.1
JBQQWM010000376.1	4211	5184	KAN4873069.1
JBQQWM010000376.1	5922	7536	KAN4873070.1
JBQQWM010000376.1	12561	13884	KAN4873071.1
JBQQWM010000377.1	1487	2261	KAN4873053.1
JBQQWM010000377.1	2715	4956	KAN4873054.1
JBQQWM010000377.1	8991	11368	KAN4873055.1
JBQQWM010000377.1	12052	14830	KAN4873056.1
JBQQWM010000379.1	475	2266	KAN4873043.1
JBQQWM010000379.1	3669	4839	KAN4873044.1
JBQQWM010000379.1	5834	7634	KAN4873045.1
JBQQWM010000379.1	9975	10623	KAN4873046.1
JBQQWM010000379.1	10664	13618	KAN4873047.1
JBQQWM010000380.1	1454	2592	KAN4873030.1
JBQQWM010000380.1	3038	4568	KAN4873031.1
JBQQWM010000380.1	4930	6951	KAN4873032.1
JBQQWM010000380.1	7462	7771	KAN4873033.1
JBQQWM010000380.1	8699	10277	KAN4873034.1
JBQQWM010000380.1	10495	11104	KAN4873035.1
JBQQWM010000380.1	11619	12344	KAN4873036.1
JBQQWM010000380.1	12546	13932	KAN4873037.1
JBQQWM010000381.1	6865	7063	KAN4873019.1
JBQQWM010000381.1	9790	10371	KAN4873020.1
JBQQWM010000382.1	4482	6538	KAN4873018.1
JBQQWM010000384.1	1851	3611	KAN4873005.1
JBQQWM010000384.1	6057	8723	KAN4873006.1
JBQQWM010000384.1	9197	9917	KAN4873007.1
JBQQWM010000385.1	1994	3114	KAN4873002.1
JBQQWM010000385.1	5596	8754	KAN4873003.1
JBQQWM010000385.1	9796	11537	KAN4873004.1
JBQQWM010000386.1	1848	2823	KAN4872991.1
JBQQWM010000386.1	3549	4671	KAN4872992.1
JBQQWM010000386.1	4703	5909	KAN4872993.1
JBQQWM010000386.1	10736	12059	KAN4872994.1
JBQQWM010000387.1	7259	8551	KAN4872985.1
JBQQWM010000387.1	8562	10813	KAN4872986.1
JBQQWM010000387.1	11100	12234	KAN4872987.1
JBQQWM010000388.1	2338	2848	KAN4872978.1
JBQQWM010000389.1	6507	8228	KAN4872976.1
JBQQWM010000389.1	9198	10386	KAN4872977.1
JBQQWM010000390.1	3705	4710	KAN4872967.1
JBQQWM010000390.1	5958	6495	KAN4872968.1
JBQQWM010000390.1	6898	8119	KAN4872969.1
JBQQWM010000392.1	6535	7853	KAN4872964.1
JBQQWM010000393.1	5588	6034	KAN4872960.1
JBQQWM010000393.1	7161	9885	KAN4872961.1
JBQQWM010000395.1	509	1919	KAN4872958.1
JBQQWM010000395.1	4467	5040	KAN4872959.1
JBQQWM010000396.1	7981	9570	KAN4872956.1
JBQQWM010000396.1	10253	11243	KAN4872957.1
JBQQWM010000397.1	346	1831	KAN4872953.1
JBQQWM010000397.1	7303	8485	KAN4872954.1
JBQQWM010000397.1	11183	11456	KAN4872955.1
JBQQWM010000399.1	8665	9358	KAN4872952.1
JBQQWM010000400.1	572	1898	KAN4872947.1
JBQQWM010000400.1	4023	5379	KAN4872948.1
JBQQWM010000400.1	5577	7189	KAN4872949.1
JBQQWM010000400.1	7474	8320	KAN4872950.1
JBQQWM010000400.1	8857	10030	KAN4872951.1
JBQQWM010000402.1	6280	6966	KAN4872940.1
JBQQWM010000403.1	357	1314	KAN4872937.1
JBQQWM010000403.1	2932	4612	KAN4872938.1
JBQQWM010000403.1	5362	6525	KAN4872939.1
JBQQWM010000404.1	2265	3553	KAN4872933.1
JBQQWM010000404.1	4116	8716	KAN4872934.1
JBQQWM010000405.1	7236	7584	KAN4872929.1
JBQQWM010000405.1	8571	11359	KAN4872930.1
JBQQWM010000406.1	2847	5886	KAN4872926.1
JBQQWM010000406.1	6431	7244	KAN4872927.1
JBQQWM010000406.1	9468	10215	KAN4872928.1
JBQQWM010000407.1	4179	5292	KAN4872923.1
JBQQWM010000407.1	7427	8240	KAN4872924.1
JBQQWM010000407.1	8686	9639	KAN4872925.1
JBQQWM010000409.1	85	724	KAN4872918.1
JBQQWM010000409.1	1349	2590	KAN4872919.1
JBQQWM010000409.1	3983	5036	KAN4872920.1
JBQQWM010000409.1	10117	11091	KAN4872921.1
JBQQWM010000410.1	1546	1846	KAN4872916.1
JBQQWM010000410.1	2290	3862	KAN4872917.1
JBQQWM010000411.1	1650	2124	KAN4872914.1
JBQQWM010000411.1	4331	9934	KAN4872915.1
JBQQWM010000416.1	1576	1999	KAN4872912.1
JBQQWM010000416.1	3336	8070	KAN4872913.1
JBQQWM010000418.1	7693	9106	KAN4872909.1
JBQQWM010000420.1	9424	10181	KAN4872908.1
JBQQWM010000422.1	241	1011	KAN4872906.1
JBQQWM010000425.1	4540	6160	KAN4872901.1
JBQQWM010000427.1	263	5657	KAN4872898.1
JBQQWM010000427.1	5998	7130	KAN4872899.1
JBQQWM010000428.1	390	1851	KAN4872892.1
JBQQWM010000428.1	1940	2687	KAN4872893.1
JBQQWM010000428.1	2935	3956	KAN4872894.1
JBQQWM010000428.1	5696	6323	KAN4872895.1
JBQQWM010000428.1	7519	7912	KAN4872896.1
JBQQWM010000428.1	8253	8657	KAN4872897.1
JBQQWM010000430.1	1496	3763	KAN4872888.1
JBQQWM010000430.1	4756	5638	KAN4872889.1
JBQQWM010000430.1	7469	9422	KAN4872890.1
JBQQWM010000431.1	3152	4787	KAN4872887.1
JBQQWM010000433.1	4970	6452	KAN4872884.1
JBQQWM010000436.1	19	265	KAN4872880.1
JBQQWM010000444.1	6951	7416	KAN4872876.1
JBQQWM010000445.1	502	1063	KAN4872874.1
JBQQWM010000447.1	3831	5996	KAN4872873.1
JBQQWM010000448.1	254	4067	KAN4872871.1
JBQQWM010000448.1	5198	8074	KAN4872872.1
JBQQWM010000450.1	2697	5202	KAN4872868.1
JBQQWM010000450.1	5538	6980	KAN4872869.1
JBQQWM010000452.1	3618	5709	KAN4872867.1
JBQQWM010000454.1	5707	6316	KAN4872866.1
JBQQWM010000455.1	258	2178	KAN4872865.1
JBQQWM010000460.1	1052	4986	KAN4872864.1
JBQQWM010000461.1	4581	5031	KAN4872863.1
JBQQWM010000464.1	3579	3852	KAN4872861.1
JBQQWM010000464.1	4283	5186	KAN4872862.1
JBQQWM010000465.1	400	1332	KAN4872857.1
JBQQWM010000465.1	1642	2893	KAN4872858.1
JBQQWM010000465.1	3117	4073	KAN4872859.1
JBQQWM010000467.1	361	845	KAN4872856.1
JBQQWM010000470.1	1056	1426	KAN4872854.1
JBQQWM010000474.1	28	2185	KAN4872851.1
JBQQWM010000474.1	4176	4533	KAN4872852.1
JBQQWM010000474.1	5429	5903	KAN4872853.1
JBQQWM010000475.1	504	2470	KAN4872849.1
JBQQWM010000475.1	3743	5215	KAN4872850.1
JBQQWM010000479.1	1332	2802	KAN4872846.1
JBQQWM010000479.1	3520	4110	KAN4872847.1
JBQQWM010000480.1	2888	5090	KAN4872845.1
JBQQWM010000483.1	321	1195	KAN4872843.1
JBQQWM010000483.1	2687	5232	KAN4872844.1
JBQQWM010000485.1	915	1085	KAN4872841.1
JBQQWM010000485.1	2269	4210	KAN4872842.1
JBQQWM010000486.1	2758	3878	KAN4872839.1
JBQQWM010000488.1	3529	3827	KAN4872838.1
JBQQWM010000489.1	791	1403	KAN4872836.1
JBQQWM010000492.1	2797	3748	KAN4872833.1
JBQQWM010000492.1	3828	4367	KAN4872834.1
JBQQWM010000500.1	1990	2765	KAN4872831.1
JBQQWM010000500.1	3667	4198	KAN4872832.1
JBQQWM010000501.1	13	1734	KAN4872829.1
JBQQWM010000501.1	2121	3201	KAN4872830.1
JBQQWM010000505.1	1180	3310	KAN4872827.1
JBQQWM010000506.1	167	1466	KAN4872825.1
JBQQWM010000506.1	1792	3379	KAN4872826.1
JBQQWM010000522.1	558	2619	KAN4872823.1
JBQQWM010000529.1	257	633	KAN4872822.1
JBQQWM010000535.1	2202	2355	KAN4872821.1
JBQQWM010000543.1	1843	2173	KAN4872820.1
JBQQWM010000545.1	8	1464	KAN4872819.1
JBQQWM010000551.1	1139	1334	KAN4872818.1
JBQQWM010000564.1	16	657	KAN4872817.1
JBQQWM010000566.1	102	1217	KAN4872816.1
JBQQWM010000568.1	688	1072	KAN4872616.1
JBQQWM010000570.1	96	759	KAN4871764.1
JBQQWM010000585.1	280	880	KAN4871763.1
JBQQWM010000598.1	448	796	KAN4871597.1
JBQQWM010000601.1	109	610	KAN4871596.1
JBQQWM010000602.1	26	766	KAN4871595.1
JBQQWM010000604.1	155	758	KAN4871594.1
JBQQWM010000610.1	57	265	KAN4871593.1
JBQQWM010000611.1	83	405	KAN4871592.1
JBQQWM010000619.1	54	561	KAN4871591.1
JBQQWM010000625.1	193	448	KAN4871421.1
JBQQWM010000635.1	187	487	KAN4871420.1
JBQQWM010000636.1	186	486	KAN4871419.1
```
