## Supplementary File 2. BED files and Orthogroup tables for the Eurotiomycetes dataset generated using OrthoFinder and orthoSynAssign for "orthoSynAssign: refine orthogroups using synteny information": GCA_056513255.1.bed

```
JBQQWO010000001.1	1284	1944	KAN4891012.1
JBQQWO010000001.1	12646	13927	KAN4891013.1
JBQQWO010000001.1	14245	16337	KAN4891014.1
JBQQWO010000001.1	17155	18555	KAN4891015.1
JBQQWO010000001.1	23948	29999	KAN4891016.1
JBQQWO010000001.1	30567	32807	KAN4891017.1
JBQQWO010000001.1	33174	33957	KAN4891018.1
JBQQWO010000001.1	34717	35539	KAN4891019.1
JBQQWO010000001.1	35578	37542	KAN4891020.1
JBQQWO010000001.1	38129	40226	KAN4891021.1
JBQQWO010000001.1	40563	41184	KAN4891022.1
JBQQWO010000001.1	41682	43146	KAN4891023.1
JBQQWO010000001.1	43653	48058	KAN4891024.1
JBQQWO010000001.1	48215	50423	KAN4891025.1
JBQQWO010000001.1	50878	54433	KAN4891026.1
JBQQWO010000001.1	54771	56017	KAN4891027.1
JBQQWO010000001.1	56732	57149	KAN4891028.1
JBQQWO010000001.1	58319	59313	KAN4891029.1
JBQQWO010000001.1	60419	61539	KAN4891030.1
JBQQWO010000001.1	62613	63725	KAN4891031.1
JBQQWO010000001.1	64673	66409	KAN4891032.1
JBQQWO010000001.1	67674	69353	KAN4891033.1
JBQQWO010000001.1	69735	70774	KAN4891034.1
JBQQWO010000001.1	71205	73530	KAN4891035.1
JBQQWO010000001.1	74105	74997	KAN4891036.1
JBQQWO010000001.1	75747	78123	KAN4891037.1
JBQQWO010000001.1	79316	80111	KAN4891038.1
JBQQWO010000001.1	80538	83404	KAN4891039.1
JBQQWO010000001.1	85328	87098	KAN4891040.1
JBQQWO010000001.1	87783	88796	KAN4891041.1
JBQQWO010000001.1	89141	90407	KAN4891042.1
JBQQWO010000001.1	91291	93547	KAN4891043.1
JBQQWO010000001.1	95305	99079	KAN4891044.1
JBQQWO010000001.1	101201	102534	KAN4891045.1
JBQQWO010000001.1	104930	106266	KAN4891046.1
JBQQWO010000001.1	106784	107585	KAN4891047.1
JBQQWO010000001.1	107843	108572	KAN4891048.1
JBQQWO010000001.1	112445	114086	KAN4891049.1
JBQQWO010000001.1	115669	117249	KAN4891050.1
JBQQWO010000001.1	117536	118554	KAN4891051.1
JBQQWO010000001.1	119149	120238	KAN4891052.1
JBQQWO010000001.1	121437	121788	KAN4891053.1
JBQQWO010000001.1	121884	122535	KAN4891054.1
JBQQWO010000001.1	122825	125097	KAN4891055.1
JBQQWO010000001.1	125786	129081	KAN4891056.1
JBQQWO010000001.1	129637	131630	KAN4891057.1
JBQQWO010000001.1	134126	135629	KAN4891058.1
JBQQWO010000001.1	136013	137719	KAN4891059.1
JBQQWO010000001.1	139233	140943	KAN4891060.1
JBQQWO010000001.1	143386	145041	KAN4891061.1
JBQQWO010000001.1	145498	146826	KAN4891062.1
JBQQWO010000001.1	147399	148589	KAN4891063.1
JBQQWO010000001.1	149176	149933	KAN4891064.1
JBQQWO010000001.1	150744	151098	KAN4891065.1
JBQQWO010000001.1	151395	152177	KAN4891066.1
JBQQWO010000001.1	153137	156308	KAN4891067.1
JBQQWO010000001.1	156737	157562	KAN4891068.1
JBQQWO010000001.1	158928	159727	KAN4891069.1
JBQQWO010000001.1	160604	161798	KAN4891070.1
JBQQWO010000001.1	162584	162878	KAN4891071.1
JBQQWO010000001.1	163678	164651	KAN4891072.1
JBQQWO010000001.1	165255	166881	KAN4891073.1
JBQQWO010000001.1	167743	168904	KAN4891074.1
JBQQWO010000001.1	169012	173166	KAN4891075.1
JBQQWO010000001.1	173898	176164	KAN4891076.1
JBQQWO010000001.1	176177	178821	KAN4891077.1
JBQQWO010000001.1	181785	182931	KAN4891078.1
JBQQWO010000001.1	183518	185699	KAN4891079.1
JBQQWO010000001.1	186031	187075	KAN4891080.1
JBQQWO010000001.1	187368	190829	KAN4891081.1
JBQQWO010000001.1	191291	192229	KAN4891082.1
JBQQWO010000001.1	193355	195317	KAN4891083.1
JBQQWO010000001.1	196037	198401	KAN4891084.1
JBQQWO010000001.1	198772	200646	KAN4891085.1
JBQQWO010000001.1	201142	203797	KAN4891086.1
JBQQWO010000001.1	207127	209455	KAN4891087.1
JBQQWO010000001.1	210218	210744	KAN4891088.1
JBQQWO010000001.1	213026	215513	KAN4891089.1
JBQQWO010000001.1	220285	228157	KAN4891090.1
JBQQWO010000001.1	229101	230707	KAN4891091.1
JBQQWO010000001.1	231583	232872	KAN4891092.1
JBQQWO010000001.1	233315	234536	KAN4891093.1
JBQQWO010000001.1	235072	246993	KAN4891094.1
JBQQWO010000001.1	248731	250092	KAN4891095.1
JBQQWO010000001.1	251020	252738	KAN4891096.1
JBQQWO010000001.1	253472	254268	KAN4891097.1
JBQQWO010000001.1	255088	255947	KAN4891098.1
JBQQWO010000001.1	257810	260243	KAN4891099.1
JBQQWO010000001.1	265169	266681	KAN4891100.1
JBQQWO010000001.1	266690	268736	KAN4891101.1
JBQQWO010000001.1	268774	269607	KAN4891102.1
JBQQWO010000001.1	270578	272291	KAN4891103.1
JBQQWO010000001.1	272961	275318	KAN4891104.1
JBQQWO010000001.1	276613	277102	KAN4891105.1
JBQQWO010000001.1	277131	280251	KAN4891106.1
JBQQWO010000001.1	281263	282508	KAN4891107.1
JBQQWO010000001.1	283811	284964	KAN4891108.1
JBQQWO010000001.1	285147	286269	KAN4891109.1
JBQQWO010000001.1	287627	288476	KAN4891110.1
JBQQWO010000001.1	289840	291988	KAN4891111.1
JBQQWO010000001.1	292611	293442	KAN4891112.1
JBQQWO010000001.1	294270	295549	KAN4891113.1
JBQQWO010000001.1	300289	301274	KAN4891114.1
JBQQWO010000001.1	302176	302908	KAN4891115.1
JBQQWO010000001.1	303070	303655	KAN4891116.1
JBQQWO010000001.1	305251	305946	KAN4891117.1
JBQQWO010000001.1	306346	307685	KAN4891118.1
JBQQWO010000001.1	308610	309333	KAN4891119.1
JBQQWO010000001.1	310195	310651	KAN4891120.1
JBQQWO010000001.1	311164	313264	KAN4891121.1
JBQQWO010000001.1	314384	314888	KAN4891122.1
JBQQWO010000001.1	316660	318529	KAN4891123.1
JBQQWO010000001.1	319135	320638	KAN4891124.1
JBQQWO010000001.1	321551	322193	KAN4891125.1
JBQQWO010000001.1	323068	324832	KAN4891126.1
JBQQWO010000001.1	325912	327863	KAN4891127.1
JBQQWO010000001.1	329315	330478	KAN4891128.1
JBQQWO010000001.1	330598	332007	KAN4891129.1
JBQQWO010000001.1	333813	335181	KAN4891130.1
JBQQWO010000001.1	336541	338533	KAN4891131.1
JBQQWO010000001.1	338922	340759	KAN4891132.1
JBQQWO010000001.1	341220	343015	KAN4891133.1
JBQQWO010000001.1	343612	345739	KAN4891134.1
JBQQWO010000001.1	347997	349293	KAN4891135.1
JBQQWO010000001.1	349827	351183	KAN4891136.1
JBQQWO010000001.1	351643	354434	KAN4891137.1
JBQQWO010000001.1	355289	357091	KAN4891138.1
JBQQWO010000001.1	357789	358392	KAN4891139.1
JBQQWO010000001.1	358838	360565	KAN4891140.1
JBQQWO010000001.1	362609	363647	KAN4891141.1
JBQQWO010000001.1	363889	365889	KAN4891142.1
JBQQWO010000001.1	366703	368620	KAN4891143.1
JBQQWO010000001.1	369605	371192	KAN4891144.1
JBQQWO010000001.1	372446	373259	KAN4891145.1
JBQQWO010000001.1	373698	374469	KAN4891146.1
JBQQWO010000001.1	374894	375776	KAN4891147.1
JBQQWO010000001.1	376444	378886	KAN4891148.1
JBQQWO010000001.1	380613	382944	KAN4891149.1
JBQQWO010000001.1	383588	383864	KAN4891150.1
JBQQWO010000001.1	384547	387372	KAN4891151.1
JBQQWO010000001.1	387671	389393	KAN4891152.1
JBQQWO010000001.1	390967	391569	KAN4891153.1
JBQQWO010000001.1	391875	392622	KAN4891154.1
JBQQWO010000001.1	392940	394144	KAN4891155.1
JBQQWO010000001.1	394790	395844	KAN4891156.1
JBQQWO010000001.1	398490	399114	KAN4891157.1
JBQQWO010000001.1	399945	400353	KAN4891158.1
JBQQWO010000001.1	400718	401113	KAN4891159.1
JBQQWO010000001.1	403726	403969	KAN4891160.1
JBQQWO010000001.1	409299	411045	KAN4891161.1
JBQQWO010000001.1	414341	416506	KAN4891162.1
JBQQWO010000001.1	416673	418058	KAN4891163.1
JBQQWO010000001.1	420341	422202	KAN4891164.1
JBQQWO010000001.1	422703	424206	KAN4891165.1
JBQQWO010000001.1	424229	426074	KAN4891166.1
JBQQWO010000001.1	426712	427469	KAN4891167.1
JBQQWO010000001.1	430144	430642	KAN4891168.1
JBQQWO010000001.1	430995	432315	KAN4891169.1
JBQQWO010000001.1	433119	434226	KAN4891170.1
JBQQWO010000001.1	435661	436495	KAN4891171.1
JBQQWO010000001.1	436803	438234	KAN4891172.1
JBQQWO010000001.1	438483	439923	KAN4891173.1
JBQQWO010000001.1	440241	442134	KAN4891174.1
JBQQWO010000001.1	442614	446248	KAN4891175.1
JBQQWO010000001.1	446702	447976	KAN4891176.1
JBQQWO010000001.1	448167	450797	KAN4891177.1
JBQQWO010000001.1	451247	452614	KAN4891178.1
JBQQWO010000001.1	453061	454040	KAN4891179.1
JBQQWO010000001.1	456531	457278	KAN4891180.1
JBQQWO010000001.1	457363	459376	KAN4891181.1
JBQQWO010000001.1	460770	463449	KAN4891182.1
JBQQWO010000001.1	463995	467896	KAN4891183.1
JBQQWO010000001.1	469125	473007	KAN4891184.1
JBQQWO010000001.1	474364	474853	KAN4891185.1
JBQQWO010000001.1	475358	476759	KAN4891186.1
JBQQWO010000001.1	477142	477982	KAN4891187.1
JBQQWO010000001.1	478916	479777	KAN4891188.1
JBQQWO010000001.1	479965	480526	KAN4891189.1
JBQQWO010000001.1	482481	484021	KAN4891190.1
JBQQWO010000001.1	484716	487019	KAN4891191.1
JBQQWO010000001.1	491747	492527	KAN4891192.1
JBQQWO010000001.1	493367	494876	KAN4891193.1
JBQQWO010000001.1	495659	497454	KAN4891194.1
JBQQWO010000001.1	498713	499298	KAN4891195.1
JBQQWO010000001.1	501396	503440	KAN4891196.1
JBQQWO010000001.1	503551	504973	KAN4891197.1
JBQQWO010000001.1	505314	506082	KAN4891198.1
JBQQWO010000001.1	509830	510940	KAN4891199.1
JBQQWO010000001.1	511985	513007	KAN4891200.1
JBQQWO010000001.1	513090	514386	KAN4891201.1
JBQQWO010000001.1	515629	516798	KAN4891202.1
JBQQWO010000001.1	517264	518509	KAN4891203.1
JBQQWO010000001.1	519128	520577	KAN4891204.1
JBQQWO010000001.1	521257	521725	KAN4891205.1
JBQQWO010000001.1	525602	528956	KAN4891206.1
JBQQWO010000001.1	529908	535676	KAN4891207.1
JBQQWO010000001.1	536488	537328	KAN4891208.1
JBQQWO010000001.1	538538	539276	KAN4891209.1
JBQQWO010000001.1	540262	541498	KAN4891210.1
JBQQWO010000001.1	544061	547355	KAN4891211.1
JBQQWO010000001.1	551220	553251	KAN4891212.1
JBQQWO010000001.1	553897	554707	KAN4891213.1
JBQQWO010000001.1	555364	556484	KAN4891214.1
JBQQWO010000001.1	557362	560483	KAN4891215.1
JBQQWO010000001.1	561114	561706	KAN4891216.1
JBQQWO010000001.1	562361	563551	KAN4891217.1
JBQQWO010000001.1	564401	567222	KAN4891218.1
JBQQWO010000001.1	567690	569787	KAN4891219.1
JBQQWO010000001.1	570117	571377	KAN4891220.1
JBQQWO010000001.1	571818	573942	KAN4891221.1
JBQQWO010000001.1	574351	575986	KAN4891222.1
JBQQWO010000001.1	576565	577762	KAN4891223.1
JBQQWO010000001.1	578943	584721	KAN4891224.1
JBQQWO010000001.1	585367	587060	KAN4891225.1
JBQQWO010000001.1	589130	592541	KAN4891226.1
JBQQWO010000001.1	595055	596189	KAN4891227.1
JBQQWO010000001.1	596827	600466	KAN4891228.1
JBQQWO010000001.1	601195	602855	KAN4891229.1
JBQQWO010000001.1	603669	604425	KAN4891230.1
JBQQWO010000001.1	605617	606994	KAN4891231.1
JBQQWO010000001.1	607975	609733	KAN4891232.1
JBQQWO010000001.1	610889	611654	KAN4891233.1
JBQQWO010000001.1	611755	613603	KAN4891234.1
JBQQWO010000001.1	614416	619142	KAN4891235.1
JBQQWO010000001.1	622550	623938	KAN4891236.1
JBQQWO010000001.1	624344	625623	KAN4891237.1
JBQQWO010000001.1	626890	627262	KAN4891238.1
JBQQWO010000001.1	627495	628545	KAN4891239.1
JBQQWO010000001.1	629684	630351	KAN4891240.1
JBQQWO010000001.1	632461	636871	KAN4891241.1
JBQQWO010000001.1	638321	639442	KAN4891242.1
JBQQWO010000001.1	640598	641645	KAN4891243.1
JBQQWO010000001.1	642733	646021	KAN4891244.1
JBQQWO010000001.1	649096	651142	KAN4891245.1
JBQQWO010000001.1	651491	653413	KAN4891246.1
JBQQWO010000001.1	654109	656887	KAN4891247.1
JBQQWO010000001.1	658537	659033	KAN4891248.1
JBQQWO010000001.1	659201	661439	KAN4891249.1
JBQQWO010000001.1	661440	664498	KAN4891250.1
JBQQWO010000001.1	664946	666074	KAN4891251.1
JBQQWO010000001.1	666743	667403	KAN4891252.1
JBQQWO010000001.1	669153	673416	KAN4891253.1
JBQQWO010000001.1	673650	674862	KAN4891254.1
JBQQWO010000001.1	677348	678853	KAN4891255.1
JBQQWO010000001.1	680478	683400	KAN4891256.1
JBQQWO010000001.1	684292	687649	KAN4891257.1
JBQQWO010000001.1	688535	689627	KAN4891258.1
JBQQWO010000001.1	690233	692293	KAN4891259.1
JBQQWO010000001.1	693520	694561	KAN4891260.1
JBQQWO010000001.1	694736	695524	KAN4891261.1
JBQQWO010000001.1	695812	697258	KAN4891262.1
JBQQWO010000001.1	700109	702625	KAN4891263.1
JBQQWO010000001.1	703017	706665	KAN4891264.1
JBQQWO010000001.1	707044	709750	KAN4891265.1
JBQQWO010000001.1	711059	712025	KAN4891266.1
JBQQWO010000001.1	712838	714274	KAN4891267.1
JBQQWO010000001.1	714480	715121	KAN4891268.1
JBQQWO010000001.1	716295	716982	KAN4891269.1
JBQQWO010000001.1	717125	717641	KAN4891270.1
JBQQWO010000001.1	719096	722222	KAN4891271.1
JBQQWO010000001.1	723061	723973	KAN4891272.1
JBQQWO010000001.1	724010	725030	KAN4891273.1
JBQQWO010000001.1	726380	727710	KAN4891274.1
JBQQWO010000001.1	727747	728050	KAN4891275.1
JBQQWO010000001.1	728772	730477	KAN4891276.1
JBQQWO010000001.1	732107	733694	KAN4891277.1
JBQQWO010000001.1	734116	735349	KAN4891278.1
JBQQWO010000001.1	736176	737715	KAN4891279.1
JBQQWO010000001.1	738867	740598	KAN4891280.1
JBQQWO010000001.1	740808	744843	KAN4891281.1
JBQQWO010000001.1	745189	746755	KAN4891282.1
JBQQWO010000001.1	747242	748619	KAN4891283.1
JBQQWO010000001.1	749950	751205	KAN4891284.1
JBQQWO010000001.1	752285	754236	KAN4891285.1
JBQQWO010000001.1	754977	758222	KAN4891286.1
JBQQWO010000001.1	759556	761350	KAN4891287.1
JBQQWO010000001.1	764450	767069	KAN4891288.1
JBQQWO010000001.1	768174	769738	KAN4891289.1
JBQQWO010000001.1	769882	772162	KAN4891290.1
JBQQWO010000001.1	773003	777071	KAN4891291.1
JBQQWO010000001.1	777192	778281	KAN4891292.1
JBQQWO010000001.1	778600	779249	KAN4891293.1
JBQQWO010000001.1	779727	780258	KAN4891294.1
JBQQWO010000001.1	781270	785200	KAN4891295.1
JBQQWO010000001.1	785490	787057	KAN4891296.1
JBQQWO010000001.1	788005	792007	KAN4891297.1
JBQQWO010000001.1	793308	794055	KAN4891298.1
JBQQWO010000001.1	795005	798187	KAN4891299.1
JBQQWO010000001.1	799089	800143	KAN4891300.1
JBQQWO010000001.1	800850	802077	KAN4891301.1
JBQQWO010000001.1	803077	803620	KAN4891302.1
JBQQWO010000001.1	804236	806669	KAN4891303.1
JBQQWO010000001.1	808374	810885	KAN4891304.1
JBQQWO010000001.1	811330	811821	KAN4891305.1
JBQQWO010000001.1	811946	812839	KAN4891306.1
JBQQWO010000001.1	813133	814531	KAN4891307.1
JBQQWO010000001.1	816562	818168	KAN4891308.1
JBQQWO010000001.1	821400	824079	KAN4891309.1
JBQQWO010000001.1	825152	828236	KAN4891310.1
JBQQWO010000001.1	830216	832877	KAN4891311.1
JBQQWO010000001.1	833945	834611	KAN4891312.1
JBQQWO010000001.1	835374	836301	KAN4891313.1
JBQQWO010000001.1	836625	837642	KAN4891314.1
JBQQWO010000001.1	839998	841781	KAN4891315.1
JBQQWO010000001.1	842261	843602	KAN4891316.1
JBQQWO010000001.1	844334	844985	KAN4891317.1
JBQQWO010000001.1	845005	846148	KAN4891318.1
JBQQWO010000001.1	846396	847187	KAN4891319.1
JBQQWO010000001.1	847439	849063	KAN4891320.1
JBQQWO010000001.1	849324	850830	KAN4891321.1
JBQQWO010000001.1	851443	852736	KAN4891322.1
JBQQWO010000001.1	853271	854515	KAN4891323.1
JBQQWO010000001.1	854834	856971	KAN4891324.1
JBQQWO010000001.1	861255	864715	KAN4891325.1
JBQQWO010000001.1	865391	868318	KAN4891326.1
JBQQWO010000001.1	868901	869807	KAN4891327.1
JBQQWO010000001.1	870459	871357	KAN4891328.1
JBQQWO010000001.1	871637	872318	KAN4891329.1
JBQQWO010000001.1	872951	873461	KAN4891330.1
JBQQWO010000001.1	873659	874901	KAN4891331.1
JBQQWO010000001.1	875638	878812	KAN4891332.1
JBQQWO010000001.1	880022	881570	KAN4891333.1
JBQQWO010000001.1	883139	887643	KAN4891334.1
JBQQWO010000001.1	888064	888599	KAN4891335.1
JBQQWO010000001.1	891106	892510	KAN4891336.1
JBQQWO010000001.1	895584	896267	KAN4891337.1
JBQQWO010000001.1	896451	898116	KAN4891338.1
JBQQWO010000001.1	899020	899608	KAN4891339.1
JBQQWO010000001.1	900203	901893	KAN4891340.1
JBQQWO010000001.1	902979	903949	KAN4891341.1
JBQQWO010000001.1	904642	905281	KAN4891342.1
JBQQWO010000001.1	905829	907605	KAN4891343.1
JBQQWO010000001.1	907716	908692	KAN4891344.1
JBQQWO010000001.1	909820	910720	KAN4891345.1
JBQQWO010000001.1	911280	912991	KAN4891346.1
JBQQWO010000001.1	913343	914285	KAN4891347.1
JBQQWO010000001.1	914388	916947	KAN4891348.1
JBQQWO010000001.1	917573	918794	KAN4891349.1
JBQQWO010000001.1	919791	927417	KAN4891350.1
JBQQWO010000001.1	930681	932038	KAN4891351.1
JBQQWO010000001.1	935347	936232	KAN4891352.1
JBQQWO010000001.1	936496	936990	KAN4891353.1
JBQQWO010000001.1	938525	940127	KAN4891354.1
JBQQWO010000001.1	943251	944393	KAN4891355.1
JBQQWO010000001.1	944718	946202	KAN4891356.1
JBQQWO010000001.1	946353	947073	KAN4891357.1
JBQQWO010000001.1	947459	949019	KAN4891358.1
JBQQWO010000001.1	949446	950076	KAN4891359.1
JBQQWO010000001.1	951653	954761	KAN4891360.1
JBQQWO010000001.1	954938	955577	KAN4891361.1
JBQQWO010000001.1	957389	959663	KAN4891362.1
JBQQWO010000001.1	959876	960862	KAN4891363.1
JBQQWO010000001.1	961306	962275	KAN4891364.1
JBQQWO010000001.1	962407	963916	KAN4891365.1
JBQQWO010000001.1	964378	966139	KAN4891366.1
JBQQWO010000001.1	966578	967769	KAN4891367.1
JBQQWO010000001.1	967909	969469	KAN4891368.1
JBQQWO010000001.1	970349	970754	KAN4891369.1
JBQQWO010000001.1	971683	973201	KAN4891370.1
JBQQWO010000001.1	981543	982576	KAN4891371.1
JBQQWO010000001.1	983492	987119	KAN4891372.1
JBQQWO010000001.1	988233	989876	KAN4891373.1
JBQQWO010000001.1	990118	992590	KAN4891374.1
JBQQWO010000001.1	992624	995789	KAN4891375.1
JBQQWO010000001.1	996346	997735	KAN4891376.1
JBQQWO010000001.1	997871	998963	KAN4891377.1
JBQQWO010000001.1	999577	1000054	KAN4891378.1
JBQQWO010000001.1	1000536	1004896	KAN4891379.1
JBQQWO010000001.1	1005208	1005451	KAN4891380.1
JBQQWO010000001.1	1006333	1006921	KAN4891381.1
JBQQWO010000001.1	1007203	1010369	KAN4891382.1
JBQQWO010000001.1	1011238	1013968	KAN4891383.1
JBQQWO010000001.1	1015585	1017028	KAN4891384.1
JBQQWO010000001.1	1017469	1018312	KAN4891385.1
JBQQWO010000001.1	1018813	1020353	KAN4891386.1
JBQQWO010000001.1	1022025	1022913	KAN4891387.1
JBQQWO010000001.1	1023722	1025566	KAN4891388.1
JBQQWO010000001.1	1025705	1026719	KAN4891389.1
JBQQWO010000001.1	1027168	1028566	KAN4891390.1
JBQQWO010000001.1	1029355	1030930	KAN4891391.1
JBQQWO010000001.1	1032440	1032833	KAN4891392.1
JBQQWO010000001.1	1036426	1037151	KAN4891393.1
JBQQWO010000001.1	1037973	1038765	KAN4891394.1
JBQQWO010000001.1	1039044	1039876	KAN4891395.1
JBQQWO010000001.1	1040135	1040837	KAN4891396.1
JBQQWO010000001.1	1042123	1046374	KAN4891397.1
JBQQWO010000001.1	1047905	1049740	KAN4891398.1
JBQQWO010000001.1	1050155	1051525	KAN4891399.1
JBQQWO010000001.1	1052160	1055157	KAN4891400.1
JBQQWO010000001.1	1055870	1057317	KAN4891401.1
JBQQWO010000001.1	1057490	1058585	KAN4891402.1
JBQQWO010000001.1	1059150	1060695	KAN4891403.1
JBQQWO010000001.1	1060862	1061609	KAN4891404.1
JBQQWO010000001.1	1062783	1063237	KAN4891405.1
JBQQWO010000001.1	1063437	1064023	KAN4891406.1
JBQQWO010000001.1	1064273	1066074	KAN4891407.1
JBQQWO010000001.1	1066334	1067471	KAN4891408.1
JBQQWO010000001.1	1069688	1070246	KAN4891409.1
JBQQWO010000001.1	1070381	1071405	KAN4891410.1
JBQQWO010000001.1	1077581	1079396	KAN4891411.1
JBQQWO010000001.1	1080028	1082593	KAN4891412.1
JBQQWO010000001.1	1082953	1083205	KAN4891413.1
JBQQWO010000001.1	1083480	1084024	KAN4891414.1
JBQQWO010000001.1	1084128	1084494	KAN4891415.1
JBQQWO010000001.1	1084792	1086037	KAN4891416.1
JBQQWO010000001.1	1086283	1086680	KAN4891417.1
JBQQWO010000001.1	1089070	1090768	KAN4891418.1
JBQQWO010000001.1	1092013	1093122	KAN4891419.1
JBQQWO010000001.1	1094098	1095626	KAN4891420.1
JBQQWO010000001.1	1095969	1096511	KAN4891421.1
JBQQWO010000001.1	1097585	1101359	KAN4891422.1
JBQQWO010000001.1	1102450	1104603	KAN4891423.1
JBQQWO010000001.1	1107772	1110730	KAN4891424.1
JBQQWO010000001.1	1111007	1112240	KAN4891425.1
JBQQWO010000001.1	1112350	1113055	KAN4891426.1
JBQQWO010000001.1	1113960	1114730	KAN4891427.1
JBQQWO010000001.1	1115204	1117360	KAN4891428.1
JBQQWO010000001.1	1117681	1118605	KAN4891429.1
JBQQWO010000001.1	1119793	1120975	KAN4891430.1
JBQQWO010000001.1	1121774	1124620	KAN4891431.1
JBQQWO010000001.1	1125215	1126016	KAN4891432.1
JBQQWO010000001.1	1126058	1127063	KAN4891433.1
JBQQWO010000001.1	1127698	1130729	KAN4891434.1
JBQQWO010000001.1	1131120	1132472	KAN4891435.1
JBQQWO010000001.1	1134527	1135196	KAN4891436.1
JBQQWO010000001.1	1135581	1136450	KAN4891437.1
JBQQWO010000001.1	1136931	1137903	KAN4891438.1
JBQQWO010000001.1	1138340	1139369	KAN4891439.1
JBQQWO010000001.1	1140301	1141196	KAN4891440.1
JBQQWO010000001.1	1141327	1142026	KAN4891441.1
JBQQWO010000001.1	1142598	1144271	KAN4891442.1
JBQQWO010000001.1	1145029	1146781	KAN4891443.1
JBQQWO010000001.1	1148091	1149754	KAN4891444.1
JBQQWO010000001.1	1150182	1151527	KAN4891445.1
JBQQWO010000001.1	1151633	1154360	KAN4891446.1
JBQQWO010000001.1	1154801	1157291	KAN4891447.1
JBQQWO010000001.1	1157622	1159517	KAN4891448.1
JBQQWO010000001.1	1161157	1162381	KAN4891449.1
JBQQWO010000001.1	1163074	1164814	KAN4891450.1
JBQQWO010000002.1	6403	6811	KAN4890324.1
JBQQWO010000002.1	13408	14672	KAN4890325.1
JBQQWO010000002.1	14832	16533	KAN4890326.1
JBQQWO010000002.1	16578	17649	KAN4890327.1
JBQQWO010000002.1	18267	19644	KAN4890328.1
JBQQWO010000002.1	20347	22588	KAN4890329.1
JBQQWO010000002.1	24893	28004	KAN4890330.1
JBQQWO010000002.1	28785	32187	KAN4890331.1
JBQQWO010000002.1	33772	34810	KAN4890332.1
JBQQWO010000002.1	35352	36891	KAN4890333.1
JBQQWO010000002.1	38949	40395	KAN4890334.1
JBQQWO010000002.1	41699	42917	KAN4890335.1
JBQQWO010000002.1	43099	44239	KAN4890336.1
JBQQWO010000002.1	45013	45951	KAN4890337.1
JBQQWO010000002.1	48449	49544	KAN4890338.1
JBQQWO010000002.1	50166	51389	KAN4890339.1
JBQQWO010000002.1	52020	53829	KAN4890340.1
JBQQWO010000002.1	54657	55633	KAN4890341.1
JBQQWO010000002.1	57418	59462	KAN4890342.1
JBQQWO010000002.1	61673	62232	KAN4890343.1
JBQQWO010000002.1	62627	64052	KAN4890344.1
JBQQWO010000002.1	64106	64758	KAN4890345.1
JBQQWO010000002.1	65457	66680	KAN4890346.1
JBQQWO010000002.1	67300	70858	KAN4890347.1
JBQQWO010000002.1	71584	72616	KAN4890348.1
JBQQWO010000002.1	75637	76610	KAN4890349.1
JBQQWO010000002.1	77035	79291	KAN4890350.1
JBQQWO010000002.1	79537	80287	KAN4890351.1
JBQQWO010000002.1	80850	81882	KAN4890352.1
JBQQWO010000002.1	83010	84216	KAN4890353.1
JBQQWO010000002.1	84611	87197	KAN4890354.1
JBQQWO010000002.1	87478	87864	KAN4890355.1
JBQQWO010000002.1	88819	89526	KAN4890356.1
JBQQWO010000002.1	90785	92588	KAN4890357.1
JBQQWO010000002.1	98965	100894	KAN4890358.1
JBQQWO010000002.1	102853	104833	KAN4890359.1
JBQQWO010000002.1	105252	106218	KAN4890360.1
JBQQWO010000002.1	107343	110345	KAN4890361.1
JBQQWO010000002.1	110841	111317	KAN4890362.1
JBQQWO010000002.1	112435	114682	KAN4890363.1
JBQQWO010000002.1	116181	116850	KAN4890364.1
JBQQWO010000002.1	118289	119639	KAN4890365.1
JBQQWO010000002.1	120220	121892	KAN4890366.1
JBQQWO010000002.1	122258	123847	KAN4890367.1
JBQQWO010000002.1	124247	124997	KAN4890368.1
JBQQWO010000002.1	125139	125825	KAN4890369.1
JBQQWO010000002.1	126161	132866	KAN4890370.1
JBQQWO010000002.1	133508	135259	KAN4890371.1
JBQQWO010000002.1	136445	136823	KAN4890372.1
JBQQWO010000002.1	138278	143584	KAN4890373.1
JBQQWO010000002.1	144238	145738	KAN4890374.1
JBQQWO010000002.1	146534	146990	KAN4890375.1
JBQQWO010000002.1	148343	149503	KAN4890376.1
JBQQWO010000002.1	150211	150901	KAN4890377.1
JBQQWO010000002.1	151094	152072	KAN4890378.1
JBQQWO010000002.1	153470	156736	KAN4890379.1
JBQQWO010000002.1	159059	160787	KAN4890380.1
JBQQWO010000002.1	161705	162611	KAN4890381.1
JBQQWO010000002.1	163099	163649	KAN4890382.1
JBQQWO010000002.1	164088	164946	KAN4890383.1
JBQQWO010000002.1	165526	167007	KAN4890384.1
JBQQWO010000002.1	168985	171311	KAN4890385.1
JBQQWO010000002.1	172215	172458	KAN4890386.1
JBQQWO010000002.1	173964	174500	KAN4890387.1
JBQQWO010000002.1	177455	180083	KAN4890388.1
JBQQWO010000002.1	182194	183446	KAN4890389.1
JBQQWO010000002.1	184415	186463	KAN4890390.1
JBQQWO010000002.1	186520	187621	KAN4890391.1
JBQQWO010000002.1	188094	189970	KAN4890392.1
JBQQWO010000002.1	190183	191841	KAN4890393.1
JBQQWO010000002.1	192150	193405	KAN4890394.1
JBQQWO010000002.1	196533	196944	KAN4890395.1
JBQQWO010000002.1	198038	198677	KAN4890396.1
JBQQWO010000002.1	203563	204631	KAN4890397.1
JBQQWO010000002.1	204744	206652	KAN4890398.1
JBQQWO010000002.1	207401	207938	KAN4890399.1
JBQQWO010000002.1	208002	210183	KAN4890400.1
JBQQWO010000002.1	210726	211950	KAN4890401.1
JBQQWO010000002.1	214409	215093	KAN4890402.1
JBQQWO010000002.1	215254	215620	KAN4890403.1
JBQQWO010000002.1	217366	218614	KAN4890404.1
JBQQWO010000002.1	218681	219344	KAN4890405.1
JBQQWO010000002.1	220244	222025	KAN4890406.1
JBQQWO010000002.1	222371	222940	KAN4890407.1
JBQQWO010000002.1	223560	225276	KAN4890408.1
JBQQWO010000002.1	225501	227019	KAN4890409.1
JBQQWO010000002.1	231050	232556	KAN4890410.1
JBQQWO010000002.1	233108	234219	KAN4890411.1
JBQQWO010000002.1	235019	235676	KAN4890412.1
JBQQWO010000002.1	235822	236715	KAN4890413.1
JBQQWO010000002.1	237462	238388	KAN4890414.1
JBQQWO010000002.1	238715	239813	KAN4890415.1
JBQQWO010000002.1	240745	241809	KAN4890416.1
JBQQWO010000002.1	242385	245147	KAN4890417.1
JBQQWO010000002.1	245470	246371	KAN4890418.1
JBQQWO010000002.1	246585	248429	KAN4890419.1
JBQQWO010000002.1	249351	250449	KAN4890420.1
JBQQWO010000002.1	251034	252126	KAN4890421.1
JBQQWO010000002.1	252493	254848	KAN4890422.1
JBQQWO010000002.1	255600	257268	KAN4890423.1
JBQQWO010000002.1	260195	262023	KAN4890424.1
JBQQWO010000002.1	262862	265025	KAN4890425.1
JBQQWO010000002.1	266429	266669	KAN4890426.1
JBQQWO010000002.1	267853	268357	KAN4890427.1
JBQQWO010000002.1	270086	271538	KAN4890428.1
JBQQWO010000002.1	272658	272988	KAN4890429.1
JBQQWO010000002.1	273511	274049	KAN4890430.1
JBQQWO010000002.1	275546	276584	KAN4890431.1
JBQQWO010000002.1	278850	279622	KAN4890432.1
JBQQWO010000002.1	280013	281734	KAN4890433.1
JBQQWO010000002.1	284877	286293	KAN4890434.1
JBQQWO010000002.1	288135	289643	KAN4890435.1
JBQQWO010000002.1	291061	292550	KAN4890436.1
JBQQWO010000002.1	293841	294336	KAN4890437.1
JBQQWO010000002.1	294641	295070	KAN4890438.1
JBQQWO010000002.1	295351	298534	KAN4890439.1
JBQQWO010000002.1	299371	300883	KAN4890440.1
JBQQWO010000002.1	301418	302749	KAN4890441.1
JBQQWO010000002.1	304006	305637	KAN4890442.1
JBQQWO010000002.1	306005	308067	KAN4890443.1
JBQQWO010000002.1	308592	310659	KAN4890444.1
JBQQWO010000002.1	311442	312125	KAN4890445.1
JBQQWO010000002.1	313017	314563	KAN4890446.1
JBQQWO010000002.1	315237	316110	KAN4890447.1
JBQQWO010000002.1	316603	320254	KAN4890448.1
JBQQWO010000002.1	320626	321557	KAN4890449.1
JBQQWO010000002.1	322963	324967	KAN4890450.1
JBQQWO010000002.1	325308	326895	KAN4890451.1
JBQQWO010000002.1	329604	329968	KAN4890452.1
JBQQWO010000002.1	330957	331989	KAN4890453.1
JBQQWO010000002.1	334849	335932	KAN4890454.1
JBQQWO010000002.1	336496	337930	KAN4890455.1
JBQQWO010000002.1	338399	338717	KAN4890456.1
JBQQWO010000002.1	342230	345512	KAN4890457.1
JBQQWO010000002.1	346184	346928	KAN4890458.1
JBQQWO010000002.1	347598	348450	KAN4890459.1
JBQQWO010000002.1	351727	353813	KAN4890460.1
JBQQWO010000002.1	354879	356637	KAN4890461.1
JBQQWO010000002.1	358303	360308	KAN4890462.1
JBQQWO010000002.1	361165	362206	KAN4890463.1
JBQQWO010000002.1	364654	366463	KAN4890464.1
JBQQWO010000002.1	367023	367935	KAN4890465.1
JBQQWO010000002.1	368522	370823	KAN4890466.1
JBQQWO010000002.1	371436	373315	KAN4890467.1
JBQQWO010000002.1	375135	376901	KAN4890468.1
JBQQWO010000002.1	377412	378639	KAN4890469.1
JBQQWO010000002.1	380958	382332	KAN4890470.1
JBQQWO010000002.1	383459	384989	KAN4890471.1
JBQQWO010000002.1	385354	385956	KAN4890472.1
JBQQWO010000002.1	386354	388520	KAN4890473.1
JBQQWO010000002.1	390257	392887	KAN4890474.1
JBQQWO010000002.1	397597	400241	KAN4890475.1
JBQQWO010000002.1	401187	402327	KAN4890476.1
JBQQWO010000002.1	403190	405958	KAN4890477.1
JBQQWO010000002.1	406276	406635	KAN4890478.1
JBQQWO010000002.1	407626	409720	KAN4890479.1
JBQQWO010000002.1	410098	412276	KAN4890480.1
JBQQWO010000002.1	413177	415129	KAN4890481.1
JBQQWO010000002.1	417938	419069	KAN4890482.1
JBQQWO010000002.1	422052	426150	KAN4890483.1
JBQQWO010000002.1	427085	428882	KAN4890484.1
JBQQWO010000002.1	430648	434155	KAN4890485.1
JBQQWO010000002.1	436566	436794	KAN4890486.1
JBQQWO010000002.1	439979	442543	KAN4890487.1
JBQQWO010000002.1	442936	443767	KAN4890488.1
JBQQWO010000002.1	447196	449690	KAN4890489.1
JBQQWO010000002.1	449816	451121	KAN4890490.1
JBQQWO010000002.1	451703	453257	KAN4890491.1
JBQQWO010000002.1	453678	454647	KAN4890492.1
JBQQWO010000002.1	455218	456640	KAN4890493.1
JBQQWO010000002.1	457070	458272	KAN4890494.1
JBQQWO010000002.1	458989	460343	KAN4890495.1
JBQQWO010000002.1	460882	462439	KAN4890496.1
JBQQWO010000002.1	462881	463757	KAN4890497.1
JBQQWO010000002.1	464277	465570	KAN4890498.1
JBQQWO010000002.1	466162	469621	KAN4890499.1
JBQQWO010000002.1	471752	472397	KAN4890500.1
JBQQWO010000002.1	472924	476505	KAN4890501.1
JBQQWO010000002.1	477552	478554	KAN4890502.1
JBQQWO010000002.1	478921	481255	KAN4890503.1
JBQQWO010000002.1	481978	483646	KAN4890504.1
JBQQWO010000002.1	483939	484516	KAN4890505.1
JBQQWO010000002.1	485281	487788	KAN4890506.1
JBQQWO010000002.1	488091	488649	KAN4890507.1
JBQQWO010000002.1	488655	489507	KAN4890508.1
JBQQWO010000002.1	490162	493699	KAN4890509.1
JBQQWO010000002.1	494441	495389	KAN4890510.1
JBQQWO010000002.1	495408	495852	KAN4890511.1
JBQQWO010000002.1	497711	501786	KAN4890512.1
JBQQWO010000002.1	503290	504034	KAN4890513.1
JBQQWO010000002.1	504588	506527	KAN4890514.1
JBQQWO010000002.1	507265	509626	KAN4890515.1
JBQQWO010000002.1	510435	513121	KAN4890516.1
JBQQWO010000002.1	513461	514190	KAN4890517.1
JBQQWO010000002.1	514662	516993	KAN4890518.1
JBQQWO010000002.1	517620	520317	KAN4890519.1
JBQQWO010000002.1	520690	521791	KAN4890520.1
JBQQWO010000002.1	522077	524372	KAN4890521.1
JBQQWO010000002.1	524728	525215	KAN4890522.1
JBQQWO010000002.1	525846	526245	KAN4890523.1
JBQQWO010000002.1	526902	528960	KAN4890524.1
JBQQWO010000002.1	529886	530618	KAN4890525.1
JBQQWO010000002.1	531935	532536	KAN4890526.1
JBQQWO010000002.1	532973	535085	KAN4890527.1
JBQQWO010000002.1	535859	538273	KAN4890528.1
JBQQWO010000002.1	538920	540849	KAN4890529.1
JBQQWO010000002.1	542590	544546	KAN4890530.1
JBQQWO010000002.1	544803	546417	KAN4890531.1
JBQQWO010000002.1	547359	547897	KAN4890532.1
JBQQWO010000002.1	550963	555100	KAN4890533.1
JBQQWO010000002.1	555712	556657	KAN4890534.1
JBQQWO010000002.1	556988	559345	KAN4890535.1
JBQQWO010000002.1	560314	563135	KAN4890536.1
JBQQWO010000002.1	563181	567692	KAN4890537.1
JBQQWO010000002.1	568296	569477	KAN4890538.1
JBQQWO010000002.1	571460	572189	KAN4890539.1
JBQQWO010000002.1	572703	574070	KAN4890540.1
JBQQWO010000002.1	574727	575041	KAN4890541.1
JBQQWO010000002.1	575383	576210	KAN4890542.1
JBQQWO010000002.1	579334	580010	KAN4890543.1
JBQQWO010000002.1	584614	585080	KAN4890544.1
JBQQWO010000002.1	586102	586858	KAN4890545.1
JBQQWO010000002.1	587261	588243	KAN4890546.1
JBQQWO010000002.1	588868	589315	KAN4890547.1
JBQQWO010000002.1	589432	590421	KAN4890548.1
JBQQWO010000002.1	590945	593773	KAN4890549.1
JBQQWO010000002.1	594971	596912	KAN4890550.1
JBQQWO010000002.1	598873	599458	KAN4890551.1
JBQQWO010000002.1	600019	601344	KAN4890552.1
JBQQWO010000002.1	601842	603692	KAN4890553.1
JBQQWO010000002.1	605187	606521	KAN4890554.1
JBQQWO010000002.1	606867	607350	KAN4890555.1
JBQQWO010000002.1	607906	610974	KAN4890556.1
JBQQWO010000002.1	611293	613130	KAN4890557.1
JBQQWO010000002.1	613497	615160	KAN4890558.1
JBQQWO010000002.1	616099	618156	KAN4890559.1
JBQQWO010000002.1	619223	620117	KAN4890560.1
JBQQWO010000002.1	621476	624042	KAN4890561.1
JBQQWO010000002.1	624349	624821	KAN4890562.1
JBQQWO010000002.1	626080	626862	KAN4890563.1
JBQQWO010000002.1	629906	631688	KAN4890564.1
JBQQWO010000002.1	632853	634281	KAN4890565.1
JBQQWO010000002.1	635092	635632	KAN4890566.1
JBQQWO010000002.1	635955	636806	KAN4890567.1
JBQQWO010000002.1	637726	641125	KAN4890568.1
JBQQWO010000002.1	641364	641787	KAN4890569.1
JBQQWO010000002.1	641811	643346	KAN4890570.1
JBQQWO010000002.1	644681	647252	KAN4890571.1
JBQQWO010000002.1	648372	651447	KAN4890572.1
JBQQWO010000002.1	652014	656646	KAN4890573.1
JBQQWO010000002.1	657187	658991	KAN4890574.1
JBQQWO010000002.1	659188	660220	KAN4890575.1
JBQQWO010000002.1	661278	662181	KAN4890576.1
JBQQWO010000002.1	663467	667215	KAN4890577.1
JBQQWO010000002.1	667465	667825	KAN4890578.1
JBQQWO010000002.1	672457	675529	KAN4890579.1
JBQQWO010000002.1	677310	678276	KAN4890580.1
JBQQWO010000002.1	678436	681134	KAN4890581.1
JBQQWO010000002.1	683950	685908	KAN4890582.1
JBQQWO010000002.1	687229	688165	KAN4890583.1
JBQQWO010000002.1	689386	690964	KAN4890584.1
JBQQWO010000002.1	693495	694521	KAN4890585.1
JBQQWO010000002.1	695700	697678	KAN4890586.1
JBQQWO010000002.1	698199	699410	KAN4890587.1
JBQQWO010000002.1	700222	702073	KAN4890588.1
JBQQWO010000002.1	703975	705218	KAN4890589.1
JBQQWO010000002.1	705895	707620	KAN4890590.1
JBQQWO010000002.1	708603	709446	KAN4890591.1
JBQQWO010000002.1	709691	711787	KAN4890592.1
JBQQWO010000002.1	713960	715969	KAN4890593.1
JBQQWO010000002.1	716765	717455	KAN4890594.1
JBQQWO010000002.1	718365	720068	KAN4890595.1
JBQQWO010000002.1	720793	721846	KAN4890596.1
JBQQWO010000002.1	722050	723813	KAN4890597.1
JBQQWO010000002.1	725989	726454	KAN4890598.1
JBQQWO010000002.1	726760	727642	KAN4890599.1
JBQQWO010000002.1	728350	728977	KAN4890600.1
JBQQWO010000002.1	729976	732060	KAN4890601.1
JBQQWO010000002.1	732479	734431	KAN4890602.1
JBQQWO010000002.1	734979	735825	KAN4890603.1
JBQQWO010000002.1	739839	740820	KAN4890604.1
JBQQWO010000002.1	743169	744528	KAN4890605.1
JBQQWO010000002.1	745147	745897	KAN4890606.1
JBQQWO010000002.1	747252	748455	KAN4890607.1
JBQQWO010000002.1	750074	751606	KAN4890608.1
JBQQWO010000002.1	751922	753673	KAN4890609.1
JBQQWO010000002.1	755412	756744	KAN4890610.1
JBQQWO010000002.1	757343	757957	KAN4890611.1
JBQQWO010000002.1	758326	759307	KAN4890612.1
JBQQWO010000002.1	760583	761868	KAN4890613.1
JBQQWO010000002.1	764862	765975	KAN4890614.1
JBQQWO010000002.1	767765	768734	KAN4890615.1
JBQQWO010000002.1	769715	770902	KAN4890616.1
JBQQWO010000002.1	774747	775818	KAN4890617.1
JBQQWO010000002.1	776598	777828	KAN4890618.1
JBQQWO010000002.1	778611	782019	KAN4890619.1
JBQQWO010000002.1	782372	786065	KAN4890620.1
JBQQWO010000002.1	788223	790026	KAN4890621.1
JBQQWO010000002.1	791328	792838	KAN4890622.1
JBQQWO010000002.1	794061	795652	KAN4890623.1
JBQQWO010000002.1	799805	800574	KAN4890624.1
JBQQWO010000002.1	800981	803218	KAN4890625.1
JBQQWO010000002.1	803768	804841	KAN4890626.1
JBQQWO010000002.1	806579	808293	KAN4890627.1
JBQQWO010000002.1	808480	809416	KAN4890628.1
JBQQWO010000002.1	809962	810358	KAN4890629.1
JBQQWO010000002.1	810512	812175	KAN4890630.1
JBQQWO010000002.1	813391	814315	KAN4890631.1
JBQQWO010000002.1	815225	816056	KAN4890632.1
JBQQWO010000002.1	816811	818332	KAN4890633.1
JBQQWO010000002.1	820245	821310	KAN4890634.1
JBQQWO010000002.1	821688	822754	KAN4890635.1
JBQQWO010000002.1	823024	823602	KAN4890636.1
JBQQWO010000002.1	823730	824897	KAN4890637.1
JBQQWO010000002.1	825382	826548	KAN4890638.1
JBQQWO010000002.1	828329	831491	KAN4890639.1
JBQQWO010000002.1	831963	835215	KAN4890640.1
JBQQWO010000002.1	835824	837457	KAN4890641.1
JBQQWO010000002.1	839502	841275	KAN4890642.1
JBQQWO010000002.1	841650	843477	KAN4890643.1
JBQQWO010000002.1	845747	846614	KAN4890644.1
JBQQWO010000002.1	847008	848121	KAN4890645.1
JBQQWO010000002.1	848149	849625	KAN4890646.1
JBQQWO010000002.1	850206	851829	KAN4890647.1
JBQQWO010000002.1	851836	853334	KAN4890648.1
JBQQWO010000002.1	855116	855623	KAN4890649.1
JBQQWO010000002.1	856943	859217	KAN4890650.1
JBQQWO010000002.1	859703	861788	KAN4890651.1
JBQQWO010000002.1	862071	862500	KAN4890652.1
JBQQWO010000002.1	862821	863668	KAN4890653.1
JBQQWO010000002.1	863861	865478	KAN4890654.1
JBQQWO010000002.1	866741	868343	KAN4890655.1
JBQQWO010000002.1	869459	872627	KAN4890656.1
JBQQWO010000002.1	873320	874445	KAN4890657.1
JBQQWO010000002.1	874521	876424	KAN4890658.1
JBQQWO010000002.1	876844	878124	KAN4890659.1
JBQQWO010000002.1	878473	880040	KAN4890660.1
JBQQWO010000002.1	880583	882338	KAN4890661.1
JBQQWO010000002.1	884758	887050	KAN4890662.1
JBQQWO010000002.1	887475	889094	KAN4890663.1
JBQQWO010000002.1	889962	891050	KAN4890664.1
JBQQWO010000002.1	892762	893686	KAN4890665.1
JBQQWO010000002.1	894594	896049	KAN4890666.1
JBQQWO010000002.1	897277	899346	KAN4890667.1
JBQQWO010000002.1	903386	904661	KAN4890668.1
JBQQWO010000002.1	909417	911162	KAN4890669.1
JBQQWO010000002.1	913297	913613	KAN4890670.1
JBQQWO010000002.1	916755	918391	KAN4890671.1
JBQQWO010000002.1	919389	920787	KAN4890672.1
JBQQWO010000002.1	921055	923402	KAN4890673.1
JBQQWO010000002.1	924535	925094	KAN4890674.1
JBQQWO010000002.1	925459	929569	KAN4890675.1
JBQQWO010000002.1	933052	934601	KAN4890676.1
JBQQWO010000002.1	935276	936476	KAN4890677.1
JBQQWO010000002.1	937074	937715	KAN4890678.1
JBQQWO010000002.1	938015	939586	KAN4890679.1
JBQQWO010000002.1	940327	941584	KAN4890680.1
JBQQWO010000002.1	942158	944960	KAN4890681.1
JBQQWO010000002.1	947286	947952	KAN4890682.1
JBQQWO010000002.1	948889	950765	KAN4890683.1
JBQQWO010000002.1	951391	952987	KAN4890684.1
JBQQWO010000002.1	955184	956722	KAN4890685.1
JBQQWO010000002.1	959452	961063	KAN4890686.1
JBQQWO010000002.1	961596	963414	KAN4890687.1
JBQQWO010000002.1	964231	965137	KAN4890688.1
JBQQWO010000002.1	965506	966736	KAN4890689.1
JBQQWO010000002.1	967866	969699	KAN4890690.1
JBQQWO010000002.1	972728	974303	KAN4890691.1
JBQQWO010000002.1	974593	975451	KAN4890692.1
JBQQWO010000002.1	975744	978019	KAN4890693.1
JBQQWO010000002.1	978744	980223	KAN4890694.1
JBQQWO010000002.1	980717	982193	KAN4890695.1
JBQQWO010000002.1	982877	983806	KAN4890696.1
JBQQWO010000003.1	2260	4675	KAN4889833.1
JBQQWO010000003.1	5139	6659	KAN4889834.1
JBQQWO010000003.1	7400	8731	KAN4889835.1
JBQQWO010000003.1	9108	11521	KAN4889836.1
JBQQWO010000003.1	11685	12604	KAN4889837.1
JBQQWO010000003.1	12851	13829	KAN4889838.1
JBQQWO010000003.1	18003	25160	KAN4889839.1
JBQQWO010000003.1	26827	33841	KAN4889840.1
JBQQWO010000003.1	34672	35786	KAN4889841.1
JBQQWO010000003.1	36154	37154	KAN4889842.1
JBQQWO010000003.1	38793	39675	KAN4889843.1
JBQQWO010000003.1	41112	41853	KAN4889844.1
JBQQWO010000003.1	42097	42580	KAN4889845.1
JBQQWO010000003.1	43810	44858	KAN4889846.1
JBQQWO010000003.1	45103	46630	KAN4889847.1
JBQQWO010000003.1	47785	48958	KAN4889848.1
JBQQWO010000003.1	49673	51739	KAN4889849.1
JBQQWO010000003.1	52029	54204	KAN4889850.1
JBQQWO010000003.1	54676	57167	KAN4889851.1
JBQQWO010000003.1	58134	58967	KAN4889852.1
JBQQWO010000003.1	60172	62171	KAN4889853.1
JBQQWO010000003.1	62457	70362	KAN4889854.1
JBQQWO010000003.1	70796	72592	KAN4889855.1
JBQQWO010000003.1	74808	77247	KAN4889856.1
JBQQWO010000003.1	78984	80135	KAN4889857.1
JBQQWO010000003.1	82825	85555	KAN4889858.1
JBQQWO010000003.1	85998	86439	KAN4889859.1
JBQQWO010000003.1	86761	87580	KAN4889860.1
JBQQWO010000003.1	88737	89424	KAN4889861.1
JBQQWO010000003.1	90974	96108	KAN4889862.1
JBQQWO010000003.1	96957	99750	KAN4889863.1
JBQQWO010000003.1	100964	103421	KAN4889864.1
JBQQWO010000003.1	103528	104529	KAN4889865.1
JBQQWO010000003.1	106048	108517	KAN4889866.1
JBQQWO010000003.1	109201	111196	KAN4889867.1
JBQQWO010000003.1	111643	113029	KAN4889868.1
JBQQWO010000003.1	113381	114993	KAN4889869.1
JBQQWO010000003.1	115971	117703	KAN4889870.1
JBQQWO010000003.1	120706	123004	KAN4889871.1
JBQQWO010000003.1	123966	124870	KAN4889872.1
JBQQWO010000003.1	125237	126840	KAN4889873.1
JBQQWO010000003.1	128920	130771	KAN4889874.1
JBQQWO010000003.1	131748	133523	KAN4889875.1
JBQQWO010000003.1	134809	135602	KAN4889876.1
JBQQWO010000003.1	136168	140651	KAN4889877.1
JBQQWO010000003.1	141509	141668	KAN4889878.1
JBQQWO010000003.1	142797	143499	KAN4889879.1
JBQQWO010000003.1	144076	149331	KAN4889880.1
JBQQWO010000003.1	149700	152073	KAN4889881.1
JBQQWO010000003.1	157750	158365	KAN4889882.1
JBQQWO010000003.1	158940	160860	KAN4889883.1
JBQQWO010000003.1	161397	162705	KAN4889884.1
JBQQWO010000003.1	163192	165091	KAN4889885.1
JBQQWO010000003.1	165652	168487	KAN4889886.1
JBQQWO010000003.1	168691	170407	KAN4889887.1
JBQQWO010000003.1	170739	174279	KAN4889888.1
JBQQWO010000003.1	175131	176259	KAN4889889.1
JBQQWO010000003.1	177304	178912	KAN4889890.1
JBQQWO010000003.1	182085	183829	KAN4889891.1
JBQQWO010000003.1	184422	186018	KAN4889892.1
JBQQWO010000003.1	186502	187712	KAN4889893.1
JBQQWO010000003.1	188311	193338	KAN4889894.1
JBQQWO010000003.1	194097	195380	KAN4889895.1
JBQQWO010000003.1	196648	204183	KAN4889896.1
JBQQWO010000003.1	204915	205789	KAN4889897.1
JBQQWO010000003.1	205855	208405	KAN4889898.1
JBQQWO010000003.1	208794	209106	KAN4889899.1
JBQQWO010000003.1	209724	210549	KAN4889900.1
JBQQWO010000003.1	210796	211505	KAN4889901.1
JBQQWO010000003.1	211569	213210	KAN4889902.1
JBQQWO010000003.1	213658	216656	KAN4889903.1
JBQQWO010000003.1	225237	225739	KAN4889904.1
JBQQWO010000003.1	226717	228472	KAN4889905.1
JBQQWO010000003.1	236834	237248	KAN4889906.1
JBQQWO010000003.1	246738	247254	KAN4889907.1
JBQQWO010000003.1	249687	250949	KAN4889908.1
JBQQWO010000003.1	256776	260226	KAN4889909.1
JBQQWO010000003.1	262006	262457	KAN4889910.1
JBQQWO010000003.1	264639	265795	KAN4889911.1
JBQQWO010000003.1	266300	266711	KAN4889912.1
JBQQWO010000003.1	272035	273337	KAN4889913.1
JBQQWO010000003.1	273488	274214	KAN4889914.1
JBQQWO010000003.1	275049	277167	KAN4889915.1
JBQQWO010000003.1	277901	278459	KAN4889916.1
JBQQWO010000003.1	278799	279834	KAN4889917.1
JBQQWO010000003.1	280699	282581	KAN4889918.1
JBQQWO010000003.1	282969	283587	KAN4889919.1
JBQQWO010000003.1	284067	285216	KAN4889920.1
JBQQWO010000003.1	286504	288343	KAN4889921.1
JBQQWO010000003.1	288348	288966	KAN4889922.1
JBQQWO010000003.1	289505	293026	KAN4889923.1
JBQQWO010000003.1	294375	295110	KAN4889924.1
JBQQWO010000003.1	297000	299404	KAN4889925.1
JBQQWO010000003.1	300081	301203	KAN4889926.1
JBQQWO010000003.1	303286	304519	KAN4889927.1
JBQQWO010000003.1	305135	310010	KAN4889928.1
JBQQWO010000003.1	310482	311199	KAN4889929.1
JBQQWO010000003.1	312077	312644	KAN4889930.1
JBQQWO010000003.1	313938	315417	KAN4889931.1
JBQQWO010000003.1	319229	319885	KAN4889932.1
JBQQWO010000003.1	320349	323664	KAN4889933.1
JBQQWO010000003.1	324530	326669	KAN4889934.1
JBQQWO010000003.1	327083	328265	KAN4889935.1
JBQQWO010000003.1	328822	329722	KAN4889936.1
JBQQWO010000003.1	330193	331030	KAN4889937.1
JBQQWO010000003.1	331682	332477	KAN4889938.1
JBQQWO010000003.1	333267	334623	KAN4889939.1
JBQQWO010000003.1	336965	338183	KAN4889940.1
JBQQWO010000003.1	341835	342772	KAN4889941.1
JBQQWO010000003.1	342925	343864	KAN4889942.1
JBQQWO010000003.1	344261	344994	KAN4889943.1
JBQQWO010000003.1	345267	346203	KAN4889944.1
JBQQWO010000003.1	347426	349913	KAN4889945.1
JBQQWO010000003.1	350637	351891	KAN4889946.1
JBQQWO010000003.1	354842	355538	KAN4889947.1
JBQQWO010000003.1	356071	356443	KAN4889948.1
JBQQWO010000003.1	356649	357159	KAN4889949.1
JBQQWO010000003.1	357596	358232	KAN4889950.1
JBQQWO010000003.1	359212	361249	KAN4889951.1
JBQQWO010000003.1	362614	364130	KAN4889952.1
JBQQWO010000003.1	365229	368577	KAN4889953.1
JBQQWO010000003.1	369496	370099	KAN4889954.1
JBQQWO010000003.1	372079	373152	KAN4889955.1
JBQQWO010000003.1	373526	374723	KAN4889956.1
JBQQWO010000003.1	375822	376905	KAN4889957.1
JBQQWO010000003.1	377583	379351	KAN4889958.1
JBQQWO010000003.1	379921	380670	KAN4889959.1
JBQQWO010000003.1	381673	385440	KAN4889960.1
JBQQWO010000003.1	386132	387580	KAN4889961.1
JBQQWO010000003.1	388074	391214	KAN4889962.1
JBQQWO010000003.1	392077	393583	KAN4889963.1
JBQQWO010000003.1	394274	395492	KAN4889964.1
JBQQWO010000003.1	396049	397768	KAN4889965.1
JBQQWO010000003.1	399043	401641	KAN4889966.1
JBQQWO010000003.1	403333	404467	KAN4889967.1
JBQQWO010000003.1	405103	407163	KAN4889968.1
JBQQWO010000003.1	407607	410201	KAN4889969.1
JBQQWO010000003.1	413394	414808	KAN4889970.1
JBQQWO010000003.1	416575	418488	KAN4889971.1
JBQQWO010000003.1	419455	421753	KAN4889972.1
JBQQWO010000003.1	423168	424143	KAN4889973.1
JBQQWO010000003.1	425110	425521	KAN4889974.1
JBQQWO010000003.1	426693	427806	KAN4889975.1
JBQQWO010000003.1	428383	429847	KAN4889976.1
JBQQWO010000003.1	430601	431408	KAN4889977.1
JBQQWO010000003.1	433061	435120	KAN4889978.1
JBQQWO010000003.1	435799	436090	KAN4889979.1
JBQQWO010000003.1	436325	440976	KAN4889980.1
JBQQWO010000003.1	441616	442851	KAN4889981.1
JBQQWO010000003.1	445295	446792	KAN4889982.1
JBQQWO010000003.1	447315	449166	KAN4889983.1
JBQQWO010000003.1	449740	451141	KAN4889984.1
JBQQWO010000003.1	452431	453027	KAN4889985.1
JBQQWO010000003.1	453884	455516	KAN4889986.1
JBQQWO010000003.1	455939	458742	KAN4889987.1
JBQQWO010000003.1	459146	461819	KAN4889988.1
JBQQWO010000003.1	461936	462230	KAN4889989.1
JBQQWO010000003.1	462954	465278	KAN4889990.1
JBQQWO010000003.1	465700	466934	KAN4889991.1
JBQQWO010000003.1	466970	468851	KAN4889992.1
JBQQWO010000003.1	469691	471707	KAN4889993.1
JBQQWO010000003.1	471962	473426	KAN4889994.1
JBQQWO010000003.1	474233	475295	KAN4889995.1
JBQQWO010000003.1	475493	476204	KAN4889996.1
JBQQWO010000003.1	476751	480493	KAN4889997.1
JBQQWO010000003.1	481245	482691	KAN4889998.1
JBQQWO010000003.1	483751	484559	KAN4889999.1
JBQQWO010000003.1	487195	487947	KAN4890000.1
JBQQWO010000003.1	492853	493661	KAN4890001.1
JBQQWO010000003.1	494540	494867	KAN4890002.1
JBQQWO010000003.1	500354	501380	KAN4890003.1
JBQQWO010000003.1	502035	503629	KAN4890004.1
JBQQWO010000003.1	508370	512116	KAN4890005.1
JBQQWO010000004.1	3877	4678	KAN4889507.1
JBQQWO010000004.1	5024	7541	KAN4889508.1
JBQQWO010000004.1	9351	9993	KAN4889509.1
JBQQWO010000004.1	10890	12594	KAN4889510.1
JBQQWO010000004.1	13478	16202	KAN4889511.1
JBQQWO010000004.1	16431	17019	KAN4889512.1
JBQQWO010000004.1	18433	21689	KAN4889513.1
JBQQWO010000004.1	22188	23218	KAN4889514.1
JBQQWO010000004.1	23968	25882	KAN4889515.1
JBQQWO010000004.1	26872	28225	KAN4889516.1
JBQQWO010000004.1	28804	29926	KAN4889517.1
JBQQWO010000004.1	31084	32960	KAN4889518.1
JBQQWO010000004.1	33792	35787	KAN4889519.1
JBQQWO010000004.1	37930	38839	KAN4889520.1
JBQQWO010000004.1	40820	44089	KAN4889521.1
JBQQWO010000004.1	44406	48291	KAN4889522.1
JBQQWO010000004.1	48887	50534	KAN4889523.1
JBQQWO010000004.1	50742	51645	KAN4889524.1
JBQQWO010000004.1	52378	54563	KAN4889525.1
JBQQWO010000004.1	54992	55532	KAN4889526.1
JBQQWO010000004.1	55731	58350	KAN4889527.1
JBQQWO010000004.1	58686	60642	KAN4889528.1
JBQQWO010000004.1	60664	61741	KAN4889529.1
JBQQWO010000004.1	61886	62725	KAN4889530.1
JBQQWO010000004.1	62788	67038	KAN4889531.1
JBQQWO010000004.1	68066	69872	KAN4889532.1
JBQQWO010000004.1	70479	70937	KAN4889533.1
JBQQWO010000004.1	71444	72596	KAN4889534.1
JBQQWO010000004.1	73722	74886	KAN4889535.1
JBQQWO010000004.1	75201	76734	KAN4889536.1
JBQQWO010000004.1	77037	78333	KAN4889537.1
JBQQWO010000004.1	80652	82953	KAN4889538.1
JBQQWO010000004.1	83513	85596	KAN4889539.1
JBQQWO010000004.1	85780	90622	KAN4889540.1
JBQQWO010000004.1	91212	92725	KAN4889541.1
JBQQWO010000004.1	93486	95670	KAN4889542.1
JBQQWO010000004.1	97350	98664	KAN4889543.1
JBQQWO010000004.1	101392	102574	KAN4889544.1
JBQQWO010000004.1	102640	103819	KAN4889545.1
JBQQWO010000004.1	104397	105758	KAN4889546.1
JBQQWO010000004.1	106527	107758	KAN4889547.1
JBQQWO010000004.1	108181	109239	KAN4889548.1
JBQQWO010000004.1	109546	111302	KAN4889549.1
JBQQWO010000004.1	111822	114254	KAN4889550.1
JBQQWO010000004.1	115276	117829	KAN4889551.1
JBQQWO010000004.1	119369	120788	KAN4889552.1
JBQQWO010000004.1	122202	123452	KAN4889553.1
JBQQWO010000004.1	123920	126155	KAN4889554.1
JBQQWO010000004.1	127666	129100	KAN4889555.1
JBQQWO010000004.1	130270	131950	KAN4889556.1
JBQQWO010000004.1	132318	135675	KAN4889557.1
JBQQWO010000004.1	136200	136908	KAN4889558.1
JBQQWO010000004.1	137469	140874	KAN4889559.1
JBQQWO010000004.1	141820	142508	KAN4889560.1
JBQQWO010000004.1	143153	143812	KAN4889561.1
JBQQWO010000004.1	144494	148127	KAN4889562.1
JBQQWO010000004.1	149207	149846	KAN4889563.1
JBQQWO010000004.1	150225	156167	KAN4889564.1
JBQQWO010000004.1	156619	157343	KAN4889565.1
JBQQWO010000004.1	157848	158562	KAN4889566.1
JBQQWO010000004.1	159960	162807	KAN4889567.1
JBQQWO010000004.1	163395	166704	KAN4889568.1
JBQQWO010000004.1	167401	170489	KAN4889569.1
JBQQWO010000004.1	171008	172406	KAN4889570.1
JBQQWO010000004.1	173612	175481	KAN4889571.1
JBQQWO010000004.1	175638	177271	KAN4889572.1
JBQQWO010000004.1	177768	179685	KAN4889573.1
JBQQWO010000004.1	181517	182307	KAN4889574.1
JBQQWO010000004.1	183645	184703	KAN4889575.1
JBQQWO010000004.1	184861	185947	KAN4889576.1
JBQQWO010000004.1	187414	187771	KAN4889577.1
JBQQWO010000004.1	188273	190560	KAN4889578.1
JBQQWO010000004.1	191128	193909	KAN4889579.1
JBQQWO010000004.1	194316	195000	KAN4889580.1
JBQQWO010000004.1	195013	198136	KAN4889581.1
JBQQWO010000004.1	198565	201079	KAN4889582.1
JBQQWO010000004.1	201447	202035	KAN4889583.1
JBQQWO010000004.1	202512	204861	KAN4889584.1
JBQQWO010000004.1	205461	208655	KAN4889585.1
JBQQWO010000004.1	209763	210084	KAN4889586.1
JBQQWO010000004.1	210276	211501	KAN4889587.1
JBQQWO010000004.1	212387	213867	KAN4889588.1
JBQQWO010000004.1	214629	215673	KAN4889589.1
JBQQWO010000004.1	216197	217938	KAN4889590.1
JBQQWO010000004.1	218884	221284	KAN4889591.1
JBQQWO010000004.1	222160	223820	KAN4889592.1
JBQQWO010000004.1	224793	225761	KAN4889593.1
JBQQWO010000004.1	226375	227788	KAN4889594.1
JBQQWO010000004.1	228221	230309	KAN4889595.1
JBQQWO010000004.1	230963	233736	KAN4889596.1
JBQQWO010000004.1	234377	237263	KAN4889597.1
JBQQWO010000004.1	238563	239541	KAN4889598.1
JBQQWO010000004.1	239976	243063	KAN4889599.1
JBQQWO010000004.1	243349	245961	KAN4889600.1
JBQQWO010000004.1	246697	247524	KAN4889601.1
JBQQWO010000004.1	247777	249337	KAN4889602.1
JBQQWO010000004.1	253335	254649	KAN4889603.1
JBQQWO010000004.1	255300	256915	KAN4889604.1
JBQQWO010000004.1	257284	258049	KAN4889605.1
JBQQWO010000004.1	258783	260640	KAN4889606.1
JBQQWO010000004.1	262542	263838	KAN4889607.1
JBQQWO010000004.1	264758	265928	KAN4889608.1
JBQQWO010000004.1	266980	267949	KAN4889609.1
JBQQWO010000004.1	268235	269942	KAN4889610.1
JBQQWO010000004.1	270370	271419	KAN4889611.1
JBQQWO010000004.1	272493	273729	KAN4889612.1
JBQQWO010000004.1	275608	277013	KAN4889613.1
JBQQWO010000004.1	278231	278766	KAN4889614.1
JBQQWO010000004.1	279994	280350	KAN4889615.1
JBQQWO010000004.1	280574	281112	KAN4889616.1
JBQQWO010000004.1	281456	285328	KAN4889617.1
JBQQWO010000004.1	285657	286806	KAN4889618.1
JBQQWO010000004.1	287215	288905	KAN4889619.1
JBQQWO010000004.1	289914	295902	KAN4889620.1
JBQQWO010000004.1	296338	296971	KAN4889621.1
JBQQWO010000004.1	297526	298428	KAN4889622.1
JBQQWO010000004.1	298533	300601	KAN4889623.1
JBQQWO010000004.1	300782	302348	KAN4889624.1
JBQQWO010000004.1	302835	305285	KAN4889625.1
JBQQWO010000004.1	308107	309550	KAN4889626.1
JBQQWO010000004.1	309797	311169	KAN4889627.1
JBQQWO010000004.1	311865	315129	KAN4889628.1
JBQQWO010000004.1	315549	316729	KAN4889629.1
JBQQWO010000004.1	317248	318197	KAN4889630.1
JBQQWO010000004.1	318638	319754	KAN4889631.1
JBQQWO010000004.1	321590	323028	KAN4889632.1
JBQQWO010000004.1	323221	323989	KAN4889633.1
JBQQWO010000004.1	324484	325329	KAN4889634.1
JBQQWO010000004.1	325549	327522	KAN4889635.1
JBQQWO010000004.1	329365	331386	KAN4889636.1
JBQQWO010000004.1	333130	335305	KAN4889637.1
JBQQWO010000004.1	335851	336994	KAN4889638.1
JBQQWO010000004.1	340129	340855	KAN4889639.1
JBQQWO010000004.1	343609	344191	KAN4889640.1
JBQQWO010000004.1	344541	346019	KAN4889641.1
JBQQWO010000004.1	346382	347236	KAN4889642.1
JBQQWO010000004.1	348141	349972	KAN4889643.1
JBQQWO010000004.1	350621	351517	KAN4889644.1
JBQQWO010000004.1	354230	356942	KAN4889645.1
JBQQWO010000004.1	359115	360198	KAN4889646.1
JBQQWO010000004.1	360359	360884	KAN4889647.1
JBQQWO010000004.1	362139	363008	KAN4889648.1
JBQQWO010000004.1	363462	363850	KAN4889649.1
JBQQWO010000004.1	364173	365086	KAN4889650.1
JBQQWO010000004.1	365946	367110	KAN4889651.1
JBQQWO010000004.1	367227	367653	KAN4889652.1
JBQQWO010000004.1	368234	370997	KAN4889653.1
JBQQWO010000004.1	372154	373815	KAN4889654.1
JBQQWO010000004.1	374350	375280	KAN4889655.1
JBQQWO010000004.1	377540	378467	KAN4889656.1
JBQQWO010000004.1	379082	381869	KAN4889657.1
JBQQWO010000004.1	383944	385956	KAN4889658.1
JBQQWO010000004.1	386402	387251	KAN4889659.1
JBQQWO010000004.1	388085	388902	KAN4889660.1
JBQQWO010000004.1	391254	391803	KAN4889661.1
JBQQWO010000004.1	392540	393982	KAN4889662.1
JBQQWO010000004.1	394739	396287	KAN4889663.1
JBQQWO010000004.1	399808	402697	KAN4889664.1
JBQQWO010000004.1	403231	405940	KAN4889665.1
JBQQWO010000004.1	407773	409681	KAN4889666.1
JBQQWO010000004.1	410528	412712	KAN4889667.1
JBQQWO010000004.1	414144	415221	KAN4889668.1
JBQQWO010000004.1	418135	420584	KAN4889669.1
JBQQWO010000004.1	421649	422618	KAN4889670.1
JBQQWO010000004.1	423465	424628	KAN4889671.1
JBQQWO010000004.1	425134	426397	KAN4889672.1
JBQQWO010000004.1	427068	433160	KAN4889673.1
JBQQWO010000004.1	437023	439213	KAN4889674.1
JBQQWO010000004.1	439713	440475	KAN4889675.1
JBQQWO010000004.1	441633	442218	KAN4889676.1
JBQQWO010000004.1	443243	443570	KAN4889677.1
JBQQWO010000004.1	444742	446050	KAN4889678.1
JBQQWO010000004.1	446293	447787	KAN4889679.1
JBQQWO010000004.1	448461	451002	KAN4889680.1
JBQQWO010000004.1	454524	456248	KAN4889681.1
JBQQWO010000004.1	462403	463960	KAN4889682.1
JBQQWO010000004.1	464335	467027	KAN4889683.1
JBQQWO010000004.1	467643	470337	KAN4889684.1
JBQQWO010000004.1	470801	473030	KAN4889685.1
JBQQWO010000004.1	473473	474394	KAN4889686.1
JBQQWO010000004.1	475126	476005	KAN4889687.1
JBQQWO010000004.1	476543	477791	KAN4889688.1
JBQQWO010000004.1	478041	478785	KAN4889689.1
JBQQWO010000004.1	479350	481726	KAN4889690.1
JBQQWO010000004.1	482398	484423	KAN4889691.1
JBQQWO010000004.1	485354	487352	KAN4889692.1
JBQQWO010000004.1	488060	489441	KAN4889693.1
JBQQWO010000004.1	491440	492761	KAN4889694.1
JBQQWO010000004.1	494207	497246	KAN4889695.1
JBQQWO010000004.1	500905	501895	KAN4889696.1
JBQQWO010000004.1	504263	507811	KAN4889697.1
JBQQWO010000005.1	181	1381	KAN4889254.1
JBQQWO010000005.1	2694	3828	KAN4889255.1
JBQQWO010000005.1	3957	4809	KAN4889256.1
JBQQWO010000005.1	5807	7178	KAN4889257.1
JBQQWO010000005.1	7640	9074	KAN4889258.1
JBQQWO010000005.1	10338	11973	KAN4889259.1
JBQQWO010000005.1	14358	16499	KAN4889260.1
JBQQWO010000005.1	17784	19725	KAN4889261.1
JBQQWO010000005.1	20974	24967	KAN4889262.1
JBQQWO010000005.1	24974	28070	KAN4889263.1
JBQQWO010000005.1	29146	30604	KAN4889264.1
JBQQWO010000005.1	30891	32004	KAN4889265.1
JBQQWO010000005.1	32192	32900	KAN4889266.1
JBQQWO010000005.1	33099	34388	KAN4889267.1
JBQQWO010000005.1	34829	35523	KAN4889268.1
JBQQWO010000005.1	36488	37451	KAN4889269.1
JBQQWO010000005.1	37659	39567	KAN4889270.1
JBQQWO010000005.1	41541	43749	KAN4889271.1
JBQQWO010000005.1	44022	47026	KAN4889272.1
JBQQWO010000005.1	47715	49638	KAN4889273.1
JBQQWO010000005.1	51872	53744	KAN4889274.1
JBQQWO010000005.1	54479	57485	KAN4889275.1
JBQQWO010000005.1	58076	59920	KAN4889276.1
JBQQWO010000005.1	60467	63939	KAN4889277.1
JBQQWO010000005.1	66194	68594	KAN4889278.1
JBQQWO010000005.1	69132	71041	KAN4889279.1
JBQQWO010000005.1	71445	72617	KAN4889280.1
JBQQWO010000005.1	73051	73310	KAN4889281.1
JBQQWO010000005.1	74454	75849	KAN4889282.1
JBQQWO010000005.1	76157	76391	KAN4889283.1
JBQQWO010000005.1	76765	78028	KAN4889284.1
JBQQWO010000005.1	79470	83105	KAN4889285.1
JBQQWO010000005.1	84692	85157	KAN4889286.1
JBQQWO010000005.1	88921	92330	KAN4889287.1
JBQQWO010000005.1	92847	95094	KAN4889288.1
JBQQWO010000005.1	96414	97350	KAN4889289.1
JBQQWO010000005.1	97783	98925	KAN4889290.1
JBQQWO010000005.1	99828	100614	KAN4889291.1
JBQQWO010000005.1	101247	102463	KAN4889292.1
JBQQWO010000005.1	102549	104187	KAN4889293.1
JBQQWO010000005.1	104738	105902	KAN4889294.1
JBQQWO010000005.1	106371	107728	KAN4889295.1
JBQQWO010000005.1	107827	108859	KAN4889296.1
JBQQWO010000005.1	109996	112300	KAN4889297.1
JBQQWO010000005.1	113068	116164	KAN4889298.1
JBQQWO010000005.1	116939	120023	KAN4889299.1
JBQQWO010000005.1	122360	123929	KAN4889300.1
JBQQWO010000005.1	124470	125936	KAN4889301.1
JBQQWO010000005.1	128055	130435	KAN4889302.1
JBQQWO010000005.1	131978	133139	KAN4889303.1
JBQQWO010000005.1	133611	137295	KAN4889304.1
JBQQWO010000005.1	137916	138485	KAN4889305.1
JBQQWO010000005.1	138728	140405	KAN4889306.1
JBQQWO010000005.1	140497	142040	KAN4889307.1
JBQQWO010000005.1	142831	143340	KAN4889308.1
JBQQWO010000005.1	143920	144403	KAN4889309.1
JBQQWO010000005.1	144794	147314	KAN4889310.1
JBQQWO010000005.1	147901	149260	KAN4889311.1
JBQQWO010000005.1	150077	151721	KAN4889312.1
JBQQWO010000005.1	152149	152861	KAN4889313.1
JBQQWO010000005.1	153398	154908	KAN4889314.1
JBQQWO010000005.1	156306	158379	KAN4889315.1
JBQQWO010000005.1	159291	161148	KAN4889316.1
JBQQWO010000005.1	162392	163150	KAN4889317.1
JBQQWO010000005.1	163239	165384	KAN4889318.1
JBQQWO010000005.1	165545	167086	KAN4889319.1
JBQQWO010000005.1	168019	169418	KAN4889320.1
JBQQWO010000005.1	169616	170852	KAN4889321.1
JBQQWO010000005.1	171211	174163	KAN4889322.1
JBQQWO010000005.1	174737	175953	KAN4889323.1
JBQQWO010000005.1	177724	181527	KAN4889324.1
JBQQWO010000005.1	184953	187663	KAN4889325.1
JBQQWO010000005.1	188585	190299	KAN4889326.1
JBQQWO010000005.1	191199	193008	KAN4889327.1
JBQQWO010000005.1	195795	197277	KAN4889328.1
JBQQWO010000005.1	197964	198459	KAN4889329.1
JBQQWO010000005.1	199196	203169	KAN4889330.1
JBQQWO010000005.1	204393	206586	KAN4889331.1
JBQQWO010000005.1	207511	208570	KAN4889332.1
JBQQWO010000005.1	209076	213828	KAN4889333.1
JBQQWO010000005.1	214261	216130	KAN4889334.1
JBQQWO010000005.1	221808	224034	KAN4889335.1
JBQQWO010000005.1	225376	227221	KAN4889336.1
JBQQWO010000005.1	228358	229074	KAN4889337.1
JBQQWO010000005.1	229756	230387	KAN4889338.1
JBQQWO010000005.1	231239	232589	KAN4889339.1
JBQQWO010000005.1	233329	234409	KAN4889340.1
JBQQWO010000005.1	235074	235891	KAN4889341.1
JBQQWO010000005.1	236224	237637	KAN4889342.1
JBQQWO010000005.1	238324	241450	KAN4889343.1
JBQQWO010000005.1	242984	244700	KAN4889344.1
JBQQWO010000005.1	245608	247719	KAN4889345.1
JBQQWO010000005.1	251456	253771	KAN4889346.1
JBQQWO010000005.1	257537	257840	KAN4889347.1
JBQQWO010000005.1	262867	263704	KAN4889348.1
JBQQWO010000005.1	265080	266127	KAN4889349.1
JBQQWO010000005.1	267446	268316	KAN4889350.1
JBQQWO010000005.1	272587	274237	KAN4889351.1
JBQQWO010000005.1	276821	279128	KAN4889352.1
JBQQWO010000005.1	280028	281501	KAN4889353.1
JBQQWO010000005.1	283687	287125	KAN4889354.1
JBQQWO010000005.1	287839	290500	KAN4889355.1
JBQQWO010000005.1	291511	291958	KAN4889356.1
JBQQWO010000005.1	293058	293957	KAN4889357.1
JBQQWO010000005.1	294311	296308	KAN4889358.1
JBQQWO010000005.1	296726	297713	KAN4889359.1
JBQQWO010000005.1	298884	299259	KAN4889360.1
JBQQWO010000005.1	303481	304945	KAN4889361.1
JBQQWO010000005.1	306030	307504	KAN4889362.1
JBQQWO010000005.1	308287	310273	KAN4889363.1
JBQQWO010000005.1	311131	312678	KAN4889364.1
JBQQWO010000005.1	313432	313901	KAN4889365.1
JBQQWO010000005.1	314204	316436	KAN4889366.1
JBQQWO010000005.1	316852	317404	KAN4889367.1
JBQQWO010000005.1	317900	320351	KAN4889368.1
JBQQWO010000005.1	320857	322768	KAN4889369.1
JBQQWO010000005.1	327925	329845	KAN4889370.1
JBQQWO010000005.1	330731	331642	KAN4889371.1
JBQQWO010000005.1	332001	332475	KAN4889372.1
JBQQWO010000005.1	333169	334842	KAN4889373.1
JBQQWO010000005.1	335778	337036	KAN4889374.1
JBQQWO010000005.1	337230	337965	KAN4889375.1
JBQQWO010000005.1	340211	341987	KAN4889376.1
JBQQWO010000005.1	343036	345411	KAN4889377.1
JBQQWO010000005.1	345485	346994	KAN4889378.1
JBQQWO010000005.1	347326	350071	KAN4889379.1
JBQQWO010000005.1	351424	352459	KAN4889380.1
JBQQWO010000005.1	355083	355912	KAN4889381.1
JBQQWO010000005.1	356499	359365	KAN4889382.1
JBQQWO010000005.1	359687	360398	KAN4889383.1
JBQQWO010000005.1	361318	362056	KAN4889384.1
JBQQWO010000005.1	364740	366433	KAN4889385.1
JBQQWO010000005.1	371481	380081	KAN4889386.1
JBQQWO010000005.1	380881	381562	KAN4889387.1
JBQQWO010000005.1	382276	382959	KAN4889388.1
JBQQWO010000005.1	383151	386503	KAN4889389.1
JBQQWO010000005.1	387354	388659	KAN4889390.1
JBQQWO010000005.1	389632	390247	KAN4889391.1
JBQQWO010000005.1	390947	391259	KAN4889392.1
JBQQWO010000005.1	392475	396148	KAN4889393.1
JBQQWO010000005.1	397834	398431	KAN4889394.1
JBQQWO010000005.1	399243	399700	KAN4889395.1
JBQQWO010000005.1	400017	400650	KAN4889396.1
JBQQWO010000005.1	401466	403308	KAN4889397.1
JBQQWO010000005.1	404690	406573	KAN4889398.1
JBQQWO010000005.1	406591	408087	KAN4889399.1
JBQQWO010000005.1	410797	411947	KAN4889400.1
JBQQWO010000005.1	412577	413166	KAN4889401.1
JBQQWO010000005.1	418494	419388	KAN4889402.1
JBQQWO010000005.1	419668	420013	KAN4889403.1
JBQQWO010000005.1	421066	423099	KAN4889404.1
JBQQWO010000005.1	426080	427105	KAN4889405.1
JBQQWO010000005.1	428834	429437	KAN4889406.1
JBQQWO010000005.1	430758	432996	KAN4889407.1
JBQQWO010000005.1	433705	435544	KAN4889408.1
JBQQWO010000005.1	436081	436927	KAN4889409.1
JBQQWO010000005.1	437137	438032	KAN4889410.1
JBQQWO010000005.1	439109	439679	KAN4889411.1
JBQQWO010000005.1	440587	441523	KAN4889412.1
JBQQWO010000005.1	441732	442386	KAN4889413.1
JBQQWO010000005.1	442737	444165	KAN4889414.1
JBQQWO010000005.1	446001	447464	KAN4889415.1
JBQQWO010000005.1	447534	448272	KAN4889416.1
JBQQWO010000005.1	449996	452966	KAN4889417.1
JBQQWO010000005.1	454162	455107	KAN4889418.1
JBQQWO010000005.1	457684	460497	KAN4889419.1
JBQQWO010000005.1	461687	462698	KAN4889420.1
JBQQWO010000005.1	463926	464842	KAN4889421.1
JBQQWO010000005.1	468565	470243	KAN4889422.1
JBQQWO010000005.1	475322	477214	KAN4889423.1
JBQQWO010000005.1	481017	481177	KAN4889424.1
JBQQWO010000006.1	402	4438	KAN4888929.1
JBQQWO010000006.1	6838	7143	KAN4888930.1
JBQQWO010000006.1	7797	9241	KAN4888931.1
JBQQWO010000006.1	10838	11609	KAN4888932.1
JBQQWO010000006.1	12065	13940	KAN4888933.1
JBQQWO010000006.1	14748	15972	KAN4888934.1
JBQQWO010000006.1	16348	17113	KAN4888935.1
JBQQWO010000006.1	18367	20119	KAN4888936.1
JBQQWO010000006.1	20213	21564	KAN4888937.1
JBQQWO010000006.1	22432	23303	KAN4888938.1
JBQQWO010000006.1	23933	25946	KAN4888939.1
JBQQWO010000006.1	27328	28931	KAN4888940.1
JBQQWO010000006.1	31126	32212	KAN4888941.1
JBQQWO010000006.1	32740	34464	KAN4888942.1
JBQQWO010000006.1	36549	37773	KAN4888943.1
JBQQWO010000006.1	38159	40368	KAN4888944.1
JBQQWO010000006.1	40601	44309	KAN4888945.1
JBQQWO010000006.1	45971	46712	KAN4888946.1
JBQQWO010000006.1	46817	48542	KAN4888947.1
JBQQWO010000006.1	50010	50604	KAN4888948.1
JBQQWO010000006.1	51128	51528	KAN4888949.1
JBQQWO010000006.1	51914	54062	KAN4888950.1
JBQQWO010000006.1	54488	55598	KAN4888951.1
JBQQWO010000006.1	56148	59360	KAN4888952.1
JBQQWO010000006.1	61900	65206	KAN4888953.1
JBQQWO010000006.1	66814	68308	KAN4888954.1
JBQQWO010000006.1	68415	68978	KAN4888955.1
JBQQWO010000006.1	69331	73129	KAN4888956.1
JBQQWO010000006.1	73719	75789	KAN4888957.1
JBQQWO010000006.1	76138	76550	KAN4888958.1
JBQQWO010000006.1	76862	79027	KAN4888959.1
JBQQWO010000006.1	81216	81597	KAN4888960.1
JBQQWO010000006.1	82155	82865	KAN4888961.1
JBQQWO010000006.1	83437	85842	KAN4888962.1
JBQQWO010000006.1	88214	89434	KAN4888963.1
JBQQWO010000006.1	89708	90354	KAN4888964.1
JBQQWO010000006.1	90844	95950	KAN4888965.1
JBQQWO010000006.1	97246	98534	KAN4888966.1
JBQQWO010000006.1	101650	102657	KAN4888967.1
JBQQWO010000006.1	103583	104447	KAN4888968.1
JBQQWO010000006.1	104828	106205	KAN4888969.1
JBQQWO010000006.1	106279	108130	KAN4888970.1
JBQQWO010000006.1	108581	109679	KAN4888971.1
JBQQWO010000006.1	110058	110439	KAN4888972.1
JBQQWO010000006.1	110867	115126	KAN4888973.1
JBQQWO010000006.1	117924	118887	KAN4888974.1
JBQQWO010000006.1	119490	121101	KAN4888975.1
JBQQWO010000006.1	121341	121800	KAN4888976.1
JBQQWO010000006.1	122639	124444	KAN4888977.1
JBQQWO010000006.1	124522	125781	KAN4888978.1
JBQQWO010000006.1	126120	127728	KAN4888979.1
JBQQWO010000006.1	128243	129614	KAN4888980.1
JBQQWO010000006.1	130874	131987	KAN4888981.1
JBQQWO010000006.1	133582	136491	KAN4888982.1
JBQQWO010000006.1	136588	139649	KAN4888983.1
JBQQWO010000006.1	141266	141653	KAN4888984.1
JBQQWO010000006.1	145200	146267	KAN4888985.1
JBQQWO010000006.1	146741	147755	KAN4888986.1
JBQQWO010000006.1	147942	148584	KAN4888987.1
JBQQWO010000006.1	148608	149079	KAN4888988.1
JBQQWO010000006.1	150033	151843	KAN4888989.1
JBQQWO010000006.1	157660	158947	KAN4888990.1
JBQQWO010000006.1	159567	160932	KAN4888991.1
JBQQWO010000006.1	161299	161916	KAN4888992.1
JBQQWO010000006.1	162343	163131	KAN4888993.1
JBQQWO010000006.1	167656	168097	KAN4888994.1
JBQQWO010000006.1	168777	170583	KAN4888995.1
JBQQWO010000006.1	172979	174296	KAN4888996.1
JBQQWO010000006.1	176811	179751	KAN4888997.1
JBQQWO010000006.1	180172	184639	KAN4888998.1
JBQQWO010000006.1	184829	186215	KAN4888999.1
JBQQWO010000006.1	187115	187849	KAN4889000.1
JBQQWO010000006.1	188189	190496	KAN4889001.1
JBQQWO010000006.1	191934	194157	KAN4889002.1
JBQQWO010000006.1	194242	195328	KAN4889003.1
JBQQWO010000006.1	197487	198294	KAN4889004.1
JBQQWO010000006.1	198980	200231	KAN4889005.1
JBQQWO010000006.1	200637	203166	KAN4889006.1
JBQQWO010000006.1	203732	204461	KAN4889007.1
JBQQWO010000006.1	204858	205563	KAN4889008.1
JBQQWO010000006.1	206075	207588	KAN4889009.1
JBQQWO010000006.1	208307	209152	KAN4889010.1
JBQQWO010000006.1	209620	210947	KAN4889011.1
JBQQWO010000006.1	211240	212359	KAN4889012.1
JBQQWO010000006.1	212856	214842	KAN4889013.1
JBQQWO010000006.1	218567	220034	KAN4889014.1
JBQQWO010000006.1	220444	221596	KAN4889015.1
JBQQWO010000006.1	222083	224013	KAN4889016.1
JBQQWO010000006.1	224642	226013	KAN4889017.1
JBQQWO010000006.1	226394	227423	KAN4889018.1
JBQQWO010000006.1	227643	228563	KAN4889019.1
JBQQWO010000006.1	229070	229310	KAN4889020.1
JBQQWO010000006.1	230063	230752	KAN4889021.1
JBQQWO010000006.1	232609	235084	KAN4889022.1
JBQQWO010000006.1	237207	239236	KAN4889023.1
JBQQWO010000006.1	240001	242390	KAN4889024.1
JBQQWO010000006.1	243825	245966	KAN4889025.1
JBQQWO010000006.1	246842	250622	KAN4889026.1
JBQQWO010000006.1	252000	253261	KAN4889027.1
JBQQWO010000006.1	254757	256853	KAN4889028.1
JBQQWO010000006.1	257465	259845	KAN4889029.1
JBQQWO010000006.1	261617	263255	KAN4889030.1
JBQQWO010000006.1	264313	267119	KAN4889031.1
JBQQWO010000006.1	267725	268768	KAN4889032.1
JBQQWO010000006.1	271194	272291	KAN4889033.1
JBQQWO010000006.1	273082	273949	KAN4889034.1
JBQQWO010000006.1	274682	276396	KAN4889035.1
JBQQWO010000006.1	277199	279443	KAN4889036.1
JBQQWO010000006.1	281349	281652	KAN4889037.1
JBQQWO010000006.1	281765	282491	KAN4889038.1
JBQQWO010000006.1	284652	285603	KAN4889039.1
JBQQWO010000006.1	286180	287035	KAN4889040.1
JBQQWO010000006.1	289245	290709	KAN4889041.1
JBQQWO010000006.1	291417	293503	KAN4889042.1
JBQQWO010000006.1	293859	298883	KAN4889043.1
JBQQWO010000006.1	299882	301012	KAN4889044.1
JBQQWO010000006.1	303233	304745	KAN4889045.1
JBQQWO010000006.1	305481	308756	KAN4889046.1
JBQQWO010000006.1	309397	311288	KAN4889047.1
JBQQWO010000006.1	312486	313770	KAN4889048.1
JBQQWO010000006.1	314334	316518	KAN4889049.1
JBQQWO010000006.1	316990	322975	KAN4889050.1
JBQQWO010000006.1	323272	328602	KAN4889051.1
JBQQWO010000006.1	333190	337894	KAN4889052.1
JBQQWO010000006.1	338284	338809	KAN4889053.1
JBQQWO010000006.1	340614	341302	KAN4889054.1
JBQQWO010000006.1	341408	342275	KAN4889055.1
JBQQWO010000006.1	342838	344551	KAN4889056.1
JBQQWO010000006.1	344855	348614	KAN4889057.1
JBQQWO010000006.1	349156	350482	KAN4889058.1
JBQQWO010000006.1	351060	354900	KAN4889059.1
JBQQWO010000006.1	355336	356041	KAN4889060.1
JBQQWO010000006.1	356747	358610	KAN4889061.1
JBQQWO010000006.1	359026	362413	KAN4889062.1
JBQQWO010000006.1	362823	363775	KAN4889063.1
JBQQWO010000006.1	364997	366554	KAN4889064.1
JBQQWO010000006.1	368232	370058	KAN4889065.1
JBQQWO010000006.1	371297	371902	KAN4889066.1
JBQQWO010000006.1	373790	374794	KAN4889067.1
JBQQWO010000006.1	379259	380318	KAN4889068.1
JBQQWO010000006.1	381641	383366	KAN4889069.1
JBQQWO010000006.1	384387	386703	KAN4889070.1
JBQQWO010000006.1	387633	389328	KAN4889071.1
JBQQWO010000006.1	390322	391387	KAN4889072.1
JBQQWO010000006.1	393074	394993	KAN4889073.1
JBQQWO010000006.1	395499	396168	KAN4889074.1
JBQQWO010000006.1	396470	397226	KAN4889075.1
JBQQWO010000006.1	398066	401003	KAN4889076.1
JBQQWO010000006.1	401392	402148	KAN4889077.1
JBQQWO010000006.1	402317	403187	KAN4889078.1
JBQQWO010000006.1	403395	404544	KAN4889079.1
JBQQWO010000006.1	404955	405627	KAN4889080.1
JBQQWO010000006.1	406527	407328	KAN4889081.1
JBQQWO010000006.1	408144	409104	KAN4889082.1
JBQQWO010000006.1	409396	410029	KAN4889083.1
JBQQWO010000006.1	410211	411504	KAN4889084.1
JBQQWO010000006.1	412276	414251	KAN4889085.1
JBQQWO010000006.1	415736	417203	KAN4889086.1
JBQQWO010000006.1	423162	424764	KAN4889087.1
JBQQWO010000006.1	426261	430667	KAN4889088.1
JBQQWO010000006.1	434673	436800	KAN4889089.1
JBQQWO010000006.1	437264	438791	KAN4889090.1
JBQQWO010000006.1	439781	440813	KAN4889091.1
JBQQWO010000006.1	440902	442567	KAN4889092.1
JBQQWO010000006.1	443048	444749	KAN4889093.1
JBQQWO010000006.1	445257	451200	KAN4889094.1
JBQQWO010000006.1	454604	456477	KAN4889095.1
JBQQWO010000006.1	456843	459069	KAN4889096.1
JBQQWO010000006.1	459761	461918	KAN4889097.1
JBQQWO010000006.1	464589	465819	KAN4889098.1
JBQQWO010000006.1	466912	468809	KAN4889099.1
JBQQWO010000006.1	471196	471924	KAN4889100.1
JBQQWO010000006.1	472241	472709	KAN4889101.1
JBQQWO010000006.1	473144	474449	KAN4889102.1
JBQQWO010000006.1	476009	477575	KAN4889103.1
JBQQWO010000006.1	479473	479830	KAN4889104.1
JBQQWO010000006.1	480472	482021	KAN4889105.1
JBQQWO010000006.1	483002	485738	KAN4889106.1
JBQQWO010000006.1	486433	487443	KAN4889107.1
JBQQWO010000006.1	489089	490651	KAN4889108.1
JBQQWO010000006.1	492263	494003	KAN4889109.1
JBQQWO010000007.1	13376	14198	KAN4888685.1
JBQQWO010000007.1	15177	17106	KAN4888686.1
JBQQWO010000007.1	18465	19074	KAN4888687.1
JBQQWO010000007.1	19349	21536	KAN4888688.1
JBQQWO010000007.1	23401	23647	KAN4888689.1
JBQQWO010000007.1	23704	24960	KAN4888690.1
JBQQWO010000007.1	28186	29963	KAN4888691.1
JBQQWO010000007.1	31996	34214	KAN4888692.1
JBQQWO010000007.1	35713	36403	KAN4888693.1
JBQQWO010000007.1	38281	39244	KAN4888694.1
JBQQWO010000007.1	40357	42303	KAN4888695.1
JBQQWO010000007.1	43583	45350	KAN4888696.1
JBQQWO010000007.1	45745	50989	KAN4888697.1
JBQQWO010000007.1	53267	54556	KAN4888698.1
JBQQWO010000007.1	54941	57425	KAN4888699.1
JBQQWO010000007.1	57914	58484	KAN4888700.1
JBQQWO010000007.1	64984	65683	KAN4888701.1
JBQQWO010000007.1	66108	66984	KAN4888702.1
JBQQWO010000007.1	68388	69647	KAN4888703.1
JBQQWO010000007.1	70171	71107	KAN4888704.1
JBQQWO010000007.1	71224	72109	KAN4888705.1
JBQQWO010000007.1	72646	73711	KAN4888706.1
JBQQWO010000007.1	74336	82980	KAN4888707.1
JBQQWO010000007.1	83940	84765	KAN4888708.1
JBQQWO010000007.1	84837	88612	KAN4888709.1
JBQQWO010000007.1	89360	93843	KAN4888710.1
JBQQWO010000007.1	94766	95906	KAN4888711.1
JBQQWO010000007.1	98073	102969	KAN4888712.1
JBQQWO010000007.1	103952	105289	KAN4888713.1
JBQQWO010000007.1	105876	106992	KAN4888714.1
JBQQWO010000007.1	108448	109523	KAN4888715.1
JBQQWO010000007.1	110449	111457	KAN4888716.1
JBQQWO010000007.1	116236	118263	KAN4888717.1
JBQQWO010000007.1	119853	123842	KAN4888718.1
JBQQWO010000007.1	124161	125332	KAN4888719.1
JBQQWO010000007.1	126693	128529	KAN4888720.1
JBQQWO010000007.1	129068	130003	KAN4888721.1
JBQQWO010000007.1	132592	134018	KAN4888722.1
JBQQWO010000007.1	134477	136018	KAN4888723.1
JBQQWO010000007.1	137038	139171	KAN4888724.1
JBQQWO010000007.1	141175	142136	KAN4888725.1
JBQQWO010000007.1	142529	143312	KAN4888726.1
JBQQWO010000007.1	143632	144572	KAN4888727.1
JBQQWO010000007.1	145277	149392	KAN4888728.1
JBQQWO010000007.1	149925	151407	KAN4888729.1
JBQQWO010000007.1	153866	154517	KAN4888730.1
JBQQWO010000007.1	155218	156634	KAN4888731.1
JBQQWO010000007.1	158595	159198	KAN4888732.1
JBQQWO010000007.1	159564	163146	KAN4888733.1
JBQQWO010000007.1	163418	164834	KAN4888734.1
JBQQWO010000007.1	167271	168002	KAN4888735.1
JBQQWO010000007.1	168064	168841	KAN4888736.1
JBQQWO010000007.1	170982	172721	KAN4888737.1
JBQQWO010000007.1	173151	175041	KAN4888738.1
JBQQWO010000007.1	177461	178328	KAN4888739.1
JBQQWO010000007.1	178919	180224	KAN4888740.1
JBQQWO010000007.1	181231	183960	KAN4888741.1
JBQQWO010000007.1	184231	185284	KAN4888742.1
JBQQWO010000007.1	186120	188919	KAN4888743.1
JBQQWO010000007.1	189673	190524	KAN4888744.1
JBQQWO010000007.1	193280	193595	KAN4888745.1
JBQQWO010000007.1	194170	195667	KAN4888746.1
JBQQWO010000007.1	195983	199336	KAN4888747.1
JBQQWO010000007.1	200046	201831	KAN4888748.1
JBQQWO010000007.1	202990	204119	KAN4888749.1
JBQQWO010000007.1	204524	206048	KAN4888750.1
JBQQWO010000007.1	206634	208667	KAN4888751.1
JBQQWO010000007.1	210704	211538	KAN4888752.1
JBQQWO010000007.1	212261	213460	KAN4888753.1
JBQQWO010000007.1	214150	215652	KAN4888754.1
JBQQWO010000007.1	216144	217895	KAN4888755.1
JBQQWO010000007.1	218375	220115	KAN4888756.1
JBQQWO010000007.1	220671	221544	KAN4888757.1
JBQQWO010000007.1	222020	227278	KAN4888758.1
JBQQWO010000007.1	228924	229956	KAN4888759.1
JBQQWO010000007.1	230035	230570	KAN4888760.1
JBQQWO010000007.1	233811	234681	KAN4888761.1
JBQQWO010000007.1	235344	236363	KAN4888762.1
JBQQWO010000007.1	236599	238444	KAN4888763.1
JBQQWO010000007.1	241254	241975	KAN4888764.1
JBQQWO010000007.1	244334	248015	KAN4888765.1
JBQQWO010000007.1	248319	251361	KAN4888766.1
JBQQWO010000007.1	252324	252852	KAN4888767.1
JBQQWO010000007.1	257368	259250	KAN4888768.1
JBQQWO010000007.1	259477	260791	KAN4888769.1
JBQQWO010000007.1	261157	261862	KAN4888770.1
JBQQWO010000007.1	261985	263002	KAN4888771.1
JBQQWO010000007.1	263232	265590	KAN4888772.1
JBQQWO010000007.1	267230	270575	KAN4888773.1
JBQQWO010000007.1	274509	276312	KAN4888774.1
JBQQWO010000007.1	282541	284080	KAN4888775.1
JBQQWO010000007.1	285100	285621	KAN4888776.1
JBQQWO010000007.1	286655	287924	KAN4888777.1
JBQQWO010000007.1	288591	291330	KAN4888778.1
JBQQWO010000007.1	291732	292971	KAN4888779.1
JBQQWO010000007.1	294182	297148	KAN4888780.1
JBQQWO010000007.1	297925	298562	KAN4888781.1
JBQQWO010000007.1	299448	302766	KAN4888782.1
JBQQWO010000007.1	303133	305354	KAN4888783.1
JBQQWO010000007.1	305840	307691	KAN4888784.1
JBQQWO010000007.1	308775	309615	KAN4888785.1
JBQQWO010000007.1	310370	311049	KAN4888786.1
JBQQWO010000007.1	311736	316440	KAN4888787.1
JBQQWO010000007.1	317949	318559	KAN4888788.1
JBQQWO010000007.1	318693	319425	KAN4888789.1
JBQQWO010000007.1	320499	323490	KAN4888790.1
JBQQWO010000007.1	323655	324185	KAN4888791.1
JBQQWO010000007.1	324605	326811	KAN4888792.1
JBQQWO010000007.1	327270	328725	KAN4888793.1
JBQQWO010000007.1	330170	331265	KAN4888794.1
JBQQWO010000007.1	331308	333185	KAN4888795.1
JBQQWO010000007.1	335633	337205	KAN4888796.1
JBQQWO010000007.1	337486	338804	KAN4888797.1
JBQQWO010000007.1	338805	339357	KAN4888798.1
JBQQWO010000007.1	339848	341696	KAN4888799.1
JBQQWO010000007.1	341850	343099	KAN4888800.1
JBQQWO010000007.1	343795	347362	KAN4888801.1
JBQQWO010000007.1	347743	349053	KAN4888802.1
JBQQWO010000007.1	349917	351027	KAN4888803.1
JBQQWO010000007.1	352086	355325	KAN4888804.1
JBQQWO010000007.1	356061	357486	KAN4888805.1
JBQQWO010000007.1	358464	359266	KAN4888806.1
JBQQWO010000007.1	362235	363823	KAN4888807.1
JBQQWO010000007.1	365559	366552	KAN4888808.1
JBQQWO010000007.1	367067	368003	KAN4888809.1
JBQQWO010000007.1	369017	370178	KAN4888810.1
JBQQWO010000007.1	370396	371041	KAN4888811.1
JBQQWO010000007.1	372276	372819	KAN4888812.1
JBQQWO010000007.1	373936	374239	KAN4888813.1
JBQQWO010000007.1	374284	375151	KAN4888814.1
JBQQWO010000007.1	378170	379832	KAN4888815.1
JBQQWO010000007.1	379971	382545	KAN4888816.1
JBQQWO010000007.1	382770	384102	KAN4888817.1
JBQQWO010000007.1	384512	385448	KAN4888818.1
JBQQWO010000007.1	386103	386262	KAN4888819.1
JBQQWO010000007.1	386597	388451	KAN4888820.1
JBQQWO010000007.1	389563	392232	KAN4888821.1
JBQQWO010000007.1	393352	398350	KAN4888822.1
JBQQWO010000007.1	399073	401551	KAN4888823.1
JBQQWO010000007.1	402018	402542	KAN4888824.1
JBQQWO010000007.1	405091	406762	KAN4888825.1
JBQQWO010000007.1	407627	408821	KAN4888826.1
JBQQWO010000007.1	409298	409810	KAN4888827.1
JBQQWO010000007.1	410015	411053	KAN4888828.1
JBQQWO010000007.1	411319	412120	KAN4888829.1
JBQQWO010000007.1	412888	413498	KAN4888830.1
JBQQWO010000007.1	414149	416080	KAN4888831.1
JBQQWO010000007.1	417043	417244	KAN4888832.1
JBQQWO010000007.1	418520	419691	KAN4888833.1
JBQQWO010000007.1	420482	421663	KAN4888834.1
JBQQWO010000007.1	422927	424685	KAN4888835.1
JBQQWO010000007.1	425157	427638	KAN4888836.1
JBQQWO010000007.1	427937	429122	KAN4888837.1
JBQQWO010000007.1	429604	430157	KAN4888838.1
JBQQWO010000007.1	430874	433813	KAN4888839.1
JBQQWO010000007.1	435304	435703	KAN4888840.1
JBQQWO010000007.1	436125	437683	KAN4888841.1
JBQQWO010000007.1	438014	438547	KAN4888842.1
JBQQWO010000007.1	438567	439961	KAN4888843.1
JBQQWO010000007.1	440726	442040	KAN4888844.1
JBQQWO010000007.1	442883	444822	KAN4888845.1
JBQQWO010000007.1	444969	445983	KAN4888846.1
JBQQWO010000007.1	449206	453076	KAN4888847.1
JBQQWO010000007.1	453108	454731	KAN4888848.1
JBQQWO010000007.1	455153	456737	KAN4888849.1
JBQQWO010000007.1	456980	457928	KAN4888850.1
JBQQWO010000007.1	458938	459598	KAN4888851.1
JBQQWO010000007.1	463984	465927	KAN4888852.1
JBQQWO010000008.1	876	3252	KAN4888385.1
JBQQWO010000008.1	5732	8075	KAN4888386.1
JBQQWO010000008.1	8522	10523	KAN4888387.1
JBQQWO010000008.1	11220	12371	KAN4888388.1
JBQQWO010000008.1	12848	16453	KAN4888389.1
JBQQWO010000008.1	18474	20261	KAN4888390.1
JBQQWO010000008.1	22640	23852	KAN4888391.1
JBQQWO010000008.1	24572	25417	KAN4888392.1
JBQQWO010000008.1	27261	28160	KAN4888393.1
JBQQWO010000008.1	28484	30287	KAN4888394.1
JBQQWO010000008.1	30937	33053	KAN4888395.1
JBQQWO010000008.1	34255	36940	KAN4888396.1
JBQQWO010000008.1	38309	38780	KAN4888397.1
JBQQWO010000008.1	39303	41869	KAN4888398.1
JBQQWO010000008.1	42517	46506	KAN4888399.1
JBQQWO010000008.1	47502	49116	KAN4888400.1
JBQQWO010000008.1	50091	53895	KAN4888401.1
JBQQWO010000008.1	56298	58289	KAN4888402.1
JBQQWO010000008.1	58861	60270	KAN4888403.1
JBQQWO010000008.1	60439	61867	KAN4888404.1
JBQQWO010000008.1	63004	64141	KAN4888405.1
JBQQWO010000008.1	66080	67350	KAN4888406.1
JBQQWO010000008.1	68521	69757	KAN4888407.1
JBQQWO010000008.1	71045	72479	KAN4888408.1
JBQQWO010000008.1	73663	75472	KAN4888409.1
JBQQWO010000008.1	75930	77196	KAN4888410.1
JBQQWO010000008.1	78081	79617	KAN4888411.1
JBQQWO010000008.1	84280	84805	KAN4888412.1
JBQQWO010000008.1	100238	102705	KAN4888413.1
JBQQWO010000008.1	103219	104155	KAN4888414.1
JBQQWO010000008.1	104665	105565	KAN4888415.1
JBQQWO010000008.1	107693	108365	KAN4888416.1
JBQQWO010000008.1	109488	110376	KAN4888417.1
JBQQWO010000008.1	111228	112981	KAN4888418.1
JBQQWO010000008.1	115745	117500	KAN4888419.1
JBQQWO010000008.1	118169	119355	KAN4888420.1
JBQQWO010000008.1	119776	120385	KAN4888421.1
JBQQWO010000008.1	122527	122825	KAN4888422.1
JBQQWO010000008.1	123089	125567	KAN4888423.1
JBQQWO010000008.1	125884	127050	KAN4888424.1
JBQQWO010000008.1	128113	128651	KAN4888425.1
JBQQWO010000008.1	130042	131269	KAN4888426.1
JBQQWO010000008.1	133880	134600	KAN4888427.1
JBQQWO010000008.1	134674	136594	KAN4888428.1
JBQQWO010000008.1	137201	137777	KAN4888429.1
JBQQWO010000008.1	140503	142284	KAN4888430.1
JBQQWO010000008.1	142734	144884	KAN4888431.1
JBQQWO010000008.1	154848	156228	KAN4888432.1
JBQQWO010000008.1	156950	158543	KAN4888433.1
JBQQWO010000008.1	159622	160760	KAN4888434.1
JBQQWO010000008.1	161950	163468	KAN4888435.1
JBQQWO010000008.1	164193	164939	KAN4888436.1
JBQQWO010000008.1	166668	168698	KAN4888437.1
JBQQWO010000008.1	169597	171806	KAN4888438.1
JBQQWO010000008.1	172877	173873	KAN4888439.1
JBQQWO010000008.1	174131	175535	KAN4888440.1
JBQQWO010000008.1	177149	178098	KAN4888441.1
JBQQWO010000008.1	178632	179922	KAN4888442.1
JBQQWO010000008.1	180200	187669	KAN4888443.1
JBQQWO010000008.1	188326	189569	KAN4888444.1
JBQQWO010000008.1	189880	191152	KAN4888445.1
JBQQWO010000008.1	191718	193122	KAN4888446.1
JBQQWO010000008.1	196299	198048	KAN4888447.1
JBQQWO010000008.1	198460	200203	KAN4888448.1
JBQQWO010000008.1	200766	201228	KAN4888449.1
JBQQWO010000008.1	202087	202980	KAN4888450.1
JBQQWO010000008.1	205177	206011	KAN4888451.1
JBQQWO010000008.1	207595	209643	KAN4888452.1
JBQQWO010000008.1	210118	211584	KAN4888453.1
JBQQWO010000008.1	212177	212701	KAN4888454.1
JBQQWO010000008.1	212900	213401	KAN4888455.1
JBQQWO010000008.1	214554	216108	KAN4888456.1
JBQQWO010000008.1	216628	218298	KAN4888457.1
JBQQWO010000008.1	219683	220844	KAN4888458.1
JBQQWO010000008.1	221121	222621	KAN4888459.1
JBQQWO010000008.1	223602	224933	KAN4888460.1
JBQQWO010000008.1	226756	228507	KAN4888461.1
JBQQWO010000008.1	229620	230714	KAN4888462.1
JBQQWO010000008.1	231214	232407	KAN4888463.1
JBQQWO010000008.1	232827	234665	KAN4888464.1
JBQQWO010000008.1	234870	235902	KAN4888465.1
JBQQWO010000008.1	236450	238046	KAN4888466.1
JBQQWO010000008.1	239110	239620	KAN4888467.1
JBQQWO010000008.1	241407	242415	KAN4888468.1
JBQQWO010000008.1	242753	243461	KAN4888469.1
JBQQWO010000008.1	243901	244623	KAN4888470.1
JBQQWO010000008.1	245339	246299	KAN4888471.1
JBQQWO010000008.1	246673	249721	KAN4888472.1
JBQQWO010000008.1	251054	256359	KAN4888473.1
JBQQWO010000008.1	260200	261535	KAN4888474.1
JBQQWO010000008.1	261669	262002	KAN4888475.1
JBQQWO010000008.1	263028	263535	KAN4888476.1
JBQQWO010000008.1	264428	266619	KAN4888477.1
JBQQWO010000008.1	267488	269789	KAN4888478.1
JBQQWO010000008.1	271725	275424	KAN4888479.1
JBQQWO010000008.1	276370	280043	KAN4888480.1
JBQQWO010000008.1	281980	283854	KAN4888481.1
JBQQWO010000008.1	284780	285969	KAN4888482.1
JBQQWO010000008.1	287587	289110	KAN4888483.1
JBQQWO010000008.1	291771	294594	KAN4888484.1
JBQQWO010000008.1	298884	303980	KAN4888485.1
JBQQWO010000008.1	307672	309614	KAN4888486.1
JBQQWO010000008.1	310146	311187	KAN4888487.1
JBQQWO010000008.1	312762	315586	KAN4888488.1
JBQQWO010000008.1	316164	320624	KAN4888489.1
JBQQWO010000008.1	321593	323573	KAN4888490.1
JBQQWO010000008.1	323961	325769	KAN4888491.1
JBQQWO010000008.1	326856	328066	KAN4888492.1
JBQQWO010000008.1	328145	329641	KAN4888493.1
JBQQWO010000008.1	330193	332973	KAN4888494.1
JBQQWO010000008.1	334397	338842	KAN4888495.1
JBQQWO010000008.1	339178	340318	KAN4888496.1
JBQQWO010000008.1	341228	341702	KAN4888497.1
JBQQWO010000008.1	342154	343141	KAN4888498.1
JBQQWO010000008.1	345079	346540	KAN4888499.1
JBQQWO010000008.1	347078	348069	KAN4888500.1
JBQQWO010000008.1	350155	350916	KAN4888501.1
JBQQWO010000008.1	351104	352952	KAN4888502.1
JBQQWO010000008.1	353392	354028	KAN4888503.1
JBQQWO010000008.1	354582	355848	KAN4888504.1
JBQQWO010000008.1	356211	357333	KAN4888505.1
JBQQWO010000008.1	358667	359390	KAN4888506.1
JBQQWO010000008.1	359753	363389	KAN4888507.1
JBQQWO010000008.1	364014	364998	KAN4888508.1
JBQQWO010000008.1	365812	366778	KAN4888509.1
JBQQWO010000008.1	368861	369974	KAN4888510.1
JBQQWO010000008.1	370497	371514	KAN4888511.1
JBQQWO010000008.1	372249	373941	KAN4888512.1
JBQQWO010000008.1	374791	378016	KAN4888513.1
JBQQWO010000008.1	379703	382513	KAN4888514.1
JBQQWO010000008.1	383269	385117	KAN4888515.1
JBQQWO010000008.1	385507	386026	KAN4888516.1
JBQQWO010000008.1	386773	387430	KAN4888517.1
JBQQWO010000008.1	388063	388702	KAN4888518.1
JBQQWO010000008.1	390137	392039	KAN4888519.1
JBQQWO010000008.1	393814	394617	KAN4888520.1
JBQQWO010000008.1	396368	397481	KAN4888521.1
JBQQWO010000008.1	398526	399628	KAN4888522.1
JBQQWO010000008.1	400009	402301	KAN4888523.1
JBQQWO010000008.1	403580	404654	KAN4888524.1
JBQQWO010000008.1	408877	409777	KAN4888525.1
JBQQWO010000008.1	410699	411993	KAN4888526.1
JBQQWO010000008.1	414802	415807	KAN4888527.1
JBQQWO010000008.1	416676	417824	KAN4888528.1
JBQQWO010000008.1	420726	421600	KAN4888529.1
JBQQWO010000008.1	423808	424093	KAN4888530.1
JBQQWO010000008.1	426670	428221	KAN4888531.1
JBQQWO010000008.1	428672	431208	KAN4888532.1
JBQQWO010000008.1	433285	436295	KAN4888533.1
JBQQWO010000008.1	438140	440032	KAN4888534.1
JBQQWO010000008.1	440803	443084	KAN4888535.1
JBQQWO010000008.1	443693	444034	KAN4888536.1
JBQQWO010000008.1	444984	446049	KAN4888537.1
JBQQWO010000008.1	446753	451284	KAN4888538.1
JBQQWO010000008.1	452983	454265	KAN4888539.1
JBQQWO010000008.1	455461	456475	KAN4888540.1
JBQQWO010000008.1	457495	457765	KAN4888541.1
JBQQWO010000008.1	459054	459540	KAN4888542.1
JBQQWO010000008.1	460684	463651	KAN4888543.1
JBQQWO010000008.1	464313	466653	KAN4888544.1
JBQQWO010000008.1	467131	470014	KAN4888545.1
JBQQWO010000009.1	848	1798	KAN4888117.1
JBQQWO010000009.1	3224	5369	KAN4888118.1
JBQQWO010000009.1	11755	12474	KAN4888119.1
JBQQWO010000009.1	12951	20194	KAN4888120.1
JBQQWO010000009.1	20621	24126	KAN4888121.1
JBQQWO010000009.1	24573	27313	KAN4888122.1
JBQQWO010000009.1	28515	28939	KAN4888123.1
JBQQWO010000009.1	32887	33106	KAN4888124.1
JBQQWO010000009.1	34519	36436	KAN4888125.1
JBQQWO010000009.1	38650	39888	KAN4888126.1
JBQQWO010000009.1	41396	42605	KAN4888127.1
JBQQWO010000009.1	43561	45070	KAN4888128.1
JBQQWO010000009.1	45873	46355	KAN4888129.1
JBQQWO010000009.1	46883	47842	KAN4888130.1
JBQQWO010000009.1	48190	50114	KAN4888131.1
JBQQWO010000009.1	50239	51081	KAN4888132.1
JBQQWO010000009.1	51960	53613	KAN4888133.1
JBQQWO010000009.1	54840	56736	KAN4888134.1
JBQQWO010000009.1	59711	61180	KAN4888135.1
JBQQWO010000009.1	61347	61561	KAN4888136.1
JBQQWO010000009.1	65139	66579	KAN4888137.1
JBQQWO010000009.1	68188	69326	KAN4888138.1
JBQQWO010000009.1	70383	71892	KAN4888139.1
JBQQWO010000009.1	75213	75807	KAN4888140.1
JBQQWO010000009.1	77062	79086	KAN4888141.1
JBQQWO010000009.1	80414	82911	KAN4888142.1
JBQQWO010000009.1	83082	85938	KAN4888143.1
JBQQWO010000009.1	86246	89339	KAN4888144.1
JBQQWO010000009.1	89564	90505	KAN4888145.1
JBQQWO010000009.1	90939	91701	KAN4888146.1
JBQQWO010000009.1	92182	94762	KAN4888147.1
JBQQWO010000009.1	96128	96995	KAN4888148.1
JBQQWO010000009.1	98020	99964	KAN4888149.1
JBQQWO010000009.1	100916	101178	KAN4888150.1
JBQQWO010000009.1	103465	103972	KAN4888151.1
JBQQWO010000009.1	104467	105973	KAN4888152.1
JBQQWO010000009.1	107194	108169	KAN4888153.1
JBQQWO010000009.1	108346	111988	KAN4888154.1
JBQQWO010000009.1	112276	113854	KAN4888155.1
JBQQWO010000009.1	114146	116648	KAN4888156.1
JBQQWO010000009.1	117307	118134	KAN4888157.1
JBQQWO010000009.1	118661	119250	KAN4888158.1
JBQQWO010000009.1	120274	121796	KAN4888159.1
JBQQWO010000009.1	122567	123609	KAN4888160.1
JBQQWO010000009.1	124743	125599	KAN4888161.1
JBQQWO010000009.1	126625	128722	KAN4888162.1
JBQQWO010000009.1	129268	130488	KAN4888163.1
JBQQWO010000009.1	133265	134198	KAN4888164.1
JBQQWO010000009.1	135378	136231	KAN4888165.1
JBQQWO010000009.1	136588	137719	KAN4888166.1
JBQQWO010000009.1	138288	140746	KAN4888167.1
JBQQWO010000009.1	142528	143557	KAN4888168.1
JBQQWO010000009.1	144079	148379	KAN4888169.1
JBQQWO010000009.1	149289	149717	KAN4888170.1
JBQQWO010000009.1	149987	150745	KAN4888171.1
JBQQWO010000009.1	151263	151695	KAN4888172.1
JBQQWO010000009.1	152057	153071	KAN4888173.1
JBQQWO010000009.1	154049	159646	KAN4888174.1
JBQQWO010000009.1	160279	162408	KAN4888175.1
JBQQWO010000009.1	164591	165161	KAN4888176.1
JBQQWO010000009.1	165359	167075	KAN4888177.1
JBQQWO010000009.1	167532	169800	KAN4888178.1
JBQQWO010000009.1	171777	174097	KAN4888179.1
JBQQWO010000009.1	175580	177610	KAN4888180.1
JBQQWO010000009.1	178382	180389	KAN4888181.1
JBQQWO010000009.1	181151	183931	KAN4888182.1
JBQQWO010000009.1	184158	185484	KAN4888183.1
JBQQWO010000009.1	185704	187987	KAN4888184.1
JBQQWO010000009.1	188222	188879	KAN4888185.1
JBQQWO010000009.1	191916	192663	KAN4888186.1
JBQQWO010000009.1	192693	193414	KAN4888187.1
JBQQWO010000009.1	195360	195700	KAN4888188.1
JBQQWO010000009.1	196219	198838	KAN4888189.1
JBQQWO010000009.1	199220	201374	KAN4888190.1
JBQQWO010000009.1	201469	202120	KAN4888191.1
JBQQWO010000009.1	202342	203664	KAN4888192.1
JBQQWO010000009.1	204360	205429	KAN4888193.1
JBQQWO010000009.1	205949	207827	KAN4888194.1
JBQQWO010000009.1	208385	208818	KAN4888195.1
JBQQWO010000009.1	209355	211926	KAN4888196.1
JBQQWO010000009.1	212550	213500	KAN4888197.1
JBQQWO010000009.1	214197	214569	KAN4888198.1
JBQQWO010000009.1	214653	218755	KAN4888199.1
JBQQWO010000009.1	267305	269369	KAN4888200.1
JBQQWO010000009.1	270676	272776	KAN4888201.1
JBQQWO010000009.1	273379	275499	KAN4888202.1
JBQQWO010000009.1	276886	278950	KAN4888203.1
JBQQWO010000009.1	280163	282527	KAN4888204.1
JBQQWO010000009.1	283327	285123	KAN4888205.1
JBQQWO010000009.1	285871	287757	KAN4888206.1
JBQQWO010000009.1	290137	291934	KAN4888207.1
JBQQWO010000009.1	292578	293546	KAN4888208.1
JBQQWO010000009.1	294793	296502	KAN4888209.1
JBQQWO010000009.1	299369	302266	KAN4888210.1
JBQQWO010000009.1	304729	305737	KAN4888211.1
JBQQWO010000009.1	308499	309112	KAN4888212.1
JBQQWO010000009.1	309193	311793	KAN4888213.1
JBQQWO010000009.1	312318	313623	KAN4888214.1
JBQQWO010000009.1	314895	316533	KAN4888215.1
JBQQWO010000009.1	316902	318141	KAN4888216.1
JBQQWO010000009.1	318509	319840	KAN4888217.1
JBQQWO010000009.1	319850	320273	KAN4888218.1
JBQQWO010000009.1	320846	322328	KAN4888219.1
JBQQWO010000009.1	322709	324382	KAN4888220.1
JBQQWO010000009.1	324890	325661	KAN4888221.1
JBQQWO010000009.1	326127	331664	KAN4888222.1
JBQQWO010000009.1	333680	340369	KAN4888223.1
JBQQWO010000009.1	340508	341478	KAN4888224.1
JBQQWO010000009.1	343301	344744	KAN4888225.1
JBQQWO010000009.1	346605	347841	KAN4888226.1
JBQQWO010000009.1	347843	348494	KAN4888227.1
JBQQWO010000009.1	349053	353814	KAN4888228.1
JBQQWO010000009.1	354234	355752	KAN4888229.1
JBQQWO010000009.1	355775	359644	KAN4888230.1
JBQQWO010000009.1	360296	360884	KAN4888231.1
JBQQWO010000009.1	362000	364764	KAN4888232.1
JBQQWO010000009.1	368768	369567	KAN4888233.1
JBQQWO010000009.1	371341	373605	KAN4888234.1
JBQQWO010000009.1	374378	378467	KAN4888235.1
JBQQWO010000009.1	379076	379675	KAN4888236.1
JBQQWO010000009.1	381904	382429	KAN4888237.1
JBQQWO010000009.1	382916	383624	KAN4888238.1
JBQQWO010000009.1	383884	385050	KAN4888239.1
JBQQWO010000009.1	386347	388410	KAN4888240.1
JBQQWO010000009.1	388847	389839	KAN4888241.1
JBQQWO010000009.1	390227	390911	KAN4888242.1
JBQQWO010000009.1	391218	393783	KAN4888243.1
JBQQWO010000009.1	395119	395701	KAN4888244.1
JBQQWO010000009.1	401260	403351	KAN4888245.1
JBQQWO010000009.1	405687	406755	KAN4888246.1
JBQQWO010000009.1	407539	409690	KAN4888247.1
JBQQWO010000009.1	411517	419470	KAN4888248.1
JBQQWO010000009.1	420066	422205	KAN4888249.1
JBQQWO010000009.1	422441	425646	KAN4888250.1
JBQQWO010000009.1	425991	428199	KAN4888251.1
JBQQWO010000009.1	428899	430942	KAN4888252.1
JBQQWO010000009.1	431649	432435	KAN4888253.1
JBQQWO010000009.1	433499	435128	KAN4888254.1
JBQQWO010000009.1	435583	435811	KAN4888255.1
JBQQWO010000009.1	436270	439708	KAN4888256.1
JBQQWO010000009.1	440569	442390	KAN4888257.1
JBQQWO010000009.1	442819	443689	KAN4888258.1
JBQQWO010000009.1	444802	445684	KAN4888259.1
JBQQWO010000009.1	446212	448732	KAN4888260.1
JBQQWO010000009.1	452337	454032	KAN4888261.1
JBQQWO010000010.1	1414	1969	KAN4887819.1
JBQQWO010000010.1	2101	2752	KAN4887820.1
JBQQWO010000010.1	3170	4328	KAN4887821.1
JBQQWO010000010.1	4793	7019	KAN4887822.1
JBQQWO010000010.1	9679	11134	KAN4887823.1
JBQQWO010000010.1	11551	13713	KAN4887824.1
JBQQWO010000010.1	14730	15575	KAN4887825.1
JBQQWO010000010.1	16175	17183	KAN4887826.1
JBQQWO010000010.1	17475	18561	KAN4887827.1
JBQQWO010000010.1	25899	26714	KAN4887828.1
JBQQWO010000010.1	31070	31949	KAN4887829.1
JBQQWO010000010.1	33267	34461	KAN4887830.1
JBQQWO010000010.1	34970	35222	KAN4887831.1
JBQQWO010000010.1	36461	37369	KAN4887832.1
JBQQWO010000010.1	37516	38797	KAN4887833.1
JBQQWO010000010.1	39255	41418	KAN4887834.1
JBQQWO010000010.1	41724	42444	KAN4887835.1
JBQQWO010000010.1	43845	48954	KAN4887836.1
JBQQWO010000010.1	49769	50213	KAN4887837.1
JBQQWO010000010.1	54069	55641	KAN4887838.1
JBQQWO010000010.1	59948	62323	KAN4887839.1
JBQQWO010000010.1	62865	63760	KAN4887840.1
JBQQWO010000010.1	64229	65153	KAN4887841.1
JBQQWO010000010.1	66445	67365	KAN4887842.1
JBQQWO010000010.1	68455	69879	KAN4887843.1
JBQQWO010000010.1	70592	71510	KAN4887844.1
JBQQWO010000010.1	71771	72869	KAN4887845.1
JBQQWO010000010.1	75847	76835	KAN4887846.1
JBQQWO010000010.1	77643	78092	KAN4887847.1
JBQQWO010000010.1	78403	79699	KAN4887848.1
JBQQWO010000010.1	79813	81430	KAN4887849.1
JBQQWO010000010.1	81707	83993	KAN4887850.1
JBQQWO010000010.1	84042	84921	KAN4887851.1
JBQQWO010000010.1	85226	87449	KAN4887852.1
JBQQWO010000010.1	88045	88793	KAN4887853.1
JBQQWO010000010.1	89405	96678	KAN4887854.1
JBQQWO010000010.1	97057	98227	KAN4887855.1
JBQQWO010000010.1	99098	100113	KAN4887856.1
JBQQWO010000010.1	100548	102291	KAN4887857.1
JBQQWO010000010.1	103343	104283	KAN4887858.1
JBQQWO010000010.1	105185	105926	KAN4887859.1
JBQQWO010000010.1	107428	108028	KAN4887860.1
JBQQWO010000010.1	108446	109583	KAN4887861.1
JBQQWO010000010.1	111446	112193	KAN4887862.1
JBQQWO010000010.1	115224	115725	KAN4887863.1
JBQQWO010000010.1	117347	118169	KAN4887864.1
JBQQWO010000010.1	118622	120146	KAN4887865.1
JBQQWO010000010.1	120365	121736	KAN4887866.1
JBQQWO010000010.1	122824	124827	KAN4887867.1
JBQQWO010000010.1	125267	131342	KAN4887868.1
JBQQWO010000010.1	131904	134606	KAN4887869.1
JBQQWO010000010.1	135072	136242	KAN4887870.1
JBQQWO010000010.1	136777	138599	KAN4887871.1
JBQQWO010000010.1	140006	143217	KAN4887872.1
JBQQWO010000010.1	143568	144624	KAN4887873.1
JBQQWO010000010.1	144670	145465	KAN4887874.1
JBQQWO010000010.1	146261	146532	KAN4887875.1
JBQQWO010000010.1	147233	148860	KAN4887876.1
JBQQWO010000010.1	150435	151491	KAN4887877.1
JBQQWO010000010.1	152127	152466	KAN4887878.1
JBQQWO010000010.1	153072	154109	KAN4887879.1
JBQQWO010000010.1	155745	156453	KAN4887880.1
JBQQWO010000010.1	158795	159932	KAN4887881.1
JBQQWO010000010.1	162226	162967	KAN4887882.1
JBQQWO010000010.1	164565	165624	KAN4887883.1
JBQQWO010000010.1	168943	170143	KAN4887884.1
JBQQWO010000010.1	170960	172739	KAN4887885.1
JBQQWO010000010.1	173405	174084	KAN4887886.1
JBQQWO010000010.1	174577	179033	KAN4887887.1
JBQQWO010000010.1	179305	179573	KAN4887888.1
JBQQWO010000010.1	180086	182434	KAN4887889.1
JBQQWO010000010.1	183026	184663	KAN4887890.1
JBQQWO010000010.1	185211	190116	KAN4887891.1
JBQQWO010000010.1	191226	192418	KAN4887892.1
JBQQWO010000010.1	192923	194291	KAN4887893.1
JBQQWO010000010.1	196669	197790	KAN4887894.1
JBQQWO010000010.1	199033	199660	KAN4887895.1
JBQQWO010000010.1	200095	205661	KAN4887896.1
JBQQWO010000010.1	206948	208157	KAN4887897.1
JBQQWO010000010.1	208290	209207	KAN4887898.1
JBQQWO010000010.1	209708	210174	KAN4887899.1
JBQQWO010000010.1	211255	211657	KAN4887900.1
JBQQWO010000010.1	211860	212622	KAN4887901.1
JBQQWO010000010.1	213032	213602	KAN4887902.1
JBQQWO010000010.1	214189	214901	KAN4887903.1
JBQQWO010000010.1	215902	219537	KAN4887904.1
JBQQWO010000010.1	221018	223337	KAN4887905.1
JBQQWO010000010.1	224189	225038	KAN4887906.1
JBQQWO010000010.1	225602	229497	KAN4887907.1
JBQQWO010000010.1	230395	231061	KAN4887908.1
JBQQWO010000010.1	231450	233259	KAN4887909.1
JBQQWO010000010.1	235644	236772	KAN4887910.1
JBQQWO010000010.1	238160	243377	KAN4887911.1
JBQQWO010000010.1	244174	246926	KAN4887912.1
JBQQWO010000010.1	249087	250136	KAN4887913.1
JBQQWO010000010.1	250393	251337	KAN4887914.1
JBQQWO010000010.1	251644	253386	KAN4887915.1
JBQQWO010000010.1	253884	255291	KAN4887916.1
JBQQWO010000010.1	255931	256243	KAN4887917.1
JBQQWO010000010.1	256891	258322	KAN4887918.1
JBQQWO010000010.1	258582	259986	KAN4887919.1
JBQQWO010000010.1	260448	262045	KAN4887920.1
JBQQWO010000010.1	262461	264326	KAN4887921.1
JBQQWO010000010.1	265107	265877	KAN4887922.1
JBQQWO010000010.1	266185	267709	KAN4887923.1
JBQQWO010000010.1	268219	268874	KAN4887924.1
JBQQWO010000010.1	269095	270745	KAN4887925.1
JBQQWO010000010.1	272583	273468	KAN4887926.1
JBQQWO010000010.1	273647	278306	KAN4887927.1
JBQQWO010000010.1	278545	279876	KAN4887928.1
JBQQWO010000010.1	280389	281162	KAN4887929.1
JBQQWO010000010.1	281662	283653	KAN4887930.1
JBQQWO010000010.1	284301	289791	KAN4887931.1
JBQQWO010000010.1	291409	292158	KAN4887932.1
JBQQWO010000010.1	295691	296870	KAN4887933.1
JBQQWO010000010.1	297485	300320	KAN4887934.1
JBQQWO010000010.1	301302	302799	KAN4887935.1
JBQQWO010000010.1	302958	304917	KAN4887936.1
JBQQWO010000010.1	306162	308504	KAN4887937.1
JBQQWO010000010.1	315212	317140	KAN4887938.1
JBQQWO010000010.1	317958	319236	KAN4887939.1
JBQQWO010000010.1	321334	322292	KAN4887940.1
JBQQWO010000010.1	322655	325157	KAN4887941.1
JBQQWO010000010.1	325567	326545	KAN4887942.1
JBQQWO010000010.1	327264	328362	KAN4887943.1
JBQQWO010000010.1	329305	329792	KAN4887944.1
JBQQWO010000010.1	331320	335646	KAN4887945.1
JBQQWO010000010.1	336237	337622	KAN4887946.1
JBQQWO010000010.1	338097	345076	KAN4887947.1
JBQQWO010000010.1	345659	347060	KAN4887948.1
JBQQWO010000010.1	347572	348328	KAN4887949.1
JBQQWO010000010.1	348678	348903	KAN4887950.1
JBQQWO010000010.1	349741	354887	KAN4887951.1
JBQQWO010000010.1	359503	362878	KAN4887952.1
JBQQWO010000010.1	363007	363544	KAN4887953.1
JBQQWO010000010.1	364909	365905	KAN4887954.1
JBQQWO010000010.1	366781	367237	KAN4887955.1
JBQQWO010000010.1	368014	369780	KAN4887956.1
JBQQWO010000010.1	370410	373522	KAN4887957.1
JBQQWO010000010.1	373912	375013	KAN4887958.1
JBQQWO010000010.1	376475	377627	KAN4887959.1
JBQQWO010000010.1	377932	379305	KAN4887960.1
JBQQWO010000010.1	380018	380324	KAN4887961.1
JBQQWO010000010.1	380366	381335	KAN4887962.1
JBQQWO010000010.1	384330	386771	KAN4887963.1
JBQQWO010000010.1	387031	388133	KAN4887964.1
JBQQWO010000010.1	388499	391331	KAN4887965.1
JBQQWO010000010.1	391934	393278	KAN4887966.1
JBQQWO010000010.1	393426	395010	KAN4887967.1
JBQQWO010000010.1	395569	396412	KAN4887968.1
JBQQWO010000010.1	396815	397637	KAN4887969.1
JBQQWO010000010.1	398506	401029	KAN4887970.1
JBQQWO010000010.1	401629	403210	KAN4887971.1
JBQQWO010000010.1	405633	407452	KAN4887972.1
JBQQWO010000010.1	408892	412871	KAN4887973.1
JBQQWO010000010.1	413221	414609	KAN4887974.1
JBQQWO010000010.1	415381	419376	KAN4887975.1
JBQQWO010000010.1	420837	421379	KAN4887976.1
JBQQWO010000010.1	423018	424594	KAN4887977.1
JBQQWO010000010.1	425585	427606	KAN4887978.1
JBQQWO010000010.1	428314	429648	KAN4887979.1
JBQQWO010000010.1	430572	432530	KAN4887980.1
JBQQWO010000010.1	433889	435751	KAN4887981.1
JBQQWO010000010.1	436593	438165	KAN4887982.1
JBQQWO010000010.1	438328	439321	KAN4887983.1
JBQQWO010000010.1	439526	440163	KAN4887984.1
JBQQWO010000010.1	440468	441137	KAN4887985.1
JBQQWO010000010.1	441883	442453	KAN4887986.1
JBQQWO010000010.1	442931	445226	KAN4887987.1
JBQQWO010000010.1	446543	448052	KAN4887988.1
JBQQWO010000010.1	448661	449477	KAN4887989.1
JBQQWO010000010.1	451038	451952	KAN4887990.1
JBQQWO010000010.1	452560	454590	KAN4887991.1
JBQQWO010000010.1	454987	455773	KAN4887992.1
JBQQWO010000011.1	375	2772	KAN4887550.1
JBQQWO010000011.1	4761	6340	KAN4887551.1
JBQQWO010000011.1	7051	7933	KAN4887552.1
JBQQWO010000011.1	8268	11483	KAN4887553.1
JBQQWO010000011.1	12588	13341	KAN4887554.1
JBQQWO010000011.1	13803	14972	KAN4887555.1
JBQQWO010000011.1	15448	16370	KAN4887556.1
JBQQWO010000011.1	18226	20680	KAN4887557.1
JBQQWO010000011.1	22325	24317	KAN4887558.1
JBQQWO010000011.1	24782	25597	KAN4887559.1
JBQQWO010000011.1	30201	32352	KAN4887560.1
JBQQWO010000011.1	35071	35581	KAN4887561.1
JBQQWO010000011.1	35871	37089	KAN4887562.1
JBQQWO010000011.1	37152	37557	KAN4887563.1
JBQQWO010000011.1	38682	40959	KAN4887564.1
JBQQWO010000011.1	42161	42683	KAN4887565.1
JBQQWO010000011.1	46390	47878	KAN4887566.1
JBQQWO010000011.1	49446	50400	KAN4887567.1
JBQQWO010000011.1	51407	53126	KAN4887568.1
JBQQWO010000011.1	53441	54651	KAN4887569.1
JBQQWO010000011.1	55417	57350	KAN4887570.1
JBQQWO010000011.1	57447	59251	KAN4887571.1
JBQQWO010000011.1	60067	61494	KAN4887572.1
JBQQWO010000011.1	62026	62991	KAN4887573.1
JBQQWO010000011.1	63714	65578	KAN4887574.1
JBQQWO010000011.1	68367	69840	KAN4887575.1
JBQQWO010000011.1	70472	71117	KAN4887576.1
JBQQWO010000011.1	71538	73379	KAN4887577.1
JBQQWO010000011.1	74476	76465	KAN4887578.1
JBQQWO010000011.1	77636	78386	KAN4887579.1
JBQQWO010000011.1	81142	83128	KAN4887580.1
JBQQWO010000011.1	84316	86052	KAN4887581.1
JBQQWO010000011.1	86397	96114	KAN4887582.1
JBQQWO010000011.1	99174	100491	KAN4887583.1
JBQQWO010000011.1	100526	107610	KAN4887584.1
JBQQWO010000011.1	112529	114041	KAN4887585.1
JBQQWO010000011.1	115263	117016	KAN4887586.1
JBQQWO010000011.1	117621	118119	KAN4887587.1
JBQQWO010000011.1	120266	122293	KAN4887588.1
JBQQWO010000011.1	122628	123936	KAN4887589.1
JBQQWO010000011.1	124993	125475	KAN4887590.1
JBQQWO010000011.1	126901	127702	KAN4887591.1
JBQQWO010000011.1	128129	128390	KAN4887592.1
JBQQWO010000011.1	131451	132354	KAN4887593.1
JBQQWO010000011.1	134248	138319	KAN4887594.1
JBQQWO010000011.1	140046	141918	KAN4887595.1
JBQQWO010000011.1	153171	153609	KAN4887596.1
JBQQWO010000011.1	153887	156647	KAN4887597.1
JBQQWO010000011.1	158294	159479	KAN4887598.1
JBQQWO010000011.1	160014	162372	KAN4887599.1
JBQQWO010000011.1	163325	165271	KAN4887600.1
JBQQWO010000011.1	165415	166459	KAN4887601.1
JBQQWO010000011.1	167347	169214	KAN4887602.1
JBQQWO010000011.1	169957	172132	KAN4887603.1
JBQQWO010000011.1	172766	174590	KAN4887604.1
JBQQWO010000011.1	177686	178695	KAN4887605.1
JBQQWO010000011.1	179248	181279	KAN4887606.1
JBQQWO010000011.1	182022	185354	KAN4887607.1
JBQQWO010000011.1	187000	189827	KAN4887608.1
JBQQWO010000011.1	191764	192949	KAN4887609.1
JBQQWO010000011.1	193618	195369	KAN4887610.1
JBQQWO010000011.1	196011	198006	KAN4887611.1
JBQQWO010000011.1	199663	200896	KAN4887612.1
JBQQWO010000011.1	204818	206681	KAN4887613.1
JBQQWO010000011.1	208297	210590	KAN4887614.1
JBQQWO010000011.1	212101	217402	KAN4887615.1
JBQQWO010000011.1	219003	224758	KAN4887616.1
JBQQWO010000011.1	225308	228026	KAN4887617.1
JBQQWO010000011.1	231929	232628	KAN4887618.1
JBQQWO010000011.1	233132	234284	KAN4887619.1
JBQQWO010000011.1	235400	236899	KAN4887620.1
JBQQWO010000011.1	237950	238823	KAN4887621.1
JBQQWO010000011.1	239098	239667	KAN4887622.1
JBQQWO010000011.1	239994	242085	KAN4887623.1
JBQQWO010000011.1	242106	243014	KAN4887624.1
JBQQWO010000011.1	243674	244724	KAN4887625.1
JBQQWO010000011.1	244967	246858	KAN4887626.1
JBQQWO010000011.1	247182	250602	KAN4887627.1
JBQQWO010000011.1	252353	253528	KAN4887628.1
JBQQWO010000011.1	256579	257463	KAN4887629.1
JBQQWO010000011.1	258762	259553	KAN4887630.1
JBQQWO010000011.1	260382	262296	KAN4887631.1
JBQQWO010000011.1	263220	263987	KAN4887632.1
JBQQWO010000011.1	264505	265072	KAN4887633.1
JBQQWO010000011.1	268272	269733	KAN4887634.1
JBQQWO010000011.1	271419	272333	KAN4887635.1
JBQQWO010000011.1	273302	274055	KAN4887636.1
JBQQWO010000011.1	274236	274993	KAN4887637.1
JBQQWO010000011.1	275528	276719	KAN4887638.1
JBQQWO010000011.1	277615	278766	KAN4887639.1
JBQQWO010000011.1	280774	282767	KAN4887640.1
JBQQWO010000011.1	286516	287622	KAN4887641.1
JBQQWO010000011.1	289250	289760	KAN4887642.1
JBQQWO010000011.1	293624	295670	KAN4887643.1
JBQQWO010000011.1	296256	298527	KAN4887644.1
JBQQWO010000011.1	298895	300409	KAN4887645.1
JBQQWO010000011.1	302641	304214	KAN4887646.1
JBQQWO010000011.1	311683	313051	KAN4887647.1
JBQQWO010000011.1	314819	315978	KAN4887648.1
JBQQWO010000011.1	316357	317350	KAN4887649.1
JBQQWO010000011.1	317444	317627	KAN4887650.1
JBQQWO010000011.1	318811	324676	KAN4887651.1
JBQQWO010000011.1	328317	330944	KAN4887652.1
JBQQWO010000011.1	331415	332544	KAN4887653.1
JBQQWO010000011.1	332900	335566	KAN4887654.1
JBQQWO010000011.1	336165	338948	KAN4887655.1
JBQQWO010000011.1	339754	341696	KAN4887656.1
JBQQWO010000011.1	342731	343622	KAN4887657.1
JBQQWO010000011.1	344264	344885	KAN4887658.1
JBQQWO010000011.1	345992	346427	KAN4887659.1
JBQQWO010000011.1	347077	347977	KAN4887660.1
JBQQWO010000011.1	348562	349538	KAN4887661.1
JBQQWO010000011.1	350233	351073	KAN4887662.1
JBQQWO010000011.1	351610	354449	KAN4887663.1
JBQQWO010000011.1	355482	357111	KAN4887664.1
JBQQWO010000011.1	358009	359272	KAN4887665.1
JBQQWO010000011.1	360632	361651	KAN4887666.1
JBQQWO010000011.1	362365	364396	KAN4887667.1
JBQQWO010000011.1	364781	365775	KAN4887668.1
JBQQWO010000011.1	366075	367812	KAN4887669.1
JBQQWO010000011.1	368888	371065	KAN4887670.1
JBQQWO010000011.1	371496	371889	KAN4887671.1
JBQQWO010000011.1	372121	374352	KAN4887672.1
JBQQWO010000011.1	375590	377337	KAN4887673.1
JBQQWO010000011.1	378542	381362	KAN4887674.1
JBQQWO010000011.1	381673	382646	KAN4887675.1
JBQQWO010000011.1	383014	385324	KAN4887676.1
JBQQWO010000011.1	385483	386032	KAN4887677.1
JBQQWO010000011.1	386335	388195	KAN4887678.1
JBQQWO010000011.1	389499	390457	KAN4887679.1
JBQQWO010000011.1	390982	392135	KAN4887680.1
JBQQWO010000011.1	392745	393930	KAN4887681.1
JBQQWO010000011.1	396333	400100	KAN4887682.1
JBQQWO010000011.1	400520	403277	KAN4887683.1
JBQQWO010000011.1	403675	408766	KAN4887684.1
JBQQWO010000011.1	412204	412930	KAN4887685.1
JBQQWO010000011.1	414808	416365	KAN4887686.1
JBQQWO010000011.1	416591	418337	KAN4887687.1
JBQQWO010000011.1	418996	421522	KAN4887688.1
JBQQWO010000011.1	422269	423754	KAN4887689.1
JBQQWO010000011.1	424029	426401	KAN4887690.1
JBQQWO010000011.1	427076	428420	KAN4887691.1
JBQQWO010000011.1	429198	429930	KAN4887692.1
JBQQWO010000011.1	430275	430901	KAN4887693.1
JBQQWO010000011.1	431560	433258	KAN4887694.1
JBQQWO010000011.1	436130	436682	KAN4887695.1
JBQQWO010000011.1	436805	437288	KAN4887696.1
JBQQWO010000011.1	437531	439602	KAN4887697.1
JBQQWO010000011.1	441305	442226	KAN4887698.1
JBQQWO010000011.1	443902	456300	KAN4887699.1
JBQQWO010000011.1	456834	457722	KAN4887700.1
JBQQWO010000012.1	2703	4002	KAN4887250.1
JBQQWO010000012.1	5499	7256	KAN4887251.1
JBQQWO010000012.1	8592	10191	KAN4887252.1
JBQQWO010000012.1	13306	14540	KAN4887253.1
JBQQWO010000012.1	15923	17000	KAN4887254.1
JBQQWO010000012.1	17893	19271	KAN4887255.1
JBQQWO010000012.1	19906	21000	KAN4887256.1
JBQQWO010000012.1	22541	25260	KAN4887257.1
JBQQWO010000012.1	25766	27299	KAN4887258.1
JBQQWO010000012.1	27762	32090	KAN4887259.1
JBQQWO010000012.1	32515	32725	KAN4887260.1
JBQQWO010000012.1	33644	37230	KAN4887261.1
JBQQWO010000012.1	38154	39388	KAN4887262.1
JBQQWO010000012.1	43424	45787	KAN4887263.1
JBQQWO010000012.1	46826	48155	KAN4887264.1
JBQQWO010000012.1	51898	58981	KAN4887265.1
JBQQWO010000012.1	59752	60541	KAN4887266.1
JBQQWO010000012.1	61043	61730	KAN4887267.1
JBQQWO010000012.1	68979	70197	KAN4887268.1
JBQQWO010000012.1	74230	76663	KAN4887269.1
JBQQWO010000012.1	77599	79383	KAN4887270.1
JBQQWO010000012.1	80441	84551	KAN4887271.1
JBQQWO010000012.1	84705	87363	KAN4887272.1
JBQQWO010000012.1	87681	88983	KAN4887273.1
JBQQWO010000012.1	89525	92646	KAN4887274.1
JBQQWO010000012.1	93039	94272	KAN4887275.1
JBQQWO010000012.1	94762	95956	KAN4887276.1
JBQQWO010000012.1	96507	97777	KAN4887277.1
JBQQWO010000012.1	98072	99700	KAN4887278.1
JBQQWO010000012.1	101705	102851	KAN4887279.1
JBQQWO010000012.1	103647	104774	KAN4887280.1
JBQQWO010000012.1	105584	107255	KAN4887281.1
JBQQWO010000012.1	107824	109324	KAN4887282.1
JBQQWO010000012.1	109384	110129	KAN4887283.1
JBQQWO010000012.1	110354	111554	KAN4887284.1
JBQQWO010000012.1	113197	114018	KAN4887285.1
JBQQWO010000012.1	115400	117920	KAN4887286.1
JBQQWO010000012.1	118801	119208	KAN4887287.1
JBQQWO010000012.1	119295	119877	KAN4887288.1
JBQQWO010000012.1	119957	122884	KAN4887289.1
JBQQWO010000012.1	123892	124426	KAN4887290.1
JBQQWO010000012.1	126056	127907	KAN4887291.1
JBQQWO010000012.1	130272	130765	KAN4887292.1
JBQQWO010000012.1	131225	133536	KAN4887293.1
JBQQWO010000012.1	134032	137114	KAN4887294.1
JBQQWO010000012.1	137487	139272	KAN4887295.1
JBQQWO010000012.1	140412	141808	KAN4887296.1
JBQQWO010000012.1	142163	143764	KAN4887297.1
JBQQWO010000012.1	144551	145244	KAN4887298.1
JBQQWO010000012.1	145605	147513	KAN4887299.1
JBQQWO010000012.1	147707	151901	KAN4887300.1
JBQQWO010000012.1	152731	154043	KAN4887301.1
JBQQWO010000012.1	154186	155251	KAN4887302.1
JBQQWO010000012.1	155967	157230	KAN4887303.1
JBQQWO010000012.1	157560	160318	KAN4887304.1
JBQQWO010000012.1	160926	161397	KAN4887305.1
JBQQWO010000012.1	163255	167021	KAN4887306.1
JBQQWO010000012.1	168147	170829	KAN4887307.1
JBQQWO010000012.1	171548	172710	KAN4887308.1
JBQQWO010000012.1	174305	175784	KAN4887309.1
JBQQWO010000012.1	176732	177341	KAN4887310.1
JBQQWO010000012.1	178597	179569	KAN4887311.1
JBQQWO010000012.1	179957	183467	KAN4887312.1
JBQQWO010000012.1	184780	189004	KAN4887313.1
JBQQWO010000012.1	190604	191934	KAN4887314.1
JBQQWO010000012.1	192123	192968	KAN4887315.1
JBQQWO010000012.1	193597	197035	KAN4887316.1
JBQQWO010000012.1	197661	199743	KAN4887317.1
JBQQWO010000012.1	201529	203112	KAN4887318.1
JBQQWO010000012.1	204463	205714	KAN4887319.1
JBQQWO010000012.1	205846	206092	KAN4887320.1
JBQQWO010000012.1	206220	208134	KAN4887321.1
JBQQWO010000012.1	209022	209616	KAN4887322.1
JBQQWO010000012.1	209714	212972	KAN4887323.1
JBQQWO010000012.1	213569	215191	KAN4887324.1
JBQQWO010000012.1	216458	217523	KAN4887325.1
JBQQWO010000012.1	218022	219615	KAN4887326.1
JBQQWO010000012.1	220164	220686	KAN4887327.1
JBQQWO010000012.1	221672	222972	KAN4887328.1
JBQQWO010000012.1	224244	225865	KAN4887329.1
JBQQWO010000012.1	226389	227160	KAN4887330.1
JBQQWO010000012.1	227498	228554	KAN4887331.1
JBQQWO010000012.1	229536	230979	KAN4887332.1
JBQQWO010000012.1	231737	233962	KAN4887333.1
JBQQWO010000012.1	234948	235452	KAN4887334.1
JBQQWO010000012.1	237877	238951	KAN4887335.1
JBQQWO010000012.1	239657	240889	KAN4887336.1
JBQQWO010000012.1	240923	243030	KAN4887337.1
JBQQWO010000012.1	243916	244813	KAN4887338.1
JBQQWO010000012.1	245413	246757	KAN4887339.1
JBQQWO010000012.1	247154	248240	KAN4887340.1
JBQQWO010000012.1	248994	250753	KAN4887341.1
JBQQWO010000012.1	251630	254072	KAN4887342.1
JBQQWO010000012.1	254270	254820	KAN4887343.1
JBQQWO010000012.1	255737	257220	KAN4887344.1
JBQQWO010000012.1	257672	258538	KAN4887345.1
JBQQWO010000012.1	259205	259715	KAN4887346.1
JBQQWO010000012.1	260964	262609	KAN4887347.1
JBQQWO010000012.1	263242	264352	KAN4887348.1
JBQQWO010000012.1	264776	266126	KAN4887349.1
JBQQWO010000012.1	271492	273508	KAN4887350.1
JBQQWO010000012.1	274544	275034	KAN4887351.1
JBQQWO010000012.1	275592	277542	KAN4887352.1
JBQQWO010000012.1	278727	278964	KAN4887353.1
JBQQWO010000012.1	279408	281031	KAN4887354.1
JBQQWO010000012.1	282153	282985	KAN4887355.1
JBQQWO010000012.1	283654	284370	KAN4887356.1
JBQQWO010000012.1	285481	289122	KAN4887357.1
JBQQWO010000012.1	290130	290615	KAN4887358.1
JBQQWO010000012.1	292270	293240	KAN4887359.1
JBQQWO010000012.1	294397	298156	KAN4887360.1
JBQQWO010000012.1	300487	301402	KAN4887361.1
JBQQWO010000012.1	302019	302728	KAN4887362.1
JBQQWO010000012.1	303070	304023	KAN4887363.1
JBQQWO010000012.1	304965	305851	KAN4887364.1
JBQQWO010000012.1	307041	308938	KAN4887365.1
JBQQWO010000012.1	310868	311801	KAN4887366.1
JBQQWO010000012.1	312491	313016	KAN4887367.1
JBQQWO010000012.1	314076	315604	KAN4887368.1
JBQQWO010000012.1	316494	319318	KAN4887369.1
JBQQWO010000012.1	319837	321820	KAN4887370.1
JBQQWO010000012.1	322591	326870	KAN4887371.1
JBQQWO010000012.1	327145	328678	KAN4887372.1
JBQQWO010000012.1	329249	330218	KAN4887373.1
JBQQWO010000012.1	330378	331070	KAN4887374.1
JBQQWO010000012.1	332047	333253	KAN4887375.1
JBQQWO010000012.1	333534	334119	KAN4887376.1
JBQQWO010000012.1	334577	335504	KAN4887377.1
JBQQWO010000012.1	336231	336984	KAN4887378.1
JBQQWO010000012.1	338515	340465	KAN4887379.1
JBQQWO010000012.1	341125	343487	KAN4887380.1
JBQQWO010000012.1	343607	344990	KAN4887381.1
JBQQWO010000012.1	345408	347367	KAN4887382.1
JBQQWO010000012.1	347796	348816	KAN4887383.1
JBQQWO010000012.1	349352	350669	KAN4887384.1
JBQQWO010000012.1	351165	352685	KAN4887385.1
JBQQWO010000012.1	352842	353913	KAN4887386.1
JBQQWO010000012.1	355972	356877	KAN4887387.1
JBQQWO010000012.1	356970	359736	KAN4887388.1
JBQQWO010000012.1	361828	363117	KAN4887389.1
JBQQWO010000012.1	364712	365162	KAN4887390.1
JBQQWO010000012.1	365368	367130	KAN4887391.1
JBQQWO010000012.1	367523	368963	KAN4887392.1
JBQQWO010000012.1	369035	371118	KAN4887393.1
JBQQWO010000012.1	371541	374560	KAN4887394.1
JBQQWO010000012.1	376202	377045	KAN4887395.1
JBQQWO010000012.1	378696	380091	KAN4887396.1
JBQQWO010000012.1	381592	384183	KAN4887397.1
JBQQWO010000012.1	384750	387202	KAN4887398.1
JBQQWO010000012.1	387844	390115	KAN4887399.1
JBQQWO010000012.1	390599	391794	KAN4887400.1
JBQQWO010000012.1	391931	392822	KAN4887401.1
JBQQWO010000012.1	393732	394315	KAN4887402.1
JBQQWO010000012.1	394485	397878	KAN4887403.1
JBQQWO010000012.1	398404	399848	KAN4887404.1
JBQQWO010000012.1	400677	402966	KAN4887405.1
JBQQWO010000012.1	403808	404944	KAN4887406.1
JBQQWO010000012.1	405587	407396	KAN4887407.1
JBQQWO010000012.1	408303	409941	KAN4887408.1
JBQQWO010000012.1	410772	411328	KAN4887409.1
JBQQWO010000012.1	412153	412606	KAN4887410.1
JBQQWO010000012.1	414277	415255	KAN4887411.1
JBQQWO010000012.1	416723	418367	KAN4887412.1
JBQQWO010000012.1	421847	423091	KAN4887413.1
JBQQWO010000012.1	424066	425439	KAN4887414.1
JBQQWO010000012.1	427457	428237	KAN4887415.1
JBQQWO010000012.1	428337	429467	KAN4887416.1
JBQQWO010000012.1	432330	433667	KAN4887417.1
JBQQWO010000012.1	436660	439232	KAN4887418.1
JBQQWO010000012.1	442464	443724	KAN4887419.1
JBQQWO010000012.1	444543	445719	KAN4887420.1
JBQQWO010000012.1	447434	448013	KAN4887421.1
JBQQWO010000012.1	448559	455090	KAN4887422.1
JBQQWO010000013.1	6774	7932	KAN4886993.1
JBQQWO010000013.1	8096	8664	KAN4886994.1
JBQQWO010000013.1	9115	10393	KAN4886995.1
JBQQWO010000013.1	11109	11532	KAN4886996.1
JBQQWO010000013.1	12690	18248	KAN4886997.1
JBQQWO010000013.1	18924	20897	KAN4886998.1
JBQQWO010000013.1	21851	22552	KAN4886999.1
JBQQWO010000013.1	26102	27033	KAN4887000.1
JBQQWO010000013.1	30229	32809	KAN4887001.1
JBQQWO010000013.1	33279	37930	KAN4887002.1
JBQQWO010000013.1	39730	40512	KAN4887003.1
JBQQWO010000013.1	41766	42492	KAN4887004.1
JBQQWO010000013.1	45844	46042	KAN4887005.1
JBQQWO010000013.1	47372	47980	KAN4887006.1
JBQQWO010000013.1	48625	50194	KAN4887007.1
JBQQWO010000013.1	52494	52788	KAN4887008.1
JBQQWO010000013.1	61207	62123	KAN4887009.1
JBQQWO010000013.1	63903	64950	KAN4887010.1
JBQQWO010000013.1	65210	65828	KAN4887011.1
JBQQWO010000013.1	66062	66767	KAN4887012.1
JBQQWO010000013.1	67155	68322	KAN4887013.1
JBQQWO010000013.1	68766	70304	KAN4887014.1
JBQQWO010000013.1	71512	72537	KAN4887015.1
JBQQWO010000013.1	73266	75801	KAN4887016.1
JBQQWO010000013.1	76472	79084	KAN4887017.1
JBQQWO010000013.1	82306	82985	KAN4887018.1
JBQQWO010000013.1	83840	85765	KAN4887019.1
JBQQWO010000013.1	86749	89106	KAN4887020.1
JBQQWO010000013.1	89935	90538	KAN4887021.1
JBQQWO010000013.1	91334	92543	KAN4887022.1
JBQQWO010000013.1	93563	95018	KAN4887023.1
JBQQWO010000013.1	98569	99034	KAN4887024.1
JBQQWO010000013.1	100471	100681	KAN4887025.1
JBQQWO010000013.1	101236	105631	KAN4887026.1
JBQQWO010000013.1	106225	106605	KAN4887027.1
JBQQWO010000013.1	107417	109931	KAN4887028.1
JBQQWO010000013.1	117268	118468	KAN4887029.1
JBQQWO010000013.1	120681	122430	KAN4887030.1
JBQQWO010000013.1	122920	123790	KAN4887031.1
JBQQWO010000013.1	123839	124619	KAN4887032.1
JBQQWO010000013.1	125713	132189	KAN4887033.1
JBQQWO010000013.1	132903	133593	KAN4887034.1
JBQQWO010000013.1	136761	138675	KAN4887035.1
JBQQWO010000013.1	143352	144000	KAN4887036.1
JBQQWO010000013.1	149633	154900	KAN4887037.1
JBQQWO010000013.1	156284	158537	KAN4887038.1
JBQQWO010000013.1	159351	160261	KAN4887039.1
JBQQWO010000013.1	160493	161585	KAN4887040.1
JBQQWO010000013.1	166400	167240	KAN4887041.1
JBQQWO010000013.1	169755	171454	KAN4887042.1
JBQQWO010000013.1	171749	172070	KAN4887043.1
JBQQWO010000013.1	172602	173493	KAN4887044.1
JBQQWO010000013.1	174886	175687	KAN4887045.1
JBQQWO010000013.1	176163	179781	KAN4887046.1
JBQQWO010000013.1	180688	187486	KAN4887047.1
JBQQWO010000013.1	187928	191690	KAN4887048.1
JBQQWO010000013.1	197397	199277	KAN4887049.1
JBQQWO010000013.1	199826	200504	KAN4887050.1
JBQQWO010000013.1	201025	201835	KAN4887051.1
JBQQWO010000013.1	202265	203819	KAN4887052.1
JBQQWO010000013.1	204337	205564	KAN4887053.1
JBQQWO010000013.1	206094	207920	KAN4887054.1
JBQQWO010000013.1	212893	213514	KAN4887055.1
JBQQWO010000013.1	214238	215489	KAN4887056.1
JBQQWO010000013.1	216014	219212	KAN4887057.1
JBQQWO010000013.1	219284	220481	KAN4887058.1
JBQQWO010000013.1	221168	223305	KAN4887059.1
JBQQWO010000013.1	223876	225109	KAN4887060.1
JBQQWO010000013.1	226019	230845	KAN4887061.1
JBQQWO010000013.1	231622	232308	KAN4887062.1
JBQQWO010000013.1	233003	234021	KAN4887063.1
JBQQWO010000013.1	234940	236763	KAN4887064.1
JBQQWO010000013.1	238135	238873	KAN4887065.1
JBQQWO010000013.1	239457	239838	KAN4887066.1
JBQQWO010000013.1	240433	243097	KAN4887067.1
JBQQWO010000013.1	243436	245372	KAN4887068.1
JBQQWO010000013.1	248489	249809	KAN4887069.1
JBQQWO010000013.1	250246	252179	KAN4887070.1
JBQQWO010000013.1	252510	254239	KAN4887071.1
JBQQWO010000013.1	255297	255603	KAN4887072.1
JBQQWO010000013.1	256603	257189	KAN4887073.1
JBQQWO010000013.1	260291	261521	KAN4887074.1
JBQQWO010000013.1	263799	264477	KAN4887075.1
JBQQWO010000013.1	265115	267266	KAN4887076.1
JBQQWO010000013.1	269785	270894	KAN4887077.1
JBQQWO010000013.1	274414	275074	KAN4887078.1
JBQQWO010000013.1	275779	276254	KAN4887079.1
JBQQWO010000013.1	276805	278257	KAN4887080.1
JBQQWO010000013.1	278435	279362	KAN4887081.1
JBQQWO010000013.1	279432	280866	KAN4887082.1
JBQQWO010000013.1	281547	283382	KAN4887083.1
JBQQWO010000013.1	285850	286618	KAN4887084.1
JBQQWO010000013.1	289581	291445	KAN4887085.1
JBQQWO010000013.1	293581	294499	KAN4887086.1
JBQQWO010000013.1	294639	295414	KAN4887087.1
JBQQWO010000013.1	296976	299093	KAN4887088.1
JBQQWO010000013.1	300118	300862	KAN4887089.1
JBQQWO010000013.1	301499	301949	KAN4887090.1
JBQQWO010000013.1	304215	305724	KAN4887091.1
JBQQWO010000013.1	308248	310067	KAN4887092.1
JBQQWO010000013.1	310830	312534	KAN4887093.1
JBQQWO010000013.1	313337	314493	KAN4887094.1
JBQQWO010000013.1	316988	317912	KAN4887095.1
JBQQWO010000013.1	323104	323598	KAN4887096.1
JBQQWO010000013.1	325262	326764	KAN4887097.1
JBQQWO010000013.1	326870	327399	KAN4887098.1
JBQQWO010000013.1	328717	330142	KAN4887099.1
JBQQWO010000013.1	332057	332647	KAN4887100.1
JBQQWO010000013.1	333985	336311	KAN4887101.1
JBQQWO010000013.1	336764	338705	KAN4887102.1
JBQQWO010000013.1	339538	341887	KAN4887103.1
JBQQWO010000013.1	345754	347908	KAN4887104.1
JBQQWO010000013.1	348651	349266	KAN4887105.1
JBQQWO010000013.1	349743	352049	KAN4887106.1
JBQQWO010000013.1	352925	353519	KAN4887107.1
JBQQWO010000013.1	354799	355843	KAN4887108.1
JBQQWO010000013.1	360257	361376	KAN4887109.1
JBQQWO010000013.1	361848	362181	KAN4887110.1
JBQQWO010000013.1	362657	364265	KAN4887111.1
JBQQWO010000013.1	365560	368240	KAN4887112.1
JBQQWO010000013.1	369954	370668	KAN4887113.1
JBQQWO010000013.1	371355	373388	KAN4887114.1
JBQQWO010000013.1	373671	374502	KAN4887115.1
JBQQWO010000013.1	375562	377109	KAN4887116.1
JBQQWO010000013.1	378076	378643	KAN4887117.1
JBQQWO010000013.1	379410	379659	KAN4887118.1
JBQQWO010000013.1	382628	383483	KAN4887119.1
JBQQWO010000013.1	385078	385586	KAN4887120.1
JBQQWO010000013.1	386532	388852	KAN4887121.1
JBQQWO010000013.1	389741	390972	KAN4887122.1
JBQQWO010000013.1	392345	394104	KAN4887123.1
JBQQWO010000013.1	394171	395311	KAN4887124.1
JBQQWO010000013.1	397958	399019	KAN4887125.1
JBQQWO010000013.1	399727	400567	KAN4887126.1
JBQQWO010000013.1	401822	404327	KAN4887127.1
JBQQWO010000013.1	405328	406054	KAN4887128.1
JBQQWO010000013.1	406707	407196	KAN4887129.1
JBQQWO010000013.1	407568	408361	KAN4887130.1
JBQQWO010000013.1	409066	409745	KAN4887131.1
JBQQWO010000013.1	410308	412227	KAN4887132.1
JBQQWO010000013.1	412826	413840	KAN4887133.1
JBQQWO010000013.1	414728	415529	KAN4887134.1
JBQQWO010000013.1	416786	418520	KAN4887135.1
JBQQWO010000013.1	419945	423317	KAN4887136.1
JBQQWO010000013.1	426103	426866	KAN4887137.1
JBQQWO010000013.1	432975	434108	KAN4887138.1
JBQQWO010000013.1	434677	436690	KAN4887139.1
JBQQWO010000014.1	1885	3805	KAN4886668.1
JBQQWO010000014.1	5037	7428	KAN4886669.1
JBQQWO010000014.1	7913	9281	KAN4886670.1
JBQQWO010000014.1	9573	10593	KAN4886671.1
JBQQWO010000014.1	10845	11900	KAN4886672.1
JBQQWO010000014.1	11915	13055	KAN4886673.1
JBQQWO010000014.1	14084	14612	KAN4886674.1
JBQQWO010000014.1	14998	16066	KAN4886675.1
JBQQWO010000014.1	16496	17366	KAN4886676.1
JBQQWO010000014.1	18443	20235	KAN4886677.1
JBQQWO010000014.1	20895	24188	KAN4886678.1
JBQQWO010000014.1	24273	25467	KAN4886679.1
JBQQWO010000014.1	25731	26225	KAN4886680.1
JBQQWO010000014.1	26534	28213	KAN4886681.1
JBQQWO010000014.1	29257	29889	KAN4886682.1
JBQQWO010000014.1	30396	31563	KAN4886683.1
JBQQWO010000014.1	32477	33912	KAN4886684.1
JBQQWO010000014.1	34422	35913	KAN4886685.1
JBQQWO010000014.1	36357	39243	KAN4886686.1
JBQQWO010000014.1	39614	41399	KAN4886687.1
JBQQWO010000014.1	41971	42593	KAN4886688.1
JBQQWO010000014.1	43041	44133	KAN4886689.1
JBQQWO010000014.1	44658	45771	KAN4886690.1
JBQQWO010000014.1	45879	47214	KAN4886691.1
JBQQWO010000014.1	47469	48375	KAN4886692.1
JBQQWO010000014.1	48822	50097	KAN4886693.1
JBQQWO010000014.1	50576	51804	KAN4886694.1
JBQQWO010000014.1	53189	56447	KAN4886695.1
JBQQWO010000014.1	57232	57720	KAN4886696.1
JBQQWO010000014.1	58266	59850	KAN4886697.1
JBQQWO010000014.1	60047	61016	KAN4886698.1
JBQQWO010000014.1	61178	63047	KAN4886699.1
JBQQWO010000014.1	63335	65966	KAN4886700.1
JBQQWO010000014.1	66352	69110	KAN4886701.1
JBQQWO010000014.1	69766	70747	KAN4886702.1
JBQQWO010000014.1	72879	74049	KAN4886703.1
JBQQWO010000014.1	77258	79373	KAN4886704.1
JBQQWO010000014.1	80634	81576	KAN4886705.1
JBQQWO010000014.1	82045	83578	KAN4886706.1
JBQQWO010000014.1	83884	88059	KAN4886707.1
JBQQWO010000014.1	89215	90958	KAN4886708.1
JBQQWO010000014.1	93078	94155	KAN4886709.1
JBQQWO010000014.1	94724	97895	KAN4886710.1
JBQQWO010000014.1	98360	98987	KAN4886711.1
JBQQWO010000014.1	99650	100991	KAN4886712.1
JBQQWO010000014.1	103509	105221	KAN4886713.1
JBQQWO010000014.1	106247	108074	KAN4886714.1
JBQQWO010000014.1	108376	109427	KAN4886715.1
JBQQWO010000014.1	110777	112566	KAN4886716.1
JBQQWO010000014.1	112908	115147	KAN4886717.1
JBQQWO010000014.1	115208	116583	KAN4886718.1
JBQQWO010000014.1	117611	118908	KAN4886719.1
JBQQWO010000014.1	120294	122181	KAN4886720.1
JBQQWO010000014.1	124639	125933	KAN4886721.1
JBQQWO010000014.1	126233	127103	KAN4886722.1
JBQQWO010000014.1	128057	128642	KAN4886723.1
JBQQWO010000014.1	130460	132305	KAN4886724.1
JBQQWO010000014.1	132630	133251	KAN4886725.1
JBQQWO010000014.1	133544	134721	KAN4886726.1
JBQQWO010000014.1	135070	137576	KAN4886727.1
JBQQWO010000014.1	139617	141771	KAN4886728.1
JBQQWO010000014.1	145041	145416	KAN4886729.1
JBQQWO010000014.1	145862	146408	KAN4886730.1
JBQQWO010000014.1	147973	149470	KAN4886731.1
JBQQWO010000014.1	150468	151914	KAN4886732.1
JBQQWO010000014.1	152189	152627	KAN4886733.1
JBQQWO010000014.1	153506	154501	KAN4886734.1
JBQQWO010000014.1	155240	158513	KAN4886735.1
JBQQWO010000014.1	159902	161590	KAN4886736.1
JBQQWO010000014.1	163327	165240	KAN4886737.1
JBQQWO010000014.1	168989	170890	KAN4886738.1
JBQQWO010000014.1	171183	175206	KAN4886739.1
JBQQWO010000014.1	175996	177301	KAN4886740.1
JBQQWO010000014.1	182321	182792	KAN4886741.1
JBQQWO010000014.1	182938	184456	KAN4886742.1
JBQQWO010000014.1	185262	186118	KAN4886743.1
JBQQWO010000014.1	186135	187416	KAN4886744.1
JBQQWO010000014.1	189153	190610	KAN4886745.1
JBQQWO010000014.1	192589	193700	KAN4886746.1
JBQQWO010000014.1	194188	194998	KAN4886747.1
JBQQWO010000014.1	196893	198613	KAN4886748.1
JBQQWO010000014.1	200568	201313	KAN4886749.1
JBQQWO010000014.1	206212	207601	KAN4886750.1
JBQQWO010000014.1	207634	209469	KAN4886751.1
JBQQWO010000014.1	209503	210115	KAN4886752.1
JBQQWO010000014.1	211218	213372	KAN4886753.1
JBQQWO010000014.1	215161	216858	KAN4886754.1
JBQQWO010000014.1	217296	219342	KAN4886755.1
JBQQWO010000014.1	219692	221831	KAN4886756.1
JBQQWO010000014.1	223563	225036	KAN4886757.1
JBQQWO010000014.1	226838	228906	KAN4886758.1
JBQQWO010000014.1	229566	232038	KAN4886759.1
JBQQWO010000014.1	232155	232961	KAN4886760.1
JBQQWO010000014.1	233205	235545	KAN4886761.1
JBQQWO010000014.1	235815	236326	KAN4886762.1
JBQQWO010000014.1	236797	238351	KAN4886763.1
JBQQWO010000014.1	238818	240486	KAN4886764.1
JBQQWO010000014.1	241354	242584	KAN4886765.1
JBQQWO010000014.1	244107	245673	KAN4886766.1
JBQQWO010000014.1	246621	247698	KAN4886767.1
JBQQWO010000014.1	248344	249655	KAN4886768.1
JBQQWO010000014.1	251994	253329	KAN4886769.1
JBQQWO010000014.1	253619	254065	KAN4886770.1
JBQQWO010000014.1	254434	255855	KAN4886771.1
JBQQWO010000014.1	256255	258694	KAN4886772.1
JBQQWO010000014.1	258774	259749	KAN4886773.1
JBQQWO010000014.1	260709	261947	KAN4886774.1
JBQQWO010000014.1	262219	262978	KAN4886775.1
JBQQWO010000014.1	267195	268980	KAN4886776.1
JBQQWO010000014.1	269192	270215	KAN4886777.1
JBQQWO010000014.1	270318	271440	KAN4886778.1
JBQQWO010000014.1	272137	273236	KAN4886779.1
JBQQWO010000014.1	273973	275208	KAN4886780.1
JBQQWO010000014.1	275608	277150	KAN4886781.1
JBQQWO010000014.1	281991	283716	KAN4886782.1
JBQQWO010000014.1	284276	286422	KAN4886783.1
JBQQWO010000014.1	286871	287714	KAN4886784.1
JBQQWO010000014.1	288153	288705	KAN4886785.1
JBQQWO010000014.1	291024	293522	KAN4886786.1
JBQQWO010000014.1	293558	295914	KAN4886787.1
JBQQWO010000014.1	296182	297877	KAN4886788.1
JBQQWO010000014.1	299100	301376	KAN4886789.1
JBQQWO010000014.1	302178	303339	KAN4886790.1
JBQQWO010000014.1	303772	305176	KAN4886791.1
JBQQWO010000014.1	306035	307838	KAN4886792.1
JBQQWO010000014.1	308321	308753	KAN4886793.1
JBQQWO010000014.1	309613	312292	KAN4886794.1
JBQQWO010000014.1	312830	314020	KAN4886795.1
JBQQWO010000014.1	317650	318475	KAN4886796.1
JBQQWO010000014.1	320245	322831	KAN4886797.1
JBQQWO010000014.1	328209	330174	KAN4886798.1
JBQQWO010000014.1	330866	332162	KAN4886799.1
JBQQWO010000014.1	332348	333113	KAN4886800.1
JBQQWO010000014.1	334587	336743	KAN4886801.1
JBQQWO010000014.1	338580	339879	KAN4886802.1
JBQQWO010000014.1	340790	342068	KAN4886803.1
JBQQWO010000014.1	342519	344216	KAN4886804.1
JBQQWO010000014.1	345742	347440	KAN4886805.1
JBQQWO010000014.1	350144	352844	KAN4886806.1
JBQQWO010000014.1	353773	354338	KAN4886807.1
JBQQWO010000014.1	354975	355689	KAN4886808.1
JBQQWO010000014.1	356682	357819	KAN4886809.1
JBQQWO010000014.1	359035	360721	KAN4886810.1
JBQQWO010000014.1	361059	362915	KAN4886811.1
JBQQWO010000014.1	363851	365390	KAN4886812.1
JBQQWO010000014.1	366521	367392	KAN4886813.1
JBQQWO010000014.1	368995	369989	KAN4886814.1
JBQQWO010000014.1	370727	373070	KAN4886815.1
JBQQWO010000014.1	373925	375194	KAN4886816.1
JBQQWO010000014.1	382688	383855	KAN4886817.1
JBQQWO010000014.1	389317	391251	KAN4886818.1
JBQQWO010000014.1	392036	392651	KAN4886819.1
JBQQWO010000014.1	393064	394094	KAN4886820.1
JBQQWO010000014.1	395281	395878	KAN4886821.1
JBQQWO010000014.1	398579	400992	KAN4886822.1
JBQQWO010000014.1	402400	403258	KAN4886823.1
JBQQWO010000014.1	404143	405351	KAN4886824.1
JBQQWO010000014.1	406939	407953	KAN4886825.1
JBQQWO010000014.1	408951	410099	KAN4886826.1
JBQQWO010000014.1	410989	411457	KAN4886827.1
JBQQWO010000014.1	412150	414550	KAN4886828.1
JBQQWO010000014.1	415065	415869	KAN4886829.1
JBQQWO010000014.1	417207	418497	KAN4886830.1
JBQQWO010000014.1	419023	419809	KAN4886831.1
JBQQWO010000014.1	422967	423964	KAN4886832.1
JBQQWO010000014.1	427355	428290	KAN4886833.1
JBQQWO010000014.1	428930	429423	KAN4886834.1
JBQQWO010000014.1	432191	433285	KAN4886835.1
JBQQWO010000015.1	461	1340	KAN4886409.1
JBQQWO010000015.1	1570	2053	KAN4886410.1
JBQQWO010000015.1	3201	3603	KAN4886411.1
JBQQWO010000015.1	5939	8404	KAN4886412.1
JBQQWO010000015.1	8713	9679	KAN4886413.1
JBQQWO010000015.1	11063	12413	KAN4886414.1
JBQQWO010000015.1	12834	13966	KAN4886415.1
JBQQWO010000015.1	15313	17421	KAN4886416.1
JBQQWO010000015.1	18650	19511	KAN4886417.1
JBQQWO010000015.1	20749	23260	KAN4886418.1
JBQQWO010000015.1	24987	26031	KAN4886419.1
JBQQWO010000015.1	30369	30567	KAN4886420.1
JBQQWO010000015.1	32230	32704	KAN4886421.1
JBQQWO010000015.1	33583	36784	KAN4886422.1
JBQQWO010000015.1	37133	38095	KAN4886423.1
JBQQWO010000015.1	41374	42463	KAN4886424.1
JBQQWO010000015.1	42759	43650	KAN4886425.1
JBQQWO010000015.1	44687	45773	KAN4886426.1
JBQQWO010000015.1	46717	48401	KAN4886427.1
JBQQWO010000015.1	48774	50530	KAN4886428.1
JBQQWO010000015.1	51025	52803	KAN4886429.1
JBQQWO010000015.1	52821	54718	KAN4886430.1
JBQQWO010000015.1	56733	57404	KAN4886431.1
JBQQWO010000015.1	59142	60727	KAN4886432.1
JBQQWO010000015.1	67692	68154	KAN4886433.1
JBQQWO010000015.1	68890	74005	KAN4886434.1
JBQQWO010000015.1	75035	75665	KAN4886435.1
JBQQWO010000015.1	76484	79402	KAN4886436.1
JBQQWO010000015.1	80668	81237	KAN4886437.1
JBQQWO010000015.1	82559	86644	KAN4886438.1
JBQQWO010000015.1	86703	90225	KAN4886439.1
JBQQWO010000015.1	90610	91591	KAN4886440.1
JBQQWO010000015.1	93175	94879	KAN4886441.1
JBQQWO010000015.1	95242	95629	KAN4886442.1
JBQQWO010000015.1	96424	97260	KAN4886443.1
JBQQWO010000015.1	97695	98999	KAN4886444.1
JBQQWO010000015.1	100279	102013	KAN4886445.1
JBQQWO010000015.1	102841	104079	KAN4886446.1
JBQQWO010000015.1	108004	112375	KAN4886447.1
JBQQWO010000015.1	113707	114891	KAN4886448.1
JBQQWO010000015.1	118886	119432	KAN4886449.1
JBQQWO010000015.1	120216	122405	KAN4886450.1
JBQQWO010000015.1	123278	125453	KAN4886451.1
JBQQWO010000015.1	127563	128886	KAN4886452.1
JBQQWO010000015.1	130328	132517	KAN4886453.1
JBQQWO010000015.1	133126	136099	KAN4886454.1
JBQQWO010000015.1	137202	139348	KAN4886455.1
JBQQWO010000015.1	139761	140070	KAN4886456.1
JBQQWO010000015.1	141046	143137	KAN4886457.1
JBQQWO010000015.1	143960	147002	KAN4886458.1
JBQQWO010000015.1	147095	147797	KAN4886459.1
JBQQWO010000015.1	150486	152199	KAN4886460.1
JBQQWO010000015.1	152545	153478	KAN4886461.1
JBQQWO010000015.1	153959	156125	KAN4886462.1
JBQQWO010000015.1	156471	158541	KAN4886463.1
JBQQWO010000015.1	159031	159988	KAN4886464.1
JBQQWO010000015.1	160889	161494	KAN4886465.1
JBQQWO010000015.1	162554	163369	KAN4886466.1
JBQQWO010000015.1	165290	166766	KAN4886467.1
JBQQWO010000015.1	167761	169556	KAN4886468.1
JBQQWO010000015.1	169812	171633	KAN4886469.1
JBQQWO010000015.1	172437	175185	KAN4886470.1
JBQQWO010000015.1	176889	178864	KAN4886471.1
JBQQWO010000015.1	179975	181815	KAN4886472.1
JBQQWO010000015.1	183079	183316	KAN4886473.1
JBQQWO010000015.1	184016	187988	KAN4886474.1
JBQQWO010000015.1	190909	192842	KAN4886475.1
JBQQWO010000015.1	194693	196385	KAN4886476.1
JBQQWO010000015.1	196867	197891	KAN4886477.1
JBQQWO010000015.1	198336	205580	KAN4886478.1
JBQQWO010000015.1	205863	206823	KAN4886479.1
JBQQWO010000015.1	207390	209192	KAN4886480.1
JBQQWO010000015.1	210185	214091	KAN4886481.1
JBQQWO010000015.1	214869	215850	KAN4886482.1
JBQQWO010000015.1	215930	217442	KAN4886483.1
JBQQWO010000015.1	223467	225024	KAN4886484.1
JBQQWO010000015.1	225257	226251	KAN4886485.1
JBQQWO010000015.1	226889	228632	KAN4886486.1
JBQQWO010000015.1	228839	229496	KAN4886487.1
JBQQWO010000015.1	231541	232594	KAN4886488.1
JBQQWO010000015.1	233253	234936	KAN4886489.1
JBQQWO010000015.1	236758	237382	KAN4886490.1
JBQQWO010000015.1	239754	240842	KAN4886491.1
JBQQWO010000015.1	240971	242432	KAN4886492.1
JBQQWO010000015.1	243863	245882	KAN4886493.1
JBQQWO010000015.1	246510	246835	KAN4886494.1
JBQQWO010000015.1	250443	250853	KAN4886495.1
JBQQWO010000015.1	250886	251314	KAN4886496.1
JBQQWO010000015.1	251919	252922	KAN4886497.1
JBQQWO010000015.1	253887	254492	KAN4886498.1
JBQQWO010000015.1	255541	259451	KAN4886499.1
JBQQWO010000015.1	260143	261565	KAN4886500.1
JBQQWO010000015.1	261722	262956	KAN4886501.1
JBQQWO010000015.1	263647	264307	KAN4886502.1
JBQQWO010000015.1	264824	266537	KAN4886503.1
JBQQWO010000015.1	267209	268043	KAN4886504.1
JBQQWO010000015.1	268251	269540	KAN4886505.1
JBQQWO010000015.1	270830	271682	KAN4886506.1
JBQQWO010000015.1	272001	273000	KAN4886507.1
JBQQWO010000015.1	276037	276794	KAN4886508.1
JBQQWO010000015.1	280417	282116	KAN4886509.1
JBQQWO010000015.1	283846	285726	KAN4886510.1
JBQQWO010000015.1	286542	288351	KAN4886511.1
JBQQWO010000015.1	290965	292351	KAN4886512.1
JBQQWO010000015.1	293668	295747	KAN4886513.1
JBQQWO010000015.1	299616	300600	KAN4886514.1
JBQQWO010000015.1	301178	303185	KAN4886515.1
JBQQWO010000015.1	304388	305789	KAN4886516.1
JBQQWO010000015.1	306951	307924	KAN4886517.1
JBQQWO010000015.1	308426	310798	KAN4886518.1
JBQQWO010000015.1	310871	312811	KAN4886519.1
JBQQWO010000015.1	313687	314062	KAN4886520.1
JBQQWO010000015.1	314360	317636	KAN4886521.1
JBQQWO010000015.1	318387	320790	KAN4886522.1
JBQQWO010000015.1	321666	325842	KAN4886523.1
JBQQWO010000015.1	326499	327441	KAN4886524.1
JBQQWO010000015.1	328043	334592	KAN4886525.1
JBQQWO010000015.1	337497	339387	KAN4886526.1
JBQQWO010000015.1	340086	340926	KAN4886527.1
JBQQWO010000015.1	341651	344632	KAN4886528.1
JBQQWO010000015.1	349625	351407	KAN4886529.1
JBQQWO010000015.1	352015	353141	KAN4886530.1
JBQQWO010000015.1	353696	355654	KAN4886531.1
JBQQWO010000015.1	356423	358190	KAN4886532.1
JBQQWO010000015.1	359288	360695	KAN4886533.1
JBQQWO010000015.1	361415	363101	KAN4886534.1
JBQQWO010000015.1	363375	364154	KAN4886535.1
JBQQWO010000015.1	364558	367475	KAN4886536.1
JBQQWO010000015.1	369345	370743	KAN4886537.1
JBQQWO010000015.1	371813	373071	KAN4886538.1
JBQQWO010000015.1	373164	376504	KAN4886539.1
JBQQWO010000015.1	377106	377733	KAN4886540.1
JBQQWO010000015.1	378335	379601	KAN4886541.1
JBQQWO010000015.1	379980	381576	KAN4886542.1
JBQQWO010000015.1	384122	385793	KAN4886543.1
JBQQWO010000015.1	386861	388070	KAN4886544.1
JBQQWO010000015.1	388127	388847	KAN4886545.1
JBQQWO010000015.1	390063	391272	KAN4886546.1
JBQQWO010000015.1	392093	395116	KAN4886547.1
JBQQWO010000015.1	395325	396292	KAN4886548.1
JBQQWO010000015.1	397215	398529	KAN4886549.1
JBQQWO010000015.1	398800	402095	KAN4886550.1
JBQQWO010000015.1	403286	404713	KAN4886551.1
JBQQWO010000015.1	405896	407592	KAN4886552.1
JBQQWO010000015.1	410264	411673	KAN4886553.1
JBQQWO010000016.1	8447	10214	KAN4886145.1
JBQQWO010000016.1	11394	12639	KAN4886146.1
JBQQWO010000016.1	17014	17503	KAN4886147.1
JBQQWO010000016.1	18163	19745	KAN4886148.1
JBQQWO010000016.1	20347	21361	KAN4886149.1
JBQQWO010000016.1	21455	22805	KAN4886150.1
JBQQWO010000016.1	23687	24119	KAN4886151.1
JBQQWO010000016.1	24844	25773	KAN4886152.1
JBQQWO010000016.1	25976	27365	KAN4886153.1
JBQQWO010000016.1	28058	29635	KAN4886154.1
JBQQWO010000016.1	29908	30877	KAN4886155.1
JBQQWO010000016.1	31112	31466	KAN4886156.1
JBQQWO010000016.1	31629	35477	KAN4886157.1
JBQQWO010000016.1	35964	37303	KAN4886158.1
JBQQWO010000016.1	37592	38168	KAN4886159.1
JBQQWO010000016.1	38432	38959	KAN4886160.1
JBQQWO010000016.1	39161	40498	KAN4886161.1
JBQQWO010000016.1	40833	45836	KAN4886162.1
JBQQWO010000016.1	47710	48899	KAN4886163.1
JBQQWO010000016.1	49332	50427	KAN4886164.1
JBQQWO010000016.1	51339	52444	KAN4886165.1
JBQQWO010000016.1	52916	54496	KAN4886166.1
JBQQWO010000016.1	54936	56106	KAN4886167.1
JBQQWO010000016.1	56128	56514	KAN4886168.1
JBQQWO010000016.1	58614	60244	KAN4886169.1
JBQQWO010000016.1	60429	61143	KAN4886170.1
JBQQWO010000016.1	61562	63183	KAN4886171.1
JBQQWO010000016.1	64314	65920	KAN4886172.1
JBQQWO010000016.1	66878	67516	KAN4886173.1
JBQQWO010000016.1	67717	69466	KAN4886174.1
JBQQWO010000016.1	71179	74146	KAN4886175.1
JBQQWO010000016.1	77218	78934	KAN4886176.1
JBQQWO010000016.1	79467	80631	KAN4886177.1
JBQQWO010000016.1	80839	81748	KAN4886178.1
JBQQWO010000016.1	82204	83614	KAN4886179.1
JBQQWO010000016.1	83829	85000	KAN4886180.1
JBQQWO010000016.1	87716	88679	KAN4886181.1
JBQQWO010000016.1	89129	90257	KAN4886182.1
JBQQWO010000016.1	91424	92550	KAN4886183.1
JBQQWO010000016.1	94775	96626	KAN4886184.1
JBQQWO010000016.1	97999	98724	KAN4886185.1
JBQQWO010000016.1	98955	99963	KAN4886186.1
JBQQWO010000016.1	101104	102728	KAN4886187.1
JBQQWO010000016.1	104697	106532	KAN4886188.1
JBQQWO010000016.1	107131	108608	KAN4886189.1
JBQQWO010000016.1	111446	111818	KAN4886190.1
JBQQWO010000016.1	112327	113518	KAN4886191.1
JBQQWO010000016.1	115338	115665	KAN4886192.1
JBQQWO010000016.1	116273	117088	KAN4886193.1
JBQQWO010000016.1	118814	121648	KAN4886194.1
JBQQWO010000016.1	123554	124550	KAN4886195.1
JBQQWO010000016.1	125862	126468	KAN4886196.1
JBQQWO010000016.1	127192	128471	KAN4886197.1
JBQQWO010000016.1	129156	130056	KAN4886198.1
JBQQWO010000016.1	130859	131375	KAN4886199.1
JBQQWO010000016.1	141607	142159	KAN4886200.1
JBQQWO010000016.1	144207	145611	KAN4886201.1
JBQQWO010000016.1	146373	151871	KAN4886202.1
JBQQWO010000016.1	154078	154651	KAN4886203.1
JBQQWO010000016.1	155102	156546	KAN4886204.1
JBQQWO010000016.1	158083	160543	KAN4886205.1
JBQQWO010000016.1	160820	166898	KAN4886206.1
JBQQWO010000016.1	167302	168002	KAN4886207.1
JBQQWO010000016.1	169663	170172	KAN4886208.1
JBQQWO010000016.1	170661	171512	KAN4886209.1
JBQQWO010000016.1	171816	173463	KAN4886210.1
JBQQWO010000016.1	175562	177089	KAN4886211.1
JBQQWO010000016.1	177974	179021	KAN4886212.1
JBQQWO010000016.1	179259	180207	KAN4886213.1
JBQQWO010000016.1	181648	186073	KAN4886214.1
JBQQWO010000016.1	186689	188245	KAN4886215.1
JBQQWO010000016.1	188527	190608	KAN4886216.1
JBQQWO010000016.1	190925	192485	KAN4886217.1
JBQQWO010000016.1	192958	194503	KAN4886218.1
JBQQWO010000016.1	195122	196640	KAN4886219.1
JBQQWO010000016.1	196892	199064	KAN4886220.1
JBQQWO010000016.1	200119	202486	KAN4886221.1
JBQQWO010000016.1	202932	204552	KAN4886222.1
JBQQWO010000016.1	205834	210305	KAN4886223.1
JBQQWO010000016.1	212736	213012	KAN4886224.1
JBQQWO010000016.1	214009	215170	KAN4886225.1
JBQQWO010000016.1	215370	216790	KAN4886226.1
JBQQWO010000016.1	217724	219239	KAN4886227.1
JBQQWO010000016.1	222710	228980	KAN4886228.1
JBQQWO010000016.1	230375	235964	KAN4886229.1
JBQQWO010000016.1	237466	239863	KAN4886230.1
JBQQWO010000016.1	240048	241161	KAN4886231.1
JBQQWO010000016.1	243023	244895	KAN4886232.1
JBQQWO010000016.1	246174	246609	KAN4886233.1
JBQQWO010000016.1	247151	247769	KAN4886234.1
JBQQWO010000016.1	251744	252701	KAN4886235.1
JBQQWO010000016.1	252775	253150	KAN4886236.1
JBQQWO010000016.1	253797	257013	KAN4886237.1
JBQQWO010000016.1	257788	258991	KAN4886238.1
JBQQWO010000016.1	260056	260662	KAN4886239.1
JBQQWO010000016.1	261466	263264	KAN4886240.1
JBQQWO010000016.1	264221	264941	KAN4886241.1
JBQQWO010000016.1	268396	270340	KAN4886242.1
JBQQWO010000016.1	275785	277483	KAN4886243.1
JBQQWO010000016.1	281508	287702	KAN4886244.1
JBQQWO010000016.1	290635	291364	KAN4886245.1
JBQQWO010000016.1	291969	293027	KAN4886246.1
JBQQWO010000016.1	293882	299308	KAN4886247.1
JBQQWO010000016.1	300579	302375	KAN4886248.1
JBQQWO010000016.1	303005	304285	KAN4886249.1
JBQQWO010000016.1	305603	306872	KAN4886250.1
JBQQWO010000016.1	308968	311357	KAN4886251.1
JBQQWO010000016.1	311486	312788	KAN4886252.1
JBQQWO010000016.1	314438	315749	KAN4886253.1
JBQQWO010000016.1	317607	318365	KAN4886254.1
JBQQWO010000016.1	319148	321760	KAN4886255.1
JBQQWO010000016.1	323419	326554	KAN4886256.1
JBQQWO010000016.1	328461	330122	KAN4886257.1
JBQQWO010000016.1	330716	332527	KAN4886258.1
JBQQWO010000016.1	334568	335420	KAN4886259.1
JBQQWO010000016.1	335429	336851	KAN4886260.1
JBQQWO010000016.1	336926	338603	KAN4886261.1
JBQQWO010000016.1	342183	343164	KAN4886262.1
JBQQWO010000016.1	343377	345210	KAN4886263.1
JBQQWO010000016.1	346169	347429	KAN4886264.1
JBQQWO010000016.1	348783	349731	KAN4886265.1
JBQQWO010000016.1	350415	352014	KAN4886266.1
JBQQWO010000016.1	353116	354734	KAN4886267.1
JBQQWO010000016.1	355560	355939	KAN4886268.1
JBQQWO010000016.1	356913	358593	KAN4886269.1
JBQQWO010000016.1	359511	360663	KAN4886270.1
JBQQWO010000016.1	362288	363565	KAN4886271.1
JBQQWO010000016.1	364160	366170	KAN4886272.1
JBQQWO010000016.1	368427	369159	KAN4886273.1
JBQQWO010000016.1	370019	371266	KAN4886274.1
JBQQWO010000016.1	371833	372775	KAN4886275.1
JBQQWO010000016.1	373056	373462	KAN4886276.1
JBQQWO010000016.1	374367	375117	KAN4886277.1
JBQQWO010000016.1	375580	376239	KAN4886278.1
JBQQWO010000016.1	376627	376936	KAN4886279.1
JBQQWO010000016.1	381001	381757	KAN4886280.1
JBQQWO010000016.1	382113	382650	KAN4886281.1
JBQQWO010000016.1	383146	384301	KAN4886282.1
JBQQWO010000016.1	385087	385591	KAN4886283.1
JBQQWO010000016.1	386129	386740	KAN4886284.1
JBQQWO010000016.1	387110	388518	KAN4886285.1
JBQQWO010000016.1	388737	392394	KAN4886286.1
JBQQWO010000016.1	393923	395460	KAN4886287.1
JBQQWO010000016.1	398909	400686	KAN4886288.1
JBQQWO010000016.1	402638	404337	KAN4886289.1
JBQQWO010000016.1	405106	405880	KAN4886290.1
JBQQWO010000016.1	406147	407570	KAN4886291.1
JBQQWO010000016.1	409079	409823	KAN4886292.1
JBQQWO010000017.1	3333	4505	KAN4885907.1
JBQQWO010000017.1	5400	6039	KAN4885908.1
JBQQWO010000017.1	8098	9547	KAN4885909.1
JBQQWO010000017.1	10942	13935	KAN4885910.1
JBQQWO010000017.1	16358	16855	KAN4885911.1
JBQQWO010000017.1	17067	18474	KAN4885912.1
JBQQWO010000017.1	19798	20638	KAN4885913.1
JBQQWO010000017.1	21103	21838	KAN4885914.1
JBQQWO010000017.1	23096	26451	KAN4885915.1
JBQQWO010000017.1	27259	29077	KAN4885916.1
JBQQWO010000017.1	30046	33479	KAN4885917.1
JBQQWO010000017.1	34103	34844	KAN4885918.1
JBQQWO010000017.1	35947	37650	KAN4885919.1
JBQQWO010000017.1	39586	40171	KAN4885920.1
JBQQWO010000017.1	40871	43214	KAN4885921.1
JBQQWO010000017.1	43932	45948	KAN4885922.1
JBQQWO010000017.1	46493	48443	KAN4885923.1
JBQQWO010000017.1	48888	50403	KAN4885924.1
JBQQWO010000017.1	50609	52878	KAN4885925.1
JBQQWO010000017.1	53743	56476	KAN4885926.1
JBQQWO010000017.1	57221	59867	KAN4885927.1
JBQQWO010000017.1	60623	62111	KAN4885928.1
JBQQWO010000017.1	62939	64668	KAN4885929.1
JBQQWO010000017.1	65483	67017	KAN4885930.1
JBQQWO010000017.1	67499	68927	KAN4885931.1
JBQQWO010000017.1	69371	70112	KAN4885932.1
JBQQWO010000017.1	70751	71862	KAN4885933.1
JBQQWO010000017.1	72525	73313	KAN4885934.1
JBQQWO010000017.1	74077	74947	KAN4885935.1
JBQQWO010000017.1	75327	77017	KAN4885936.1
JBQQWO010000017.1	77394	78038	KAN4885937.1
JBQQWO010000017.1	78365	78890	KAN4885938.1
JBQQWO010000017.1	79484	81245	KAN4885939.1
JBQQWO010000017.1	82512	83457	KAN4885940.1
JBQQWO010000017.1	87460	89578	KAN4885941.1
JBQQWO010000017.1	91950	93450	KAN4885942.1
JBQQWO010000017.1	93888	95472	KAN4885943.1
JBQQWO010000017.1	95819	97103	KAN4885944.1
JBQQWO010000017.1	99325	100960	KAN4885945.1
JBQQWO010000017.1	102947	103418	KAN4885946.1
JBQQWO010000017.1	104114	105832	KAN4885947.1
JBQQWO010000017.1	107468	109375	KAN4885948.1
JBQQWO010000017.1	110927	111761	KAN4885949.1
JBQQWO010000017.1	112093	113585	KAN4885950.1
JBQQWO010000017.1	114504	115407	KAN4885951.1
JBQQWO010000017.1	116571	117501	KAN4885952.1
JBQQWO010000017.1	117736	119003	KAN4885953.1
JBQQWO010000017.1	119759	122036	KAN4885954.1
JBQQWO010000017.1	122553	124495	KAN4885955.1
JBQQWO010000017.1	125799	128188	KAN4885956.1
JBQQWO010000017.1	130005	131537	KAN4885957.1
JBQQWO010000017.1	134849	136435	KAN4885958.1
JBQQWO010000017.1	139537	140731	KAN4885959.1
JBQQWO010000017.1	141157	142638	KAN4885960.1
JBQQWO010000017.1	144085	146982	KAN4885961.1
JBQQWO010000017.1	147641	148499	KAN4885962.1
JBQQWO010000017.1	150529	151854	KAN4885963.1
JBQQWO010000017.1	152561	154878	KAN4885964.1
JBQQWO010000017.1	155751	156923	KAN4885965.1
JBQQWO010000017.1	157677	158903	KAN4885966.1
JBQQWO010000017.1	159348	160631	KAN4885967.1
JBQQWO010000017.1	160780	164096	KAN4885968.1
JBQQWO010000017.1	164688	165121	KAN4885969.1
JBQQWO010000017.1	166802	168528	KAN4885970.1
JBQQWO010000017.1	171718	172486	KAN4885971.1
JBQQWO010000017.1	176513	177101	KAN4885972.1
JBQQWO010000017.1	177182	178294	KAN4885973.1
JBQQWO010000017.1	181232	182174	KAN4885974.1
JBQQWO010000017.1	183324	186288	KAN4885975.1
JBQQWO010000017.1	186768	190457	KAN4885976.1
JBQQWO010000017.1	191542	194326	KAN4885977.1
JBQQWO010000017.1	196571	197770	KAN4885978.1
JBQQWO010000017.1	200445	202980	KAN4885979.1
JBQQWO010000017.1	205668	206310	KAN4885980.1
JBQQWO010000017.1	206525	207256	KAN4885981.1
JBQQWO010000017.1	208245	210136	KAN4885982.1
JBQQWO010000017.1	210554	211997	KAN4885983.1
JBQQWO010000017.1	212991	214236	KAN4885984.1
JBQQWO010000017.1	215933	218026	KAN4885985.1
JBQQWO010000017.1	219204	220514	KAN4885986.1
JBQQWO010000017.1	224678	226553	KAN4885987.1
JBQQWO010000017.1	226790	228677	KAN4885988.1
JBQQWO010000017.1	229405	231552	KAN4885989.1
JBQQWO010000017.1	231863	233206	KAN4885990.1
JBQQWO010000017.1	233660	235500	KAN4885991.1
JBQQWO010000017.1	236025	239346	KAN4885992.1
JBQQWO010000017.1	241100	243094	KAN4885993.1
JBQQWO010000017.1	243487	244765	KAN4885994.1
JBQQWO010000017.1	245119	246613	KAN4885995.1
JBQQWO010000017.1	247721	251009	KAN4885996.1
JBQQWO010000017.1	254653	255951	KAN4885997.1
JBQQWO010000017.1	256724	261965	KAN4885998.1
JBQQWO010000017.1	262523	266705	KAN4885999.1
JBQQWO010000017.1	266723	267223	KAN4886000.1
JBQQWO010000017.1	267522	271092	KAN4886001.1
JBQQWO010000017.1	271290	271806	KAN4886002.1
JBQQWO010000017.1	272191	273562	KAN4886003.1
JBQQWO010000017.1	273969	277689	KAN4886004.1
JBQQWO010000017.1	281890	284206	KAN4886005.1
JBQQWO010000017.1	285635	288340	KAN4886006.1
JBQQWO010000017.1	289325	290099	KAN4886007.1
JBQQWO010000017.1	290969	291482	KAN4886008.1
JBQQWO010000017.1	291947	294602	KAN4886009.1
JBQQWO010000017.1	294835	296051	KAN4886010.1
JBQQWO010000017.1	296437	297985	KAN4886011.1
JBQQWO010000017.1	298339	299299	KAN4886012.1
JBQQWO010000017.1	299702	301037	KAN4886013.1
JBQQWO010000017.1	302310	307063	KAN4886014.1
JBQQWO010000017.1	307993	308536	KAN4886015.1
JBQQWO010000017.1	310926	313709	KAN4886016.1
JBQQWO010000017.1	315014	316857	KAN4886017.1
JBQQWO010000017.1	317386	318490	KAN4886018.1
JBQQWO010000017.1	319711	322990	KAN4886019.1
JBQQWO010000017.1	323452	325876	KAN4886020.1
JBQQWO010000017.1	330375	331578	KAN4886021.1
JBQQWO010000017.1	332373	335307	KAN4886022.1
JBQQWO010000017.1	336239	339901	KAN4886023.1
JBQQWO010000017.1	340523	343236	KAN4886024.1
JBQQWO010000017.1	343591	344896	KAN4886025.1
JBQQWO010000017.1	345278	347690	KAN4886026.1
JBQQWO010000017.1	348674	350431	KAN4886027.1
JBQQWO010000017.1	350897	352274	KAN4886028.1
JBQQWO010000017.1	352581	353988	KAN4886029.1
JBQQWO010000017.1	354515	355470	KAN4886030.1
JBQQWO010000017.1	355823	357437	KAN4886031.1
JBQQWO010000017.1	357974	362048	KAN4886032.1
JBQQWO010000017.1	362221	362869	KAN4886033.1
JBQQWO010000017.1	364338	365810	KAN4886034.1
JBQQWO010000017.1	366378	369744	KAN4886035.1
JBQQWO010000017.1	370298	375517	KAN4886036.1
JBQQWO010000017.1	376509	382617	KAN4886037.1
JBQQWO010000017.1	386010	388048	KAN4886038.1
JBQQWO010000017.1	389073	394613	KAN4886039.1
JBQQWO010000017.1	395051	397016	KAN4886040.1
JBQQWO010000017.1	397496	398677	KAN4886041.1
JBQQWO010000017.1	400238	401003	KAN4886042.1
JBQQWO010000017.1	401417	402365	KAN4886043.1
JBQQWO010000017.1	403172	404123	KAN4886044.1
JBQQWO010000017.1	404710	406103	KAN4886045.1
JBQQWO010000018.1	613	2026	KAN4885664.1
JBQQWO010000018.1	3577	4930	KAN4885665.1
JBQQWO010000018.1	5375	5747	KAN4885666.1
JBQQWO010000018.1	5850	6601	KAN4885667.1
JBQQWO010000018.1	7225	10447	KAN4885668.1
JBQQWO010000018.1	12231	13155	KAN4885669.1
JBQQWO010000018.1	13344	14721	KAN4885670.1
JBQQWO010000018.1	15553	16705	KAN4885671.1
JBQQWO010000018.1	17117	20403	KAN4885672.1
JBQQWO010000018.1	20799	21032	KAN4885673.1
JBQQWO010000018.1	21612	24381	KAN4885674.1
JBQQWO010000018.1	24456	26404	KAN4885675.1
JBQQWO010000018.1	27703	28515	KAN4885676.1
JBQQWO010000018.1	29046	31067	KAN4885677.1
JBQQWO010000018.1	31416	33294	KAN4885678.1
JBQQWO010000018.1	34802	36701	KAN4885679.1
JBQQWO010000018.1	37011	37530	KAN4885680.1
JBQQWO010000018.1	38263	39839	KAN4885681.1
JBQQWO010000018.1	40416	41376	KAN4885682.1
JBQQWO010000018.1	41505	42939	KAN4885683.1
JBQQWO010000018.1	43570	45043	KAN4885684.1
JBQQWO010000018.1	45338	46715	KAN4885685.1
JBQQWO010000018.1	47046	52042	KAN4885686.1
JBQQWO010000018.1	52754	52991	KAN4885687.1
JBQQWO010000018.1	56120	58123	KAN4885688.1
JBQQWO010000018.1	58921	59272	KAN4885689.1
JBQQWO010000018.1	62001	63138	KAN4885690.1
JBQQWO010000018.1	63753	64902	KAN4885691.1
JBQQWO010000018.1	65331	66018	KAN4885692.1
JBQQWO010000018.1	67324	68461	KAN4885693.1
JBQQWO010000018.1	69722	71621	KAN4885694.1
JBQQWO010000018.1	73018	74923	KAN4885695.1
JBQQWO010000018.1	75270	76308	KAN4885696.1
JBQQWO010000018.1	76477	77200	KAN4885697.1
JBQQWO010000018.1	77535	78557	KAN4885698.1
JBQQWO010000018.1	80040	81891	KAN4885699.1
JBQQWO010000018.1	82483	86104	KAN4885700.1
JBQQWO010000018.1	86705	87287	KAN4885701.1
JBQQWO010000018.1	88404	88916	KAN4885702.1
JBQQWO010000018.1	89684	90773	KAN4885703.1
JBQQWO010000018.1	91920	94530	KAN4885704.1
JBQQWO010000018.1	95151	96066	KAN4885705.1
JBQQWO010000018.1	96377	97610	KAN4885706.1
JBQQWO010000018.1	100643	105125	KAN4885707.1
JBQQWO010000018.1	105810	106689	KAN4885708.1
JBQQWO010000018.1	107021	108012	KAN4885709.1
JBQQWO010000018.1	108077	109070	KAN4885710.1
JBQQWO010000018.1	110096	111472	KAN4885711.1
JBQQWO010000018.1	112577	114719	KAN4885712.1
JBQQWO010000018.1	114902	116009	KAN4885713.1
JBQQWO010000018.1	116135	117041	KAN4885714.1
JBQQWO010000018.1	117773	118424	KAN4885715.1
JBQQWO010000018.1	118789	123411	KAN4885716.1
JBQQWO010000018.1	124157	125963	KAN4885717.1
JBQQWO010000018.1	126467	128207	KAN4885718.1
JBQQWO010000018.1	128879	130991	KAN4885719.1
JBQQWO010000018.1	131344	133111	KAN4885720.1
JBQQWO010000018.1	133250	133982	KAN4885721.1
JBQQWO010000018.1	137909	139694	KAN4885722.1
JBQQWO010000018.1	140049	141801	KAN4885723.1
JBQQWO010000018.1	142056	143862	KAN4885724.1
JBQQWO010000018.1	144204	145905	KAN4885725.1
JBQQWO010000018.1	148084	150042	KAN4885726.1
JBQQWO010000018.1	150435	151497	KAN4885727.1
JBQQWO010000018.1	152777	157228	KAN4885728.1
JBQQWO010000018.1	158352	163038	KAN4885729.1
JBQQWO010000018.1	163166	166970	KAN4885730.1
JBQQWO010000018.1	168145	170161	KAN4885731.1
JBQQWO010000018.1	171067	171846	KAN4885732.1
JBQQWO010000018.1	172447	175149	KAN4885733.1
JBQQWO010000018.1	175321	177013	KAN4885734.1
JBQQWO010000018.1	178008	179298	KAN4885735.1
JBQQWO010000018.1	180820	181881	KAN4885736.1
JBQQWO010000018.1	182764	185677	KAN4885737.1
JBQQWO010000018.1	187053	188037	KAN4885738.1
JBQQWO010000018.1	188298	190084	KAN4885739.1
JBQQWO010000018.1	192871	193399	KAN4885740.1
JBQQWO010000018.1	193827	194634	KAN4885741.1
JBQQWO010000018.1	195003	199624	KAN4885742.1
JBQQWO010000018.1	201003	202549	KAN4885743.1
JBQQWO010000018.1	205429	206563	KAN4885744.1
JBQQWO010000018.1	207790	208709	KAN4885745.1
JBQQWO010000018.1	209776	211347	KAN4885746.1
JBQQWO010000018.1	213893	216009	KAN4885747.1
JBQQWO010000018.1	216315	217962	KAN4885748.1
JBQQWO010000018.1	218234	219137	KAN4885749.1
JBQQWO010000018.1	219675	220912	KAN4885750.1
JBQQWO010000018.1	221881	225463	KAN4885751.1
JBQQWO010000018.1	225969	226890	KAN4885752.1
JBQQWO010000018.1	228811	229222	KAN4885753.1
JBQQWO010000018.1	229630	232069	KAN4885754.1
JBQQWO010000018.1	232368	233838	KAN4885755.1
JBQQWO010000018.1	234055	235073	KAN4885756.1
JBQQWO010000018.1	237575	238857	KAN4885757.1
JBQQWO010000018.1	239683	241333	KAN4885758.1
JBQQWO010000018.1	242307	246504	KAN4885759.1
JBQQWO010000018.1	246929	247511	KAN4885760.1
JBQQWO010000018.1	247881	250499	KAN4885761.1
JBQQWO010000018.1	252018	252912	KAN4885762.1
JBQQWO010000018.1	253062	254066	KAN4885763.1
JBQQWO010000018.1	254963	255830	KAN4885764.1
JBQQWO010000018.1	256098	257454	KAN4885765.1
JBQQWO010000018.1	260119	261049	KAN4885766.1
JBQQWO010000018.1	262242	263283	KAN4885767.1
JBQQWO010000018.1	263701	265906	KAN4885768.1
JBQQWO010000018.1	266217	266887	KAN4885769.1
JBQQWO010000018.1	267339	268434	KAN4885770.1
JBQQWO010000018.1	269006	270094	KAN4885771.1
JBQQWO010000018.1	270166	271153	KAN4885772.1
JBQQWO010000018.1	271573	273224	KAN4885773.1
JBQQWO010000018.1	273456	275370	KAN4885774.1
JBQQWO010000018.1	275634	276901	KAN4885775.1
JBQQWO010000018.1	277148	278366	KAN4885776.1
JBQQWO010000018.1	279386	280531	KAN4885777.1
JBQQWO010000018.1	281255	282131	KAN4885778.1
JBQQWO010000018.1	283016	283478	KAN4885779.1
JBQQWO010000018.1	284424	286335	KAN4885780.1
JBQQWO010000018.1	288245	289156	KAN4885781.1
JBQQWO010000018.1	289529	290794	KAN4885782.1
JBQQWO010000018.1	291079	292081	KAN4885783.1
JBQQWO010000018.1	293650	294207	KAN4885784.1
JBQQWO010000018.1	297162	300099	KAN4885785.1
JBQQWO010000018.1	300356	301541	KAN4885786.1
JBQQWO010000018.1	302070	304127	KAN4885787.1
JBQQWO010000018.1	304583	306702	KAN4885788.1
JBQQWO010000018.1	311870	317290	KAN4885789.1
JBQQWO010000018.1	318417	320808	KAN4885790.1
JBQQWO010000018.1	321799	322291	KAN4885791.1
JBQQWO010000018.1	322897	324553	KAN4885792.1
JBQQWO010000018.1	325142	325536	KAN4885793.1
JBQQWO010000018.1	327194	327704	KAN4885794.1
JBQQWO010000018.1	335393	336483	KAN4885795.1
JBQQWO010000018.1	336831	338355	KAN4885796.1
JBQQWO010000018.1	341148	342687	KAN4885797.1
JBQQWO010000018.1	343391	344570	KAN4885798.1
JBQQWO010000018.1	345850	347640	KAN4885799.1
JBQQWO010000018.1	353767	356125	KAN4885800.1
JBQQWO010000018.1	364162	366156	KAN4885801.1
JBQQWO010000018.1	366557	367235	KAN4885802.1
JBQQWO010000018.1	367727	369489	KAN4885803.1
JBQQWO010000018.1	370499	372305	KAN4885804.1
JBQQWO010000018.1	372343	373936	KAN4885805.1
JBQQWO010000018.1	374716	376411	KAN4885806.1
JBQQWO010000018.1	376961	381911	KAN4885807.1
JBQQWO010000018.1	383041	385282	KAN4885808.1
JBQQWO010000018.1	386986	387544	KAN4885809.1
JBQQWO010000018.1	387759	388764	KAN4885810.1
JBQQWO010000018.1	389752	390447	KAN4885811.1
JBQQWO010000018.1	391890	394130	KAN4885812.1
JBQQWO010000018.1	395006	396540	KAN4885813.1
JBQQWO010000018.1	396964	397567	KAN4885814.1
JBQQWO010000018.1	397975	399526	KAN4885815.1
JBQQWO010000019.1	17359	17633	KAN4885416.1
JBQQWO010000019.1	18412	20225	KAN4885417.1
JBQQWO010000019.1	20327	22046	KAN4885418.1
JBQQWO010000019.1	22229	25100	KAN4885419.1
JBQQWO010000019.1	25311	28375	KAN4885420.1
JBQQWO010000019.1	28781	29929	KAN4885421.1
JBQQWO010000019.1	30187	31556	KAN4885422.1
JBQQWO010000019.1	31622	32369	KAN4885423.1
JBQQWO010000019.1	32626	32899	KAN4885424.1
JBQQWO010000019.1	34132	35617	KAN4885425.1
JBQQWO010000019.1	36281	37484	KAN4885426.1
JBQQWO010000019.1	38350	40159	KAN4885427.1
JBQQWO010000019.1	41511	42386	KAN4885428.1
JBQQWO010000019.1	43044	45576	KAN4885429.1
JBQQWO010000019.1	46651	48516	KAN4885430.1
JBQQWO010000019.1	48936	51027	KAN4885431.1
JBQQWO010000019.1	51608	53146	KAN4885432.1
JBQQWO010000019.1	53796	55787	KAN4885433.1
JBQQWO010000019.1	57033	58131	KAN4885434.1
JBQQWO010000019.1	58382	60426	KAN4885435.1
JBQQWO010000019.1	60731	62081	KAN4885436.1
JBQQWO010000019.1	62511	64999	KAN4885437.1
JBQQWO010000019.1	65591	66557	KAN4885438.1
JBQQWO010000019.1	66975	71598	KAN4885439.1
JBQQWO010000019.1	72213	72810	KAN4885440.1
JBQQWO010000019.1	73356	77448	KAN4885441.1
JBQQWO010000019.1	78089	82576	KAN4885442.1
JBQQWO010000019.1	82947	84642	KAN4885443.1
JBQQWO010000019.1	85093	88919	KAN4885444.1
JBQQWO010000019.1	89532	91191	KAN4885445.1
JBQQWO010000019.1	91707	92775	KAN4885446.1
JBQQWO010000019.1	93561	95582	KAN4885447.1
JBQQWO010000019.1	96302	97381	KAN4885448.1
JBQQWO010000019.1	98308	99144	KAN4885449.1
JBQQWO010000019.1	100214	101436	KAN4885450.1
JBQQWO010000019.1	101743	103726	KAN4885451.1
JBQQWO010000019.1	104362	105095	KAN4885452.1
JBQQWO010000019.1	106184	107219	KAN4885453.1
JBQQWO010000019.1	107989	110075	KAN4885454.1
JBQQWO010000019.1	111110	112327	KAN4885455.1
JBQQWO010000019.1	112741	114212	KAN4885456.1
JBQQWO010000019.1	114712	119904	KAN4885457.1
JBQQWO010000019.1	120517	124320	KAN4885458.1
JBQQWO010000019.1	125528	126056	KAN4885459.1
JBQQWO010000019.1	128842	129478	KAN4885460.1
JBQQWO010000019.1	129808	130843	KAN4885461.1
JBQQWO010000019.1	131152	132706	KAN4885462.1
JBQQWO010000019.1	133716	135579	KAN4885463.1
JBQQWO010000019.1	136417	137807	KAN4885464.1
JBQQWO010000019.1	139961	141803	KAN4885465.1
JBQQWO010000019.1	142034	143132	KAN4885466.1
JBQQWO010000019.1	143817	144597	KAN4885467.1
JBQQWO010000019.1	145698	148107	KAN4885468.1
JBQQWO010000019.1	148869	149920	KAN4885469.1
JBQQWO010000019.1	150165	151068	KAN4885470.1
JBQQWO010000019.1	151754	153550	KAN4885471.1
JBQQWO010000019.1	153616	154147	KAN4885472.1
JBQQWO010000019.1	154668	157985	KAN4885473.1
JBQQWO010000019.1	159120	163676	KAN4885474.1
JBQQWO010000019.1	164839	165682	KAN4885475.1
JBQQWO010000019.1	166964	167227	KAN4885476.1
JBQQWO010000019.1	167591	167855	KAN4885477.1
JBQQWO010000019.1	169073	170743	KAN4885478.1
JBQQWO010000019.1	172061	173753	KAN4885479.1
JBQQWO010000019.1	174875	178232	KAN4885480.1
JBQQWO010000019.1	180552	181091	KAN4885481.1
JBQQWO010000019.1	182402	183944	KAN4885482.1
JBQQWO010000019.1	184919	188326	KAN4885483.1
JBQQWO010000019.1	188905	190954	KAN4885484.1
JBQQWO010000019.1	192241	192845	KAN4885485.1
JBQQWO010000019.1	194319	200358	KAN4885486.1
JBQQWO010000019.1	203511	205006	KAN4885487.1
JBQQWO010000019.1	205174	206926	KAN4885488.1
JBQQWO010000019.1	207278	208910	KAN4885489.1
JBQQWO010000019.1	210375	214015	KAN4885490.1
JBQQWO010000019.1	215332	218651	KAN4885491.1
JBQQWO010000019.1	219485	222556	KAN4885492.1
JBQQWO010000019.1	223724	224435	KAN4885493.1
JBQQWO010000019.1	228365	230147	KAN4885494.1
JBQQWO010000019.1	230522	231545	KAN4885495.1
JBQQWO010000019.1	231774	234882	KAN4885496.1
JBQQWO010000019.1	235581	237456	KAN4885497.1
JBQQWO010000019.1	237921	239251	KAN4885498.1
JBQQWO010000019.1	239301	239559	KAN4885499.1
JBQQWO010000019.1	240082	241930	KAN4885500.1
JBQQWO010000019.1	243159	243756	KAN4885501.1
JBQQWO010000019.1	243896	244533	KAN4885502.1
JBQQWO010000019.1	250924	252821	KAN4885503.1
JBQQWO010000019.1	253498	255386	KAN4885504.1
JBQQWO010000019.1	256210	258004	KAN4885505.1
JBQQWO010000019.1	259808	261107	KAN4885506.1
JBQQWO010000019.1	261252	262017	KAN4885507.1
JBQQWO010000019.1	262843	263497	KAN4885508.1
JBQQWO010000019.1	264674	264938	KAN4885509.1
JBQQWO010000019.1	265614	266353	KAN4885510.1
JBQQWO010000019.1	268683	269766	KAN4885511.1
JBQQWO010000019.1	270037	270586	KAN4885512.1
JBQQWO010000019.1	271357	273511	KAN4885513.1
JBQQWO010000019.1	274520	275189	KAN4885514.1
JBQQWO010000019.1	275951	277624	KAN4885515.1
JBQQWO010000019.1	278824	281311	KAN4885516.1
JBQQWO010000019.1	284019	284592	KAN4885517.1
JBQQWO010000019.1	285054	285489	KAN4885518.1
JBQQWO010000019.1	290083	291175	KAN4885519.1
JBQQWO010000019.1	292813	294574	KAN4885520.1
JBQQWO010000019.1	295670	296215	KAN4885521.1
JBQQWO010000019.1	296318	298347	KAN4885522.1
JBQQWO010000019.1	298414	299756	KAN4885523.1
JBQQWO010000019.1	300293	301211	KAN4885524.1
JBQQWO010000019.1	301778	302624	KAN4885525.1
JBQQWO010000019.1	303268	304660	KAN4885526.1
JBQQWO010000019.1	304981	307654	KAN4885527.1
JBQQWO010000019.1	309277	310295	KAN4885528.1
JBQQWO010000019.1	311226	312360	KAN4885529.1
JBQQWO010000019.1	314944	317928	KAN4885530.1
JBQQWO010000019.1	318832	320353	KAN4885531.1
JBQQWO010000019.1	323109	326579	KAN4885532.1
JBQQWO010000019.1	327687	331899	KAN4885533.1
JBQQWO010000019.1	332307	333489	KAN4885534.1
JBQQWO010000019.1	333964	338123	KAN4885535.1
JBQQWO010000019.1	338279	339748	KAN4885536.1
JBQQWO010000019.1	340128	341367	KAN4885537.1
JBQQWO010000019.1	342052	343644	KAN4885538.1
JBQQWO010000019.1	344333	346258	KAN4885539.1
JBQQWO010000019.1	347589	347991	KAN4885540.1
JBQQWO010000019.1	350841	351681	KAN4885541.1
JBQQWO010000019.1	352417	353305	KAN4885542.1
JBQQWO010000019.1	353812	355205	KAN4885543.1
JBQQWO010000019.1	358170	359875	KAN4885544.1
JBQQWO010000019.1	362883	363741	KAN4885545.1
JBQQWO010000019.1	365128	365587	KAN4885546.1
JBQQWO010000019.1	367046	368277	KAN4885547.1
JBQQWO010000019.1	369045	369652	KAN4885548.1
JBQQWO010000019.1	369680	370565	KAN4885549.1
JBQQWO010000019.1	372286	374723	KAN4885550.1
JBQQWO010000019.1	375327	377127	KAN4885551.1
JBQQWO010000019.1	377897	379016	KAN4885552.1
JBQQWO010000019.1	379409	381846	KAN4885553.1
JBQQWO010000019.1	382286	382747	KAN4885554.1
JBQQWO010000019.1	383501	387350	KAN4885555.1
JBQQWO010000019.1	387947	389350	KAN4885556.1
JBQQWO010000019.1	393452	395228	KAN4885557.1
JBQQWO010000019.1	395598	397050	KAN4885558.1
JBQQWO010000019.1	398140	398906	KAN4885559.1
JBQQWO010000020.1	23111	23810	KAN4885219.1
JBQQWO010000020.1	25842	27393	KAN4885220.1
JBQQWO010000020.1	28139	30691	KAN4885221.1
JBQQWO010000020.1	32853	34482	KAN4885222.1
JBQQWO010000020.1	34942	39766	KAN4885223.1
JBQQWO010000020.1	40032	42216	KAN4885224.1
JBQQWO010000020.1	42417	44284	KAN4885225.1
JBQQWO010000020.1	44701	46069	KAN4885226.1
JBQQWO010000020.1	46134	48024	KAN4885227.1
JBQQWO010000020.1	49021	50127	KAN4885228.1
JBQQWO010000020.1	50210	50876	KAN4885229.1
JBQQWO010000020.1	51561	51974	KAN4885230.1
JBQQWO010000020.1	53692	56794	KAN4885231.1
JBQQWO010000020.1	57839	59950	KAN4885232.1
JBQQWO010000020.1	61980	62619	KAN4885233.1
JBQQWO010000020.1	63968	65079	KAN4885234.1
JBQQWO010000020.1	69780	71281	KAN4885235.1
JBQQWO010000020.1	73277	73982	KAN4885236.1
JBQQWO010000020.1	75177	76137	KAN4885237.1
JBQQWO010000020.1	82003	83347	KAN4885238.1
JBQQWO010000020.1	84986	87740	KAN4885239.1
JBQQWO010000020.1	90467	92133	KAN4885240.1
JBQQWO010000020.1	92425	92764	KAN4885241.1
JBQQWO010000020.1	95844	97242	KAN4885242.1
JBQQWO010000020.1	98392	99895	KAN4885243.1
JBQQWO010000020.1	100687	101467	KAN4885244.1
JBQQWO010000020.1	101923	103911	KAN4885245.1
JBQQWO010000020.1	104424	105703	KAN4885246.1
JBQQWO010000020.1	106622	112577	KAN4885247.1
JBQQWO010000020.1	112764	113671	KAN4885248.1
JBQQWO010000020.1	116586	117165	KAN4885249.1
JBQQWO010000020.1	120066	121876	KAN4885250.1
JBQQWO010000020.1	122031	123468	KAN4885251.1
JBQQWO010000020.1	125777	126992	KAN4885252.1
JBQQWO010000020.1	127442	129353	KAN4885253.1
JBQQWO010000020.1	130260	131247	KAN4885254.1
JBQQWO010000020.1	132050	133590	KAN4885255.1
JBQQWO010000020.1	134989	136661	KAN4885256.1
JBQQWO010000020.1	137994	138932	KAN4885257.1
JBQQWO010000020.1	139514	143301	KAN4885258.1
JBQQWO010000020.1	143955	145446	KAN4885259.1
JBQQWO010000020.1	146279	151611	KAN4885260.1
JBQQWO010000020.1	154305	154750	KAN4885261.1
JBQQWO010000020.1	156088	156823	KAN4885262.1
JBQQWO010000020.1	157590	158865	KAN4885263.1
JBQQWO010000020.1	159729	160214	KAN4885264.1
JBQQWO010000020.1	160699	162536	KAN4885265.1
JBQQWO010000020.1	164955	166143	KAN4885266.1
JBQQWO010000020.1	166165	166600	KAN4885267.1
JBQQWO010000020.1	169206	169908	KAN4885268.1
JBQQWO010000020.1	174051	174888	KAN4885269.1
JBQQWO010000020.1	176315	177949	KAN4885270.1
JBQQWO010000020.1	178893	180897	KAN4885271.1
JBQQWO010000020.1	181330	181837	KAN4885272.1
JBQQWO010000020.1	183303	183876	KAN4885273.1
JBQQWO010000020.1	184391	185996	KAN4885274.1
JBQQWO010000020.1	186763	188382	KAN4885275.1
JBQQWO010000020.1	188941	191158	KAN4885276.1
JBQQWO010000020.1	192789	194645	KAN4885277.1
JBQQWO010000020.1	196223	197480	KAN4885278.1
JBQQWO010000020.1	198387	199654	KAN4885279.1
JBQQWO010000020.1	200481	203904	KAN4885280.1
JBQQWO010000020.1	204398	205235	KAN4885281.1
JBQQWO010000020.1	205750	206917	KAN4885282.1
JBQQWO010000020.1	207601	209521	KAN4885283.1
JBQQWO010000020.1	210301	211489	KAN4885284.1
JBQQWO010000020.1	211891	213049	KAN4885285.1
JBQQWO010000020.1	213522	219744	KAN4885286.1
JBQQWO010000020.1	220159	220714	KAN4885287.1
JBQQWO010000020.1	221155	225429	KAN4885288.1
JBQQWO010000020.1	226118	227153	KAN4885289.1
JBQQWO010000020.1	229958	230580	KAN4885290.1
JBQQWO010000020.1	232112	234136	KAN4885291.1
JBQQWO010000020.1	235450	238057	KAN4885292.1
JBQQWO010000020.1	238388	240446	KAN4885293.1
JBQQWO010000020.1	241012	242934	KAN4885294.1
JBQQWO010000020.1	243826	245136	KAN4885295.1
JBQQWO010000020.1	246410	249732	KAN4885296.1
JBQQWO010000020.1	252779	253385	KAN4885297.1
JBQQWO010000020.1	254664	256446	KAN4885298.1
JBQQWO010000020.1	258302	259745	KAN4885299.1
JBQQWO010000020.1	261358	263031	KAN4885300.1
JBQQWO010000020.1	263053	265417	KAN4885301.1
JBQQWO010000020.1	266078	267229	KAN4885302.1
JBQQWO010000020.1	267355	268699	KAN4885303.1
JBQQWO010000020.1	269988	271968	KAN4885304.1
JBQQWO010000020.1	272958	274119	KAN4885305.1
JBQQWO010000020.1	274294	274932	KAN4885306.1
JBQQWO010000020.1	275688	277782	KAN4885307.1
JBQQWO010000020.1	278247	278727	KAN4885308.1
JBQQWO010000020.1	281276	283146	KAN4885309.1
JBQQWO010000020.1	285069	286048	KAN4885310.1
JBQQWO010000020.1	287206	288679	KAN4885311.1
JBQQWO010000020.1	288767	293367	KAN4885312.1
JBQQWO010000020.1	308580	312027	KAN4885313.1
JBQQWO010000020.1	312865	313354	KAN4885314.1
JBQQWO010000020.1	317441	318158	KAN4885315.1
JBQQWO010000020.1	319498	320310	KAN4885316.1
JBQQWO010000020.1	327764	328031	KAN4885317.1
JBQQWO010000020.1	328081	328375	KAN4885318.1
JBQQWO010000020.1	329265	331131	KAN4885319.1
JBQQWO010000020.1	331557	333388	KAN4885320.1
JBQQWO010000020.1	334337	335964	KAN4885321.1
JBQQWO010000020.1	336245	337352	KAN4885322.1
JBQQWO010000020.1	340033	340646	KAN4885323.1
JBQQWO010000020.1	344598	345390	KAN4885324.1
JBQQWO010000021.1	333	1860	KAN4884988.1
JBQQWO010000021.1	2434	3889	KAN4884989.1
JBQQWO010000021.1	4628	5477	KAN4884990.1
JBQQWO010000021.1	7290	8266	KAN4884991.1
JBQQWO010000021.1	8521	9847	KAN4884992.1
JBQQWO010000021.1	10338	13908	KAN4884993.1
JBQQWO010000021.1	14482	16054	KAN4884994.1
JBQQWO010000021.1	17584	20234	KAN4884995.1
JBQQWO010000021.1	21176	22313	KAN4884996.1
JBQQWO010000021.1	22348	23905	KAN4884997.1
JBQQWO010000021.1	24528	27871	KAN4884998.1
JBQQWO010000021.1	28940	31586	KAN4884999.1
JBQQWO010000021.1	32466	33459	KAN4885000.1
JBQQWO010000021.1	34553	34931	KAN4885001.1
JBQQWO010000021.1	35607	36081	KAN4885002.1
JBQQWO010000021.1	36743	38010	KAN4885003.1
JBQQWO010000021.1	39018	41100	KAN4885004.1
JBQQWO010000021.1	41906	42326	KAN4885005.1
JBQQWO010000021.1	43463	44186	KAN4885006.1
JBQQWO010000021.1	45120	46701	KAN4885007.1
JBQQWO010000021.1	47658	48821	KAN4885008.1
JBQQWO010000021.1	49350	50055	KAN4885009.1
JBQQWO010000021.1	51458	52544	KAN4885010.1
JBQQWO010000021.1	52928	54445	KAN4885011.1
JBQQWO010000021.1	54954	56085	KAN4885012.1
JBQQWO010000021.1	56588	58880	KAN4885013.1
JBQQWO010000021.1	62707	64613	KAN4885014.1
JBQQWO010000021.1	64706	66245	KAN4885015.1
JBQQWO010000021.1	75938	76449	KAN4885016.1
JBQQWO010000021.1	76995	77235	KAN4885017.1
JBQQWO010000021.1	79612	81415	KAN4885018.1
JBQQWO010000021.1	81699	82856	KAN4885019.1
JBQQWO010000021.1	83257	85120	KAN4885020.1
JBQQWO010000021.1	85377	87399	KAN4885021.1
JBQQWO010000021.1	88475	90417	KAN4885022.1
JBQQWO010000021.1	90567	91308	KAN4885023.1
JBQQWO010000021.1	91894	94334	KAN4885024.1
JBQQWO010000021.1	94555	95980	KAN4885025.1
JBQQWO010000021.1	98536	99629	KAN4885026.1
JBQQWO010000021.1	100845	101907	KAN4885027.1
JBQQWO010000021.1	102560	103351	KAN4885028.1
JBQQWO010000021.1	103960	105462	KAN4885029.1
JBQQWO010000021.1	106007	107567	KAN4885030.1
JBQQWO010000021.1	107850	108606	KAN4885031.1
JBQQWO010000021.1	109047	110358	KAN4885032.1
JBQQWO010000021.1	110968	112535	KAN4885033.1
JBQQWO010000021.1	114481	118339	KAN4885034.1
JBQQWO010000021.1	119273	121437	KAN4885035.1
JBQQWO010000021.1	122529	124571	KAN4885036.1
JBQQWO010000021.1	125234	127633	KAN4885037.1
JBQQWO010000021.1	128519	129863	KAN4885038.1
JBQQWO010000021.1	130291	132312	KAN4885039.1
JBQQWO010000021.1	133799	137756	KAN4885040.1
JBQQWO010000021.1	138109	139125	KAN4885041.1
JBQQWO010000021.1	139583	141299	KAN4885042.1
JBQQWO010000021.1	141913	142750	KAN4885043.1
JBQQWO010000021.1	143817	144594	KAN4885044.1
JBQQWO010000021.1	145470	146367	KAN4885045.1
JBQQWO010000021.1	146823	147492	KAN4885046.1
JBQQWO010000021.1	148027	149316	KAN4885047.1
JBQQWO010000021.1	149772	152649	KAN4885048.1
JBQQWO010000021.1	153228	156962	KAN4885049.1
JBQQWO010000021.1	157640	159815	KAN4885050.1
JBQQWO010000021.1	160592	162577	KAN4885051.1
JBQQWO010000021.1	163385	164932	KAN4885052.1
JBQQWO010000021.1	165466	166187	KAN4885053.1
JBQQWO010000021.1	166684	167260	KAN4885054.1
JBQQWO010000021.1	167754	168627	KAN4885055.1
JBQQWO010000021.1	169904	170610	KAN4885056.1
JBQQWO010000021.1	173868	175585	KAN4885057.1
JBQQWO010000021.1	176900	180644	KAN4885058.1
JBQQWO010000021.1	181200	186837	KAN4885059.1
JBQQWO010000021.1	189131	189905	KAN4885060.1
JBQQWO010000021.1	190013	190634	KAN4885061.1
JBQQWO010000021.1	191055	191858	KAN4885062.1
JBQQWO010000021.1	192363	193578	KAN4885063.1
JBQQWO010000021.1	194207	200798	KAN4885064.1
JBQQWO010000021.1	201250	201591	KAN4885065.1
JBQQWO010000021.1	202980	203217	KAN4885066.1
JBQQWO010000021.1	204198	205431	KAN4885067.1
JBQQWO010000021.1	210320	211256	KAN4885068.1
JBQQWO010000021.1	211437	211698	KAN4885069.1
JBQQWO010000021.1	213568	216527	KAN4885070.1
JBQQWO010000021.1	218156	218780	KAN4885071.1
JBQQWO010000021.1	220174	221146	KAN4885072.1
JBQQWO010000021.1	224094	226147	KAN4885073.1
JBQQWO010000021.1	241844	243623	KAN4885074.1
JBQQWO010000021.1	244070	244946	KAN4885075.1
JBQQWO010000021.1	245512	246845	KAN4885076.1
JBQQWO010000021.1	247425	248184	KAN4885077.1
JBQQWO010000021.1	250062	250827	KAN4885078.1
JBQQWO010000021.1	251010	252578	KAN4885079.1
JBQQWO010000021.1	253323	254313	KAN4885080.1
JBQQWO010000021.1	255133	256192	KAN4885081.1
JBQQWO010000021.1	256533	257572	KAN4885082.1
JBQQWO010000021.1	257771	260141	KAN4885083.1
JBQQWO010000021.1	260854	262368	KAN4885084.1
JBQQWO010000021.1	262717	265879	KAN4885085.1
JBQQWO010000021.1	267124	270010	KAN4885086.1
JBQQWO010000021.1	270666	271360	KAN4885087.1
JBQQWO010000021.1	271751	272557	KAN4885088.1
JBQQWO010000021.1	272968	274634	KAN4885089.1
JBQQWO010000021.1	275981	278318	KAN4885090.1
JBQQWO010000021.1	283764	285258	KAN4885091.1
JBQQWO010000021.1	287224	288710	KAN4885092.1
JBQQWO010000021.1	292539	293458	KAN4885093.1
JBQQWO010000021.1	293942	295826	KAN4885094.1
JBQQWO010000021.1	297780	300128	KAN4885095.1
JBQQWO010000021.1	301387	302745	KAN4885096.1
JBQQWO010000021.1	303826	304432	KAN4885097.1
JBQQWO010000021.1	305045	305423	KAN4885098.1
JBQQWO010000021.1	305728	306535	KAN4885099.1
JBQQWO010000021.1	306954	308416	KAN4885100.1
JBQQWO010000021.1	309255	310047	KAN4885101.1
JBQQWO010000021.1	310854	312544	KAN4885102.1
JBQQWO010000021.1	312654	313259	KAN4885103.1
JBQQWO010000021.1	313841	315689	KAN4885104.1
JBQQWO010000021.1	315800	316891	KAN4885105.1
JBQQWO010000021.1	317246	318019	KAN4885106.1
JBQQWO010000021.1	318464	320868	KAN4885107.1
JBQQWO010000021.1	322822	325836	KAN4885108.1
JBQQWO010000021.1	326726	327704	KAN4885109.1
JBQQWO010000021.1	327884	329610	KAN4885110.1
JBQQWO010000021.1	330078	330819	KAN4885111.1
JBQQWO010000021.1	331313	331775	KAN4885112.1
JBQQWO010000021.1	333059	335910	KAN4885113.1
JBQQWO010000021.1	339808	341086	KAN4885114.1
JBQQWO010000021.1	341295	345314	KAN4885115.1
JBQQWO010000021.1	345887	347323	KAN4885116.1
JBQQWO010000021.1	347943	352707	KAN4885117.1
JBQQWO010000021.1	356396	358102	KAN4885118.1
JBQQWO010000021.1	358498	359107	KAN4885119.1
JBQQWO010000021.1	361562	362641	KAN4885120.1
JBQQWO010000021.1	366441	368463	KAN4885121.1
JBQQWO010000021.1	370539	370733	KAN4885122.1
JBQQWO010000022.1	895	2944	KAN4884712.1
JBQQWO010000022.1	3262	4180	KAN4884713.1
JBQQWO010000022.1	4932	6993	KAN4884714.1
JBQQWO010000022.1	7490	8015	KAN4884715.1
JBQQWO010000022.1	11169	11674	KAN4884716.1
JBQQWO010000022.1	11730	12810	KAN4884717.1
JBQQWO010000022.1	14358	16098	KAN4884718.1
JBQQWO010000022.1	16428	17106	KAN4884719.1
JBQQWO010000022.1	18690	19695	KAN4884720.1
JBQQWO010000022.1	20649	21808	KAN4884721.1
JBQQWO010000022.1	23300	28973	KAN4884722.1
JBQQWO010000022.1	29189	29918	KAN4884723.1
JBQQWO010000022.1	31266	34698	KAN4884724.1
JBQQWO010000022.1	35713	37460	KAN4884725.1
JBQQWO010000022.1	38670	39715	KAN4884726.1
JBQQWO010000022.1	40560	40908	KAN4884727.1
JBQQWO010000022.1	43007	43942	KAN4884728.1
JBQQWO010000022.1	45160	46108	KAN4884729.1
JBQQWO010000022.1	48226	52852	KAN4884730.1
JBQQWO010000022.1	53297	54692	KAN4884731.1
JBQQWO010000022.1	54765	55222	KAN4884732.1
JBQQWO010000022.1	55419	56449	KAN4884733.1
JBQQWO010000022.1	57078	59213	KAN4884734.1
JBQQWO010000022.1	60154	61063	KAN4884735.1
JBQQWO010000022.1	61441	64691	KAN4884736.1
JBQQWO010000022.1	65504	66161	KAN4884737.1
JBQQWO010000022.1	67659	68517	KAN4884738.1
JBQQWO010000022.1	73076	73856	KAN4884739.1
JBQQWO010000022.1	75980	80078	KAN4884740.1
JBQQWO010000022.1	81190	82285	KAN4884741.1
JBQQWO010000022.1	83186	84261	KAN4884742.1
JBQQWO010000022.1	85169	85586	KAN4884743.1
JBQQWO010000022.1	85816	88531	KAN4884744.1
JBQQWO010000022.1	88754	89338	KAN4884745.1
JBQQWO010000022.1	89706	90912	KAN4884746.1
JBQQWO010000022.1	91593	92418	KAN4884747.1
JBQQWO010000022.1	94259	95533	KAN4884748.1
JBQQWO010000022.1	95886	97716	KAN4884749.1
JBQQWO010000022.1	98291	101450	KAN4884750.1
JBQQWO010000022.1	102283	103449	KAN4884751.1
JBQQWO010000022.1	104476	105566	KAN4884752.1
JBQQWO010000022.1	105771	107073	KAN4884753.1
JBQQWO010000022.1	107127	108674	KAN4884754.1
JBQQWO010000022.1	109488	110898	KAN4884755.1
JBQQWO010000022.1	113076	115461	KAN4884756.1
JBQQWO010000022.1	115829	117032	KAN4884757.1
JBQQWO010000022.1	117762	118635	KAN4884758.1
JBQQWO010000022.1	119337	119827	KAN4884759.1
JBQQWO010000022.1	120754	121915	KAN4884760.1
JBQQWO010000022.1	122613	123603	KAN4884761.1
JBQQWO010000022.1	124249	125050	KAN4884762.1
JBQQWO010000022.1	125188	129603	KAN4884763.1
JBQQWO010000022.1	130851	131547	KAN4884764.1
JBQQWO010000022.1	131791	133012	KAN4884765.1
JBQQWO010000022.1	134952	135513	KAN4884766.1
JBQQWO010000022.1	135849	136410	KAN4884767.1
JBQQWO010000022.1	137203	139285	KAN4884768.1
JBQQWO010000022.1	140468	140801	KAN4884769.1
JBQQWO010000022.1	141634	142471	KAN4884770.1
JBQQWO010000022.1	142992	143920	KAN4884771.1
JBQQWO010000022.1	144779	146756	KAN4884772.1
JBQQWO010000022.1	147285	148613	KAN4884773.1
JBQQWO010000022.1	149502	150591	KAN4884774.1
JBQQWO010000022.1	151144	151480	KAN4884775.1
JBQQWO010000022.1	152251	153984	KAN4884776.1
JBQQWO010000022.1	154551	156030	KAN4884777.1
JBQQWO010000022.1	157033	158506	KAN4884778.1
JBQQWO010000022.1	158578	159649	KAN4884779.1
JBQQWO010000022.1	160086	160851	KAN4884780.1
JBQQWO010000022.1	161054	162275	KAN4884781.1
JBQQWO010000022.1	162670	164600	KAN4884782.1
JBQQWO010000022.1	164990	166210	KAN4884783.1
JBQQWO010000022.1	170234	171478	KAN4884784.1
JBQQWO010000022.1	174778	176632	KAN4884785.1
JBQQWO010000022.1	177069	178602	KAN4884786.1
JBQQWO010000022.1	178719	180072	KAN4884787.1
JBQQWO010000022.1	181738	184876	KAN4884788.1
JBQQWO010000022.1	186165	192323	KAN4884789.1
JBQQWO010000022.1	192749	194225	KAN4884790.1
JBQQWO010000022.1	194773	197278	KAN4884791.1
JBQQWO010000022.1	198587	199361	KAN4884792.1
JBQQWO010000022.1	200773	203249	KAN4884793.1
JBQQWO010000022.1	204425	205015	KAN4884794.1
JBQQWO010000022.1	205090	206983	KAN4884795.1
JBQQWO010000022.1	207329	208631	KAN4884796.1
JBQQWO010000022.1	209092	211974	KAN4884797.1
JBQQWO010000022.1	213484	214627	KAN4884798.1
JBQQWO010000022.1	215298	216957	KAN4884799.1
JBQQWO010000022.1	217966	219681	KAN4884800.1
JBQQWO010000022.1	220167	224658	KAN4884801.1
JBQQWO010000022.1	225241	226134	KAN4884802.1
JBQQWO010000022.1	226347	229026	KAN4884803.1
JBQQWO010000022.1	230063	230989	KAN4884804.1
JBQQWO010000022.1	231480	232993	KAN4884805.1
JBQQWO010000022.1	234652	237801	KAN4884806.1
JBQQWO010000022.1	238049	241610	KAN4884807.1
JBQQWO010000022.1	247407	248589	KAN4884808.1
JBQQWO010000022.1	249169	251608	KAN4884809.1
JBQQWO010000022.1	252075	254844	KAN4884810.1
JBQQWO010000022.1	255558	256970	KAN4884811.1
JBQQWO010000022.1	257656	258487	KAN4884812.1
JBQQWO010000022.1	258698	261107	KAN4884813.1
JBQQWO010000022.1	261354	263493	KAN4884814.1
JBQQWO010000022.1	263836	265156	KAN4884815.1
JBQQWO010000022.1	266165	269573	KAN4884816.1
JBQQWO010000022.1	270081	271479	KAN4884817.1
JBQQWO010000022.1	272510	274526	KAN4884818.1
JBQQWO010000022.1	274837	276637	KAN4884819.1
JBQQWO010000022.1	276921	277806	KAN4884820.1
JBQQWO010000022.1	277965	279057	KAN4884821.1
JBQQWO010000022.1	281924	286862	KAN4884822.1
JBQQWO010000022.1	287450	289473	KAN4884823.1
JBQQWO010000022.1	289931	290744	KAN4884824.1
JBQQWO010000022.1	291487	293369	KAN4884825.1
JBQQWO010000022.1	294936	296418	KAN4884826.1
JBQQWO010000022.1	297064	298045	KAN4884827.1
JBQQWO010000022.1	298529	299134	KAN4884828.1
JBQQWO010000022.1	301446	303311	KAN4884829.1
JBQQWO010000022.1	304114	305257	KAN4884830.1
JBQQWO010000022.1	305432	306637	KAN4884831.1
JBQQWO010000022.1	309252	310899	KAN4884832.1
JBQQWO010000022.1	311814	313881	KAN4884833.1
JBQQWO010000022.1	314475	315504	KAN4884834.1
JBQQWO010000022.1	316095	317880	KAN4884835.1
JBQQWO010000022.1	318426	320070	KAN4884836.1
JBQQWO010000022.1	320786	321551	KAN4884837.1
JBQQWO010000022.1	322251	323874	KAN4884838.1
JBQQWO010000022.1	325759	327273	KAN4884839.1
JBQQWO010000022.1	330041	331303	KAN4884840.1
JBQQWO010000022.1	333192	334866	KAN4884841.1
JBQQWO010000022.1	335373	335871	KAN4884842.1
JBQQWO010000022.1	336161	337931	KAN4884843.1
JBQQWO010000022.1	338812	341771	KAN4884844.1
JBQQWO010000022.1	342523	342916	KAN4884845.1
JBQQWO010000022.1	343416	345354	KAN4884846.1
JBQQWO010000022.1	345671	347219	KAN4884847.1
JBQQWO010000022.1	349629	351719	KAN4884848.1
JBQQWO010000022.1	352809	355606	KAN4884849.1
JBQQWO010000022.1	356405	357254	KAN4884850.1
JBQQWO010000022.1	358071	360696	KAN4884851.1
JBQQWO010000022.1	361516	362156	KAN4884852.1
JBQQWO010000022.1	365054	366563	KAN4884853.1
JBQQWO010000022.1	366665	367655	KAN4884854.1
JBQQWO010000022.1	368524	370092	KAN4884855.1
JBQQWO010000022.1	372759	373755	KAN4884856.1
JBQQWO010000023.1	5785	6353	KAN4884487.1
JBQQWO010000023.1	9653	11135	KAN4884488.1
JBQQWO010000023.1	12208	13537	KAN4884489.1
JBQQWO010000023.1	16829	18155	KAN4884490.1
JBQQWO010000023.1	22065	23271	KAN4884491.1
JBQQWO010000023.1	32080	32704	KAN4884492.1
JBQQWO010000023.1	33467	34363	KAN4884493.1
JBQQWO010000023.1	35974	36637	KAN4884494.1
JBQQWO010000023.1	37092	38778	KAN4884495.1
JBQQWO010000023.1	39763	41302	KAN4884496.1
JBQQWO010000023.1	46010	47600	KAN4884497.1
JBQQWO010000023.1	48116	49853	KAN4884498.1
JBQQWO010000023.1	50506	52418	KAN4884499.1
JBQQWO010000023.1	53219	55037	KAN4884500.1
JBQQWO010000023.1	55477	56356	KAN4884501.1
JBQQWO010000023.1	57394	58012	KAN4884502.1
JBQQWO010000023.1	58726	59386	KAN4884503.1
JBQQWO010000023.1	60394	64030	KAN4884504.1
JBQQWO010000023.1	65167	68848	KAN4884505.1
JBQQWO010000023.1	69355	69782	KAN4884506.1
JBQQWO010000023.1	70839	71610	KAN4884507.1
JBQQWO010000023.1	73430	75041	KAN4884508.1
JBQQWO010000023.1	77354	78756	KAN4884509.1
JBQQWO010000023.1	80733	81958	KAN4884510.1
JBQQWO010000023.1	82785	84253	KAN4884511.1
JBQQWO010000023.1	85347	86215	KAN4884512.1
JBQQWO010000023.1	86861	88307	KAN4884513.1
JBQQWO010000023.1	89136	91207	KAN4884514.1
JBQQWO010000023.1	91270	92983	KAN4884515.1
JBQQWO010000023.1	93415	94123	KAN4884516.1
JBQQWO010000023.1	94953	97050	KAN4884517.1
JBQQWO010000023.1	97366	98394	KAN4884518.1
JBQQWO010000023.1	98855	99860	KAN4884519.1
JBQQWO010000023.1	100473	103019	KAN4884520.1
JBQQWO010000023.1	103755	105222	KAN4884521.1
JBQQWO010000023.1	106415	108074	KAN4884522.1
JBQQWO010000023.1	108760	115138	KAN4884523.1
JBQQWO010000023.1	115581	116349	KAN4884524.1
JBQQWO010000023.1	118866	121455	KAN4884525.1
JBQQWO010000023.1	122913	123396	KAN4884526.1
JBQQWO010000023.1	125241	125811	KAN4884527.1
JBQQWO010000023.1	130769	131669	KAN4884528.1
JBQQWO010000023.1	131878	132899	KAN4884529.1
JBQQWO010000023.1	133728	135822	KAN4884530.1
JBQQWO010000023.1	136850	137618	KAN4884531.1
JBQQWO010000023.1	138334	140032	KAN4884532.1
JBQQWO010000023.1	140299	141139	KAN4884533.1
JBQQWO010000023.1	141675	141915	KAN4884534.1
JBQQWO010000023.1	142408	143758	KAN4884535.1
JBQQWO010000023.1	144097	145160	KAN4884536.1
JBQQWO010000023.1	146365	147355	KAN4884537.1
JBQQWO010000023.1	149544	156162	KAN4884538.1
JBQQWO010000023.1	157060	158593	KAN4884539.1
JBQQWO010000023.1	159108	159462	KAN4884540.1
JBQQWO010000023.1	160259	161587	KAN4884541.1
JBQQWO010000023.1	162333	162687	KAN4884542.1
JBQQWO010000023.1	162795	163649	KAN4884543.1
JBQQWO010000023.1	164460	165390	KAN4884544.1
JBQQWO010000023.1	166978	167818	KAN4884545.1
JBQQWO010000023.1	168414	168834	KAN4884546.1
JBQQWO010000023.1	169923	174013	KAN4884547.1
JBQQWO010000023.1	175146	175928	KAN4884548.1
JBQQWO010000023.1	176511	179992	KAN4884549.1
JBQQWO010000023.1	183742	185338	KAN4884550.1
JBQQWO010000023.1	186373	189024	KAN4884551.1
JBQQWO010000023.1	190105	192240	KAN4884552.1
JBQQWO010000023.1	195702	196441	KAN4884553.1
JBQQWO010000023.1	197329	198703	KAN4884554.1
JBQQWO010000023.1	199895	200510	KAN4884555.1
JBQQWO010000023.1	206328	208596	KAN4884556.1
JBQQWO010000023.1	209306	210116	KAN4884557.1
JBQQWO010000023.1	210331	211605	KAN4884558.1
JBQQWO010000023.1	211635	212139	KAN4884559.1
JBQQWO010000023.1	213724	214603	KAN4884560.1
JBQQWO010000023.1	217418	217998	KAN4884561.1
JBQQWO010000023.1	218422	219740	KAN4884562.1
JBQQWO010000023.1	224034	224541	KAN4884563.1
JBQQWO010000023.1	225636	228007	KAN4884564.1
JBQQWO010000023.1	229572	234580	KAN4884565.1
JBQQWO010000023.1	235381	236583	KAN4884566.1
JBQQWO010000023.1	237550	238285	KAN4884567.1
JBQQWO010000023.1	238333	240115	KAN4884568.1
JBQQWO010000023.1	242541	246245	KAN4884569.1
JBQQWO010000023.1	247614	249180	KAN4884570.1
JBQQWO010000023.1	254457	257442	KAN4884571.1
JBQQWO010000023.1	257674	258061	KAN4884572.1
JBQQWO010000023.1	258546	259998	KAN4884573.1
JBQQWO010000023.1	261244	261523	KAN4884574.1
JBQQWO010000023.1	262395	263133	KAN4884575.1
JBQQWO010000023.1	263324	264374	KAN4884576.1
JBQQWO010000023.1	265097	266096	KAN4884577.1
JBQQWO010000023.1	269107	270196	KAN4884578.1
JBQQWO010000023.1	272494	274972	KAN4884579.1
JBQQWO010000023.1	276217	278830	KAN4884580.1
JBQQWO010000023.1	281421	282825	KAN4884581.1
JBQQWO010000023.1	285421	286859	KAN4884582.1
JBQQWO010000023.1	286961	288562	KAN4884583.1
JBQQWO010000023.1	289229	289877	KAN4884584.1
JBQQWO010000023.1	290925	293145	KAN4884585.1
JBQQWO010000023.1	293523	294219	KAN4884586.1
JBQQWO010000023.1	294962	296222	KAN4884587.1
JBQQWO010000023.1	297417	299388	KAN4884588.1
JBQQWO010000023.1	300612	302551	KAN4884589.1
JBQQWO010000023.1	303078	304941	KAN4884590.1
JBQQWO010000023.1	305553	306380	KAN4884591.1
JBQQWO010000023.1	306921	308292	KAN4884592.1
JBQQWO010000023.1	309507	310089	KAN4884593.1
JBQQWO010000023.1	311098	311901	KAN4884594.1
JBQQWO010000023.1	312422	315177	KAN4884595.1
JBQQWO010000023.1	315572	317162	KAN4884596.1
JBQQWO010000023.1	317915	319772	KAN4884597.1
JBQQWO010000023.1	321150	323064	KAN4884598.1
JBQQWO010000023.1	323645	327329	KAN4884599.1
JBQQWO010000023.1	327601	329967	KAN4884600.1
JBQQWO010000023.1	332018	334041	KAN4884601.1
JBQQWO010000023.1	335995	337327	KAN4884602.1
JBQQWO010000023.1	337588	339158	KAN4884603.1
JBQQWO010000023.1	339508	340237	KAN4884604.1
JBQQWO010000023.1	341315	341582	KAN4884605.1
JBQQWO010000023.1	341603	342528	KAN4884606.1
JBQQWO010000023.1	342750	343461	KAN4884607.1
JBQQWO010000023.1	345939	346167	KAN4884608.1
JBQQWO010000023.1	346521	347043	KAN4884609.1
JBQQWO010000023.1	351356	352441	KAN4884610.1
JBQQWO010000023.1	355607	356956	KAN4884611.1
JBQQWO010000023.1	357915	359394	KAN4884612.1
JBQQWO010000023.1	361423	362089	KAN4884613.1
JBQQWO010000023.1	362553	365193	KAN4884614.1
JBQQWO010000023.1	365820	366667	KAN4884615.1
JBQQWO010000023.1	367092	368860	KAN4884616.1
JBQQWO010000023.1	370138	371383	KAN4884617.1
JBQQWO010000023.1	372040	372832	KAN4884618.1
JBQQWO010000024.1	1931	3870	KAN4884242.1
JBQQWO010000024.1	4426	5173	KAN4884243.1
JBQQWO010000024.1	6036	7156	KAN4884244.1
JBQQWO010000024.1	7332	9017	KAN4884245.1
JBQQWO010000024.1	9367	10491	KAN4884246.1
JBQQWO010000024.1	10734	12600	KAN4884247.1
JBQQWO010000024.1	13094	13682	KAN4884248.1
JBQQWO010000024.1	16183	17545	KAN4884249.1
JBQQWO010000024.1	17873	21323	KAN4884250.1
JBQQWO010000024.1	21667	30753	KAN4884251.1
JBQQWO010000024.1	31125	36238	KAN4884252.1
JBQQWO010000024.1	36595	37489	KAN4884253.1
JBQQWO010000024.1	39242	40349	KAN4884254.1
JBQQWO010000024.1	41569	42055	KAN4884255.1
JBQQWO010000024.1	42398	43435	KAN4884256.1
JBQQWO010000024.1	43494	45534	KAN4884257.1
JBQQWO010000024.1	45850	47085	KAN4884258.1
JBQQWO010000024.1	47615	49056	KAN4884259.1
JBQQWO010000024.1	49814	52075	KAN4884260.1
JBQQWO010000024.1	52448	55933	KAN4884261.1
JBQQWO010000024.1	56877	57696	KAN4884262.1
JBQQWO010000024.1	63589	64513	KAN4884263.1
JBQQWO010000024.1	67033	68173	KAN4884264.1
JBQQWO010000024.1	68555	69305	KAN4884265.1
JBQQWO010000024.1	70838	71857	KAN4884266.1
JBQQWO010000024.1	72476	76007	KAN4884267.1
JBQQWO010000024.1	77689	78962	KAN4884268.1
JBQQWO010000024.1	79472	82687	KAN4884269.1
JBQQWO010000024.1	83237	88260	KAN4884270.1
JBQQWO010000024.1	89401	91177	KAN4884271.1
JBQQWO010000024.1	92555	94556	KAN4884272.1
JBQQWO010000024.1	94722	97367	KAN4884273.1
JBQQWO010000024.1	97541	99891	KAN4884274.1
JBQQWO010000024.1	100311	101988	KAN4884275.1
JBQQWO010000024.1	102115	103587	KAN4884276.1
JBQQWO010000024.1	104587	106094	KAN4884277.1
JBQQWO010000024.1	106790	108032	KAN4884278.1
JBQQWO010000024.1	109382	111845	KAN4884279.1
JBQQWO010000024.1	112777	116406	KAN4884280.1
JBQQWO010000024.1	116661	119302	KAN4884281.1
JBQQWO010000024.1	119974	121185	KAN4884282.1
JBQQWO010000024.1	121490	122058	KAN4884283.1
JBQQWO010000024.1	122581	124635	KAN4884284.1
JBQQWO010000024.1	125798	128163	KAN4884285.1
JBQQWO010000024.1	129422	132143	KAN4884286.1
JBQQWO010000024.1	132836	133616	KAN4884287.1
JBQQWO010000024.1	135091	135779	KAN4884288.1
JBQQWO010000024.1	136548	137292	KAN4884289.1
JBQQWO010000024.1	137645	138697	KAN4884290.1
JBQQWO010000024.1	139265	142021	KAN4884291.1
JBQQWO010000024.1	142816	143326	KAN4884292.1
JBQQWO010000024.1	144224	145808	KAN4884293.1
JBQQWO010000024.1	146293	148388	KAN4884294.1
JBQQWO010000024.1	149400	151283	KAN4884295.1
JBQQWO010000024.1	152228	152567	KAN4884296.1
JBQQWO010000024.1	152661	155160	KAN4884297.1
JBQQWO010000024.1	155307	155938	KAN4884298.1
JBQQWO010000024.1	157209	160955	KAN4884299.1
JBQQWO010000024.1	161804	164324	KAN4884300.1
JBQQWO010000024.1	164729	167969	KAN4884301.1
JBQQWO010000024.1	168755	168968	KAN4884302.1
JBQQWO010000024.1	169209	170001	KAN4884303.1
JBQQWO010000024.1	171093	172152	KAN4884304.1
JBQQWO010000024.1	172562	174054	KAN4884305.1
JBQQWO010000024.1	174841	175515	KAN4884306.1
JBQQWO010000024.1	176662	177989	KAN4884307.1
JBQQWO010000024.1	178471	179922	KAN4884308.1
JBQQWO010000024.1	182504	185072	KAN4884309.1
JBQQWO010000024.1	186314	186689	KAN4884310.1
JBQQWO010000024.1	188071	189350	KAN4884311.1
JBQQWO010000024.1	189630	191107	KAN4884312.1
JBQQWO010000024.1	191219	191954	KAN4884313.1
JBQQWO010000024.1	192348	194742	KAN4884314.1
JBQQWO010000024.1	195716	197963	KAN4884315.1
JBQQWO010000024.1	198679	199746	KAN4884316.1
JBQQWO010000024.1	199960	200784	KAN4884317.1
JBQQWO010000024.1	201482	204172	KAN4884318.1
JBQQWO010000024.1	204622	206137	KAN4884319.1
JBQQWO010000024.1	206306	206791	KAN4884320.1
JBQQWO010000024.1	207462	209175	KAN4884321.1
JBQQWO010000024.1	209557	210343	KAN4884322.1
JBQQWO010000024.1	210676	212641	KAN4884323.1
JBQQWO010000024.1	213850	217152	KAN4884324.1
JBQQWO010000024.1	218188	223487	KAN4884325.1
JBQQWO010000024.1	223966	226908	KAN4884326.1
JBQQWO010000024.1	227398	228165	KAN4884327.1
JBQQWO010000024.1	228634	230811	KAN4884328.1
JBQQWO010000024.1	232624	234273	KAN4884329.1
JBQQWO010000024.1	235602	236853	KAN4884330.1
JBQQWO010000024.1	238064	239277	KAN4884331.1
JBQQWO010000024.1	242140	243889	KAN4884332.1
JBQQWO010000024.1	245458	246256	KAN4884333.1
JBQQWO010000024.1	246410	248339	KAN4884334.1
JBQQWO010000024.1	248718	250480	KAN4884335.1
JBQQWO010000024.1	251420	252905	KAN4884336.1
JBQQWO010000024.1	253797	256727	KAN4884337.1
JBQQWO010000024.1	257376	258835	KAN4884338.1
JBQQWO010000024.1	259598	260303	KAN4884339.1
JBQQWO010000024.1	260577	261699	KAN4884340.1
JBQQWO010000024.1	262500	263473	KAN4884341.1
JBQQWO010000024.1	263944	266053	KAN4884342.1
JBQQWO010000024.1	266764	267661	KAN4884343.1
JBQQWO010000024.1	267866	269624	KAN4884344.1
JBQQWO010000024.1	270225	273310	KAN4884345.1
JBQQWO010000024.1	273353	274529	KAN4884346.1
JBQQWO010000024.1	274768	278787	KAN4884347.1
JBQQWO010000024.1	279420	279678	KAN4884348.1
JBQQWO010000024.1	279951	280378	KAN4884349.1
JBQQWO010000024.1	281236	284437	KAN4884350.1
JBQQWO010000024.1	285037	286195	KAN4884351.1
JBQQWO010000024.1	286257	287446	KAN4884352.1
JBQQWO010000024.1	287872	290605	KAN4884353.1
JBQQWO010000024.1	291114	292178	KAN4884354.1
JBQQWO010000024.1	292491	295272	KAN4884355.1
JBQQWO010000024.1	295686	296865	KAN4884356.1
JBQQWO010000024.1	298008	299283	KAN4884357.1
JBQQWO010000024.1	299358	300522	KAN4884358.1
JBQQWO010000024.1	300870	303204	KAN4884359.1
JBQQWO010000024.1	303232	304099	KAN4884360.1
JBQQWO010000024.1	305055	306298	KAN4884361.1
JBQQWO010000024.1	306518	306996	KAN4884362.1
JBQQWO010000024.1	307068	308071	KAN4884363.1
JBQQWO010000024.1	308592	310056	KAN4884364.1
JBQQWO010000024.1	310644	311667	KAN4884365.1
JBQQWO010000024.1	312059	312638	KAN4884366.1
JBQQWO010000024.1	312698	313804	KAN4884367.1
JBQQWO010000024.1	314020	315127	KAN4884368.1
JBQQWO010000024.1	315196	316134	KAN4884369.1
JBQQWO010000024.1	316542	318165	KAN4884370.1
JBQQWO010000024.1	319122	321504	KAN4884371.1
JBQQWO010000024.1	322050	323193	KAN4884372.1
JBQQWO010000024.1	323764	324859	KAN4884373.1
JBQQWO010000024.1	328871	329329	KAN4884374.1
JBQQWO010000024.1	330054	334870	KAN4884375.1
JBQQWO010000024.1	336523	337603	KAN4884376.1
JBQQWO010000024.1	338314	338903	KAN4884377.1
JBQQWO010000024.1	338990	339956	KAN4884378.1
JBQQWO010000024.1	340615	342132	KAN4884379.1
JBQQWO010000024.1	342251	343136	KAN4884380.1
JBQQWO010000024.1	343514	344615	KAN4884381.1
JBQQWO010000024.1	345481	347047	KAN4884382.1
JBQQWO010000024.1	347336	348314	KAN4884383.1
JBQQWO010000024.1	350605	351049	KAN4884384.1
JBQQWO010000024.1	351483	352260	KAN4884385.1
JBQQWO010000024.1	353219	357168	KAN4884386.1
JBQQWO010000024.1	357799	359470	KAN4884387.1
JBQQWO010000024.1	360375	361131	KAN4884388.1
JBQQWO010000024.1	361757	363209	KAN4884389.1
JBQQWO010000024.1	367334	368525	KAN4884390.1
JBQQWO010000025.1	3212	3706	KAN4884021.1
JBQQWO010000025.1	11485	12283	KAN4884022.1
JBQQWO010000025.1	13119	15159	KAN4884023.1
JBQQWO010000025.1	15599	16479	KAN4884024.1
JBQQWO010000025.1	19245	20113	KAN4884025.1
JBQQWO010000025.1	24969	26010	KAN4884026.1
JBQQWO010000025.1	26656	27242	KAN4884027.1
JBQQWO010000025.1	27759	28254	KAN4884028.1
JBQQWO010000025.1	30329	31003	KAN4884029.1
JBQQWO010000025.1	32310	33297	KAN4884030.1
JBQQWO010000025.1	33825	36328	KAN4884031.1
JBQQWO010000025.1	41492	44960	KAN4884032.1
JBQQWO010000025.1	48252	51409	KAN4884033.1
JBQQWO010000025.1	51887	53549	KAN4884034.1
JBQQWO010000025.1	53901	54105	KAN4884035.1
JBQQWO010000025.1	54117	55506	KAN4884036.1
JBQQWO010000025.1	56841	58361	KAN4884037.1
JBQQWO010000025.1	58783	62687	KAN4884038.1
JBQQWO010000025.1	63099	63321	KAN4884039.1
JBQQWO010000025.1	63651	64098	KAN4884040.1
JBQQWO010000025.1	64179	65985	KAN4884041.1
JBQQWO010000025.1	67055	71663	KAN4884042.1
JBQQWO010000025.1	72088	73991	KAN4884043.1
JBQQWO010000025.1	74470	75514	KAN4884044.1
JBQQWO010000025.1	76591	78165	KAN4884045.1
JBQQWO010000025.1	78899	80870	KAN4884046.1
JBQQWO010000025.1	81910	83225	KAN4884047.1
JBQQWO010000025.1	84361	85505	KAN4884048.1
JBQQWO010000025.1	85730	87674	KAN4884049.1
JBQQWO010000025.1	91690	92433	KAN4884050.1
JBQQWO010000025.1	93133	94936	KAN4884051.1
JBQQWO010000025.1	95440	97324	KAN4884052.1
JBQQWO010000025.1	99107	100061	KAN4884053.1
JBQQWO010000025.1	102676	103795	KAN4884054.1
JBQQWO010000025.1	106717	109310	KAN4884055.1
JBQQWO010000025.1	112320	113476	KAN4884056.1
JBQQWO010000025.1	113597	114221	KAN4884057.1
JBQQWO010000025.1	115934	116996	KAN4884058.1
JBQQWO010000025.1	121659	123633	KAN4884059.1
JBQQWO010000025.1	124213	127103	KAN4884060.1
JBQQWO010000025.1	127824	130731	KAN4884061.1
JBQQWO010000025.1	132405	132657	KAN4884062.1
JBQQWO010000025.1	136982	137957	KAN4884063.1
JBQQWO010000025.1	142688	144510	KAN4884064.1
JBQQWO010000025.1	146399	146913	KAN4884065.1
JBQQWO010000025.1	147599	148583	KAN4884066.1
JBQQWO010000025.1	148935	150856	KAN4884067.1
JBQQWO010000025.1	151551	151842	KAN4884068.1
JBQQWO010000025.1	152935	153912	KAN4884069.1
JBQQWO010000025.1	154259	155255	KAN4884070.1
JBQQWO010000025.1	155582	156591	KAN4884071.1
JBQQWO010000025.1	157178	159545	KAN4884072.1
JBQQWO010000025.1	159773	161289	KAN4884073.1
JBQQWO010000025.1	161992	164878	KAN4884074.1
JBQQWO010000025.1	165648	167610	KAN4884075.1
JBQQWO010000025.1	171938	174104	KAN4884076.1
JBQQWO010000025.1	174366	175623	KAN4884077.1
JBQQWO010000025.1	176504	177350	KAN4884078.1
JBQQWO010000025.1	177969	178754	KAN4884079.1
JBQQWO010000025.1	182092	184232	KAN4884080.1
JBQQWO010000025.1	186640	189376	KAN4884081.1
JBQQWO010000025.1	191762	193245	KAN4884082.1
JBQQWO010000025.1	194593	196087	KAN4884083.1
JBQQWO010000025.1	196542	197973	KAN4884084.1
JBQQWO010000025.1	198374	199613	KAN4884085.1
JBQQWO010000025.1	201226	203020	KAN4884086.1
JBQQWO010000025.1	203868	206478	KAN4884087.1
JBQQWO010000025.1	206965	209087	KAN4884088.1
JBQQWO010000025.1	209834	211119	KAN4884089.1
JBQQWO010000025.1	211739	213242	KAN4884090.1
JBQQWO010000025.1	213838	215611	KAN4884091.1
JBQQWO010000025.1	217578	218736	KAN4884092.1
JBQQWO010000025.1	219770	221725	KAN4884093.1
JBQQWO010000025.1	222066	223239	KAN4884094.1
JBQQWO010000025.1	223685	225087	KAN4884095.1
JBQQWO010000025.1	225418	225991	KAN4884096.1
JBQQWO010000025.1	226933	227980	KAN4884097.1
JBQQWO010000025.1	229315	229990	KAN4884098.1
JBQQWO010000025.1	230686	231448	KAN4884099.1
JBQQWO010000025.1	232841	234017	KAN4884100.1
JBQQWO010000025.1	234263	235085	KAN4884101.1
JBQQWO010000025.1	235514	239076	KAN4884102.1
JBQQWO010000025.1	239960	241115	KAN4884103.1
JBQQWO010000025.1	242225	244212	KAN4884104.1
JBQQWO010000025.1	247546	249130	KAN4884105.1
JBQQWO010000025.1	249178	249439	KAN4884106.1
JBQQWO010000025.1	250809	251001	KAN4884107.1
JBQQWO010000025.1	251708	255353	KAN4884108.1
JBQQWO010000025.1	256515	262064	KAN4884109.1
JBQQWO010000025.1	262459	263620	KAN4884110.1
JBQQWO010000025.1	264776	266624	KAN4884111.1
JBQQWO010000025.1	267608	269408	KAN4884112.1
JBQQWO010000025.1	270462	271047	KAN4884113.1
JBQQWO010000025.1	272136	273774	KAN4884114.1
JBQQWO010000025.1	273944	275984	KAN4884115.1
JBQQWO010000025.1	276532	278765	KAN4884116.1
JBQQWO010000025.1	279762	280917	KAN4884117.1
JBQQWO010000025.1	281531	283796	KAN4884118.1
JBQQWO010000025.1	284203	285648	KAN4884119.1
JBQQWO010000025.1	287376	288201	KAN4884120.1
JBQQWO010000025.1	290177	291605	KAN4884121.1
JBQQWO010000025.1	292213	294034	KAN4884122.1
JBQQWO010000025.1	294972	295873	KAN4884123.1
JBQQWO010000025.1	296179	296499	KAN4884124.1
JBQQWO010000025.1	297223	297978	KAN4884125.1
JBQQWO010000025.1	298679	299432	KAN4884126.1
JBQQWO010000025.1	301650	304061	KAN4884127.1
JBQQWO010000025.1	304839	305665	KAN4884128.1
JBQQWO010000025.1	306266	307876	KAN4884129.1
JBQQWO010000025.1	308581	310283	KAN4884130.1
JBQQWO010000025.1	311637	313235	KAN4884131.1
JBQQWO010000025.1	313816	314454	KAN4884132.1
JBQQWO010000025.1	314666	315279	KAN4884133.1
JBQQWO010000025.1	316938	321801	KAN4884134.1
JBQQWO010000025.1	325926	327093	KAN4884135.1
JBQQWO010000025.1	329241	332194	KAN4884136.1
JBQQWO010000025.1	332429	333436	KAN4884137.1
JBQQWO010000025.1	333850	334543	KAN4884138.1
JBQQWO010000025.1	335615	339305	KAN4884139.1
JBQQWO010000025.1	340997	345359	KAN4884140.1
JBQQWO010000025.1	345795	346585	KAN4884141.1
JBQQWO010000025.1	346637	347446	KAN4884142.1
JBQQWO010000025.1	347978	349510	KAN4884143.1
JBQQWO010000025.1	349972	351815	KAN4884144.1
JBQQWO010000025.1	351835	353448	KAN4884145.1
JBQQWO010000025.1	353870	355034	KAN4884146.1
JBQQWO010000025.1	355139	356399	KAN4884147.1
JBQQWO010000025.1	356720	358371	KAN4884148.1
JBQQWO010000025.1	358477	359799	KAN4884149.1
JBQQWO010000025.1	360450	362199	KAN4884150.1
JBQQWO010000025.1	364118	365504	KAN4884151.1
JBQQWO010000026.1	469	1759	KAN4883769.1
JBQQWO010000026.1	4963	5872	KAN4883770.1
JBQQWO010000026.1	6197	8478	KAN4883771.1
JBQQWO010000026.1	8594	10332	KAN4883772.1
JBQQWO010000026.1	10500	12526	KAN4883773.1
JBQQWO010000026.1	13870	16023	KAN4883774.1
JBQQWO010000026.1	17766	19134	KAN4883775.1
JBQQWO010000026.1	20205	20653	KAN4883776.1
JBQQWO010000026.1	22983	34648	KAN4883777.1
JBQQWO010000026.1	35202	36897	KAN4883778.1
JBQQWO010000026.1	37629	40573	KAN4883779.1
JBQQWO010000026.1	44007	44757	KAN4883780.1
JBQQWO010000026.1	44942	46093	KAN4883781.1
JBQQWO010000026.1	47542	49201	KAN4883782.1
JBQQWO010000026.1	50134	51718	KAN4883783.1
JBQQWO010000026.1	52507	54121	KAN4883784.1
JBQQWO010000026.1	54282	55165	KAN4883785.1
JBQQWO010000026.1	55722	57747	KAN4883786.1
JBQQWO010000026.1	58187	58988	KAN4883787.1
JBQQWO010000026.1	60630	66623	KAN4883788.1
JBQQWO010000026.1	67055	68036	KAN4883789.1
JBQQWO010000026.1	69276	70245	KAN4883790.1
JBQQWO010000026.1	71369	72029	KAN4883791.1
JBQQWO010000026.1	72832	74321	KAN4883792.1
JBQQWO010000026.1	75717	77663	KAN4883793.1
JBQQWO010000026.1	78245	81631	KAN4883794.1
JBQQWO010000026.1	82606	83815	KAN4883795.1
JBQQWO010000026.1	84246	86424	KAN4883796.1
JBQQWO010000026.1	87640	87916	KAN4883797.1
JBQQWO010000026.1	88163	91184	KAN4883798.1
JBQQWO010000026.1	92186	92989	KAN4883799.1
JBQQWO010000026.1	93066	95765	KAN4883800.1
JBQQWO010000026.1	95800	96685	KAN4883801.1
JBQQWO010000026.1	98073	100068	KAN4883802.1
JBQQWO010000026.1	101023	101430	KAN4883803.1
JBQQWO010000026.1	102282	106651	KAN4883804.1
JBQQWO010000026.1	107302	108365	KAN4883805.1
JBQQWO010000026.1	109855	111093	KAN4883806.1
JBQQWO010000026.1	111384	112601	KAN4883807.1
JBQQWO010000026.1	112795	113688	KAN4883808.1
JBQQWO010000026.1	115865	117617	KAN4883809.1
JBQQWO010000026.1	118584	122472	KAN4883810.1
JBQQWO010000026.1	122695	123274	KAN4883811.1
JBQQWO010000026.1	123982	124669	KAN4883812.1
JBQQWO010000026.1	125800	127069	KAN4883813.1
JBQQWO010000026.1	127172	128405	KAN4883814.1
JBQQWO010000026.1	129140	130454	KAN4883815.1
JBQQWO010000026.1	132000	134475	KAN4883816.1
JBQQWO010000026.1	134685	135714	KAN4883817.1
JBQQWO010000026.1	136794	138648	KAN4883818.1
JBQQWO010000026.1	140627	144486	KAN4883819.1
JBQQWO010000026.1	144746	145897	KAN4883820.1
JBQQWO010000026.1	146129	147200	KAN4883821.1
JBQQWO010000026.1	148003	148549	KAN4883822.1
JBQQWO010000026.1	150662	151634	KAN4883823.1
JBQQWO010000026.1	152832	157374	KAN4883824.1
JBQQWO010000026.1	157667	158795	KAN4883825.1
JBQQWO010000026.1	159543	161523	KAN4883826.1
JBQQWO010000026.1	161833	162682	KAN4883827.1
JBQQWO010000026.1	163156	164023	KAN4883828.1
JBQQWO010000026.1	164630	167018	KAN4883829.1
JBQQWO010000026.1	167446	168520	KAN4883830.1
JBQQWO010000026.1	170317	171004	KAN4883831.1
JBQQWO010000026.1	172186	173488	KAN4883832.1
JBQQWO010000026.1	177286	178651	KAN4883833.1
JBQQWO010000026.1	179446	180768	KAN4883834.1
JBQQWO010000026.1	181898	183591	KAN4883835.1
JBQQWO010000026.1	184120	185014	KAN4883836.1
JBQQWO010000026.1	185435	186718	KAN4883837.1
JBQQWO010000026.1	187340	188839	KAN4883838.1
JBQQWO010000026.1	188848	190264	KAN4883839.1
JBQQWO010000026.1	191676	192635	KAN4883840.1
JBQQWO010000026.1	193260	193998	KAN4883841.1
JBQQWO010000026.1	196108	197122	KAN4883842.1
JBQQWO010000026.1	197517	198258	KAN4883843.1
JBQQWO010000026.1	200640	201682	KAN4883844.1
JBQQWO010000026.1	203044	204550	KAN4883845.1
JBQQWO010000026.1	207637	208922	KAN4883846.1
JBQQWO010000026.1	209544	210024	KAN4883847.1
JBQQWO010000026.1	210989	211586	KAN4883848.1
JBQQWO010000026.1	212219	212799	KAN4883849.1
JBQQWO010000026.1	213610	215161	KAN4883850.1
JBQQWO010000026.1	216038	218402	KAN4883851.1
JBQQWO010000026.1	218575	219844	KAN4883852.1
JBQQWO010000026.1	220503	221466	KAN4883853.1
JBQQWO010000026.1	223753	224743	KAN4883854.1
JBQQWO010000026.1	226330	226867	KAN4883855.1
JBQQWO010000026.1	228323	229160	KAN4883856.1
JBQQWO010000026.1	229344	229638	KAN4883857.1
JBQQWO010000026.1	232588	233219	KAN4883858.1
JBQQWO010000026.1	234574	237263	KAN4883859.1
JBQQWO010000026.1	237421	238717	KAN4883860.1
JBQQWO010000026.1	239355	240487	KAN4883861.1
JBQQWO010000026.1	240882	242374	KAN4883862.1
JBQQWO010000026.1	244222	246839	KAN4883863.1
JBQQWO010000026.1	249608	250904	KAN4883864.1
JBQQWO010000026.1	252080	253846	KAN4883865.1
JBQQWO010000026.1	254991	255413	KAN4883866.1
JBQQWO010000026.1	256023	257706	KAN4883867.1
JBQQWO010000026.1	258164	258998	KAN4883868.1
JBQQWO010000026.1	259098	259781	KAN4883869.1
JBQQWO010000026.1	260579	261248	KAN4883870.1
JBQQWO010000026.1	262212	262992	KAN4883871.1
JBQQWO010000026.1	263114	264002	KAN4883872.1
JBQQWO010000026.1	266237	266969	KAN4883873.1
JBQQWO010000026.1	267629	269954	KAN4883874.1
JBQQWO010000026.1	270442	270949	KAN4883875.1
JBQQWO010000026.1	272309	273162	KAN4883876.1
JBQQWO010000026.1	273322	274642	KAN4883877.1
JBQQWO010000026.1	275450	275961	KAN4883878.1
JBQQWO010000026.1	276884	277600	KAN4883879.1
JBQQWO010000026.1	280926	283259	KAN4883880.1
JBQQWO010000026.1	283918	284356	KAN4883881.1
JBQQWO010000026.1	285635	286325	KAN4883882.1
JBQQWO010000026.1	286437	288717	KAN4883883.1
JBQQWO010000026.1	289774	290930	KAN4883884.1
JBQQWO010000026.1	291461	293819	KAN4883885.1
JBQQWO010000026.1	294406	298585	KAN4883886.1
JBQQWO010000026.1	298738	299554	KAN4883887.1
JBQQWO010000026.1	300238	300652	KAN4883888.1
JBQQWO010000026.1	301151	302121	KAN4883889.1
JBQQWO010000026.1	302375	306905	KAN4883890.1
JBQQWO010000026.1	307096	307873	KAN4883891.1
JBQQWO010000026.1	312265	312795	KAN4883892.1
JBQQWO010000026.1	314099	314603	KAN4883893.1
JBQQWO010000026.1	315828	317048	KAN4883894.1
JBQQWO010000026.1	318766	320960	KAN4883895.1
JBQQWO010000026.1	322611	322950	KAN4883896.1
JBQQWO010000026.1	323731	325852	KAN4883897.1
JBQQWO010000026.1	330468	332141	KAN4883898.1
JBQQWO010000026.1	332997	334647	KAN4883899.1
JBQQWO010000026.1	335056	341836	KAN4883900.1
JBQQWO010000026.1	342150	342705	KAN4883901.1
JBQQWO010000026.1	342886	343995	KAN4883902.1
JBQQWO010000026.1	344597	346845	KAN4883903.1
JBQQWO010000026.1	347385	348168	KAN4883904.1
JBQQWO010000026.1	348312	348650	KAN4883905.1
JBQQWO010000026.1	349774	350173	KAN4883906.1
JBQQWO010000026.1	350381	351176	KAN4883907.1
JBQQWO010000026.1	353338	354076	KAN4883908.1
JBQQWO010000026.1	354492	356624	KAN4883909.1
JBQQWO010000026.1	358448	359652	KAN4883910.1
JBQQWO010000027.1	641	2195	KAN4883537.1
JBQQWO010000027.1	3188	6743	KAN4883538.1
JBQQWO010000027.1	7934	9755	KAN4883539.1
JBQQWO010000027.1	13520	15647	KAN4883540.1
JBQQWO010000027.1	16642	18324	KAN4883541.1
JBQQWO010000027.1	19057	19587	KAN4883542.1
JBQQWO010000027.1	20491	21073	KAN4883543.1
JBQQWO010000027.1	21825	22296	KAN4883544.1
JBQQWO010000027.1	23213	27783	KAN4883545.1
JBQQWO010000027.1	28369	30053	KAN4883546.1
JBQQWO010000027.1	31175	33152	KAN4883547.1
JBQQWO010000027.1	33745	34856	KAN4883548.1
JBQQWO010000027.1	35471	37166	KAN4883549.1
JBQQWO010000027.1	38213	39107	KAN4883550.1
JBQQWO010000027.1	39938	43625	KAN4883551.1
JBQQWO010000027.1	45254	48925	KAN4883552.1
JBQQWO010000027.1	49646	51200	KAN4883553.1
JBQQWO010000027.1	52811	53862	KAN4883554.1
JBQQWO010000027.1	54466	55977	KAN4883555.1
JBQQWO010000027.1	56582	58980	KAN4883556.1
JBQQWO010000027.1	61475	63116	KAN4883557.1
JBQQWO010000027.1	63375	64102	KAN4883558.1
JBQQWO010000027.1	64714	65710	KAN4883559.1
JBQQWO010000027.1	65908	66508	KAN4883560.1
JBQQWO010000027.1	66861	67947	KAN4883561.1
JBQQWO010000027.1	68362	69148	KAN4883562.1
JBQQWO010000027.1	70990	71409	KAN4883563.1
JBQQWO010000027.1	72969	73659	KAN4883564.1
JBQQWO010000027.1	73819	74620	KAN4883565.1
JBQQWO010000027.1	75282	76407	KAN4883566.1
JBQQWO010000027.1	76703	78464	KAN4883567.1
JBQQWO010000027.1	80676	82020	KAN4883568.1
JBQQWO010000027.1	84753	85874	KAN4883569.1
JBQQWO010000027.1	86363	87833	KAN4883570.1
JBQQWO010000027.1	88186	89482	KAN4883571.1
JBQQWO010000027.1	90274	93718	KAN4883572.1
JBQQWO010000027.1	93924	94656	KAN4883573.1
JBQQWO010000027.1	95182	96403	KAN4883574.1
JBQQWO010000027.1	97310	99151	KAN4883575.1
JBQQWO010000027.1	99883	101219	KAN4883576.1
JBQQWO010000027.1	101870	102376	KAN4883577.1
JBQQWO010000027.1	102827	104103	KAN4883578.1
JBQQWO010000027.1	104448	106117	KAN4883579.1
JBQQWO010000027.1	106956	108084	KAN4883580.1
JBQQWO010000027.1	108470	109616	KAN4883581.1
JBQQWO010000027.1	110032	111562	KAN4883582.1
JBQQWO010000027.1	113155	114145	KAN4883583.1
JBQQWO010000027.1	114640	115588	KAN4883584.1
JBQQWO010000027.1	116517	117377	KAN4883585.1
JBQQWO010000027.1	117667	118549	KAN4883586.1
JBQQWO010000027.1	119261	121670	KAN4883587.1
JBQQWO010000027.1	122483	123602	KAN4883588.1
JBQQWO010000027.1	125303	127495	KAN4883589.1
JBQQWO010000027.1	128281	130501	KAN4883590.1
JBQQWO010000027.1	131130	134013	KAN4883591.1
JBQQWO010000027.1	134729	135761	KAN4883592.1
JBQQWO010000027.1	136635	138180	KAN4883593.1
JBQQWO010000027.1	139046	140087	KAN4883594.1
JBQQWO010000027.1	141501	143301	KAN4883595.1
JBQQWO010000027.1	145080	146712	KAN4883596.1
JBQQWO010000027.1	147727	148948	KAN4883597.1
JBQQWO010000027.1	149031	149937	KAN4883598.1
JBQQWO010000027.1	150555	152055	KAN4883599.1
JBQQWO010000027.1	154034	155510	KAN4883600.1
JBQQWO010000027.1	156259	157358	KAN4883601.1
JBQQWO010000027.1	157808	158432	KAN4883602.1
JBQQWO010000027.1	159940	161917	KAN4883603.1
JBQQWO010000027.1	162472	163054	KAN4883604.1
JBQQWO010000027.1	164135	164534	KAN4883605.1
JBQQWO010000027.1	167065	168347	KAN4883606.1
JBQQWO010000027.1	170029	172534	KAN4883607.1
JBQQWO010000027.1	173147	174447	KAN4883608.1
JBQQWO010000027.1	175203	176657	KAN4883609.1
JBQQWO010000027.1	177876	179751	KAN4883610.1
JBQQWO010000027.1	187585	189247	KAN4883611.1
JBQQWO010000027.1	190056	190428	KAN4883612.1
JBQQWO010000027.1	191583	191970	KAN4883613.1
JBQQWO010000027.1	193243	194539	KAN4883614.1
JBQQWO010000027.1	195205	196649	KAN4883615.1
JBQQWO010000027.1	197140	200048	KAN4883616.1
JBQQWO010000027.1	201079	202429	KAN4883617.1
JBQQWO010000027.1	203926	204574	KAN4883618.1
JBQQWO010000027.1	205121	205960	KAN4883619.1
JBQQWO010000027.1	206712	207366	KAN4883620.1
JBQQWO010000027.1	207782	208265	KAN4883621.1
JBQQWO010000027.1	208829	209902	KAN4883622.1
JBQQWO010000027.1	211140	213516	KAN4883623.1
JBQQWO010000027.1	213976	215144	KAN4883624.1
JBQQWO010000027.1	215631	216789	KAN4883625.1
JBQQWO010000027.1	217314	217916	KAN4883626.1
JBQQWO010000027.1	218225	219859	KAN4883627.1
JBQQWO010000027.1	220320	222700	KAN4883628.1
JBQQWO010000027.1	223143	224474	KAN4883629.1
JBQQWO010000027.1	225634	226738	KAN4883630.1
JBQQWO010000027.1	227259	228738	KAN4883631.1
JBQQWO010000027.1	229006	230740	KAN4883632.1
JBQQWO010000027.1	231360	236206	KAN4883633.1
JBQQWO010000027.1	236908	238816	KAN4883634.1
JBQQWO010000027.1	239818	241519	KAN4883635.1
JBQQWO010000027.1	242994	243744	KAN4883636.1
JBQQWO010000027.1	244758	245885	KAN4883637.1
JBQQWO010000027.1	246073	248101	KAN4883638.1
JBQQWO010000027.1	248495	249224	KAN4883639.1
JBQQWO010000027.1	250164	251644	KAN4883640.1
JBQQWO010000027.1	252083	255950	KAN4883641.1
JBQQWO010000027.1	256998	258156	KAN4883642.1
JBQQWO010000027.1	258769	259920	KAN4883643.1
JBQQWO010000027.1	263680	265208	KAN4883644.1
JBQQWO010000027.1	265809	268770	KAN4883645.1
JBQQWO010000027.1	269665	270014	KAN4883646.1
JBQQWO010000027.1	270340	272356	KAN4883647.1
JBQQWO010000027.1	275104	277382	KAN4883648.1
JBQQWO010000027.1	279438	280491	KAN4883649.1
JBQQWO010000027.1	280990	281419	KAN4883650.1
JBQQWO010000027.1	282678	283567	KAN4883651.1
JBQQWO010000027.1	283716	284613	KAN4883652.1
JBQQWO010000027.1	284985	285660	KAN4883653.1
JBQQWO010000027.1	286809	287949	KAN4883654.1
JBQQWO010000027.1	288669	290469	KAN4883655.1
JBQQWO010000027.1	292076	293260	KAN4883656.1
JBQQWO010000027.1	293534	293882	KAN4883657.1
JBQQWO010000027.1	294182	295397	KAN4883658.1
JBQQWO010000027.1	295719	296766	KAN4883659.1
JBQQWO010000027.1	297524	299177	KAN4883660.1
JBQQWO010000027.1	299835	300081	KAN4883661.1
JBQQWO010000027.1	300234	301653	KAN4883662.1
JBQQWO010000027.1	301934	302738	KAN4883663.1
JBQQWO010000027.1	302764	305041	KAN4883664.1
JBQQWO010000027.1	305657	306137	KAN4883665.1
JBQQWO010000027.1	307059	307416	KAN4883666.1
JBQQWO010000027.1	307906	310492	KAN4883667.1
JBQQWO010000027.1	311264	315208	KAN4883668.1
JBQQWO010000027.1	315645	317091	KAN4883669.1
JBQQWO010000027.1	318451	319368	KAN4883670.1
JBQQWO010000027.1	321137	321747	KAN4883671.1
JBQQWO010000027.1	322567	324244	KAN4883672.1
JBQQWO010000027.1	325855	326651	KAN4883673.1
JBQQWO010000027.1	330308	331657	KAN4883674.1
JBQQWO010000027.1	332378	333994	KAN4883675.1
JBQQWO010000027.1	335795	336255	KAN4883676.1
JBQQWO010000027.1	338553	340105	KAN4883677.1
JBQQWO010000027.1	346928	347980	KAN4883678.1
JBQQWO010000027.1	348918	349538	KAN4883679.1
JBQQWO010000027.1	351062	352079	KAN4883680.1
JBQQWO010000027.1	352934	353495	KAN4883681.1
JBQQWO010000027.1	353652	354783	KAN4883682.1
JBQQWO010000027.1	355667	356997	KAN4883683.1
JBQQWO010000028.1	4331	6444	KAN4883308.1
JBQQWO010000028.1	7976	8393	KAN4883309.1
JBQQWO010000028.1	13542	14788	KAN4883310.1
JBQQWO010000028.1	17880	19745	KAN4883311.1
JBQQWO010000028.1	20497	22204	KAN4883312.1
JBQQWO010000028.1	22980	24658	KAN4883313.1
JBQQWO010000028.1	25449	27042	KAN4883314.1
JBQQWO010000028.1	27508	29158	KAN4883315.1
JBQQWO010000028.1	30111	31480	KAN4883316.1
JBQQWO010000028.1	31743	33420	KAN4883317.1
JBQQWO010000028.1	33829	35523	KAN4883318.1
JBQQWO010000028.1	36157	36883	KAN4883319.1
JBQQWO010000028.1	37656	39897	KAN4883320.1
JBQQWO010000028.1	42200	44220	KAN4883321.1
JBQQWO010000028.1	44920	46372	KAN4883322.1
JBQQWO010000028.1	48695	50283	KAN4883323.1
JBQQWO010000028.1	51245	55899	KAN4883324.1
JBQQWO010000028.1	56893	59545	KAN4883325.1
JBQQWO010000028.1	60261	63594	KAN4883326.1
JBQQWO010000028.1	64587	65769	KAN4883327.1
JBQQWO010000028.1	66533	69762	KAN4883328.1
JBQQWO010000028.1	70631	71327	KAN4883329.1
JBQQWO010000028.1	76343	79259	KAN4883330.1
JBQQWO010000028.1	79985	80987	KAN4883331.1
JBQQWO010000028.1	81490	82426	KAN4883332.1
JBQQWO010000028.1	83920	84733	KAN4883333.1
JBQQWO010000028.1	85241	86529	KAN4883334.1
JBQQWO010000028.1	86697	88389	KAN4883335.1
JBQQWO010000028.1	88627	89514	KAN4883336.1
JBQQWO010000028.1	90009	90999	KAN4883337.1
JBQQWO010000028.1	91534	92266	KAN4883338.1
JBQQWO010000028.1	94117	96019	KAN4883339.1
JBQQWO010000028.1	96510	98655	KAN4883340.1
JBQQWO010000028.1	99731	101180	KAN4883341.1
JBQQWO010000028.1	102424	103741	KAN4883342.1
JBQQWO010000028.1	104418	105714	KAN4883343.1
JBQQWO010000028.1	106212	107199	KAN4883344.1
JBQQWO010000028.1	109975	111311	KAN4883345.1
JBQQWO010000028.1	112446	113387	KAN4883346.1
JBQQWO010000028.1	114211	116880	KAN4883347.1
JBQQWO010000028.1	117940	118176	KAN4883348.1
JBQQWO010000028.1	118998	120314	KAN4883349.1
JBQQWO010000028.1	121653	122969	KAN4883350.1
JBQQWO010000028.1	123409	124838	KAN4883351.1
JBQQWO010000028.1	126085	126820	KAN4883352.1
JBQQWO010000028.1	128363	128987	KAN4883353.1
JBQQWO010000028.1	132446	134273	KAN4883354.1
JBQQWO010000028.1	135490	136633	KAN4883355.1
JBQQWO010000028.1	136692	137092	KAN4883356.1
JBQQWO010000028.1	137729	139824	KAN4883357.1
JBQQWO010000028.1	141131	144481	KAN4883358.1
JBQQWO010000028.1	145365	146061	KAN4883359.1
JBQQWO010000028.1	146754	148227	KAN4883360.1
JBQQWO010000028.1	148501	149599	KAN4883361.1
JBQQWO010000028.1	150404	151824	KAN4883362.1
JBQQWO010000028.1	153212	154674	KAN4883363.1
JBQQWO010000028.1	155129	157724	KAN4883364.1
JBQQWO010000028.1	158095	160543	KAN4883365.1
JBQQWO010000028.1	163990	165445	KAN4883366.1
JBQQWO010000028.1	169618	171626	KAN4883367.1
JBQQWO010000028.1	173964	174900	KAN4883368.1
JBQQWO010000028.1	175002	175788	KAN4883369.1
JBQQWO010000028.1	176195	176978	KAN4883370.1
JBQQWO010000028.1	177471	179916	KAN4883371.1
JBQQWO010000028.1	180329	182429	KAN4883372.1
JBQQWO010000028.1	183567	186677	KAN4883373.1
JBQQWO010000028.1	187039	188302	KAN4883374.1
JBQQWO010000028.1	188869	190057	KAN4883375.1
JBQQWO010000028.1	190985	192147	KAN4883376.1
JBQQWO010000028.1	192589	194406	KAN4883377.1
JBQQWO010000028.1	196518	199074	KAN4883378.1
JBQQWO010000028.1	200709	204563	KAN4883379.1
JBQQWO010000028.1	205420	206850	KAN4883380.1
JBQQWO010000028.1	207294	208311	KAN4883381.1
JBQQWO010000028.1	209413	211967	KAN4883382.1
JBQQWO010000028.1	212476	214788	KAN4883383.1
JBQQWO010000028.1	216653	218055	KAN4883384.1
JBQQWO010000028.1	218657	220316	KAN4883385.1
JBQQWO010000028.1	221486	222389	KAN4883386.1
JBQQWO010000028.1	223302	225995	KAN4883387.1
JBQQWO010000028.1	229492	230881	KAN4883388.1
JBQQWO010000028.1	231035	231509	KAN4883389.1
JBQQWO010000028.1	234500	236466	KAN4883390.1
JBQQWO010000028.1	238096	238546	KAN4883391.1
JBQQWO010000028.1	239064	241047	KAN4883392.1
JBQQWO010000028.1	242774	244182	KAN4883393.1
JBQQWO010000028.1	245304	246107	KAN4883394.1
JBQQWO010000028.1	248155	249548	KAN4883395.1
JBQQWO010000028.1	249880	251929	KAN4883396.1
JBQQWO010000028.1	253655	254543	KAN4883397.1
JBQQWO010000028.1	256478	256862	KAN4883398.1
JBQQWO010000028.1	257855	258590	KAN4883399.1
JBQQWO010000028.1	259559	260281	KAN4883400.1
JBQQWO010000028.1	277500	278712	KAN4883401.1
JBQQWO010000028.1	283004	284000	KAN4883402.1
JBQQWO010000028.1	284764	286576	KAN4883403.1
JBQQWO010000028.1	286950	287415	KAN4883404.1
JBQQWO010000028.1	294328	295235	KAN4883405.1
JBQQWO010000028.1	297165	297591	KAN4883406.1
JBQQWO010000028.1	301098	302322	KAN4883407.1
JBQQWO010000029.1	1810	2499	KAN4883084.1
JBQQWO010000029.1	2731	4117	KAN4883085.1
JBQQWO010000029.1	4892	6005	KAN4883086.1
JBQQWO010000029.1	6238	6823	KAN4883087.1
JBQQWO010000029.1	7730	8483	KAN4883088.1
JBQQWO010000029.1	11218	12724	KAN4883089.1
JBQQWO010000029.1	13218	14214	KAN4883090.1
JBQQWO010000029.1	15914	16997	KAN4883091.1
JBQQWO010000029.1	17118	17475	KAN4883092.1
JBQQWO010000029.1	18184	19981	KAN4883093.1
JBQQWO010000029.1	20308	21622	KAN4883094.1
JBQQWO010000029.1	21811	22921	KAN4883095.1
JBQQWO010000029.1	23766	25281	KAN4883096.1
JBQQWO010000029.1	26490	27090	KAN4883097.1
JBQQWO010000029.1	27920	29124	KAN4883098.1
JBQQWO010000029.1	30686	33517	KAN4883099.1
JBQQWO010000029.1	35462	36497	KAN4883100.1
JBQQWO010000029.1	37167	38895	KAN4883101.1
JBQQWO010000029.1	40343	40636	KAN4883102.1
JBQQWO010000029.1	41411	42539	KAN4883103.1
JBQQWO010000029.1	43157	45110	KAN4883104.1
JBQQWO010000029.1	46071	47148	KAN4883105.1
JBQQWO010000029.1	47493	49216	KAN4883106.1
JBQQWO010000029.1	49358	51842	KAN4883107.1
JBQQWO010000029.1	51908	56439	KAN4883108.1
JBQQWO010000029.1	61282	64021	KAN4883109.1
JBQQWO010000029.1	64403	66325	KAN4883110.1
JBQQWO010000029.1	67550	68396	KAN4883111.1
JBQQWO010000029.1	68667	69831	KAN4883112.1
JBQQWO010000029.1	71649	73028	KAN4883113.1
JBQQWO010000029.1	73265	73698	KAN4883114.1
JBQQWO010000029.1	75017	77237	KAN4883115.1
JBQQWO010000029.1	77875	79299	KAN4883116.1
JBQQWO010000029.1	80151	81630	KAN4883117.1
JBQQWO010000029.1	82620	84795	KAN4883118.1
JBQQWO010000029.1	85693	86275	KAN4883119.1
JBQQWO010000029.1	86959	88487	KAN4883120.1
JBQQWO010000029.1	91500	92684	KAN4883121.1
JBQQWO010000029.1	93104	93638	KAN4883122.1
JBQQWO010000029.1	93841	95521	KAN4883123.1
JBQQWO010000029.1	96524	97160	KAN4883124.1
JBQQWO010000029.1	97929	98511	KAN4883125.1
JBQQWO010000029.1	98888	103639	KAN4883126.1
JBQQWO010000029.1	103861	105907	KAN4883127.1
JBQQWO010000029.1	106564	107059	KAN4883128.1
JBQQWO010000029.1	107426	108341	KAN4883129.1
JBQQWO010000029.1	108882	109203	KAN4883130.1
JBQQWO010000029.1	109491	110289	KAN4883131.1
JBQQWO010000029.1	111160	112186	KAN4883132.1
JBQQWO010000029.1	112424	112943	KAN4883133.1
JBQQWO010000029.1	114241	116482	KAN4883134.1
JBQQWO010000029.1	122409	123790	KAN4883135.1
JBQQWO010000029.1	125092	126883	KAN4883136.1
JBQQWO010000029.1	127278	129057	KAN4883137.1
JBQQWO010000029.1	130725	131590	KAN4883138.1
JBQQWO010000029.1	132159	134193	KAN4883139.1
JBQQWO010000029.1	134323	136822	KAN4883140.1
JBQQWO010000029.1	137248	142601	KAN4883141.1
JBQQWO010000029.1	144042	146793	KAN4883142.1
JBQQWO010000029.1	147258	149888	KAN4883143.1
JBQQWO010000029.1	150862	151326	KAN4883144.1
JBQQWO010000029.1	153185	153854	KAN4883145.1
JBQQWO010000029.1	154184	155492	KAN4883146.1
JBQQWO010000029.1	156275	159117	KAN4883147.1
JBQQWO010000029.1	159721	161320	KAN4883148.1
JBQQWO010000029.1	161595	162499	KAN4883149.1
JBQQWO010000029.1	166293	167414	KAN4883150.1
JBQQWO010000029.1	168365	169554	KAN4883151.1
JBQQWO010000029.1	171491	172799	KAN4883152.1
JBQQWO010000029.1	173426	174749	KAN4883153.1
JBQQWO010000029.1	176305	177727	KAN4883154.1
JBQQWO010000029.1	178213	179044	KAN4883155.1
JBQQWO010000029.1	179316	181602	KAN4883156.1
JBQQWO010000029.1	183866	184742	KAN4883157.1
JBQQWO010000029.1	185754	187180	KAN4883158.1
JBQQWO010000029.1	188484	190467	KAN4883159.1
JBQQWO010000029.1	191205	192166	KAN4883160.1
JBQQWO010000029.1	192658	193828	KAN4883161.1
JBQQWO010000029.1	195011	195848	KAN4883162.1
JBQQWO010000029.1	196833	198097	KAN4883163.1
JBQQWO010000029.1	199237	201997	KAN4883164.1
JBQQWO010000029.1	202629	204774	KAN4883165.1
JBQQWO010000029.1	205814	207478	KAN4883166.1
JBQQWO010000029.1	208840	211006	KAN4883167.1
JBQQWO010000029.1	211920	213234	KAN4883168.1
JBQQWO010000029.1	214040	218334	KAN4883169.1
JBQQWO010000029.1	218816	219845	KAN4883170.1
JBQQWO010000029.1	220698	223103	KAN4883171.1
JBQQWO010000029.1	223916	226208	KAN4883172.1
JBQQWO010000029.1	227125	229165	KAN4883173.1
JBQQWO010000029.1	230962	232801	KAN4883174.1
JBQQWO010000029.1	233589	235074	KAN4883175.1
JBQQWO010000029.1	235454	236732	KAN4883176.1
JBQQWO010000029.1	236982	238341	KAN4883177.1
JBQQWO010000029.1	239552	241586	KAN4883178.1
JBQQWO010000029.1	242091	242840	KAN4883179.1
JBQQWO010000029.1	242890	243726	KAN4883180.1
JBQQWO010000029.1	244831	245842	KAN4883181.1
JBQQWO010000029.1	246897	247896	KAN4883182.1
JBQQWO010000029.1	249256	251146	KAN4883183.1
JBQQWO010000029.1	251794	253501	KAN4883184.1
JBQQWO010000029.1	256244	258452	KAN4883185.1
JBQQWO010000029.1	260665	262949	KAN4883186.1
JBQQWO010000029.1	263858	264153	KAN4883187.1
JBQQWO010000029.1	266839	268066	KAN4883188.1
JBQQWO010000029.1	268271	270078	KAN4883189.1
JBQQWO010000029.1	270920	273020	KAN4883190.1
JBQQWO010000029.1	273618	276309	KAN4883191.1
JBQQWO010000029.1	277319	278069	KAN4883192.1
JBQQWO010000029.1	278841	284690	KAN4883193.1
JBQQWO010000029.1	285268	286114	KAN4883194.1
JBQQWO010000029.1	289134	291072	KAN4883195.1
JBQQWO010000029.1	291864	293685	KAN4883196.1
JBQQWO010000029.1	293996	295392	KAN4883197.1
JBQQWO010000029.1	296732	298710	KAN4883198.1
JBQQWO010000029.1	300027	301010	KAN4883199.1
JBQQWO010000029.1	303098	303755	KAN4883200.1
JBQQWO010000029.1	305466	308967	KAN4883201.1
JBQQWO010000029.1	310090	311768	KAN4883202.1
JBQQWO010000029.1	313118	315655	KAN4883203.1
JBQQWO010000029.1	316548	320445	KAN4883204.1
JBQQWO010000029.1	320801	322388	KAN4883205.1
JBQQWO010000029.1	324349	326986	KAN4883206.1
JBQQWO010000029.1	327484	329180	KAN4883207.1
JBQQWO010000029.1	329606	330944	KAN4883208.1
JBQQWO010000029.1	332217	334611	KAN4883209.1
JBQQWO010000029.1	336261	340885	KAN4883210.1
JBQQWO010000030.1	3461	4884	KAN4882872.1
JBQQWO010000030.1	5363	6359	KAN4882873.1
JBQQWO010000030.1	7217	8848	KAN4882874.1
JBQQWO010000030.1	10828	11554	KAN4882875.1
JBQQWO010000030.1	12605	13164	KAN4882876.1
JBQQWO010000030.1	13523	14203	KAN4882877.1
JBQQWO010000030.1	14939	15509	KAN4882878.1
JBQQWO010000030.1	16487	17492	KAN4882879.1
JBQQWO010000030.1	19176	20358	KAN4882880.1
JBQQWO010000030.1	23175	25494	KAN4882881.1
JBQQWO010000030.1	26785	27979	KAN4882882.1
JBQQWO010000030.1	28774	29971	KAN4882883.1
JBQQWO010000030.1	30047	31358	KAN4882884.1
JBQQWO010000030.1	31778	32196	KAN4882885.1
JBQQWO010000030.1	34465	36027	KAN4882886.1
JBQQWO010000030.1	37179	39978	KAN4882887.1
JBQQWO010000030.1	42060	45910	KAN4882888.1
JBQQWO010000030.1	46310	46724	KAN4882889.1
JBQQWO010000030.1	46879	48347	KAN4882890.1
JBQQWO010000030.1	48678	49899	KAN4882891.1
JBQQWO010000030.1	52555	54547	KAN4882892.1
JBQQWO010000030.1	62064	64101	KAN4882893.1
JBQQWO010000030.1	64539	65382	KAN4882894.1
JBQQWO010000030.1	65667	71355	KAN4882895.1
JBQQWO010000030.1	71741	72598	KAN4882896.1
JBQQWO010000030.1	73170	76074	KAN4882897.1
JBQQWO010000030.1	76483	79524	KAN4882898.1
JBQQWO010000030.1	86188	87413	KAN4882899.1
JBQQWO010000030.1	90247	92080	KAN4882900.1
JBQQWO010000030.1	92276	93527	KAN4882901.1
JBQQWO010000030.1	93831	95649	KAN4882902.1
JBQQWO010000030.1	96416	97989	KAN4882903.1
JBQQWO010000030.1	99616	101679	KAN4882904.1
JBQQWO010000030.1	101872	103639	KAN4882905.1
JBQQWO010000030.1	104234	105794	KAN4882906.1
JBQQWO010000030.1	106204	108861	KAN4882907.1
JBQQWO010000030.1	110949	111852	KAN4882908.1
JBQQWO010000030.1	112773	113427	KAN4882909.1
JBQQWO010000030.1	113973	115099	KAN4882910.1
JBQQWO010000030.1	115748	117467	KAN4882911.1
JBQQWO010000030.1	117904	119002	KAN4882912.1
JBQQWO010000030.1	119918	120905	KAN4882913.1
JBQQWO010000030.1	121982	124451	KAN4882914.1
JBQQWO010000030.1	125315	126159	KAN4882915.1
JBQQWO010000030.1	127293	128019	KAN4882916.1
JBQQWO010000030.1	128293	128992	KAN4882917.1
JBQQWO010000030.1	129285	130326	KAN4882918.1
JBQQWO010000030.1	131113	131761	KAN4882919.1
JBQQWO010000030.1	132684	133728	KAN4882920.1
JBQQWO010000030.1	135012	136433	KAN4882921.1
JBQQWO010000030.1	140166	141030	KAN4882922.1
JBQQWO010000030.1	141302	141949	KAN4882923.1
JBQQWO010000030.1	142203	143366	KAN4882924.1
JBQQWO010000030.1	143433	144262	KAN4882925.1
JBQQWO010000030.1	144689	145223	KAN4882926.1
JBQQWO010000030.1	147286	148391	KAN4882927.1
JBQQWO010000030.1	149710	150493	KAN4882928.1
JBQQWO010000030.1	150658	152464	KAN4882929.1
JBQQWO010000030.1	152715	153930	KAN4882930.1
JBQQWO010000030.1	154012	154450	KAN4882931.1
JBQQWO010000030.1	155611	157048	KAN4882932.1
JBQQWO010000030.1	157177	157548	KAN4882933.1
JBQQWO010000030.1	160713	162721	KAN4882934.1
JBQQWO010000030.1	164501	165555	KAN4882935.1
JBQQWO010000030.1	167176	168639	KAN4882936.1
JBQQWO010000030.1	173096	173452	KAN4882937.1
JBQQWO010000030.1	173611	174641	KAN4882938.1
JBQQWO010000030.1	174651	176723	KAN4882939.1
JBQQWO010000030.1	177064	178770	KAN4882940.1
JBQQWO010000030.1	182000	182846	KAN4882941.1
JBQQWO010000030.1	183818	186629	KAN4882942.1
JBQQWO010000030.1	187239	188457	KAN4882943.1
JBQQWO010000030.1	189282	191968	KAN4882944.1
JBQQWO010000030.1	192485	193478	KAN4882945.1
JBQQWO010000030.1	195096	196451	KAN4882946.1
JBQQWO010000030.1	197264	198922	KAN4882947.1
JBQQWO010000030.1	200575	202597	KAN4882948.1
JBQQWO010000030.1	203328	205175	KAN4882949.1
JBQQWO010000030.1	205792	206210	KAN4882950.1
JBQQWO010000030.1	207654	209185	KAN4882951.1
JBQQWO010000030.1	210363	214463	KAN4882952.1
JBQQWO010000030.1	216014	217048	KAN4882953.1
JBQQWO010000030.1	217710	218013	KAN4882954.1
JBQQWO010000030.1	218668	219779	KAN4882955.1
JBQQWO010000030.1	221553	225117	KAN4882956.1
JBQQWO010000030.1	225377	226404	KAN4882957.1
JBQQWO010000030.1	229249	230394	KAN4882958.1
JBQQWO010000030.1	231764	232520	KAN4882959.1
JBQQWO010000030.1	232563	232878	KAN4882960.1
JBQQWO010000030.1	233583	234825	KAN4882961.1
JBQQWO010000030.1	234896	237317	KAN4882962.1
JBQQWO010000030.1	237613	238339	KAN4882963.1
JBQQWO010000030.1	240371	244097	KAN4882964.1
JBQQWO010000030.1	245269	245968	KAN4882965.1
JBQQWO010000030.1	246712	248210	KAN4882966.1
JBQQWO010000030.1	248702	249123	KAN4882967.1
JBQQWO010000030.1	249437	249822	KAN4882968.1
JBQQWO010000030.1	251978	253181	KAN4882969.1
JBQQWO010000030.1	253521	254502	KAN4882970.1
JBQQWO010000030.1	255020	258268	KAN4882971.1
JBQQWO010000030.1	258700	259595	KAN4882972.1
JBQQWO010000030.1	259752	260022	KAN4882973.1
JBQQWO010000030.1	261380	262508	KAN4882974.1
JBQQWO010000030.1	263796	264075	KAN4882975.1
JBQQWO010000030.1	265092	267732	KAN4882976.1
JBQQWO010000030.1	271067	275193	KAN4882977.1
JBQQWO010000030.1	275746	276496	KAN4882978.1
JBQQWO010000030.1	277239	278583	KAN4882979.1
JBQQWO010000030.1	278883	279909	KAN4882980.1
JBQQWO010000030.1	281911	282403	KAN4882981.1
JBQQWO010000030.1	286037	287597	KAN4882982.1
JBQQWO010000030.1	287988	291231	KAN4882983.1
JBQQWO010000030.1	292621	293053	KAN4882984.1
JBQQWO010000030.1	297876	299134	KAN4882985.1
JBQQWO010000030.1	299667	302859	KAN4882986.1
JBQQWO010000030.1	302967	303951	KAN4882987.1
JBQQWO010000030.1	304663	305626	KAN4882988.1
JBQQWO010000030.1	305766	307866	KAN4882989.1
JBQQWO010000030.1	308125	308991	KAN4882990.1
JBQQWO010000030.1	309205	315316	KAN4882991.1
JBQQWO010000030.1	315477	316269	KAN4882992.1
JBQQWO010000030.1	316851	317469	KAN4882993.1
JBQQWO010000030.1	319230	321625	KAN4882994.1
JBQQWO010000030.1	322565	322799	KAN4882995.1
JBQQWO010000030.1	327465	329540	KAN4882996.1
JBQQWO010000030.1	331537	332747	KAN4882997.1
JBQQWO010000030.1	332921	335127	KAN4882998.1
JBQQWO010000030.1	336047	337796	KAN4882999.1
JBQQWO010000031.1	478	1996	KAN4882653.1
JBQQWO010000031.1	2904	4464	KAN4882654.1
JBQQWO010000031.1	6325	8386	KAN4882655.1
JBQQWO010000031.1	9529	11277	KAN4882656.1
JBQQWO010000031.1	16601	17037	KAN4882657.1
JBQQWO010000031.1	18019	20074	KAN4882658.1
JBQQWO010000031.1	20419	21723	KAN4882659.1
JBQQWO010000031.1	22095	23081	KAN4882660.1
JBQQWO010000031.1	23291	24668	KAN4882661.1
JBQQWO010000031.1	25143	26391	KAN4882662.1
JBQQWO010000031.1	26787	27006	KAN4882663.1
JBQQWO010000031.1	28442	29422	KAN4882664.1
JBQQWO010000031.1	31261	32269	KAN4882665.1
JBQQWO010000031.1	32824	33223	KAN4882666.1
JBQQWO010000031.1	33766	34959	KAN4882667.1
JBQQWO010000031.1	35836	36607	KAN4882668.1
JBQQWO010000031.1	37062	39249	KAN4882669.1
JBQQWO010000031.1	41781	42210	KAN4882670.1
JBQQWO010000031.1	42555	42814	KAN4882671.1
JBQQWO010000031.1	44054	45740	KAN4882672.1
JBQQWO010000031.1	45947	46568	KAN4882673.1
JBQQWO010000031.1	49950	50529	KAN4882674.1
JBQQWO010000031.1	53011	56257	KAN4882675.1
JBQQWO010000031.1	56566	57485	KAN4882676.1
JBQQWO010000031.1	58330	60070	KAN4882677.1
JBQQWO010000031.1	60138	60732	KAN4882678.1
JBQQWO010000031.1	61447	63511	KAN4882679.1
JBQQWO010000031.1	64470	66227	KAN4882680.1
JBQQWO010000031.1	67029	68877	KAN4882681.1
JBQQWO010000031.1	69786	71637	KAN4882682.1
JBQQWO010000031.1	72319	73699	KAN4882683.1
JBQQWO010000031.1	74390	76703	KAN4882684.1
JBQQWO010000031.1	77071	79759	KAN4882685.1
JBQQWO010000031.1	80873	82284	KAN4882686.1
JBQQWO010000031.1	83488	84400	KAN4882687.1
JBQQWO010000031.1	84649	85316	KAN4882688.1
JBQQWO010000031.1	86123	86711	KAN4882689.1
JBQQWO010000031.1	86804	87161	KAN4882690.1
JBQQWO010000031.1	87790	88815	KAN4882691.1
JBQQWO010000031.1	89205	89935	KAN4882692.1
JBQQWO010000031.1	90480	90777	KAN4882693.1
JBQQWO010000031.1	91640	92348	KAN4882694.1
JBQQWO010000031.1	92635	93697	KAN4882695.1
JBQQWO010000031.1	94320	96165	KAN4882696.1
JBQQWO010000031.1	98181	100034	KAN4882697.1
JBQQWO010000031.1	100332	101708	KAN4882698.1
JBQQWO010000031.1	104502	107520	KAN4882699.1
JBQQWO010000031.1	108656	109914	KAN4882700.1
JBQQWO010000031.1	111931	113812	KAN4882701.1
JBQQWO010000031.1	115448	116505	KAN4882702.1
JBQQWO010000031.1	117866	122336	KAN4882703.1
JBQQWO010000031.1	122715	123666	KAN4882704.1
JBQQWO010000031.1	124934	126842	KAN4882705.1
JBQQWO010000031.1	127348	128346	KAN4882706.1
JBQQWO010000031.1	130531	131741	KAN4882707.1
JBQQWO010000031.1	132387	133965	KAN4882708.1
JBQQWO010000031.1	134223	136136	KAN4882709.1
JBQQWO010000031.1	136516	136852	KAN4882710.1
JBQQWO010000031.1	137123	137615	KAN4882711.1
JBQQWO010000031.1	140133	141197	KAN4882712.1
JBQQWO010000031.1	141390	142338	KAN4882713.1
JBQQWO010000031.1	152335	152512	KAN4882714.1
JBQQWO010000031.1	158102	158955	KAN4882715.1
JBQQWO010000031.1	159497	162697	KAN4882716.1
JBQQWO010000031.1	163227	164145	KAN4882717.1
JBQQWO010000031.1	165048	167970	KAN4882718.1
JBQQWO010000031.1	168365	170471	KAN4882719.1
JBQQWO010000031.1	172015	173221	KAN4882720.1
JBQQWO010000031.1	174422	176053	KAN4882721.1
JBQQWO010000031.1	176565	179296	KAN4882722.1
JBQQWO010000031.1	180213	182137	KAN4882723.1
JBQQWO010000031.1	182790	183922	KAN4882724.1
JBQQWO010000031.1	184410	185397	KAN4882725.1
JBQQWO010000031.1	186730	190331	KAN4882726.1
JBQQWO010000031.1	191872	192963	KAN4882727.1
JBQQWO010000031.1	193577	195446	KAN4882728.1
JBQQWO010000031.1	195776	196689	KAN4882729.1
JBQQWO010000031.1	198058	200269	KAN4882730.1
JBQQWO010000031.1	201503	203572	KAN4882731.1
JBQQWO010000031.1	204120	204493	KAN4882732.1
JBQQWO010000031.1	205190	207328	KAN4882733.1
JBQQWO010000031.1	207585	208684	KAN4882734.1
JBQQWO010000031.1	210507	211474	KAN4882735.1
JBQQWO010000031.1	212590	214018	KAN4882736.1
JBQQWO010000031.1	216459	216931	KAN4882737.1
JBQQWO010000031.1	217144	218077	KAN4882738.1
JBQQWO010000031.1	220016	220844	KAN4882739.1
JBQQWO010000031.1	222220	223119	KAN4882740.1
JBQQWO010000031.1	223174	223378	KAN4882741.1
JBQQWO010000031.1	223783	224683	KAN4882742.1
JBQQWO010000031.1	224799	225285	KAN4882743.1
JBQQWO010000031.1	226803	228210	KAN4882744.1
JBQQWO010000031.1	228782	229834	KAN4882745.1
JBQQWO010000031.1	230366	231122	KAN4882746.1
JBQQWO010000031.1	231573	233436	KAN4882747.1
JBQQWO010000031.1	234686	235996	KAN4882748.1
JBQQWO010000031.1	236127	236520	KAN4882749.1
JBQQWO010000031.1	237114	238707	KAN4882750.1
JBQQWO010000031.1	240525	242896	KAN4882751.1
JBQQWO010000031.1	245488	246565	KAN4882752.1
JBQQWO010000031.1	248250	249045	KAN4882753.1
JBQQWO010000031.1	249549	250523	KAN4882754.1
JBQQWO010000031.1	253691	254309	KAN4882755.1
JBQQWO010000031.1	254921	256265	KAN4882756.1
JBQQWO010000031.1	257252	257690	KAN4882757.1
JBQQWO010000031.1	261207	263272	KAN4882758.1
JBQQWO010000031.1	264706	267708	KAN4882759.1
JBQQWO010000031.1	268487	269633	KAN4882760.1
JBQQWO010000031.1	272942	273921	KAN4882761.1
JBQQWO010000031.1	274510	276121	KAN4882762.1
JBQQWO010000031.1	276721	277720	KAN4882763.1
JBQQWO010000031.1	280575	283533	KAN4882764.1
JBQQWO010000031.1	285541	287080	KAN4882765.1
JBQQWO010000031.1	287159	287726	KAN4882766.1
JBQQWO010000031.1	288070	289681	KAN4882767.1
JBQQWO010000031.1	291721	292697	KAN4882768.1
JBQQWO010000031.1	292970	293861	KAN4882769.1
JBQQWO010000031.1	294242	297545	KAN4882770.1
JBQQWO010000031.1	298099	302272	KAN4882771.1
JBQQWO010000031.1	304553	305820	KAN4882772.1
JBQQWO010000031.1	306596	307455	KAN4882773.1
JBQQWO010000031.1	308150	309575	KAN4882774.1
JBQQWO010000031.1	310002	315675	KAN4882775.1
JBQQWO010000031.1	316492	320782	KAN4882776.1
JBQQWO010000031.1	323435	324077	KAN4882777.1
JBQQWO010000031.1	329600	331346	KAN4882778.1
JBQQWO010000031.1	332014	334049	KAN4882779.1
JBQQWO010000032.1	462	781	KAN4882451.1
JBQQWO010000032.1	1198	1522	KAN4882452.1
JBQQWO010000032.1	3783	5246	KAN4882453.1
JBQQWO010000032.1	5746	18763	KAN4882454.1
JBQQWO010000032.1	19237	24034	KAN4882455.1
JBQQWO010000032.1	24683	25681	KAN4882456.1
JBQQWO010000032.1	26707	28678	KAN4882457.1
JBQQWO010000032.1	32015	33252	KAN4882458.1
JBQQWO010000032.1	33780	35662	KAN4882459.1
JBQQWO010000032.1	37832	39767	KAN4882460.1
JBQQWO010000032.1	41106	42245	KAN4882461.1
JBQQWO010000032.1	43704	45207	KAN4882462.1
JBQQWO010000032.1	46710	48069	KAN4882463.1
JBQQWO010000032.1	49063	50276	KAN4882464.1
JBQQWO010000032.1	50330	50543	KAN4882465.1
JBQQWO010000032.1	54521	55799	KAN4882466.1
JBQQWO010000032.1	58105	59587	KAN4882467.1
JBQQWO010000032.1	60196	61243	KAN4882468.1
JBQQWO010000032.1	61254	64904	KAN4882469.1
JBQQWO010000032.1	65160	68493	KAN4882470.1
JBQQWO010000032.1	68851	70243	KAN4882471.1
JBQQWO010000032.1	70748	74549	KAN4882472.1
JBQQWO010000032.1	75655	76213	KAN4882473.1
JBQQWO010000032.1	77520	79408	KAN4882474.1
JBQQWO010000032.1	81112	86657	KAN4882475.1
JBQQWO010000032.1	87255	88778	KAN4882476.1
JBQQWO010000032.1	89068	91024	KAN4882477.1
JBQQWO010000032.1	91318	94496	KAN4882478.1
JBQQWO010000032.1	95105	96176	KAN4882479.1
JBQQWO010000032.1	97197	98500	KAN4882480.1
JBQQWO010000032.1	98910	100476	KAN4882481.1
JBQQWO010000032.1	101052	101850	KAN4882482.1
JBQQWO010000032.1	102991	103828	KAN4882483.1
JBQQWO010000032.1	106888	109815	KAN4882484.1
JBQQWO010000032.1	110463	112731	KAN4882485.1
JBQQWO010000032.1	113858	114614	KAN4882486.1
JBQQWO010000032.1	114752	115121	KAN4882487.1
JBQQWO010000032.1	115607	117656	KAN4882488.1
JBQQWO010000032.1	118282	119035	KAN4882489.1
JBQQWO010000032.1	120308	122069	KAN4882490.1
JBQQWO010000032.1	122658	127706	KAN4882491.1
JBQQWO010000032.1	130128	132921	KAN4882492.1
JBQQWO010000032.1	133993	134581	KAN4882493.1
JBQQWO010000032.1	134614	135283	KAN4882494.1
JBQQWO010000032.1	135724	137683	KAN4882495.1
JBQQWO010000032.1	138881	139703	KAN4882496.1
JBQQWO010000032.1	140165	141710	KAN4882497.1
JBQQWO010000032.1	141913	143137	KAN4882498.1
JBQQWO010000032.1	143524	144357	KAN4882499.1
JBQQWO010000032.1	144362	146864	KAN4882500.1
JBQQWO010000032.1	147323	148911	KAN4882501.1
JBQQWO010000032.1	150014	152972	KAN4882502.1
JBQQWO010000032.1	153757	155287	KAN4882503.1
JBQQWO010000032.1	155707	156220	KAN4882504.1
JBQQWO010000032.1	156348	157304	KAN4882505.1
JBQQWO010000032.1	158137	159503	KAN4882506.1
JBQQWO010000032.1	160362	162606	KAN4882507.1
JBQQWO010000032.1	163073	163838	KAN4882508.1
JBQQWO010000032.1	164818	166411	KAN4882509.1
JBQQWO010000032.1	168125	170834	KAN4882510.1
JBQQWO010000032.1	171992	172885	KAN4882511.1
JBQQWO010000032.1	175826	176795	KAN4882512.1
JBQQWO010000032.1	183975	185784	KAN4882513.1
JBQQWO010000032.1	188207	189599	KAN4882514.1
JBQQWO010000032.1	189795	191700	KAN4882515.1
JBQQWO010000032.1	194506	195052	KAN4882516.1
JBQQWO010000032.1	195077	195257	KAN4882517.1
JBQQWO010000032.1	195571	197461	KAN4882518.1
JBQQWO010000032.1	198149	199250	KAN4882519.1
JBQQWO010000032.1	200125	202219	KAN4882520.1
JBQQWO010000032.1	203022	204603	KAN4882521.1
JBQQWO010000032.1	204648	207303	KAN4882522.1
JBQQWO010000032.1	207715	208768	KAN4882523.1
JBQQWO010000032.1	210698	211078	KAN4882524.1
JBQQWO010000032.1	212013	214213	KAN4882525.1
JBQQWO010000032.1	214360	215805	KAN4882526.1
JBQQWO010000032.1	216372	218126	KAN4882527.1
JBQQWO010000032.1	218769	220380	KAN4882528.1
JBQQWO010000032.1	220514	221568	KAN4882529.1
JBQQWO010000032.1	225503	226223	KAN4882530.1
JBQQWO010000032.1	226228	227071	KAN4882531.1
JBQQWO010000032.1	227470	228438	KAN4882532.1
JBQQWO010000032.1	230296	231212	KAN4882533.1
JBQQWO010000032.1	232271	233485	KAN4882534.1
JBQQWO010000032.1	234111	234942	KAN4882535.1
JBQQWO010000032.1	235491	236835	KAN4882536.1
JBQQWO010000032.1	237691	240349	KAN4882537.1
JBQQWO010000032.1	241047	243258	KAN4882538.1
JBQQWO010000032.1	243867	244692	KAN4882539.1
JBQQWO010000032.1	245475	247869	KAN4882540.1
JBQQWO010000032.1	248384	249012	KAN4882541.1
JBQQWO010000032.1	249743	251428	KAN4882542.1
JBQQWO010000032.1	252423	254121	KAN4882543.1
JBQQWO010000032.1	255170	258401	KAN4882544.1
JBQQWO010000032.1	258725	260513	KAN4882545.1
JBQQWO010000032.1	262587	264032	KAN4882546.1
JBQQWO010000032.1	265118	266246	KAN4882547.1
JBQQWO010000032.1	267255	270364	KAN4882548.1
JBQQWO010000032.1	272061	272538	KAN4882549.1
JBQQWO010000032.1	275698	276682	KAN4882550.1
JBQQWO010000032.1	276958	277635	KAN4882551.1
JBQQWO010000032.1	279236	280424	KAN4882552.1
JBQQWO010000032.1	281058	282159	KAN4882553.1
JBQQWO010000032.1	282392	284951	KAN4882554.1
JBQQWO010000032.1	286187	287543	KAN4882555.1
JBQQWO010000032.1	289091	289949	KAN4882556.1
JBQQWO010000032.1	290228	290739	KAN4882557.1
JBQQWO010000032.1	291300	292386	KAN4882558.1
JBQQWO010000032.1	292786	293651	KAN4882559.1
JBQQWO010000032.1	294634	296361	KAN4882560.1
JBQQWO010000032.1	296584	299132	KAN4882561.1
JBQQWO010000032.1	299540	301547	KAN4882562.1
JBQQWO010000032.1	301962	307370	KAN4882563.1
JBQQWO010000033.1	2929	3523	KAN4882233.1
JBQQWO010000033.1	4075	5152	KAN4882234.1
JBQQWO010000033.1	5383	6821	KAN4882235.1
JBQQWO010000033.1	7346	11396	KAN4882236.1
JBQQWO010000033.1	12327	16251	KAN4882237.1
JBQQWO010000033.1	16634	18083	KAN4882238.1
JBQQWO010000033.1	18500	19949	KAN4882239.1
JBQQWO010000033.1	20298	21771	KAN4882240.1
JBQQWO010000033.1	22357	25069	KAN4882241.1
JBQQWO010000033.1	26394	27961	KAN4882242.1
JBQQWO010000033.1	28816	31501	KAN4882243.1
JBQQWO010000033.1	32332	33320	KAN4882244.1
JBQQWO010000033.1	34076	37541	KAN4882245.1
JBQQWO010000033.1	37949	39218	KAN4882246.1
JBQQWO010000033.1	39916	41232	KAN4882247.1
JBQQWO010000033.1	41558	41792	KAN4882248.1
JBQQWO010000033.1	41865	42972	KAN4882249.1
JBQQWO010000033.1	44359	45813	KAN4882250.1
JBQQWO010000033.1	47607	49330	KAN4882251.1
JBQQWO010000033.1	49931	52336	KAN4882252.1
JBQQWO010000033.1	54100	55927	KAN4882253.1
JBQQWO010000033.1	56703	58917	KAN4882254.1
JBQQWO010000033.1	59153	59963	KAN4882255.1
JBQQWO010000033.1	60598	61548	KAN4882256.1
JBQQWO010000033.1	62283	64607	KAN4882257.1
JBQQWO010000033.1	66607	68394	KAN4882258.1
JBQQWO010000033.1	68967	71354	KAN4882259.1
JBQQWO010000033.1	72028	74496	KAN4882260.1
JBQQWO010000033.1	75230	76425	KAN4882261.1
JBQQWO010000033.1	76901	81421	KAN4882262.1
JBQQWO010000033.1	82089	83479	KAN4882263.1
JBQQWO010000033.1	84494	88966	KAN4882264.1
JBQQWO010000033.1	90101	92043	KAN4882265.1
JBQQWO010000033.1	94376	95480	KAN4882266.1
JBQQWO010000033.1	96058	98318	KAN4882267.1
JBQQWO010000033.1	98699	99609	KAN4882268.1
JBQQWO010000033.1	101036	103083	KAN4882269.1
JBQQWO010000033.1	103596	104393	KAN4882270.1
JBQQWO010000033.1	104952	106896	KAN4882271.1
JBQQWO010000033.1	107936	111280	KAN4882272.1
JBQQWO010000033.1	113325	115306	KAN4882273.1
JBQQWO010000033.1	115646	117215	KAN4882274.1
JBQQWO010000033.1	117726	120059	KAN4882275.1
JBQQWO010000033.1	121201	122366	KAN4882276.1
JBQQWO010000033.1	123920	125879	KAN4882277.1
JBQQWO010000033.1	126490	127621	KAN4882278.1
JBQQWO010000033.1	128408	129752	KAN4882279.1
JBQQWO010000033.1	131565	132999	KAN4882280.1
JBQQWO010000033.1	133659	134488	KAN4882281.1
JBQQWO010000033.1	134949	136013	KAN4882282.1
JBQQWO010000033.1	136655	137801	KAN4882283.1
JBQQWO010000033.1	137909	139964	KAN4882284.1
JBQQWO010000033.1	141006	142191	KAN4882285.1
JBQQWO010000033.1	145997	148124	KAN4882286.1
JBQQWO010000033.1	148547	150449	KAN4882287.1
JBQQWO010000033.1	152800	153439	KAN4882288.1
JBQQWO010000033.1	153466	154498	KAN4882289.1
JBQQWO010000033.1	155175	158205	KAN4882290.1
JBQQWO010000033.1	160700	161151	KAN4882291.1
JBQQWO010000033.1	161430	164305	KAN4882292.1
JBQQWO010000033.1	165126	167897	KAN4882293.1
JBQQWO010000033.1	168572	169940	KAN4882294.1
JBQQWO010000033.1	170864	173651	KAN4882295.1
JBQQWO010000033.1	174230	176804	KAN4882296.1
JBQQWO010000033.1	177387	178607	KAN4882297.1
JBQQWO010000033.1	179588	181847	KAN4882298.1
JBQQWO010000033.1	182475	186410	KAN4882299.1
JBQQWO010000033.1	187526	189184	KAN4882300.1
JBQQWO010000033.1	189405	191052	KAN4882301.1
JBQQWO010000033.1	192948	193392	KAN4882302.1
JBQQWO010000033.1	193868	194334	KAN4882303.1
JBQQWO010000033.1	195530	197379	KAN4882304.1
JBQQWO010000033.1	199206	200940	KAN4882305.1
JBQQWO010000033.1	201620	203881	KAN4882306.1
JBQQWO010000033.1	204847	206587	KAN4882307.1
JBQQWO010000033.1	207399	208311	KAN4882308.1
JBQQWO010000033.1	208973	210089	KAN4882309.1
JBQQWO010000033.1	210578	214862	KAN4882310.1
JBQQWO010000033.1	215452	220101	KAN4882311.1
JBQQWO010000033.1	221121	222162	KAN4882312.1
JBQQWO010000033.1	222529	225181	KAN4882313.1
JBQQWO010000033.1	226025	228888	KAN4882314.1
JBQQWO010000033.1	229529	230492	KAN4882315.1
JBQQWO010000033.1	231320	232256	KAN4882316.1
JBQQWO010000033.1	232406	233132	KAN4882317.1
JBQQWO010000033.1	233877	236113	KAN4882318.1
JBQQWO010000033.1	236487	237915	KAN4882319.1
JBQQWO010000033.1	239331	241005	KAN4882320.1
JBQQWO010000033.1	241758	242661	KAN4882321.1
JBQQWO010000033.1	243157	245118	KAN4882322.1
JBQQWO010000033.1	245696	247336	KAN4882323.1
JBQQWO010000033.1	247372	249247	KAN4882324.1
JBQQWO010000033.1	250145	251183	KAN4882325.1
JBQQWO010000033.1	251318	253987	KAN4882326.1
JBQQWO010000033.1	255187	256243	KAN4882327.1
JBQQWO010000033.1	257695	260229	KAN4882328.1
JBQQWO010000033.1	260841	262353	KAN4882329.1
JBQQWO010000033.1	262432	267832	KAN4882330.1
JBQQWO010000033.1	269612	270380	KAN4882331.1
JBQQWO010000033.1	270744	271263	KAN4882332.1
JBQQWO010000033.1	271828	274328	KAN4882333.1
JBQQWO010000033.1	275204	277064	KAN4882334.1
JBQQWO010000033.1	279912	285345	KAN4882335.1
JBQQWO010000033.1	285615	288735	KAN4882336.1
JBQQWO010000033.1	288835	289795	KAN4882337.1
JBQQWO010000033.1	293124	293537	KAN4882338.1
JBQQWO010000033.1	295107	296796	KAN4882339.1
JBQQWO010000033.1	297404	298090	KAN4882340.1
JBQQWO010000033.1	298609	299760	KAN4882341.1
JBQQWO010000033.1	300286	301556	KAN4882342.1
JBQQWO010000033.1	302014	303419	KAN4882343.1
JBQQWO010000034.1	1799	2594	KAN4882074.1
JBQQWO010000034.1	2807	4433	KAN4882075.1
JBQQWO010000034.1	5207	6733	KAN4882076.1
JBQQWO010000034.1	8992	10129	KAN4882077.1
JBQQWO010000034.1	11037	13387	KAN4882078.1
JBQQWO010000034.1	14377	16144	KAN4882079.1
JBQQWO010000034.1	17031	18162	KAN4882080.1
JBQQWO010000034.1	18506	19613	KAN4882081.1
JBQQWO010000034.1	20502	21880	KAN4882082.1
JBQQWO010000034.1	22288	24064	KAN4882083.1
JBQQWO010000034.1	24570	26529	KAN4882084.1
JBQQWO010000034.1	27722	29676	KAN4882085.1
JBQQWO010000034.1	30270	34966	KAN4882086.1
JBQQWO010000034.1	35936	37816	KAN4882087.1
JBQQWO010000034.1	38590	41277	KAN4882088.1
JBQQWO010000034.1	43212	47601	KAN4882089.1
JBQQWO010000034.1	48675	53119	KAN4882090.1
JBQQWO010000034.1	54272	57177	KAN4882091.1
JBQQWO010000034.1	58115	60184	KAN4882092.1
JBQQWO010000034.1	62513	64100	KAN4882093.1
JBQQWO010000034.1	64403	66017	KAN4882094.1
JBQQWO010000034.1	67030	68352	KAN4882095.1
JBQQWO010000034.1	72551	72973	KAN4882096.1
JBQQWO010000034.1	73446	83566	KAN4882097.1
JBQQWO010000034.1	83813	84053	KAN4882098.1
JBQQWO010000034.1	85104	86878	KAN4882099.1
JBQQWO010000034.1	87289	87692	KAN4882100.1
JBQQWO010000034.1	88469	90065	KAN4882101.1
JBQQWO010000034.1	90830	92309	KAN4882102.1
JBQQWO010000034.1	93127	94156	KAN4882103.1
JBQQWO010000034.1	94598	97235	KAN4882104.1
JBQQWO010000034.1	100867	103936	KAN4882105.1
JBQQWO010000034.1	105253	106324	KAN4882106.1
JBQQWO010000034.1	106757	107962	KAN4882107.1
JBQQWO010000034.1	108290	109808	KAN4882108.1
JBQQWO010000034.1	111025	111887	KAN4882109.1
JBQQWO010000034.1	113821	115220	KAN4882110.1
JBQQWO010000034.1	117533	121729	KAN4882111.1
JBQQWO010000034.1	122101	124007	KAN4882112.1
JBQQWO010000034.1	124944	127518	KAN4882113.1
JBQQWO010000034.1	128718	130045	KAN4882114.1
JBQQWO010000034.1	130894	131468	KAN4882115.1
JBQQWO010000034.1	132329	133841	KAN4882116.1
JBQQWO010000034.1	136358	140522	KAN4882117.1
JBQQWO010000034.1	140864	141833	KAN4882118.1
JBQQWO010000034.1	142683	147897	KAN4882119.1
JBQQWO010000034.1	148370	149114	KAN4882120.1
JBQQWO010000034.1	149758	151559	KAN4882121.1
JBQQWO010000034.1	152646	154571	KAN4882122.1
JBQQWO010000034.1	155460	157944	KAN4882123.1
JBQQWO010000034.1	158602	159471	KAN4882124.1
JBQQWO010000034.1	159873	160461	KAN4882125.1
JBQQWO010000034.1	160862	161711	KAN4882126.1
JBQQWO010000034.1	162034	163373	KAN4882127.1
JBQQWO010000034.1	164030	164957	KAN4882128.1
JBQQWO010000034.1	166023	167673	KAN4882129.1
JBQQWO010000034.1	168966	173546	KAN4882130.1
JBQQWO010000034.1	175579	177325	KAN4882131.1
JBQQWO010000034.1	178700	180836	KAN4882132.1
JBQQWO010000034.1	182862	183795	KAN4882133.1
JBQQWO010000034.1	184720	186109	KAN4882134.1
JBQQWO010000034.1	187575	190065	KAN4882135.1
JBQQWO010000034.1	190648	191797	KAN4882136.1
JBQQWO010000034.1	192688	195898	KAN4882137.1
JBQQWO010000034.1	197161	198840	KAN4882138.1
JBQQWO010000034.1	199397	201141	KAN4882139.1
JBQQWO010000034.1	202500	203496	KAN4882140.1
JBQQWO010000034.1	205136	205616	KAN4882141.1
JBQQWO010000034.1	206176	206815	KAN4882142.1
JBQQWO010000034.1	208764	209736	KAN4882143.1
JBQQWO010000034.1	210193	211558	KAN4882144.1
JBQQWO010000034.1	212804	213704	KAN4882145.1
JBQQWO010000034.1	213873	214962	KAN4882146.1
JBQQWO010000034.1	217564	218127	KAN4882147.1
JBQQWO010000034.1	218129	220465	KAN4882148.1
JBQQWO010000034.1	222137	223928	KAN4882149.1
JBQQWO010000034.1	226830	227905	KAN4882150.1
JBQQWO010000034.1	228206	230953	KAN4882151.1
JBQQWO010000034.1	231132	231999	KAN4882152.1
JBQQWO010000034.1	232566	236679	KAN4882153.1
JBQQWO010000034.1	236925	239511	KAN4882154.1
JBQQWO010000034.1	239843	241925	KAN4882155.1
JBQQWO010000034.1	242828	245360	KAN4882156.1
JBQQWO010000034.1	245786	249993	KAN4882157.1
JBQQWO010000034.1	250960	251794	KAN4882158.1
JBQQWO010000034.1	254561	255260	KAN4882159.1
JBQQWO010000034.1	255902	257159	KAN4882160.1
JBQQWO010000034.1	259446	261742	KAN4882161.1
JBQQWO010000034.1	263216	263969	KAN4882162.1
JBQQWO010000034.1	264824	265372	KAN4882163.1
JBQQWO010000034.1	265500	267892	KAN4882164.1
JBQQWO010000034.1	268368	270120	KAN4882165.1
JBQQWO010000034.1	270554	271790	KAN4882166.1
JBQQWO010000034.1	272529	273714	KAN4882167.1
JBQQWO010000034.1	275049	278171	KAN4882168.1
JBQQWO010000034.1	280489	281032	KAN4882169.1
JBQQWO010000034.1	281570	282854	KAN4882170.1
JBQQWO010000034.1	284785	288384	KAN4882171.1
JBQQWO010000034.1	293775	298871	KAN4882172.1
JBQQWO010000034.1	299381	300108	KAN4882173.1
JBQQWO010000035.1	518	2004	KAN4881861.1
JBQQWO010000035.1	2928	5726	KAN4881862.1
JBQQWO010000035.1	7056	10350	KAN4881863.1
JBQQWO010000035.1	12595	15109	KAN4881864.1
JBQQWO010000035.1	15565	16173	KAN4881865.1
JBQQWO010000035.1	16845	18765	KAN4881866.1
JBQQWO010000035.1	22573	23224	KAN4881867.1
JBQQWO010000035.1	23692	31552	KAN4881868.1
JBQQWO010000035.1	32003	34482	KAN4881869.1
JBQQWO010000035.1	35251	36655	KAN4881870.1
JBQQWO010000035.1	37283	37851	KAN4881871.1
JBQQWO010000035.1	37896	39816	KAN4881872.1
JBQQWO010000035.1	40147	42565	KAN4881873.1
JBQQWO010000035.1	43177	43666	KAN4881874.1
JBQQWO010000035.1	43918	45448	KAN4881875.1
JBQQWO010000035.1	45468	46221	KAN4881876.1
JBQQWO010000035.1	46476	49464	KAN4881877.1
JBQQWO010000035.1	49876	51556	KAN4881878.1
JBQQWO010000035.1	51774	52540	KAN4881879.1
JBQQWO010000035.1	53997	55064	KAN4881880.1
JBQQWO010000035.1	56057	57788	KAN4881881.1
JBQQWO010000035.1	57858	59173	KAN4881882.1
JBQQWO010000035.1	61539	62318	KAN4881883.1
JBQQWO010000035.1	62802	63237	KAN4881884.1
JBQQWO010000035.1	64458	65888	KAN4881885.1
JBQQWO010000035.1	66350	66859	KAN4881886.1
JBQQWO010000035.1	67171	69178	KAN4881887.1
JBQQWO010000035.1	69452	70373	KAN4881888.1
JBQQWO010000035.1	71016	72529	KAN4881889.1
JBQQWO010000035.1	73358	74723	KAN4881890.1
JBQQWO010000035.1	75202	75976	KAN4881891.1
JBQQWO010000035.1	77602	78235	KAN4881892.1
JBQQWO010000035.1	78895	79456	KAN4881893.1
JBQQWO010000035.1	79804	80455	KAN4881894.1
JBQQWO010000035.1	81486	83178	KAN4881895.1
JBQQWO010000035.1	83740	84356	KAN4881896.1
JBQQWO010000035.1	85885	89701	KAN4881897.1
JBQQWO010000035.1	89904	90495	KAN4881898.1
JBQQWO010000035.1	90948	97330	KAN4881899.1
JBQQWO010000035.1	97723	99403	KAN4881900.1
JBQQWO010000035.1	100248	101846	KAN4881901.1
JBQQWO010000035.1	102902	103187	KAN4881902.1
JBQQWO010000035.1	103630	104356	KAN4881903.1
JBQQWO010000035.1	104707	107182	KAN4881904.1
JBQQWO010000035.1	107486	108614	KAN4881905.1
JBQQWO010000035.1	108931	109391	KAN4881906.1
JBQQWO010000035.1	110515	111616	KAN4881907.1
JBQQWO010000035.1	111808	112398	KAN4881908.1
JBQQWO010000035.1	113387	115898	KAN4881909.1
JBQQWO010000035.1	116777	119273	KAN4881910.1
JBQQWO010000035.1	119646	120459	KAN4881911.1
JBQQWO010000035.1	122177	125600	KAN4881912.1
JBQQWO010000035.1	125646	125979	KAN4881913.1
JBQQWO010000035.1	127867	129004	KAN4881914.1
JBQQWO010000035.1	130134	131819	KAN4881915.1
JBQQWO010000035.1	134328	137067	KAN4881916.1
JBQQWO010000035.1	138632	139787	KAN4881917.1
JBQQWO010000035.1	140742	141162	KAN4881918.1
JBQQWO010000035.1	141586	146293	KAN4881919.1
JBQQWO010000035.1	147490	148403	KAN4881920.1
JBQQWO010000035.1	150051	150602	KAN4881921.1
JBQQWO010000035.1	151583	152553	KAN4881922.1
JBQQWO010000035.1	152922	153801	KAN4881923.1
JBQQWO010000035.1	153986	154435	KAN4881924.1
JBQQWO010000035.1	155986	156709	KAN4881925.1
JBQQWO010000035.1	157267	157678	KAN4881926.1
JBQQWO010000035.1	158362	159413	KAN4881927.1
JBQQWO010000035.1	160545	161302	KAN4881928.1
JBQQWO010000035.1	161525	163553	KAN4881929.1
JBQQWO010000035.1	164057	165437	KAN4881930.1
JBQQWO010000035.1	165848	166325	KAN4881931.1
JBQQWO010000035.1	166522	168156	KAN4881932.1
JBQQWO010000035.1	170779	172785	KAN4881933.1
JBQQWO010000035.1	173669	175751	KAN4881934.1
JBQQWO010000035.1	176642	178181	KAN4881935.1
JBQQWO010000035.1	178518	180186	KAN4881936.1
JBQQWO010000035.1	180562	184275	KAN4881937.1
JBQQWO010000035.1	185238	186155	KAN4881938.1
JBQQWO010000035.1	186458	186899	KAN4881939.1
JBQQWO010000035.1	186929	189762	KAN4881940.1
JBQQWO010000035.1	190430	196777	KAN4881941.1
JBQQWO010000035.1	203311	206800	KAN4881942.1
JBQQWO010000035.1	208430	211070	KAN4881943.1
JBQQWO010000035.1	211519	213036	KAN4881944.1
JBQQWO010000035.1	214858	216016	KAN4881945.1
JBQQWO010000035.1	216455	217229	KAN4881946.1
JBQQWO010000035.1	217567	219359	KAN4881947.1
JBQQWO010000035.1	221124	225357	KAN4881948.1
JBQQWO010000035.1	225867	230281	KAN4881949.1
JBQQWO010000035.1	230836	231773	KAN4881950.1
JBQQWO010000035.1	232106	232670	KAN4881951.1
JBQQWO010000035.1	233416	235910	KAN4881952.1
JBQQWO010000035.1	237500	241497	KAN4881953.1
JBQQWO010000035.1	243063	243924	KAN4881954.1
JBQQWO010000035.1	244456	244783	KAN4881955.1
JBQQWO010000035.1	244968	246050	KAN4881956.1
JBQQWO010000035.1	246559	247225	KAN4881957.1
JBQQWO010000035.1	247744	248776	KAN4881958.1
JBQQWO010000035.1	249674	250526	KAN4881959.1
JBQQWO010000035.1	251056	253495	KAN4881960.1
JBQQWO010000035.1	253856	255452	KAN4881961.1
JBQQWO010000035.1	256657	257191	KAN4881962.1
JBQQWO010000035.1	257558	258593	KAN4881963.1
JBQQWO010000035.1	259462	262092	KAN4881964.1
JBQQWO010000035.1	262948	264708	KAN4881965.1
JBQQWO010000035.1	266251	267601	KAN4881966.1
JBQQWO010000035.1	268481	269209	KAN4881967.1
JBQQWO010000035.1	269981	271001	KAN4881968.1
JBQQWO010000035.1	271196	272534	KAN4881969.1
JBQQWO010000035.1	273065	274550	KAN4881970.1
JBQQWO010000035.1	284118	284343	KAN4881971.1
JBQQWO010000035.1	286524	289375	KAN4881972.1
JBQQWO010000035.1	289618	291238	KAN4881973.1
JBQQWO010000035.1	292472	293733	KAN4881974.1
JBQQWO010000035.1	294228	295719	KAN4881975.1
JBQQWO010000036.1	445	1471	KAN4881681.1
JBQQWO010000036.1	2311	4282	KAN4881682.1
JBQQWO010000036.1	4760	5133	KAN4881683.1
JBQQWO010000036.1	7295	9302	KAN4881684.1
JBQQWO010000036.1	11116	13086	KAN4881685.1
JBQQWO010000036.1	13688	14573	KAN4881686.1
JBQQWO010000036.1	15011	16784	KAN4881687.1
JBQQWO010000036.1	18908	19812	KAN4881688.1
JBQQWO010000036.1	20073	25054	KAN4881689.1
JBQQWO010000036.1	25678	26866	KAN4881690.1
JBQQWO010000036.1	28955	30471	KAN4881691.1
JBQQWO010000036.1	31251	34056	KAN4881692.1
JBQQWO010000036.1	34621	35680	KAN4881693.1
JBQQWO010000036.1	36164	37342	KAN4881694.1
JBQQWO010000036.1	38136	39258	KAN4881695.1
JBQQWO010000036.1	41047	42712	KAN4881696.1
JBQQWO010000036.1	45290	46382	KAN4881697.1
JBQQWO010000036.1	46878	47306	KAN4881698.1
JBQQWO010000036.1	47547	48130	KAN4881699.1
JBQQWO010000036.1	48808	50047	KAN4881700.1
JBQQWO010000036.1	50273	50949	KAN4881701.1
JBQQWO010000036.1	51303	52687	KAN4881702.1
JBQQWO010000036.1	54854	57484	KAN4881703.1
JBQQWO010000036.1	57773	60335	KAN4881704.1
JBQQWO010000036.1	60799	61954	KAN4881705.1
JBQQWO010000036.1	62360	63807	KAN4881706.1
JBQQWO010000036.1	64641	67946	KAN4881707.1
JBQQWO010000036.1	68497	70186	KAN4881708.1
JBQQWO010000036.1	70660	75603	KAN4881709.1
JBQQWO010000036.1	76713	77694	KAN4881710.1
JBQQWO010000036.1	80353	81867	KAN4881711.1
JBQQWO010000036.1	82264	84343	KAN4881712.1
JBQQWO010000036.1	85207	86797	KAN4881713.1
JBQQWO010000036.1	87263	87689	KAN4881714.1
JBQQWO010000036.1	87999	88841	KAN4881715.1
JBQQWO010000036.1	89550	92341	KAN4881716.1
JBQQWO010000036.1	93290	93989	KAN4881717.1
JBQQWO010000036.1	95260	97720	KAN4881718.1
JBQQWO010000036.1	101775	103504	KAN4881719.1
JBQQWO010000036.1	104434	105151	KAN4881720.1
JBQQWO010000036.1	107053	110230	KAN4881721.1
JBQQWO010000036.1	116022	116683	KAN4881722.1
JBQQWO010000036.1	117288	118377	KAN4881723.1
JBQQWO010000036.1	118482	119591	KAN4881724.1
JBQQWO010000036.1	120770	122616	KAN4881725.1
JBQQWO010000036.1	123958	126474	KAN4881726.1
JBQQWO010000036.1	126987	127935	KAN4881727.1
JBQQWO010000036.1	128099	129554	KAN4881728.1
JBQQWO010000036.1	130029	131202	KAN4881729.1
JBQQWO010000036.1	132512	134354	KAN4881730.1
JBQQWO010000036.1	135202	137984	KAN4881731.1
JBQQWO010000036.1	140627	141789	KAN4881732.1
JBQQWO010000036.1	142136	143052	KAN4881733.1
JBQQWO010000036.1	143964	145570	KAN4881734.1
JBQQWO010000036.1	146072	147863	KAN4881735.1
JBQQWO010000036.1	147867	149292	KAN4881736.1
JBQQWO010000036.1	149726	151451	KAN4881737.1
JBQQWO010000036.1	151512	152466	KAN4881738.1
JBQQWO010000036.1	153029	154643	KAN4881739.1
JBQQWO010000036.1	154886	157472	KAN4881740.1
JBQQWO010000036.1	157965	158358	KAN4881741.1
JBQQWO010000036.1	158735	160667	KAN4881742.1
JBQQWO010000036.1	161742	167475	KAN4881743.1
JBQQWO010000036.1	168870	170311	KAN4881744.1
JBQQWO010000036.1	170505	172284	KAN4881745.1
JBQQWO010000036.1	172606	174945	KAN4881746.1
JBQQWO010000036.1	175739	177029	KAN4881747.1
JBQQWO010000036.1	178069	178891	KAN4881748.1
JBQQWO010000036.1	179068	180760	KAN4881749.1
JBQQWO010000036.1	180896	182072	KAN4881750.1
JBQQWO010000036.1	182180	184313	KAN4881751.1
JBQQWO010000036.1	184728	185343	KAN4881752.1
JBQQWO010000036.1	185941	187182	KAN4881753.1
JBQQWO010000036.1	188931	190089	KAN4881754.1
JBQQWO010000036.1	191368	193145	KAN4881755.1
JBQQWO010000036.1	193573	194996	KAN4881756.1
JBQQWO010000036.1	196897	198142	KAN4881757.1
JBQQWO010000036.1	200458	202244	KAN4881758.1
JBQQWO010000036.1	202598	206092	KAN4881759.1
JBQQWO010000036.1	207338	210497	KAN4881760.1
JBQQWO010000036.1	210806	212182	KAN4881761.1
JBQQWO010000036.1	218426	220355	KAN4881762.1
JBQQWO010000036.1	221474	222200	KAN4881763.1
JBQQWO010000036.1	224180	225300	KAN4881764.1
JBQQWO010000036.1	225783	227449	KAN4881765.1
JBQQWO010000036.1	227860	229233	KAN4881766.1
JBQQWO010000036.1	229656	230452	KAN4881767.1
JBQQWO010000036.1	231084	233070	KAN4881768.1
JBQQWO010000036.1	234869	235575	KAN4881769.1
JBQQWO010000036.1	236046	238093	KAN4881770.1
JBQQWO010000036.1	238998	240348	KAN4881771.1
JBQQWO010000036.1	240671	242414	KAN4881772.1
JBQQWO010000036.1	244504	245356	KAN4881773.1
JBQQWO010000036.1	246317	249749	KAN4881774.1
JBQQWO010000036.1	250203	251183	KAN4881775.1
JBQQWO010000036.1	251544	254565	KAN4881776.1
JBQQWO010000036.1	255241	257724	KAN4881777.1
JBQQWO010000036.1	258421	259108	KAN4881778.1
JBQQWO010000036.1	259166	260525	KAN4881779.1
JBQQWO010000036.1	261189	261477	KAN4881780.1
JBQQWO010000036.1	261518	262184	KAN4881781.1
JBQQWO010000036.1	262483	264595	KAN4881782.1
JBQQWO010000036.1	265527	267054	KAN4881783.1
JBQQWO010000037.1	648	2784	KAN4881462.1
JBQQWO010000037.1	3279	5971	KAN4881463.1
JBQQWO010000037.1	6533	7220	KAN4881464.1
JBQQWO010000037.1	10990	12628	KAN4881465.1
JBQQWO010000037.1	13828	14912	KAN4881466.1
JBQQWO010000037.1	17125	17812	KAN4881467.1
JBQQWO010000037.1	19136	20177	KAN4881468.1
JBQQWO010000037.1	20863	22171	KAN4881469.1
JBQQWO010000037.1	22641	24377	KAN4881470.1
JBQQWO010000037.1	24921	25775	KAN4881471.1
JBQQWO010000037.1	25991	29814	KAN4881472.1
JBQQWO010000037.1	30409	31522	KAN4881473.1
JBQQWO010000037.1	31938	32500	KAN4881474.1
JBQQWO010000037.1	33183	34362	KAN4881475.1
JBQQWO010000037.1	34774	35918	KAN4881476.1
JBQQWO010000037.1	36247	36940	KAN4881477.1
JBQQWO010000037.1	37663	38635	KAN4881478.1
JBQQWO010000037.1	38717	40070	KAN4881479.1
JBQQWO010000037.1	41099	42656	KAN4881480.1
JBQQWO010000037.1	43840	45017	KAN4881481.1
JBQQWO010000037.1	45355	47236	KAN4881482.1
JBQQWO010000037.1	47524	48106	KAN4881483.1
JBQQWO010000037.1	48869	49676	KAN4881484.1
JBQQWO010000037.1	51847	53851	KAN4881485.1
JBQQWO010000037.1	55076	56089	KAN4881486.1
JBQQWO010000037.1	59196	62179	KAN4881487.1
JBQQWO010000037.1	62248	63529	KAN4881488.1
JBQQWO010000037.1	63993	66547	KAN4881489.1
JBQQWO010000037.1	66601	67162	KAN4881490.1
JBQQWO010000037.1	67479	70456	KAN4881491.1
JBQQWO010000037.1	74072	75629	KAN4881492.1
JBQQWO010000037.1	76246	76976	KAN4881493.1
JBQQWO010000037.1	80045	80645	KAN4881494.1
JBQQWO010000037.1	82175	82795	KAN4881495.1
JBQQWO010000037.1	83958	85653	KAN4881496.1
JBQQWO010000037.1	86007	87297	KAN4881497.1
JBQQWO010000037.1	88072	90352	KAN4881498.1
JBQQWO010000037.1	90746	91649	KAN4881499.1
JBQQWO010000037.1	98706	99438	KAN4881500.1
JBQQWO010000037.1	99695	101009	KAN4881501.1
JBQQWO010000037.1	101182	101942	KAN4881502.1
JBQQWO010000037.1	102574	103264	KAN4881503.1
JBQQWO010000037.1	104047	104819	KAN4881504.1
JBQQWO010000037.1	105587	107159	KAN4881505.1
JBQQWO010000037.1	107531	107988	KAN4881506.1
JBQQWO010000037.1	108360	108929	KAN4881507.1
JBQQWO010000037.1	109414	110006	KAN4881508.1
JBQQWO010000037.1	111157	112489	KAN4881509.1
JBQQWO010000037.1	112679	115205	KAN4881510.1
JBQQWO010000037.1	115693	116382	KAN4881511.1
JBQQWO010000037.1	116403	116859	KAN4881512.1
JBQQWO010000037.1	117976	125902	KAN4881513.1
JBQQWO010000037.1	127179	129496	KAN4881514.1
JBQQWO010000037.1	130379	131593	KAN4881515.1
JBQQWO010000037.1	131876	132947	KAN4881516.1
JBQQWO010000037.1	134067	134997	KAN4881517.1
JBQQWO010000037.1	135788	138496	KAN4881518.1
JBQQWO010000037.1	138699	140259	KAN4881519.1
JBQQWO010000037.1	141459	144156	KAN4881520.1
JBQQWO010000037.1	145055	148304	KAN4881521.1
JBQQWO010000037.1	148391	150116	KAN4881522.1
JBQQWO010000037.1	150654	151037	KAN4881523.1
JBQQWO010000037.1	151737	153813	KAN4881524.1
JBQQWO010000037.1	154691	156720	KAN4881525.1
JBQQWO010000037.1	157173	159141	KAN4881526.1
JBQQWO010000037.1	161605	162943	KAN4881527.1
JBQQWO010000037.1	163773	164802	KAN4881528.1
JBQQWO010000037.1	166333	168529	KAN4881529.1
JBQQWO010000037.1	169032	171326	KAN4881530.1
JBQQWO010000037.1	173254	174907	KAN4881531.1
JBQQWO010000037.1	175349	175977	KAN4881532.1
JBQQWO010000037.1	176036	177203	KAN4881533.1
JBQQWO010000037.1	182580	183036	KAN4881534.1
JBQQWO010000037.1	183274	183991	KAN4881535.1
JBQQWO010000037.1	184212	185076	KAN4881536.1
JBQQWO010000037.1	185632	186271	KAN4881537.1
JBQQWO010000037.1	190074	190854	KAN4881538.1
JBQQWO010000037.1	192131	192866	KAN4881539.1
JBQQWO010000037.1	193129	194851	KAN4881540.1
JBQQWO010000037.1	195683	197243	KAN4881541.1
JBQQWO010000037.1	197554	198726	KAN4881542.1
JBQQWO010000037.1	200490	201330	KAN4881543.1
JBQQWO010000037.1	201926	203462	KAN4881544.1
JBQQWO010000037.1	205819	207361	KAN4881545.1
JBQQWO010000037.1	207834	208992	KAN4881546.1
JBQQWO010000037.1	209463	210139	KAN4881547.1
JBQQWO010000037.1	210444	211311	KAN4881548.1
JBQQWO010000037.1	211778	212971	KAN4881549.1
JBQQWO010000037.1	213755	215028	KAN4881550.1
JBQQWO010000037.1	216271	218308	KAN4881551.1
JBQQWO010000037.1	219223	219712	KAN4881552.1
JBQQWO010000037.1	220180	220570	KAN4881553.1
JBQQWO010000037.1	222050	225035	KAN4881554.1
JBQQWO010000037.1	225533	226259	KAN4881555.1
JBQQWO010000037.1	227803	232245	KAN4881556.1
JBQQWO010000037.1	234343	235435	KAN4881557.1
JBQQWO010000037.1	237768	241214	KAN4881558.1
JBQQWO010000037.1	241931	244951	KAN4881559.1
JBQQWO010000037.1	246079	248288	KAN4881560.1
JBQQWO010000037.1	248855	250047	KAN4881561.1
JBQQWO010000037.1	250522	251695	KAN4881562.1
JBQQWO010000037.1	252459	253177	KAN4881563.1
JBQQWO010000037.1	253377	256300	KAN4881564.1
JBQQWO010000037.1	258478	259711	KAN4881565.1
JBQQWO010000037.1	261204	262109	KAN4881566.1
JBQQWO010000037.1	262753	263142	KAN4881567.1
JBQQWO010000037.1	263656	264124	KAN4881568.1
JBQQWO010000037.1	264741	268938	KAN4881569.1
JBQQWO010000037.1	269375	271085	KAN4881570.1
JBQQWO010000037.1	274646	277843	KAN4881571.1
JBQQWO010000037.1	277918	279082	KAN4881572.1
JBQQWO010000038.1	130	1405	KAN4881308.1
JBQQWO010000038.1	3935	8670	KAN4881309.1
JBQQWO010000038.1	9434	10863	KAN4881310.1
JBQQWO010000038.1	11263	11500	KAN4881311.1
JBQQWO010000038.1	12198	13689	KAN4881312.1
JBQQWO010000038.1	14144	15981	KAN4881313.1
JBQQWO010000038.1	16221	16650	KAN4881314.1
JBQQWO010000038.1	18828	19653	KAN4881315.1
JBQQWO010000038.1	20533	21273	KAN4881316.1
JBQQWO010000038.1	21715	23824	KAN4881317.1
JBQQWO010000038.1	24384	27442	KAN4881318.1
JBQQWO010000038.1	28833	29619	KAN4881319.1
JBQQWO010000038.1	30332	34835	KAN4881320.1
JBQQWO010000038.1	35643	37533	KAN4881321.1
JBQQWO010000038.1	40286	42336	KAN4881322.1
JBQQWO010000038.1	43052	44408	KAN4881323.1
JBQQWO010000038.1	45072	48885	KAN4881324.1
JBQQWO010000038.1	50773	51796	KAN4881325.1
JBQQWO010000038.1	53538	53934	KAN4881326.1
JBQQWO010000038.1	54263	56369	KAN4881327.1
JBQQWO010000038.1	56687	57108	KAN4881328.1
JBQQWO010000038.1	57917	61327	KAN4881329.1
JBQQWO010000038.1	61735	62550	KAN4881330.1
JBQQWO010000038.1	62819	64433	KAN4881331.1
JBQQWO010000038.1	64689	66577	KAN4881332.1
JBQQWO010000038.1	66667	67432	KAN4881333.1
JBQQWO010000038.1	68015	68342	KAN4881334.1
JBQQWO010000038.1	69079	72244	KAN4881335.1
JBQQWO010000038.1	72526	73099	KAN4881336.1
JBQQWO010000038.1	73480	74851	KAN4881337.1
JBQQWO010000038.1	75470	75881	KAN4881338.1
JBQQWO010000038.1	76083	79151	KAN4881339.1
JBQQWO010000038.1	80329	83713	KAN4881340.1
JBQQWO010000038.1	84074	85289	KAN4881341.1
JBQQWO010000038.1	85622	86826	KAN4881342.1
JBQQWO010000038.1	87657	88905	KAN4881343.1
JBQQWO010000038.1	89113	90613	KAN4881344.1
JBQQWO010000038.1	93010	95908	KAN4881345.1
JBQQWO010000038.1	96279	97415	KAN4881346.1
JBQQWO010000038.1	98060	99661	KAN4881347.1
JBQQWO010000038.1	100611	101707	KAN4881348.1
JBQQWO010000038.1	106268	106814	KAN4881349.1
JBQQWO010000038.1	107388	110928	KAN4881350.1
JBQQWO010000038.1	111495	112712	KAN4881351.1
JBQQWO010000038.1	113661	115160	KAN4881352.1
JBQQWO010000038.1	116196	117675	KAN4881353.1
JBQQWO010000038.1	118177	119238	KAN4881354.1
JBQQWO010000038.1	120746	122450	KAN4881355.1
JBQQWO010000038.1	122930	125611	KAN4881356.1
JBQQWO010000038.1	126504	127557	KAN4881357.1
JBQQWO010000038.1	129251	131387	KAN4881358.1
JBQQWO010000038.1	132190	133066	KAN4881359.1
JBQQWO010000038.1	135505	136948	KAN4881360.1
JBQQWO010000038.1	137259	143508	KAN4881361.1
JBQQWO010000038.1	143986	145012	KAN4881362.1
JBQQWO010000038.1	145837	146828	KAN4881363.1
JBQQWO010000038.1	147380	149405	KAN4881364.1
JBQQWO010000038.1	150574	152524	KAN4881365.1
JBQQWO010000038.1	153370	155417	KAN4881366.1
JBQQWO010000038.1	155993	157322	KAN4881367.1
JBQQWO010000038.1	157670	159179	KAN4881368.1
JBQQWO010000038.1	160274	160840	KAN4881369.1
JBQQWO010000038.1	162809	163955	KAN4881370.1
JBQQWO010000038.1	165055	166450	KAN4881371.1
JBQQWO010000038.1	168482	170983	KAN4881372.1
JBQQWO010000038.1	171643	173111	KAN4881373.1
JBQQWO010000038.1	174119	178754	KAN4881374.1
JBQQWO010000038.1	179873	181436	KAN4881375.1
JBQQWO010000038.1	188418	189204	KAN4881376.1
JBQQWO010000038.1	189400	192508	KAN4881377.1
JBQQWO010000038.1	192960	196237	KAN4881378.1
JBQQWO010000038.1	196577	199344	KAN4881379.1
JBQQWO010000038.1	199935	201432	KAN4881380.1
JBQQWO010000038.1	202635	205560	KAN4881381.1
JBQQWO010000038.1	206034	207095	KAN4881382.1
JBQQWO010000038.1	208382	210545	KAN4881383.1
JBQQWO010000038.1	213089	215429	KAN4881384.1
JBQQWO010000038.1	216822	217987	KAN4881385.1
JBQQWO010000038.1	220439	221269	KAN4881386.1
JBQQWO010000038.1	221938	224287	KAN4881387.1
JBQQWO010000038.1	226992	227690	KAN4881388.1
JBQQWO010000038.1	227967	229716	KAN4881389.1
JBQQWO010000038.1	230174	230942	KAN4881390.1
JBQQWO010000038.1	232169	237284	KAN4881391.1
JBQQWO010000038.1	238120	242130	KAN4881392.1
JBQQWO010000038.1	242405	243158	KAN4881393.1
JBQQWO010000039.1	3611	4696	KAN4881115.1
JBQQWO010000039.1	5342	6041	KAN4881116.1
JBQQWO010000039.1	6705	9480	KAN4881117.1
JBQQWO010000039.1	9903	10615	KAN4881118.1
JBQQWO010000039.1	10628	11072	KAN4881119.1
JBQQWO010000039.1	11290	12178	KAN4881120.1
JBQQWO010000039.1	13220	13824	KAN4881121.1
JBQQWO010000039.1	14467	16968	KAN4881122.1
JBQQWO010000039.1	17838	22095	KAN4881123.1
JBQQWO010000039.1	22514	22954	KAN4881124.1
JBQQWO010000039.1	24369	27706	KAN4881125.1
JBQQWO010000039.1	28018	30052	KAN4881126.1
JBQQWO010000039.1	31080	33764	KAN4881127.1
JBQQWO010000039.1	33819	35157	KAN4881128.1
JBQQWO010000039.1	35994	36538	KAN4881129.1
JBQQWO010000039.1	37593	38448	KAN4881130.1
JBQQWO010000039.1	40779	41154	KAN4881131.1
JBQQWO010000039.1	41241	41682	KAN4881132.1
JBQQWO010000039.1	41996	42656	KAN4881133.1
JBQQWO010000039.1	42935	45576	KAN4881134.1
JBQQWO010000039.1	45663	47370	KAN4881135.1
JBQQWO010000039.1	47759	50273	KAN4881136.1
JBQQWO010000039.1	51187	55004	KAN4881137.1
JBQQWO010000039.1	56090	56753	KAN4881138.1
JBQQWO010000039.1	57234	59040	KAN4881139.1
JBQQWO010000039.1	59419	60532	KAN4881140.1
JBQQWO010000039.1	60809	61289	KAN4881141.1
JBQQWO010000039.1	62964	63951	KAN4881142.1
JBQQWO010000039.1	65112	66699	KAN4881143.1
JBQQWO010000039.1	67290	69105	KAN4881144.1
JBQQWO010000039.1	69729	70373	KAN4881145.1
JBQQWO010000039.1	71148	71828	KAN4881146.1
JBQQWO010000039.1	72312	74265	KAN4881147.1
JBQQWO010000039.1	74554	75080	KAN4881148.1
JBQQWO010000039.1	75990	76937	KAN4881149.1
JBQQWO010000039.1	79144	82375	KAN4881150.1
JBQQWO010000039.1	85894	86953	KAN4881151.1
JBQQWO010000039.1	89499	90177	KAN4881152.1
JBQQWO010000039.1	91451	92904	KAN4881153.1
JBQQWO010000039.1	93124	93964	KAN4881154.1
JBQQWO010000039.1	94494	96022	KAN4881155.1
JBQQWO010000039.1	96358	97078	KAN4881156.1
JBQQWO010000039.1	97615	99694	KAN4881157.1
JBQQWO010000039.1	100337	102962	KAN4881158.1
JBQQWO010000039.1	105383	107875	KAN4881159.1
JBQQWO010000039.1	108292	110731	KAN4881160.1
JBQQWO010000039.1	111295	113503	KAN4881161.1
JBQQWO010000039.1	114187	115375	KAN4881162.1
JBQQWO010000039.1	115928	116788	KAN4881163.1
JBQQWO010000039.1	119790	122052	KAN4881164.1
JBQQWO010000039.1	122157	123934	KAN4881165.1
JBQQWO010000039.1	124703	125534	KAN4881166.1
JBQQWO010000039.1	125668	127058	KAN4881167.1
JBQQWO010000039.1	127547	128563	KAN4881168.1
JBQQWO010000039.1	129423	129678	KAN4881169.1
JBQQWO010000039.1	130544	131360	KAN4881170.1
JBQQWO010000039.1	132937	134024	KAN4881171.1
JBQQWO010000039.1	134939	135480	KAN4881172.1
JBQQWO010000039.1	135848	137237	KAN4881173.1
JBQQWO010000039.1	137914	140845	KAN4881174.1
JBQQWO010000039.1	141432	143424	KAN4881175.1
JBQQWO010000039.1	144254	144518	KAN4881176.1
JBQQWO010000039.1	147395	148382	KAN4881177.1
JBQQWO010000039.1	148427	149858	KAN4881178.1
JBQQWO010000039.1	152251	155228	KAN4881179.1
JBQQWO010000039.1	156696	157808	KAN4881180.1
JBQQWO010000039.1	157823	158933	KAN4881181.1
JBQQWO010000039.1	161812	163418	KAN4881182.1
JBQQWO010000039.1	164524	168938	KAN4881183.1
JBQQWO010000039.1	169872	170436	KAN4881184.1
JBQQWO010000039.1	171955	178608	KAN4881185.1
JBQQWO010000039.1	180277	181620	KAN4881186.1
JBQQWO010000039.1	181754	184211	KAN4881187.1
JBQQWO010000039.1	188978	189616	KAN4881188.1
JBQQWO010000039.1	189893	191510	KAN4881189.1
JBQQWO010000039.1	191791	192601	KAN4881190.1
JBQQWO010000039.1	192677	193261	KAN4881191.1
JBQQWO010000039.1	193563	195048	KAN4881192.1
JBQQWO010000039.1	195466	197011	KAN4881193.1
JBQQWO010000039.1	197644	200256	KAN4881194.1
JBQQWO010000039.1	200616	201384	KAN4881195.1
JBQQWO010000039.1	202263	204236	KAN4881196.1
JBQQWO010000039.1	205229	206910	KAN4881197.1
JBQQWO010000039.1	207133	208059	KAN4881198.1
JBQQWO010000039.1	208878	211297	KAN4881199.1
JBQQWO010000039.1	211887	213248	KAN4881200.1
JBQQWO010000039.1	213372	215794	KAN4881201.1
JBQQWO010000039.1	216861	218829	KAN4881202.1
JBQQWO010000039.1	219300	219870	KAN4881203.1
JBQQWO010000039.1	223794	225884	KAN4881204.1
JBQQWO010000039.1	227413	229351	KAN4881205.1
JBQQWO010000039.1	230741	232215	KAN4881206.1
JBQQWO010000039.1	232681	233662	KAN4881207.1
JBQQWO010000039.1	235240	236245	KAN4881208.1
JBQQWO010000039.1	238392	239267	KAN4881209.1
JBQQWO010000039.1	241439	242402	KAN4881210.1
JBQQWO010000039.1	242653	244687	KAN4881211.1
JBQQWO010000039.1	245237	246950	KAN4881212.1
JBQQWO010000039.1	247711	248635	KAN4881213.1
JBQQWO010000039.1	249141	250850	KAN4881214.1
JBQQWO010000039.1	251551	252542	KAN4881215.1
JBQQWO010000039.1	252913	255058	KAN4881216.1
JBQQWO010000039.1	256124	256868	KAN4881217.1
JBQQWO010000039.1	257821	262098	KAN4881218.1
JBQQWO010000039.1	262617	262920	KAN4881219.1
JBQQWO010000039.1	263301	264114	KAN4881220.1
JBQQWO010000039.1	264748	266026	KAN4881221.1
JBQQWO010000039.1	267125	268098	KAN4881222.1
JBQQWO010000039.1	268403	270115	KAN4881223.1
JBQQWO010000039.1	270508	272356	KAN4881224.1
JBQQWO010000040.1	8640	10303	KAN4880935.1
JBQQWO010000040.1	11857	12445	KAN4880936.1
JBQQWO010000040.1	14306	15755	KAN4880937.1
JBQQWO010000040.1	16084	16484	KAN4880938.1
JBQQWO010000040.1	18692	19460	KAN4880939.1
JBQQWO010000040.1	22602	24573	KAN4880940.1
JBQQWO010000040.1	25137	25974	KAN4880941.1
JBQQWO010000040.1	26795	29359	KAN4880942.1
JBQQWO010000040.1	29868	31155	KAN4880943.1
JBQQWO010000040.1	31728	33051	KAN4880944.1
JBQQWO010000040.1	33473	34454	KAN4880945.1
JBQQWO010000040.1	35393	36143	KAN4880946.1
JBQQWO010000040.1	37169	38240	KAN4880947.1
JBQQWO010000040.1	39964	40299	KAN4880948.1
JBQQWO010000040.1	40780	43419	KAN4880949.1
JBQQWO010000040.1	43493	44580	KAN4880950.1
JBQQWO010000040.1	45209	46212	KAN4880951.1
JBQQWO010000040.1	47268	47856	KAN4880952.1
JBQQWO010000040.1	48935	49853	KAN4880953.1
JBQQWO010000040.1	49909	50395	KAN4880954.1
JBQQWO010000040.1	54127	56213	KAN4880955.1
JBQQWO010000040.1	57061	58408	KAN4880956.1
JBQQWO010000040.1	59452	60601	KAN4880957.1
JBQQWO010000040.1	63184	64510	KAN4880958.1
JBQQWO010000040.1	65443	66223	KAN4880959.1
JBQQWO010000040.1	66949	68080	KAN4880960.1
JBQQWO010000040.1	70780	71812	KAN4880961.1
JBQQWO010000040.1	73430	73823	KAN4880962.1
JBQQWO010000040.1	74450	75515	KAN4880963.1
JBQQWO010000040.1	77052	77565	KAN4880964.1
JBQQWO010000040.1	77736	78404	KAN4880965.1
JBQQWO010000040.1	78849	79781	KAN4880966.1
JBQQWO010000040.1	79844	80474	KAN4880967.1
JBQQWO010000040.1	81531	82884	KAN4880968.1
JBQQWO010000040.1	83351	83654	KAN4880969.1
JBQQWO010000040.1	84562	85567	KAN4880970.1
JBQQWO010000040.1	85568	93006	KAN4880971.1
JBQQWO010000040.1	93416	94064	KAN4880972.1
JBQQWO010000040.1	95365	97118	KAN4880973.1
JBQQWO010000040.1	97990	102472	KAN4880974.1
JBQQWO010000040.1	102919	106006	KAN4880975.1
JBQQWO010000040.1	106324	108568	KAN4880976.1
JBQQWO010000040.1	109642	116590	KAN4880977.1
JBQQWO010000040.1	117184	118659	KAN4880978.1
JBQQWO010000040.1	119369	120581	KAN4880979.1
JBQQWO010000040.1	121427	123325	KAN4880980.1
JBQQWO010000040.1	124703	125552	KAN4880981.1
JBQQWO010000040.1	126704	128449	KAN4880982.1
JBQQWO010000040.1	129121	131033	KAN4880983.1
JBQQWO010000040.1	133199	133961	KAN4880984.1
JBQQWO010000040.1	136462	137433	KAN4880985.1
JBQQWO010000040.1	138955	139795	KAN4880986.1
JBQQWO010000040.1	142174	143211	KAN4880987.1
JBQQWO010000040.1	144529	145882	KAN4880988.1
JBQQWO010000040.1	146377	149251	KAN4880989.1
JBQQWO010000040.1	149972	153686	KAN4880990.1
JBQQWO010000040.1	154834	156067	KAN4880991.1
JBQQWO010000040.1	156719	157861	KAN4880992.1
JBQQWO010000040.1	158010	160472	KAN4880993.1
JBQQWO010000040.1	160814	161779	KAN4880994.1
JBQQWO010000040.1	163383	164319	KAN4880995.1
JBQQWO010000040.1	165075	166399	KAN4880996.1
JBQQWO010000040.1	166751	167435	KAN4880997.1
JBQQWO010000040.1	168447	169251	KAN4880998.1
JBQQWO010000040.1	170063	171542	KAN4880999.1
JBQQWO010000040.1	172385	173353	KAN4881000.1
JBQQWO010000040.1	174367	176512	KAN4881001.1
JBQQWO010000040.1	177705	178593	KAN4881002.1
JBQQWO010000040.1	182105	182920	KAN4881003.1
JBQQWO010000040.1	182976	184229	KAN4881004.1
JBQQWO010000040.1	184363	185367	KAN4881005.1
JBQQWO010000040.1	187396	188206	KAN4881006.1
JBQQWO010000040.1	188617	190267	KAN4881007.1
JBQQWO010000040.1	190355	193317	KAN4881008.1
JBQQWO010000040.1	194455	195980	KAN4881009.1
JBQQWO010000040.1	196496	197149	KAN4881010.1
JBQQWO010000040.1	197427	198618	KAN4881011.1
JBQQWO010000040.1	198867	199434	KAN4881012.1
JBQQWO010000040.1	199794	200328	KAN4881013.1
JBQQWO010000040.1	200540	201428	KAN4881014.1
JBQQWO010000040.1	202645	206557	KAN4881015.1
JBQQWO010000040.1	208177	209915	KAN4881016.1
JBQQWO010000040.1	211579	212263	KAN4881017.1
JBQQWO010000040.1	214319	217385	KAN4881018.1
JBQQWO010000040.1	218256	219635	KAN4881019.1
JBQQWO010000040.1	220281	221106	KAN4881020.1
JBQQWO010000040.1	225317	225807	KAN4881021.1
JBQQWO010000040.1	227266	229525	KAN4881022.1
JBQQWO010000040.1	230133	230961	KAN4881023.1
JBQQWO010000040.1	231922	232336	KAN4881024.1
JBQQWO010000040.1	233532	234528	KAN4881025.1
JBQQWO010000040.1	234780	236576	KAN4881026.1
JBQQWO010000040.1	236941	238236	KAN4881027.1
JBQQWO010000040.1	238999	240028	KAN4881028.1
JBQQWO010000040.1	241562	241961	KAN4881029.1
JBQQWO010000040.1	243646	244346	KAN4881030.1
JBQQWO010000040.1	245815	247032	KAN4881031.1
JBQQWO010000040.1	247492	250921	KAN4881032.1
JBQQWO010000040.1	251371	251891	KAN4881033.1
JBQQWO010000040.1	253194	255855	KAN4881034.1
JBQQWO010000040.1	256591	259197	KAN4881035.1
JBQQWO010000040.1	261257	264854	KAN4881036.1
JBQQWO010000041.1	1387	2850	KAN4880796.1
JBQQWO010000041.1	2941	3931	KAN4880797.1
JBQQWO010000041.1	7537	9300	KAN4880798.1
JBQQWO010000041.1	10790	11985	KAN4880799.1
JBQQWO010000041.1	12487	13382	KAN4880800.1
JBQQWO010000041.1	13869	15087	KAN4880801.1
JBQQWO010000041.1	15439	17313	KAN4880802.1
JBQQWO010000041.1	18504	19137	KAN4880803.1
JBQQWO010000041.1	19456	21325	KAN4880804.1
JBQQWO010000041.1	21791	22799	KAN4880805.1
JBQQWO010000041.1	24007	24415	KAN4880806.1
JBQQWO010000041.1	25759	26656	KAN4880807.1
JBQQWO010000041.1	29840	31727	KAN4880808.1
JBQQWO010000041.1	32385	34190	KAN4880809.1
JBQQWO010000041.1	39940	41548	KAN4880810.1
JBQQWO010000041.1	41814	42656	KAN4880811.1
JBQQWO010000041.1	43190	45286	KAN4880812.1
JBQQWO010000041.1	46056	47782	KAN4880813.1
JBQQWO010000041.1	48475	50308	KAN4880814.1
JBQQWO010000041.1	50971	52972	KAN4880815.1
JBQQWO010000041.1	57604	58129	KAN4880816.1
JBQQWO010000041.1	58552	60643	KAN4880817.1
JBQQWO010000041.1	61042	63167	KAN4880818.1
JBQQWO010000041.1	65787	68064	KAN4880819.1
JBQQWO010000041.1	71250	71987	KAN4880820.1
JBQQWO010000041.1	73346	74459	KAN4880821.1
JBQQWO010000041.1	75629	79458	KAN4880822.1
JBQQWO010000041.1	81027	82080	KAN4880823.1
JBQQWO010000041.1	83402	85528	KAN4880824.1
JBQQWO010000041.1	88043	88637	KAN4880825.1
JBQQWO010000041.1	89243	90683	KAN4880826.1
JBQQWO010000041.1	90930	91595	KAN4880827.1
JBQQWO010000041.1	92259	93226	KAN4880828.1
JBQQWO010000041.1	94058	96739	KAN4880829.1
JBQQWO010000041.1	97599	99255	KAN4880830.1
JBQQWO010000041.1	99651	100596	KAN4880831.1
JBQQWO010000041.1	101430	109365	KAN4880832.1
JBQQWO010000041.1	110183	111590	KAN4880833.1
JBQQWO010000041.1	114952	116686	KAN4880834.1
JBQQWO010000041.1	118016	126173	KAN4880835.1
JBQQWO010000041.1	131736	132861	KAN4880836.1
JBQQWO010000041.1	133328	134895	KAN4880837.1
JBQQWO010000041.1	135435	136104	KAN4880838.1
JBQQWO010000041.1	136681	137728	KAN4880839.1
JBQQWO010000041.1	138633	141889	KAN4880840.1
JBQQWO010000041.1	142888	144900	KAN4880841.1
JBQQWO010000041.1	145754	146824	KAN4880842.1
JBQQWO010000041.1	147373	149170	KAN4880843.1
JBQQWO010000041.1	149874	150516	KAN4880844.1
JBQQWO010000041.1	152472	153402	KAN4880845.1
JBQQWO010000041.1	154486	155308	KAN4880846.1
JBQQWO010000041.1	156093	173562	KAN4880847.1
JBQQWO010000041.1	175457	175922	KAN4880848.1
JBQQWO010000041.1	178070	178609	KAN4880849.1
JBQQWO010000041.1	179375	180283	KAN4880850.1
JBQQWO010000041.1	181182	183183	KAN4880851.1
JBQQWO010000041.1	183571	188131	KAN4880852.1
JBQQWO010000041.1	188408	196482	KAN4880853.1
JBQQWO010000041.1	196756	198769	KAN4880854.1
JBQQWO010000041.1	201512	202304	KAN4880855.1
JBQQWO010000041.1	203021	204860	KAN4880856.1
JBQQWO010000041.1	205755	208617	KAN4880857.1
JBQQWO010000041.1	209076	210750	KAN4880858.1
JBQQWO010000041.1	211575	212796	KAN4880859.1
JBQQWO010000041.1	212998	214984	KAN4880860.1
JBQQWO010000041.1	215919	216856	KAN4880861.1
JBQQWO010000041.1	217202	218213	KAN4880862.1
JBQQWO010000041.1	221557	221980	KAN4880863.1
JBQQWO010000041.1	223667	227112	KAN4880864.1
JBQQWO010000041.1	227640	230447	KAN4880865.1
JBQQWO010000041.1	231208	233230	KAN4880866.1
JBQQWO010000041.1	233968	234594	KAN4880867.1
JBQQWO010000041.1	235165	236127	KAN4880868.1
JBQQWO010000041.1	236281	237172	KAN4880869.1
JBQQWO010000041.1	237739	239816	KAN4880870.1
JBQQWO010000041.1	241042	242585	KAN4880871.1
JBQQWO010000041.1	244407	245322	KAN4880872.1
JBQQWO010000041.1	246254	246836	KAN4880873.1
JBQQWO010000042.1	5970	6251	KAN4880645.1
JBQQWO010000042.1	6640	6865	KAN4880646.1
JBQQWO010000042.1	6965	9181	KAN4880647.1
JBQQWO010000042.1	16297	17299	KAN4880648.1
JBQQWO010000042.1	17385	20035	KAN4880649.1
JBQQWO010000042.1	21186	22704	KAN4880650.1
JBQQWO010000042.1	23180	25808	KAN4880651.1
JBQQWO010000042.1	27506	29724	KAN4880652.1
JBQQWO010000042.1	30226	31649	KAN4880653.1
JBQQWO010000042.1	32426	33599	KAN4880654.1
JBQQWO010000042.1	34000	36001	KAN4880655.1
JBQQWO010000042.1	36954	38018	KAN4880656.1
JBQQWO010000042.1	38401	39002	KAN4880657.1
JBQQWO010000042.1	40468	42746	KAN4880658.1
JBQQWO010000042.1	44923	45796	KAN4880659.1
JBQQWO010000042.1	46153	48229	KAN4880660.1
JBQQWO010000042.1	48557	50165	KAN4880661.1
JBQQWO010000042.1	54847	56565	KAN4880662.1
JBQQWO010000042.1	56994	57490	KAN4880663.1
JBQQWO010000042.1	58229	58949	KAN4880664.1
JBQQWO010000042.1	61864	62857	KAN4880665.1
JBQQWO010000042.1	65535	67378	KAN4880666.1
JBQQWO010000042.1	67829	69173	KAN4880667.1
JBQQWO010000042.1	70096	72169	KAN4880668.1
JBQQWO010000042.1	74270	75869	KAN4880669.1
JBQQWO010000042.1	77083	78628	KAN4880670.1
JBQQWO010000042.1	79281	79701	KAN4880671.1
JBQQWO010000042.1	80686	80947	KAN4880672.1
JBQQWO010000042.1	84576	85987	KAN4880673.1
JBQQWO010000042.1	86402	89488	KAN4880674.1
JBQQWO010000042.1	90358	91970	KAN4880675.1
JBQQWO010000042.1	92659	93673	KAN4880676.1
JBQQWO010000042.1	93698	97043	KAN4880677.1
JBQQWO010000042.1	97791	99393	KAN4880678.1
JBQQWO010000042.1	101144	104700	KAN4880679.1
JBQQWO010000042.1	106354	107518	KAN4880680.1
JBQQWO010000042.1	107969	109058	KAN4880681.1
JBQQWO010000042.1	109638	110477	KAN4880682.1
JBQQWO010000042.1	111709	113626	KAN4880683.1
JBQQWO010000042.1	114836	116580	KAN4880684.1
JBQQWO010000042.1	117274	119264	KAN4880685.1
JBQQWO010000042.1	122163	123755	KAN4880686.1
JBQQWO010000042.1	124007	125015	KAN4880687.1
JBQQWO010000042.1	125879	126836	KAN4880688.1
JBQQWO010000042.1	127006	131124	KAN4880689.1
JBQQWO010000042.1	131953	132935	KAN4880690.1
JBQQWO010000042.1	133324	134659	KAN4880691.1
JBQQWO010000042.1	136248	136836	KAN4880692.1
JBQQWO010000042.1	136932	138387	KAN4880693.1
JBQQWO010000042.1	138719	141087	KAN4880694.1
JBQQWO010000042.1	141616	143531	KAN4880695.1
JBQQWO010000042.1	143959	144489	KAN4880696.1
JBQQWO010000042.1	144771	146297	KAN4880697.1
JBQQWO010000042.1	148173	148989	KAN4880698.1
JBQQWO010000042.1	150603	152825	KAN4880699.1
JBQQWO010000042.1	153073	156655	KAN4880700.1
JBQQWO010000042.1	157445	158318	KAN4880701.1
JBQQWO010000042.1	159127	160003	KAN4880702.1
JBQQWO010000042.1	163081	164080	KAN4880703.1
JBQQWO010000042.1	165602	167173	KAN4880704.1
JBQQWO010000042.1	167857	168595	KAN4880705.1
JBQQWO010000042.1	170530	172117	KAN4880706.1
JBQQWO010000042.1	173528	174944	KAN4880707.1
JBQQWO010000042.1	175153	176875	KAN4880708.1
JBQQWO010000042.1	179796	183102	KAN4880709.1
JBQQWO010000042.1	183457	184231	KAN4880710.1
JBQQWO010000042.1	185705	188680	KAN4880711.1
JBQQWO010000042.1	189350	191290	KAN4880712.1
JBQQWO010000042.1	191483	193061	KAN4880713.1
JBQQWO010000042.1	194143	194974	KAN4880714.1
JBQQWO010000042.1	195200	196889	KAN4880715.1
JBQQWO010000042.1	197878	199576	KAN4880716.1
JBQQWO010000042.1	201408	201996	KAN4880717.1
JBQQWO010000042.1	202368	203145	KAN4880718.1
JBQQWO010000042.1	203992	207258	KAN4880719.1
JBQQWO010000042.1	207956	209168	KAN4880720.1
JBQQWO010000042.1	212868	215163	KAN4880721.1
JBQQWO010000042.1	215798	218913	KAN4880722.1
JBQQWO010000042.1	219370	220938	KAN4880723.1
JBQQWO010000042.1	221353	222130	KAN4880724.1
JBQQWO010000042.1	222395	222788	KAN4880725.1
JBQQWO010000042.1	223217	223859	KAN4880726.1
JBQQWO010000042.1	224629	225127	KAN4880727.1
JBQQWO010000042.1	227861	228863	KAN4880728.1
JBQQWO010000042.1	229111	230728	KAN4880729.1
JBQQWO010000042.1	232371	233343	KAN4880730.1
JBQQWO010000042.1	238773	240705	KAN4880731.1
JBQQWO010000042.1	241631	243280	KAN4880732.1
JBQQWO010000042.1	243316	245036	KAN4880733.1
JBQQWO010000042.1	245872	247273	KAN4880734.1
JBQQWO010000042.1	248814	249720	KAN4880735.1
JBQQWO010000043.1	7161	7688	KAN4880452.1
JBQQWO010000043.1	8053	9685	KAN4880453.1
JBQQWO010000043.1	10736	13822	KAN4880454.1
JBQQWO010000043.1	16498	17900	KAN4880455.1
JBQQWO010000043.1	18052	20350	KAN4880456.1
JBQQWO010000043.1	20816	22694	KAN4880457.1
JBQQWO010000043.1	24240	24970	KAN4880458.1
JBQQWO010000043.1	25525	26806	KAN4880459.1
JBQQWO010000043.1	27356	28544	KAN4880460.1
JBQQWO010000043.1	28823	29187	KAN4880461.1
JBQQWO010000043.1	29282	31274	KAN4880462.1
JBQQWO010000043.1	31646	33750	KAN4880463.1
JBQQWO010000043.1	34786	35999	KAN4880464.1
JBQQWO010000043.1	36909	37794	KAN4880465.1
JBQQWO010000043.1	38263	40176	KAN4880466.1
JBQQWO010000043.1	40654	42848	KAN4880467.1
JBQQWO010000043.1	44850	48203	KAN4880468.1
JBQQWO010000043.1	50216	53327	KAN4880469.1
JBQQWO010000043.1	55069	56050	KAN4880470.1
JBQQWO010000043.1	56804	59450	KAN4880471.1
JBQQWO010000043.1	60873	62070	KAN4880472.1
JBQQWO010000043.1	65071	65869	KAN4880473.1
JBQQWO010000043.1	67159	68188	KAN4880474.1
JBQQWO010000043.1	68848	70651	KAN4880475.1
JBQQWO010000043.1	71750	73755	KAN4880476.1
JBQQWO010000043.1	75530	76923	KAN4880477.1
JBQQWO010000043.1	77835	79128	KAN4880478.1
JBQQWO010000043.1	79557	81486	KAN4880479.1
JBQQWO010000043.1	82190	83018	KAN4880480.1
JBQQWO010000043.1	83075	83877	KAN4880481.1
JBQQWO010000043.1	84304	87284	KAN4880482.1
JBQQWO010000043.1	87805	88258	KAN4880483.1
JBQQWO010000043.1	88362	89022	KAN4880484.1
JBQQWO010000043.1	89798	90506	KAN4880485.1
JBQQWO010000043.1	91080	91791	KAN4880486.1
JBQQWO010000043.1	92018	94808	KAN4880487.1
JBQQWO010000043.1	94878	96863	KAN4880488.1
JBQQWO010000043.1	98028	99624	KAN4880489.1
JBQQWO010000043.1	99877	101107	KAN4880490.1
JBQQWO010000043.1	102362	103211	KAN4880491.1
JBQQWO010000043.1	103211	104021	KAN4880492.1
JBQQWO010000043.1	105022	105450	KAN4880493.1
JBQQWO010000043.1	106144	106915	KAN4880494.1
JBQQWO010000043.1	108271	109529	KAN4880495.1
JBQQWO010000043.1	109850	111092	KAN4880496.1
JBQQWO010000043.1	111363	111684	KAN4880497.1
JBQQWO010000043.1	112104	113845	KAN4880498.1
JBQQWO010000043.1	117834	119176	KAN4880499.1
JBQQWO010000043.1	119678	120052	KAN4880500.1
JBQQWO010000043.1	120397	124021	KAN4880501.1
JBQQWO010000043.1	124801	125518	KAN4880502.1
JBQQWO010000043.1	126308	128257	KAN4880503.1
JBQQWO010000043.1	128563	130771	KAN4880504.1
JBQQWO010000043.1	131248	132296	KAN4880505.1
JBQQWO010000043.1	133734	135482	KAN4880506.1
JBQQWO010000043.1	135745	137586	KAN4880507.1
JBQQWO010000043.1	137766	138033	KAN4880508.1
JBQQWO010000043.1	138498	139854	KAN4880509.1
JBQQWO010000043.1	140281	142633	KAN4880510.1
JBQQWO010000043.1	143746	146410	KAN4880511.1
JBQQWO010000043.1	146623	148536	KAN4880512.1
JBQQWO010000043.1	149156	150007	KAN4880513.1
JBQQWO010000043.1	150397	152360	KAN4880514.1
JBQQWO010000043.1	153036	154284	KAN4880515.1
JBQQWO010000043.1	160470	163743	KAN4880516.1
JBQQWO010000043.1	163755	164091	KAN4880517.1
JBQQWO010000043.1	164980	165901	KAN4880518.1
JBQQWO010000043.1	166214	168410	KAN4880519.1
JBQQWO010000043.1	172939	174673	KAN4880520.1
JBQQWO010000043.1	176097	177060	KAN4880521.1
JBQQWO010000043.1	177509	178463	KAN4880522.1
JBQQWO010000043.1	180007	181744	KAN4880523.1
JBQQWO010000043.1	182453	184679	KAN4880524.1
JBQQWO010000043.1	185110	185933	KAN4880525.1
JBQQWO010000043.1	186221	189827	KAN4880526.1
JBQQWO010000043.1	191010	192392	KAN4880527.1
JBQQWO010000043.1	196163	199343	KAN4880528.1
JBQQWO010000043.1	199544	202550	KAN4880529.1
JBQQWO010000043.1	203626	204160	KAN4880530.1
JBQQWO010000043.1	205390	210861	KAN4880531.1
JBQQWO010000043.1	211326	212493	KAN4880532.1
JBQQWO010000043.1	213026	213893	KAN4880533.1
JBQQWO010000043.1	213905	215266	KAN4880534.1
JBQQWO010000043.1	215457	217113	KAN4880535.1
JBQQWO010000043.1	217534	218622	KAN4880536.1
JBQQWO010000043.1	219037	221729	KAN4880537.1
JBQQWO010000043.1	221926	222715	KAN4880538.1
JBQQWO010000043.1	222835	223379	KAN4880539.1
JBQQWO010000043.1	225029	225874	KAN4880540.1
JBQQWO010000043.1	226602	227487	KAN4880541.1
JBQQWO010000043.1	227915	229061	KAN4880542.1
JBQQWO010000043.1	230437	231328	KAN4880543.1
JBQQWO010000043.1	231957	233987	KAN4880544.1
JBQQWO010000043.1	234917	236519	KAN4880545.1
JBQQWO010000043.1	240552	242409	KAN4880546.1
JBQQWO010000043.1	242687	244448	KAN4880547.1
JBQQWO010000043.1	244699	245209	KAN4880548.1
JBQQWO010000043.1	246233	247553	KAN4880549.1
JBQQWO010000044.1	3239	4624	KAN4880309.1
JBQQWO010000044.1	7370	9273	KAN4880310.1
JBQQWO010000044.1	11020	11597	KAN4880311.1
JBQQWO010000044.1	14223	16613	KAN4880312.1
JBQQWO010000044.1	17922	20895	KAN4880313.1
JBQQWO010000044.1	21839	22894	KAN4880314.1
JBQQWO010000044.1	23879	25697	KAN4880315.1
JBQQWO010000044.1	26746	28521	KAN4880316.1
JBQQWO010000044.1	29914	30406	KAN4880317.1
JBQQWO010000044.1	30460	31869	KAN4880318.1
JBQQWO010000044.1	33004	33619	KAN4880319.1
JBQQWO010000044.1	36381	38190	KAN4880320.1
JBQQWO010000044.1	39094	39678	KAN4880321.1
JBQQWO010000044.1	40170	40899	KAN4880322.1
JBQQWO010000044.1	41004	41630	KAN4880323.1
JBQQWO010000044.1	41998	43734	KAN4880324.1
JBQQWO010000044.1	44755	45963	KAN4880325.1
JBQQWO010000044.1	47993	50828	KAN4880326.1
JBQQWO010000044.1	53786	56201	KAN4880327.1
JBQQWO010000044.1	59234	62341	KAN4880328.1
JBQQWO010000044.1	63759	65820	KAN4880329.1
JBQQWO010000044.1	66454	67321	KAN4880330.1
JBQQWO010000044.1	67586	68294	KAN4880331.1
JBQQWO010000044.1	68503	69037	KAN4880332.1
JBQQWO010000044.1	69445	73402	KAN4880333.1
JBQQWO010000044.1	74553	77080	KAN4880334.1
JBQQWO010000044.1	78389	78900	KAN4880335.1
JBQQWO010000044.1	79196	80345	KAN4880336.1
JBQQWO010000044.1	81414	82348	KAN4880337.1
JBQQWO010000044.1	82535	83706	KAN4880338.1
JBQQWO010000044.1	84040	85359	KAN4880339.1
JBQQWO010000044.1	90400	92190	KAN4880340.1
JBQQWO010000044.1	93703	97084	KAN4880341.1
JBQQWO010000044.1	99234	103141	KAN4880342.1
JBQQWO010000044.1	103774	106006	KAN4880343.1
JBQQWO010000044.1	108004	108886	KAN4880344.1
JBQQWO010000044.1	109678	111217	KAN4880345.1
JBQQWO010000044.1	111487	112901	KAN4880346.1
JBQQWO010000044.1	116561	119657	KAN4880347.1
JBQQWO010000044.1	120046	120641	KAN4880348.1
JBQQWO010000044.1	120856	122431	KAN4880349.1
JBQQWO010000044.1	122762	123274	KAN4880350.1
JBQQWO010000044.1	123462	124499	KAN4880351.1
JBQQWO010000044.1	124699	125891	KAN4880352.1
JBQQWO010000044.1	128283	129213	KAN4880353.1
JBQQWO010000044.1	129713	130433	KAN4880354.1
JBQQWO010000044.1	133169	134101	KAN4880355.1
JBQQWO010000044.1	135932	137774	KAN4880356.1
JBQQWO010000044.1	144860	147827	KAN4880357.1
JBQQWO010000044.1	149883	150426	KAN4880358.1
JBQQWO010000044.1	150913	151665	KAN4880359.1
JBQQWO010000044.1	154670	155555	KAN4880360.1
JBQQWO010000044.1	155586	156438	KAN4880361.1
JBQQWO010000044.1	156825	159150	KAN4880362.1
JBQQWO010000044.1	160008	162031	KAN4880363.1
JBQQWO010000044.1	162960	164646	KAN4880364.1
JBQQWO010000044.1	165800	167612	KAN4880365.1
JBQQWO010000044.1	171915	172233	KAN4880366.1
JBQQWO010000044.1	172492	173533	KAN4880367.1
JBQQWO010000044.1	175203	178800	KAN4880368.1
JBQQWO010000044.1	185216	186600	KAN4880369.1
JBQQWO010000044.1	188179	191323	KAN4880370.1
JBQQWO010000044.1	194385	194973	KAN4880371.1
JBQQWO010000044.1	195134	199267	KAN4880372.1
JBQQWO010000044.1	200084	200467	KAN4880373.1
JBQQWO010000044.1	200801	203061	KAN4880374.1
JBQQWO010000044.1	203328	204827	KAN4880375.1
JBQQWO010000044.1	205376	207551	KAN4880376.1
JBQQWO010000044.1	208057	210380	KAN4880377.1
JBQQWO010000044.1	210592	211468	KAN4880378.1
JBQQWO010000044.1	212845	214195	KAN4880379.1
JBQQWO010000044.1	214994	216523	KAN4880380.1
JBQQWO010000044.1	217396	220079	KAN4880381.1
JBQQWO010000044.1	222419	224228	KAN4880382.1
JBQQWO010000044.1	225293	226865	KAN4880383.1
JBQQWO010000044.1	227913	230090	KAN4880384.1
JBQQWO010000044.1	231242	232619	KAN4880385.1
JBQQWO010000044.1	232862	233876	KAN4880386.1
JBQQWO010000044.1	236197	237967	KAN4880387.1
JBQQWO010000044.1	238496	239507	KAN4880388.1
JBQQWO010000044.1	240254	241679	KAN4880389.1
JBQQWO010000044.1	242425	244182	KAN4880390.1
JBQQWO010000044.1	244975	246403	KAN4880391.1
JBQQWO010000044.1	246457	247327	KAN4880392.1
JBQQWO010000045.1	4791	6780	KAN4880173.1
JBQQWO010000045.1	7415	9982	KAN4880174.1
JBQQWO010000045.1	10680	12864	KAN4880175.1
JBQQWO010000045.1	13878	15910	KAN4880176.1
JBQQWO010000045.1	16598	17441	KAN4880177.1
JBQQWO010000045.1	18552	19699	KAN4880178.1
JBQQWO010000045.1	20476	21426	KAN4880179.1
JBQQWO010000045.1	23726	25828	KAN4880180.1
JBQQWO010000045.1	26351	26903	KAN4880181.1
JBQQWO010000045.1	27393	28305	KAN4880182.1
JBQQWO010000045.1	28385	29205	KAN4880183.1
JBQQWO010000045.1	29630	30882	KAN4880184.1
JBQQWO010000045.1	32585	33314	KAN4880185.1
JBQQWO010000045.1	35014	36098	KAN4880186.1
JBQQWO010000045.1	38101	38805	KAN4880187.1
JBQQWO010000045.1	39406	41205	KAN4880188.1
JBQQWO010000045.1	41446	43534	KAN4880189.1
JBQQWO010000045.1	45156	48882	KAN4880190.1
JBQQWO010000045.1	51310	52728	KAN4880191.1
JBQQWO010000045.1	53989	55078	KAN4880192.1
JBQQWO010000045.1	55921	57218	KAN4880193.1
JBQQWO010000045.1	59179	59428	KAN4880194.1
JBQQWO010000045.1	66161	67415	KAN4880195.1
JBQQWO010000045.1	69838	71322	KAN4880196.1
JBQQWO010000045.1	75787	80729	KAN4880197.1
JBQQWO010000045.1	85478	86009	KAN4880198.1
JBQQWO010000045.1	86039	86261	KAN4880199.1
JBQQWO010000045.1	86663	88139	KAN4880200.1
JBQQWO010000045.1	90593	91558	KAN4880201.1
JBQQWO010000045.1	94920	96615	KAN4880202.1
JBQQWO010000045.1	100808	102175	KAN4880203.1
JBQQWO010000045.1	103476	105078	KAN4880204.1
JBQQWO010000045.1	105775	106469	KAN4880205.1
JBQQWO010000045.1	107061	108904	KAN4880206.1
JBQQWO010000045.1	109316	111629	KAN4880207.1
JBQQWO010000045.1	113580	114021	KAN4880208.1
JBQQWO010000045.1	114060	114790	KAN4880209.1
JBQQWO010000045.1	115870	118705	KAN4880210.1
JBQQWO010000045.1	121344	122575	KAN4880211.1
JBQQWO010000045.1	124226	126151	KAN4880212.1
JBQQWO010000045.1	127358	129296	KAN4880213.1
JBQQWO010000045.1	129683	131325	KAN4880214.1
JBQQWO010000045.1	133371	134976	KAN4880215.1
JBQQWO010000045.1	137405	140334	KAN4880216.1
JBQQWO010000045.1	141922	143574	KAN4880217.1
JBQQWO010000045.1	145186	146392	KAN4880218.1
JBQQWO010000045.1	147892	149560	KAN4880219.1
JBQQWO010000045.1	149634	150351	KAN4880220.1
JBQQWO010000045.1	150793	152197	KAN4880221.1
JBQQWO010000045.1	153270	154179	KAN4880222.1
JBQQWO010000045.1	155009	156731	KAN4880223.1
JBQQWO010000045.1	157161	158742	KAN4880224.1
JBQQWO010000045.1	159323	160982	KAN4880225.1
JBQQWO010000045.1	166877	167929	KAN4880226.1
JBQQWO010000045.1	168473	169004	KAN4880227.1
JBQQWO010000045.1	170197	170608	KAN4880228.1
JBQQWO010000045.1	170866	172330	KAN4880229.1
JBQQWO010000045.1	173452	173914	KAN4880230.1
JBQQWO010000045.1	174345	175383	KAN4880231.1
JBQQWO010000045.1	175550	177749	KAN4880232.1
JBQQWO010000045.1	179839	182251	KAN4880233.1
JBQQWO010000045.1	182961	183834	KAN4880234.1
JBQQWO010000045.1	184341	186071	KAN4880235.1
JBQQWO010000045.1	188131	188874	KAN4880236.1
JBQQWO010000045.1	191207	193112	KAN4880237.1
JBQQWO010000045.1	193389	194512	KAN4880238.1
JBQQWO010000045.1	196318	198136	KAN4880239.1
JBQQWO010000045.1	199411	200704	KAN4880240.1
JBQQWO010000045.1	202230	202512	KAN4880241.1
JBQQWO010000045.1	203077	204421	KAN4880242.1
JBQQWO010000045.1	204895	206638	KAN4880243.1
JBQQWO010000045.1	207596	208433	KAN4880244.1
JBQQWO010000045.1	209197	210226	KAN4880245.1
JBQQWO010000045.1	210766	213724	KAN4880246.1
JBQQWO010000045.1	217239	220983	KAN4880247.1
JBQQWO010000045.1	222302	224291	KAN4880248.1
JBQQWO010000045.1	225173	228000	KAN4880249.1
JBQQWO010000045.1	228385	229999	KAN4880250.1
JBQQWO010000045.1	230267	231094	KAN4880251.1
JBQQWO010000045.1	231803	233627	KAN4880252.1
JBQQWO010000045.1	234791	237268	KAN4880253.1
JBQQWO010000045.1	240806	241076	KAN4880254.1
JBQQWO010000046.1	861	4374	KAN4880021.1
JBQQWO010000046.1	6143	7174	KAN4880022.1
JBQQWO010000046.1	7793	8726	KAN4880023.1
JBQQWO010000046.1	9714	10098	KAN4880024.1
JBQQWO010000046.1	13625	15612	KAN4880025.1
JBQQWO010000046.1	15783	17047	KAN4880026.1
JBQQWO010000046.1	17966	19397	KAN4880027.1
JBQQWO010000046.1	20234	22010	KAN4880028.1
JBQQWO010000046.1	22225	23667	KAN4880029.1
JBQQWO010000046.1	24194	25295	KAN4880030.1
JBQQWO010000046.1	25462	26489	KAN4880031.1
JBQQWO010000046.1	26829	28269	KAN4880032.1
JBQQWO010000046.1	28521	29577	KAN4880033.1
JBQQWO010000046.1	30357	33732	KAN4880034.1
JBQQWO010000046.1	34906	37300	KAN4880035.1
JBQQWO010000046.1	40210	42010	KAN4880036.1
JBQQWO010000046.1	42037	43552	KAN4880037.1
JBQQWO010000046.1	44890	49450	KAN4880038.1
JBQQWO010000046.1	51649	53885	KAN4880039.1
JBQQWO010000046.1	54340	54922	KAN4880040.1
JBQQWO010000046.1	55481	57295	KAN4880041.1
JBQQWO010000046.1	57875	59042	KAN4880042.1
JBQQWO010000046.1	59699	69280	KAN4880043.1
JBQQWO010000046.1	70219	72776	KAN4880044.1
JBQQWO010000046.1	75072	79578	KAN4880045.1
JBQQWO010000046.1	80519	81793	KAN4880046.1
JBQQWO010000046.1	83943	85080	KAN4880047.1
JBQQWO010000046.1	85264	89075	KAN4880048.1
JBQQWO010000046.1	91067	92203	KAN4880049.1
JBQQWO010000046.1	93724	97582	KAN4880050.1
JBQQWO010000046.1	98757	99255	KAN4880051.1
JBQQWO010000046.1	99541	100731	KAN4880052.1
JBQQWO010000046.1	101100	102944	KAN4880053.1
JBQQWO010000046.1	103527	105837	KAN4880054.1
JBQQWO010000046.1	106355	107164	KAN4880055.1
JBQQWO010000046.1	107610	108961	KAN4880056.1
JBQQWO010000046.1	109914	113397	KAN4880057.1
JBQQWO010000046.1	113978	114292	KAN4880058.1
JBQQWO010000046.1	115536	116664	KAN4880059.1
JBQQWO010000046.1	117309	117618	KAN4880060.1
JBQQWO010000046.1	120362	123020	KAN4880061.1
JBQQWO010000046.1	124871	125531	KAN4880062.1
JBQQWO010000046.1	126441	127431	KAN4880063.1
JBQQWO010000046.1	128141	129674	KAN4880064.1
JBQQWO010000046.1	131538	132369	KAN4880065.1
JBQQWO010000046.1	132625	133345	KAN4880066.1
JBQQWO010000046.1	133435	134661	KAN4880067.1
JBQQWO010000046.1	135033	136917	KAN4880068.1
JBQQWO010000046.1	137227	139651	KAN4880069.1
JBQQWO010000046.1	140187	140708	KAN4880070.1
JBQQWO010000046.1	140944	143469	KAN4880071.1
JBQQWO010000046.1	144812	146132	KAN4880072.1
JBQQWO010000046.1	146631	147351	KAN4880073.1
JBQQWO010000046.1	147540	152424	KAN4880074.1
JBQQWO010000046.1	152952	158910	KAN4880075.1
JBQQWO010000046.1	159600	161059	KAN4880076.1
JBQQWO010000046.1	161341	164415	KAN4880077.1
JBQQWO010000046.1	165114	165941	KAN4880078.1
JBQQWO010000046.1	166698	168968	KAN4880079.1
JBQQWO010000046.1	170603	172186	KAN4880080.1
JBQQWO010000046.1	172601	177168	KAN4880081.1
JBQQWO010000046.1	178359	180145	KAN4880082.1
JBQQWO010000046.1	180811	184140	KAN4880083.1
JBQQWO010000046.1	184577	188249	KAN4880084.1
JBQQWO010000046.1	190661	197660	KAN4880085.1
JBQQWO010000046.1	198781	199990	KAN4880086.1
JBQQWO010000046.1	200341	201290	KAN4880087.1
JBQQWO010000046.1	201914	202559	KAN4880088.1
JBQQWO010000046.1	202819	204400	KAN4880089.1
JBQQWO010000046.1	204827	206592	KAN4880090.1
JBQQWO010000046.1	206836	209146	KAN4880091.1
JBQQWO010000046.1	210112	210803	KAN4880092.1
JBQQWO010000046.1	211108	213115	KAN4880093.1
JBQQWO010000046.1	214609	218032	KAN4880094.1
JBQQWO010000046.1	219063	221466	KAN4880095.1
JBQQWO010000046.1	226226	227741	KAN4880096.1
JBQQWO010000046.1	228648	229686	KAN4880097.1
JBQQWO010000046.1	230186	231220	KAN4880098.1
JBQQWO010000046.1	231412	232716	KAN4880099.1
JBQQWO010000046.1	233505	235379	KAN4880100.1
JBQQWO010000046.1	236305	240168	KAN4880101.1
JBQQWO010000047.1	437	1808	KAN4879871.1
JBQQWO010000047.1	1973	4064	KAN4879872.1
JBQQWO010000047.1	4258	5910	KAN4879873.1
JBQQWO010000047.1	7047	8682	KAN4879874.1
JBQQWO010000047.1	9554	9833	KAN4879875.1
JBQQWO010000047.1	10286	13960	KAN4879876.1
JBQQWO010000047.1	14170	15079	KAN4879877.1
JBQQWO010000047.1	15558	17508	KAN4879878.1
JBQQWO010000047.1	17824	19640	KAN4879879.1
JBQQWO010000047.1	19832	21223	KAN4879880.1
JBQQWO010000047.1	21827	23456	KAN4879881.1
JBQQWO010000047.1	23483	25847	KAN4879882.1
JBQQWO010000047.1	26180	28007	KAN4879883.1
JBQQWO010000047.1	28128	29172	KAN4879884.1
JBQQWO010000047.1	29536	29985	KAN4879885.1
JBQQWO010000047.1	30929	31811	KAN4879886.1
JBQQWO010000047.1	32193	33117	KAN4879887.1
JBQQWO010000047.1	33298	33892	KAN4879888.1
JBQQWO010000047.1	34800	35796	KAN4879889.1
JBQQWO010000047.1	38325	41604	KAN4879890.1
JBQQWO010000047.1	42019	45337	KAN4879891.1
JBQQWO010000047.1	46291	47617	KAN4879892.1
JBQQWO010000047.1	49540	51299	KAN4879893.1
JBQQWO010000047.1	54747	56322	KAN4879894.1
JBQQWO010000047.1	58623	59775	KAN4879895.1
JBQQWO010000047.1	62274	63654	KAN4879896.1
JBQQWO010000047.1	64221	65263	KAN4879897.1
JBQQWO010000047.1	65715	67214	KAN4879898.1
JBQQWO010000047.1	67810	68164	KAN4879899.1
JBQQWO010000047.1	68926	70730	KAN4879900.1
JBQQWO010000047.1	71616	74095	KAN4879901.1
JBQQWO010000047.1	74696	75995	KAN4879902.1
JBQQWO010000047.1	78517	83883	KAN4879903.1
JBQQWO010000047.1	86377	87844	KAN4879904.1
JBQQWO010000047.1	88393	90418	KAN4879905.1
JBQQWO010000047.1	91099	95038	KAN4879906.1
JBQQWO010000047.1	95875	96490	KAN4879907.1
JBQQWO010000047.1	96853	98996	KAN4879908.1
JBQQWO010000047.1	100507	101572	KAN4879909.1
JBQQWO010000047.1	104243	105749	KAN4879910.1
JBQQWO010000047.1	107186	108728	KAN4879911.1
JBQQWO010000047.1	109548	110819	KAN4879912.1
JBQQWO010000047.1	113307	117456	KAN4879913.1
JBQQWO010000047.1	118787	120229	KAN4879914.1
JBQQWO010000047.1	120334	121015	KAN4879915.1
JBQQWO010000047.1	121716	123236	KAN4879916.1
JBQQWO010000047.1	123964	125380	KAN4879917.1
JBQQWO010000047.1	126675	127659	KAN4879918.1
JBQQWO010000047.1	128217	129223	KAN4879919.1
JBQQWO010000047.1	131865	133202	KAN4879920.1
JBQQWO010000047.1	134095	135076	KAN4879921.1
JBQQWO010000047.1	137941	139969	KAN4879922.1
JBQQWO010000047.1	140283	142404	KAN4879923.1
JBQQWO010000047.1	142871	144505	KAN4879924.1
JBQQWO010000047.1	145021	146534	KAN4879925.1
JBQQWO010000047.1	147371	149137	KAN4879926.1
JBQQWO010000047.1	151948	152596	KAN4879927.1
JBQQWO010000047.1	153256	154363	KAN4879928.1
JBQQWO010000047.1	154768	155551	KAN4879929.1
JBQQWO010000047.1	155790	156637	KAN4879930.1
JBQQWO010000047.1	156666	158586	KAN4879931.1
JBQQWO010000047.1	159895	165022	KAN4879932.1
JBQQWO010000047.1	166479	166974	KAN4879933.1
JBQQWO010000047.1	167013	167715	KAN4879934.1
JBQQWO010000047.1	167952	168264	KAN4879935.1
JBQQWO010000047.1	168297	169199	KAN4879936.1
JBQQWO010000047.1	169532	170231	KAN4879937.1
JBQQWO010000047.1	170834	172032	KAN4879938.1
JBQQWO010000047.1	176171	176891	KAN4879939.1
JBQQWO010000047.1	177057	178677	KAN4879940.1
JBQQWO010000047.1	179588	181373	KAN4879941.1
JBQQWO010000047.1	183535	187282	KAN4879942.1
JBQQWO010000047.1	194059	195609	KAN4879943.1
JBQQWO010000047.1	200975	201284	KAN4879944.1
JBQQWO010000047.1	202208	203933	KAN4879945.1
JBQQWO010000047.1	204357	205185	KAN4879946.1
JBQQWO010000047.1	205292	206033	KAN4879947.1
JBQQWO010000047.1	212347	215947	KAN4879948.1
JBQQWO010000047.1	216356	217907	KAN4879949.1
JBQQWO010000047.1	219460	220808	KAN4879950.1
JBQQWO010000047.1	221508	223684	KAN4879951.1
JBQQWO010000047.1	224228	225909	KAN4879952.1
JBQQWO010000047.1	229851	230728	KAN4879953.1
JBQQWO010000047.1	230839	231728	KAN4879954.1
JBQQWO010000047.1	235114	235348	KAN4879955.1
JBQQWO010000048.1	6486	9081	KAN4879734.1
JBQQWO010000048.1	13938	15258	KAN4879735.1
JBQQWO010000048.1	15344	16123	KAN4879736.1
JBQQWO010000048.1	16635	16980	KAN4879737.1
JBQQWO010000048.1	17943	18270	KAN4879738.1
JBQQWO010000048.1	18743	22549	KAN4879739.1
JBQQWO010000048.1	23239	23898	KAN4879740.1
JBQQWO010000048.1	24130	25705	KAN4879741.1
JBQQWO010000048.1	27712	28438	KAN4879742.1
JBQQWO010000048.1	28561	30662	KAN4879743.1
JBQQWO010000048.1	32679	34173	KAN4879744.1
JBQQWO010000048.1	34917	35790	KAN4879745.1
JBQQWO010000048.1	36108	37424	KAN4879746.1
JBQQWO010000048.1	38193	39978	KAN4879747.1
JBQQWO010000048.1	40498	43750	KAN4879748.1
JBQQWO010000048.1	44310	45480	KAN4879749.1
JBQQWO010000048.1	45765	46641	KAN4879750.1
JBQQWO010000048.1	48178	48752	KAN4879751.1
JBQQWO010000048.1	49576	49996	KAN4879752.1
JBQQWO010000048.1	51146	51725	KAN4879753.1
JBQQWO010000048.1	53312	54863	KAN4879754.1
JBQQWO010000048.1	55861	57442	KAN4879755.1
JBQQWO010000048.1	57939	59523	KAN4879756.1
JBQQWO010000048.1	59871	61473	KAN4879757.1
JBQQWO010000048.1	62066	63000	KAN4879758.1
JBQQWO010000048.1	63260	63611	KAN4879759.1
JBQQWO010000048.1	66606	67281	KAN4879760.1
JBQQWO010000048.1	68041	68617	KAN4879761.1
JBQQWO010000048.1	69324	70416	KAN4879762.1
JBQQWO010000048.1	73961	75419	KAN4879763.1
JBQQWO010000048.1	76386	77321	KAN4879764.1
JBQQWO010000048.1	79383	80928	KAN4879765.1
JBQQWO010000048.1	81271	81628	KAN4879766.1
JBQQWO010000048.1	82039	83581	KAN4879767.1
JBQQWO010000048.1	85398	89877	KAN4879768.1
JBQQWO010000048.1	90867	93441	KAN4879769.1
JBQQWO010000048.1	93970	97258	KAN4879770.1
JBQQWO010000048.1	98356	99923	KAN4879771.1
JBQQWO010000048.1	101063	103173	KAN4879772.1
JBQQWO010000048.1	103901	104681	KAN4879773.1
JBQQWO010000048.1	105938	107129	KAN4879774.1
JBQQWO010000048.1	107523	108138	KAN4879775.1
JBQQWO010000048.1	108159	111233	KAN4879776.1
JBQQWO010000048.1	111542	118211	KAN4879777.1
JBQQWO010000048.1	118727	119990	KAN4879778.1
JBQQWO010000048.1	120490	122368	KAN4879779.1
JBQQWO010000048.1	122395	123331	KAN4879780.1
JBQQWO010000048.1	123933	125512	KAN4879781.1
JBQQWO010000048.1	126548	129812	KAN4879782.1
JBQQWO010000048.1	130281	131676	KAN4879783.1
JBQQWO010000048.1	132869	133567	KAN4879784.1
JBQQWO010000048.1	134483	136232	KAN4879785.1
JBQQWO010000048.1	139365	141175	KAN4879786.1
JBQQWO010000048.1	143869	145484	KAN4879787.1
JBQQWO010000048.1	145917	148428	KAN4879788.1
JBQQWO010000048.1	148623	149508	KAN4879789.1
JBQQWO010000048.1	149855	152393	KAN4879790.1
JBQQWO010000048.1	152799	153216	KAN4879791.1
JBQQWO010000048.1	153338	154932	KAN4879792.1
JBQQWO010000048.1	155689	157306	KAN4879793.1
JBQQWO010000048.1	157852	162056	KAN4879794.1
JBQQWO010000048.1	162322	162944	KAN4879795.1
JBQQWO010000048.1	163848	165648	KAN4879796.1
JBQQWO010000048.1	165682	166450	KAN4879797.1
JBQQWO010000048.1	166774	169903	KAN4879798.1
JBQQWO010000048.1	169954	170974	KAN4879799.1
JBQQWO010000048.1	171548	172953	KAN4879800.1
JBQQWO010000048.1	174130	175522	KAN4879801.1
JBQQWO010000048.1	175665	176793	KAN4879802.1
JBQQWO010000048.1	180297	181663	KAN4879803.1
JBQQWO010000048.1	183967	184597	KAN4879804.1
JBQQWO010000048.1	185992	187639	KAN4879805.1
JBQQWO010000048.1	188204	193706	KAN4879806.1
JBQQWO010000048.1	196392	198183	KAN4879807.1
JBQQWO010000048.1	199421	201077	KAN4879808.1
JBQQWO010000048.1	201738	204242	KAN4879809.1
JBQQWO010000048.1	204828	206250	KAN4879810.1
JBQQWO010000048.1	207314	208679	KAN4879811.1
JBQQWO010000048.1	209051	209548	KAN4879812.1
JBQQWO010000048.1	210954	211908	KAN4879813.1
JBQQWO010000048.1	212203	214459	KAN4879814.1
JBQQWO010000048.1	215242	218440	KAN4879815.1
JBQQWO010000049.1	641	1283	KAN4879596.1
JBQQWO010000049.1	1952	2903	KAN4879597.1
JBQQWO010000049.1	5562	6192	KAN4879598.1
JBQQWO010000049.1	7277	8746	KAN4879599.1
JBQQWO010000049.1	11769	13566	KAN4879600.1
JBQQWO010000049.1	14036	14762	KAN4879601.1
JBQQWO010000049.1	14827	18064	KAN4879602.1
JBQQWO010000049.1	18666	20929	KAN4879603.1
JBQQWO010000049.1	21679	24075	KAN4879604.1
JBQQWO010000049.1	24577	26152	KAN4879605.1
JBQQWO010000049.1	27533	29137	KAN4879606.1
JBQQWO010000049.1	30860	32564	KAN4879607.1
JBQQWO010000049.1	35139	44682	KAN4879608.1
JBQQWO010000049.1	44983	47845	KAN4879609.1
JBQQWO010000049.1	51323	52360	KAN4879610.1
JBQQWO010000049.1	53345	54397	KAN4879611.1
JBQQWO010000049.1	56688	58866	KAN4879612.1
JBQQWO010000049.1	60571	62302	KAN4879613.1
JBQQWO010000049.1	62387	63494	KAN4879614.1
JBQQWO010000049.1	64068	64917	KAN4879615.1
JBQQWO010000049.1	65282	66300	KAN4879616.1
JBQQWO010000049.1	67570	69748	KAN4879617.1
JBQQWO010000049.1	70633	71412	KAN4879618.1
JBQQWO010000049.1	72625	73984	KAN4879619.1
JBQQWO010000049.1	74138	74983	KAN4879620.1
JBQQWO010000049.1	75390	77448	KAN4879621.1
JBQQWO010000049.1	77687	78677	KAN4879622.1
JBQQWO010000049.1	79180	80134	KAN4879623.1
JBQQWO010000049.1	84566	88133	KAN4879624.1
JBQQWO010000049.1	90061	90403	KAN4879625.1
JBQQWO010000049.1	93441	93633	KAN4879626.1
JBQQWO010000049.1	94818	96596	KAN4879627.1
JBQQWO010000049.1	98523	101346	KAN4879628.1
JBQQWO010000049.1	101584	102014	KAN4879629.1
JBQQWO010000049.1	102325	103069	KAN4879630.1
JBQQWO010000049.1	105431	106100	KAN4879631.1
JBQQWO010000049.1	106164	107418	KAN4879632.1
JBQQWO010000049.1	108621	110326	KAN4879633.1
JBQQWO010000049.1	114293	115975	KAN4879634.1
JBQQWO010000049.1	116981	117941	KAN4879635.1
JBQQWO010000049.1	118221	119406	KAN4879636.1
JBQQWO010000049.1	119866	121272	KAN4879637.1
JBQQWO010000049.1	123088	123781	KAN4879638.1
JBQQWO010000049.1	123914	125920	KAN4879639.1
JBQQWO010000049.1	126773	127700	KAN4879640.1
JBQQWO010000049.1	128946	130200	KAN4879641.1
JBQQWO010000049.1	130685	131030	KAN4879642.1
JBQQWO010000049.1	134619	136621	KAN4879643.1
JBQQWO010000049.1	136856	137294	KAN4879644.1
JBQQWO010000049.1	138453	139962	KAN4879645.1
JBQQWO010000049.1	140409	141073	KAN4879646.1
JBQQWO010000049.1	141497	143543	KAN4879647.1
JBQQWO010000049.1	144541	146240	KAN4879648.1
JBQQWO010000049.1	146862	148482	KAN4879649.1
JBQQWO010000049.1	149572	150022	KAN4879650.1
JBQQWO010000049.1	150102	151406	KAN4879651.1
JBQQWO010000049.1	152153	155631	KAN4879652.1
JBQQWO010000049.1	155893	156142	KAN4879653.1
JBQQWO010000049.1	157044	158060	KAN4879654.1
JBQQWO010000049.1	163094	164834	KAN4879655.1
JBQQWO010000049.1	165523	166642	KAN4879656.1
JBQQWO010000049.1	166986	168765	KAN4879657.1
JBQQWO010000049.1	169375	170349	KAN4879658.1
JBQQWO010000049.1	170589	172719	KAN4879659.1
JBQQWO010000049.1	173317	174778	KAN4879660.1
JBQQWO010000049.1	175128	175971	KAN4879661.1
JBQQWO010000049.1	176605	177720	KAN4879662.1
JBQQWO010000049.1	178498	180458	KAN4879663.1
JBQQWO010000049.1	181232	183145	KAN4879664.1
JBQQWO010000049.1	184872	187290	KAN4879665.1
JBQQWO010000049.1	187517	188825	KAN4879666.1
JBQQWO010000049.1	189219	190776	KAN4879667.1
JBQQWO010000049.1	191073	191687	KAN4879668.1
JBQQWO010000049.1	192664	195169	KAN4879669.1
JBQQWO010000049.1	195683	196819	KAN4879670.1
JBQQWO010000049.1	198386	199856	KAN4879671.1
JBQQWO010000049.1	200669	201730	KAN4879672.1
JBQQWO010000049.1	204998	205535	KAN4879673.1
JBQQWO010000049.1	206543	209230	KAN4879674.1
JBQQWO010000049.1	212669	213220	KAN4879675.1
JBQQWO010000049.1	213920	215164	KAN4879676.1
JBQQWO010000049.1	215492	216488	KAN4879677.1
JBQQWO010000050.1	827	2468	KAN4879466.1
JBQQWO010000050.1	3876	4439	KAN4879467.1
JBQQWO010000050.1	4697	7148	KAN4879468.1
JBQQWO010000050.1	7543	7929	KAN4879469.1
JBQQWO010000050.1	8056	9091	KAN4879470.1
JBQQWO010000050.1	10536	12033	KAN4879471.1
JBQQWO010000050.1	13343	13992	KAN4879472.1
JBQQWO010000050.1	15307	16611	KAN4879473.1
JBQQWO010000050.1	17354	19070	KAN4879474.1
JBQQWO010000050.1	22462	23757	KAN4879475.1
JBQQWO010000050.1	25168	26111	KAN4879476.1
JBQQWO010000050.1	27068	27755	KAN4879477.1
JBQQWO010000050.1	28451	29768	KAN4879478.1
JBQQWO010000050.1	30313	32434	KAN4879479.1
JBQQWO010000050.1	32966	34059	KAN4879480.1
JBQQWO010000050.1	35835	38547	KAN4879481.1
JBQQWO010000050.1	38888	39602	KAN4879482.1
JBQQWO010000050.1	39845	42437	KAN4879483.1
JBQQWO010000050.1	42962	43409	KAN4879484.1
JBQQWO010000050.1	44174	45005	KAN4879485.1
JBQQWO010000050.1	45260	45853	KAN4879486.1
JBQQWO010000050.1	46100	53632	KAN4879487.1
JBQQWO010000050.1	55128	56769	KAN4879488.1
JBQQWO010000050.1	57699	58575	KAN4879489.1
JBQQWO010000050.1	59298	59919	KAN4879490.1
JBQQWO010000050.1	61973	64318	KAN4879491.1
JBQQWO010000050.1	65837	66107	KAN4879492.1
JBQQWO010000050.1	67173	67434	KAN4879493.1
JBQQWO010000050.1	69085	70297	KAN4879494.1
JBQQWO010000050.1	70405	71422	KAN4879495.1
JBQQWO010000050.1	72418	73744	KAN4879496.1
JBQQWO010000050.1	74075	74753	KAN4879497.1
JBQQWO010000050.1	74865	75918	KAN4879498.1
JBQQWO010000050.1	76931	77948	KAN4879499.1
JBQQWO010000050.1	81311	81836	KAN4879500.1
JBQQWO010000050.1	82516	83461	KAN4879501.1
JBQQWO010000050.1	84025	86173	KAN4879502.1
JBQQWO010000050.1	86927	87533	KAN4879503.1
JBQQWO010000050.1	87925	89893	KAN4879504.1
JBQQWO010000050.1	90642	91344	KAN4879505.1
JBQQWO010000050.1	91370	96102	KAN4879506.1
JBQQWO010000050.1	98867	99971	KAN4879507.1
JBQQWO010000050.1	105221	107028	KAN4879508.1
JBQQWO010000050.1	107425	108883	KAN4879509.1
JBQQWO010000050.1	109441	111058	KAN4879510.1
JBQQWO010000050.1	113042	114964	KAN4879511.1
JBQQWO010000050.1	115731	117382	KAN4879512.1
JBQQWO010000050.1	117795	118665	KAN4879513.1
JBQQWO010000050.1	121635	122031	KAN4879514.1
JBQQWO010000050.1	123675	124572	KAN4879515.1
JBQQWO010000050.1	124580	125324	KAN4879516.1
JBQQWO010000050.1	127621	128155	KAN4879517.1
JBQQWO010000050.1	128668	129145	KAN4879518.1
JBQQWO010000050.1	129528	131066	KAN4879519.1
JBQQWO010000050.1	132399	132759	KAN4879520.1
JBQQWO010000050.1	132880	133928	KAN4879521.1
JBQQWO010000050.1	134114	135447	KAN4879522.1
JBQQWO010000050.1	135873	137104	KAN4879523.1
JBQQWO010000050.1	137279	138578	KAN4879524.1
JBQQWO010000050.1	139043	142389	KAN4879525.1
JBQQWO010000050.1	142923	146094	KAN4879526.1
JBQQWO010000050.1	150479	152039	KAN4879527.1
JBQQWO010000050.1	152871	155833	KAN4879528.1
JBQQWO010000050.1	157701	159108	KAN4879529.1
JBQQWO010000050.1	160358	162666	KAN4879530.1
JBQQWO010000050.1	163059	164478	KAN4879531.1
JBQQWO010000050.1	164908	166219	KAN4879532.1
JBQQWO010000050.1	166966	168663	KAN4879533.1
JBQQWO010000050.1	170981	174203	KAN4879534.1
JBQQWO010000050.1	174979	175717	KAN4879535.1
JBQQWO010000050.1	176242	176576	KAN4879536.1
JBQQWO010000050.1	177852	181851	KAN4879537.1
JBQQWO010000050.1	184141	184510	KAN4879538.1
JBQQWO010000050.1	189412	190099	KAN4879539.1
JBQQWO010000050.1	191106	191925	KAN4879540.1
JBQQWO010000050.1	192810	194185	KAN4879541.1
JBQQWO010000050.1	195146	196136	KAN4879542.1
JBQQWO010000050.1	196453	198143	KAN4879543.1
JBQQWO010000050.1	198676	199921	KAN4879544.1
JBQQWO010000050.1	200648	201749	KAN4879545.1
JBQQWO010000050.1	202235	204095	KAN4879546.1
JBQQWO010000050.1	204951	205887	KAN4879547.1
JBQQWO010000050.1	207705	209628	KAN4879548.1
JBQQWO010000050.1	210277	212671	KAN4879549.1
JBQQWO010000051.1	305	2723	KAN4879322.1
JBQQWO010000051.1	3056	6804	KAN4879323.1
JBQQWO010000051.1	6821	8740	KAN4879324.1
JBQQWO010000051.1	9288	10383	KAN4879325.1
JBQQWO010000051.1	11904	13702	KAN4879326.1
JBQQWO010000051.1	14231	15207	KAN4879327.1
JBQQWO010000051.1	15234	15615	KAN4879328.1
JBQQWO010000051.1	16593	21646	KAN4879329.1
JBQQWO010000051.1	22502	24963	KAN4879330.1
JBQQWO010000051.1	25522	26995	KAN4879331.1
JBQQWO010000051.1	27654	28173	KAN4879332.1
JBQQWO010000051.1	28551	30768	KAN4879333.1
JBQQWO010000051.1	31004	31825	KAN4879334.1
JBQQWO010000051.1	32393	34154	KAN4879335.1
JBQQWO010000051.1	34356	35037	KAN4879336.1
JBQQWO010000051.1	36002	37285	KAN4879337.1
JBQQWO010000051.1	39149	39884	KAN4879338.1
JBQQWO010000051.1	40668	41853	KAN4879339.1
JBQQWO010000051.1	42753	43614	KAN4879340.1
JBQQWO010000051.1	45028	46193	KAN4879341.1
JBQQWO010000051.1	46558	48326	KAN4879342.1
JBQQWO010000051.1	49584	52401	KAN4879343.1
JBQQWO010000051.1	52974	54566	KAN4879344.1
JBQQWO010000051.1	55283	56771	KAN4879345.1
JBQQWO010000051.1	57338	57832	KAN4879346.1
JBQQWO010000051.1	58457	59149	KAN4879347.1
JBQQWO010000051.1	59986	60837	KAN4879348.1
JBQQWO010000051.1	64428	65121	KAN4879349.1
JBQQWO010000051.1	66189	67008	KAN4879350.1
JBQQWO010000051.1	67054	71203	KAN4879351.1
JBQQWO010000051.1	71636	73062	KAN4879352.1
JBQQWO010000051.1	73198	73843	KAN4879353.1
JBQQWO010000051.1	74795	75804	KAN4879354.1
JBQQWO010000051.1	75987	76434	KAN4879355.1
JBQQWO010000051.1	77113	77617	KAN4879356.1
JBQQWO010000051.1	77774	80992	KAN4879357.1
JBQQWO010000051.1	81307	85645	KAN4879358.1
JBQQWO010000051.1	86801	88943	KAN4879359.1
JBQQWO010000051.1	89210	90377	KAN4879360.1
JBQQWO010000051.1	90714	92121	KAN4879361.1
JBQQWO010000051.1	92173	92968	KAN4879362.1
JBQQWO010000051.1	93672	97644	KAN4879363.1
JBQQWO010000051.1	97776	99534	KAN4879364.1
JBQQWO010000051.1	99591	100766	KAN4879365.1
JBQQWO010000051.1	101176	103129	KAN4879366.1
JBQQWO010000051.1	103501	104636	KAN4879367.1
JBQQWO010000051.1	107092	108949	KAN4879368.1
JBQQWO010000051.1	109641	111407	KAN4879369.1
JBQQWO010000051.1	111947	117338	KAN4879370.1
JBQQWO010000051.1	118048	118651	KAN4879371.1
JBQQWO010000051.1	119221	121492	KAN4879372.1
JBQQWO010000051.1	123620	124533	KAN4879373.1
JBQQWO010000051.1	124741	125561	KAN4879374.1
JBQQWO010000051.1	125706	127354	KAN4879375.1
JBQQWO010000051.1	127990	129007	KAN4879376.1
JBQQWO010000051.1	129405	132077	KAN4879377.1
JBQQWO010000051.1	132535	134815	KAN4879378.1
JBQQWO010000051.1	135383	139802	KAN4879379.1
JBQQWO010000051.1	140601	142025	KAN4879380.1
JBQQWO010000051.1	142877	143749	KAN4879381.1
JBQQWO010000051.1	145301	147114	KAN4879382.1
JBQQWO010000051.1	147763	149680	KAN4879383.1
JBQQWO010000051.1	150849	155808	KAN4879384.1
JBQQWO010000051.1	156448	158977	KAN4879385.1
JBQQWO010000051.1	159641	162522	KAN4879386.1
JBQQWO010000051.1	162906	163412	KAN4879387.1
JBQQWO010000051.1	163812	164876	KAN4879388.1
JBQQWO010000051.1	165073	166284	KAN4879389.1
JBQQWO010000051.1	166650	166941	KAN4879390.1
JBQQWO010000051.1	168734	169821	KAN4879391.1
JBQQWO010000051.1	170446	171335	KAN4879392.1
JBQQWO010000051.1	172258	173048	KAN4879393.1
JBQQWO010000051.1	174511	175816	KAN4879394.1
JBQQWO010000051.1	177126	178713	KAN4879395.1
JBQQWO010000051.1	178963	179902	KAN4879396.1
JBQQWO010000051.1	180485	181852	KAN4879397.1
JBQQWO010000051.1	182116	183642	KAN4879398.1
JBQQWO010000051.1	185285	187124	KAN4879399.1
JBQQWO010000051.1	187771	188584	KAN4879400.1
JBQQWO010000051.1	189834	191238	KAN4879401.1
JBQQWO010000051.1	195699	197122	KAN4879402.1
JBQQWO010000051.1	197863	200056	KAN4879403.1
JBQQWO010000051.1	200513	201180	KAN4879404.1
JBQQWO010000051.1	201523	203315	KAN4879405.1
JBQQWO010000051.1	203682	204039	KAN4879406.1
JBQQWO010000051.1	204842	205377	KAN4879407.1
JBQQWO010000052.1	421	950	KAN4879181.1
JBQQWO010000052.1	1307	2945	KAN4879182.1
JBQQWO010000052.1	3350	4082	KAN4879183.1
JBQQWO010000052.1	4327	7280	KAN4879184.1
JBQQWO010000052.1	9934	11241	KAN4879185.1
JBQQWO010000052.1	13501	15231	KAN4879186.1
JBQQWO010000052.1	15266	17042	KAN4879187.1
JBQQWO010000052.1	21078	21435	KAN4879188.1
JBQQWO010000052.1	21868	22585	KAN4879189.1
JBQQWO010000052.1	22783	23779	KAN4879190.1
JBQQWO010000052.1	24569	25419	KAN4879191.1
JBQQWO010000052.1	25938	28152	KAN4879192.1
JBQQWO010000052.1	28477	30885	KAN4879193.1
JBQQWO010000052.1	31280	32846	KAN4879194.1
JBQQWO010000052.1	33978	38469	KAN4879195.1
JBQQWO010000052.1	39571	40330	KAN4879196.1
JBQQWO010000052.1	41325	44223	KAN4879197.1
JBQQWO010000052.1	44630	45527	KAN4879198.1
JBQQWO010000052.1	45947	47615	KAN4879199.1
JBQQWO010000052.1	48336	50362	KAN4879200.1
JBQQWO010000052.1	51947	53030	KAN4879201.1
JBQQWO010000052.1	53216	54533	KAN4879202.1
JBQQWO010000052.1	55475	56507	KAN4879203.1
JBQQWO010000052.1	57038	58832	KAN4879204.1
JBQQWO010000052.1	60941	61765	KAN4879205.1
JBQQWO010000052.1	62099	65316	KAN4879206.1
JBQQWO010000052.1	66110	68201	KAN4879207.1
JBQQWO010000052.1	68776	70954	KAN4879208.1
JBQQWO010000052.1	71672	73343	KAN4879209.1
JBQQWO010000052.1	74708	78705	KAN4879210.1
JBQQWO010000052.1	79382	81144	KAN4879211.1
JBQQWO010000052.1	82470	84714	KAN4879212.1
JBQQWO010000052.1	85863	86632	KAN4879213.1
JBQQWO010000052.1	89532	90252	KAN4879214.1
JBQQWO010000052.1	92639	93824	KAN4879215.1
JBQQWO010000052.1	95524	96657	KAN4879216.1
JBQQWO010000052.1	97018	97711	KAN4879217.1
JBQQWO010000052.1	99830	100851	KAN4879218.1
JBQQWO010000052.1	102065	103824	KAN4879219.1
JBQQWO010000052.1	104719	106732	KAN4879220.1
JBQQWO010000052.1	110824	112669	KAN4879221.1
JBQQWO010000052.1	113670	114867	KAN4879222.1
JBQQWO010000052.1	116133	117631	KAN4879223.1
JBQQWO010000052.1	118036	119199	KAN4879224.1
JBQQWO010000052.1	119621	121913	KAN4879225.1
JBQQWO010000052.1	123399	124272	KAN4879226.1
JBQQWO010000052.1	124860	127216	KAN4879227.1
JBQQWO010000052.1	127829	128642	KAN4879228.1
JBQQWO010000052.1	129001	131131	KAN4879229.1
JBQQWO010000052.1	132046	134573	KAN4879230.1
JBQQWO010000052.1	135465	137455	KAN4879231.1
JBQQWO010000052.1	138055	139930	KAN4879232.1
JBQQWO010000052.1	141376	142270	KAN4879233.1
JBQQWO010000052.1	142787	143959	KAN4879234.1
JBQQWO010000052.1	144529	147352	KAN4879235.1
JBQQWO010000052.1	149057	150503	KAN4879236.1
JBQQWO010000052.1	151520	152780	KAN4879237.1
JBQQWO010000052.1	154369	154925	KAN4879238.1
JBQQWO010000052.1	155796	157444	KAN4879239.1
JBQQWO010000052.1	158515	160186	KAN4879240.1
JBQQWO010000052.1	161901	162441	KAN4879241.1
JBQQWO010000052.1	162482	162873	KAN4879242.1
JBQQWO010000052.1	164533	166183	KAN4879243.1
JBQQWO010000052.1	166716	167130	KAN4879244.1
JBQQWO010000052.1	167637	168749	KAN4879245.1
JBQQWO010000052.1	170272	175989	KAN4879246.1
JBQQWO010000052.1	177147	178174	KAN4879247.1
JBQQWO010000052.1	178994	182712	KAN4879248.1
JBQQWO010000052.1	187166	189228	KAN4879249.1
JBQQWO010000052.1	191790	193842	KAN4879250.1
JBQQWO010000052.1	194179	195176	KAN4879251.1
JBQQWO010000052.1	196337	198838	KAN4879252.1
JBQQWO010000052.1	199345	202119	KAN4879253.1
JBQQWO010000052.1	203001	203634	KAN4879254.1
JBQQWO010000053.1	3138	4395	KAN4879033.1
JBQQWO010000053.1	4522	6150	KAN4879034.1
JBQQWO010000053.1	6898	8347	KAN4879035.1
JBQQWO010000053.1	10085	10990	KAN4879036.1
JBQQWO010000053.1	12912	13515	KAN4879037.1
JBQQWO010000053.1	14046	14811	KAN4879038.1
JBQQWO010000053.1	15436	18113	KAN4879039.1
JBQQWO010000053.1	19452	21072	KAN4879040.1
JBQQWO010000053.1	22045	22630	KAN4879041.1
JBQQWO010000053.1	25913	27664	KAN4879042.1
JBQQWO010000053.1	28339	30958	KAN4879043.1
JBQQWO010000053.1	32034	33468	KAN4879044.1
JBQQWO010000053.1	35322	37870	KAN4879045.1
JBQQWO010000053.1	38598	39519	KAN4879046.1
JBQQWO010000053.1	40227	41646	KAN4879047.1
JBQQWO010000053.1	42334	44255	KAN4879048.1
JBQQWO010000053.1	45496	45901	KAN4879049.1
JBQQWO010000053.1	46268	46703	KAN4879050.1
JBQQWO010000053.1	48044	48575	KAN4879051.1
JBQQWO010000053.1	49054	49641	KAN4879052.1
JBQQWO010000053.1	49706	50681	KAN4879053.1
JBQQWO010000053.1	50962	52180	KAN4879054.1
JBQQWO010000053.1	52882	54427	KAN4879055.1
JBQQWO010000053.1	58024	60431	KAN4879056.1
JBQQWO010000053.1	60685	61594	KAN4879057.1
JBQQWO010000053.1	61977	64171	KAN4879058.1
JBQQWO010000053.1	65476	67377	KAN4879059.1
JBQQWO010000053.1	68001	70563	KAN4879060.1
JBQQWO010000053.1	72156	73125	KAN4879061.1
JBQQWO010000053.1	73354	74161	KAN4879062.1
JBQQWO010000053.1	74972	75609	KAN4879063.1
JBQQWO010000053.1	76132	77183	KAN4879064.1
JBQQWO010000053.1	78297	79302	KAN4879065.1
JBQQWO010000053.1	79927	83080	KAN4879066.1
JBQQWO010000053.1	83594	85487	KAN4879067.1
JBQQWO010000053.1	86180	91734	KAN4879068.1
JBQQWO010000053.1	92186	94490	KAN4879069.1
JBQQWO010000053.1	95913	97008	KAN4879070.1
JBQQWO010000053.1	97297	98857	KAN4879071.1
JBQQWO010000053.1	99316	100896	KAN4879072.1
JBQQWO010000053.1	101276	103445	KAN4879073.1
JBQQWO010000053.1	104970	105629	KAN4879074.1
JBQQWO010000053.1	106023	107254	KAN4879075.1
JBQQWO010000053.1	107607	108039	KAN4879076.1
JBQQWO010000053.1	110067	111195	KAN4879077.1
JBQQWO010000053.1	113661	114117	KAN4879078.1
JBQQWO010000053.1	114746	115763	KAN4879079.1
JBQQWO010000053.1	116369	117856	KAN4879080.1
JBQQWO010000053.1	119691	122387	KAN4879081.1
JBQQWO010000053.1	122766	124007	KAN4879082.1
JBQQWO010000053.1	124506	124947	KAN4879083.1
JBQQWO010000053.1	126491	127259	KAN4879084.1
JBQQWO010000053.1	127797	128319	KAN4879085.1
JBQQWO010000053.1	129094	129763	KAN4879086.1
JBQQWO010000053.1	130152	131388	KAN4879087.1
JBQQWO010000053.1	131706	132720	KAN4879088.1
JBQQWO010000053.1	133067	135270	KAN4879089.1
JBQQWO010000053.1	136977	138048	KAN4879090.1
JBQQWO010000053.1	139541	140489	KAN4879091.1
JBQQWO010000053.1	142229	143195	KAN4879092.1
JBQQWO010000053.1	143387	145159	KAN4879093.1
JBQQWO010000053.1	147542	150101	KAN4879094.1
JBQQWO010000053.1	150645	151611	KAN4879095.1
JBQQWO010000053.1	154213	158809	KAN4879096.1
JBQQWO010000053.1	159476	162039	KAN4879097.1
JBQQWO010000053.1	163995	164934	KAN4879098.1
JBQQWO010000053.1	168953	171098	KAN4879099.1
JBQQWO010000053.1	171575	172825	KAN4879100.1
JBQQWO010000053.1	176551	177058	KAN4879101.1
JBQQWO010000053.1	177616	178890	KAN4879102.1
JBQQWO010000053.1	181068	184817	KAN4879103.1
JBQQWO010000053.1	185444	186551	KAN4879104.1
JBQQWO010000053.1	188804	190475	KAN4879105.1
JBQQWO010000053.1	191237	193045	KAN4879106.1
JBQQWO010000053.1	196924	198517	KAN4879107.1
JBQQWO010000053.1	202554	203214	KAN4879108.1
JBQQWO010000054.1	671	2051	KAN4878906.1
JBQQWO010000054.1	4935	5763	KAN4878907.1
JBQQWO010000054.1	9705	13482	KAN4878908.1
JBQQWO010000054.1	14047	15123	KAN4878909.1
JBQQWO010000054.1	15926	17238	KAN4878910.1
JBQQWO010000054.1	18420	20035	KAN4878911.1
JBQQWO010000054.1	21257	22280	KAN4878912.1
JBQQWO010000054.1	23126	25128	KAN4878913.1
JBQQWO010000054.1	26078	27724	KAN4878914.1
JBQQWO010000054.1	28309	30145	KAN4878915.1
JBQQWO010000054.1	32916	33545	KAN4878916.1
JBQQWO010000054.1	34102	35118	KAN4878917.1
JBQQWO010000054.1	35939	37000	KAN4878918.1
JBQQWO010000054.1	37788	39476	KAN4878919.1
JBQQWO010000054.1	41786	43168	KAN4878920.1
JBQQWO010000054.1	43213	44654	KAN4878921.1
JBQQWO010000054.1	44697	45341	KAN4878922.1
JBQQWO010000054.1	45773	46337	KAN4878923.1
JBQQWO010000054.1	48381	50370	KAN4878924.1
JBQQWO010000054.1	50712	52441	KAN4878925.1
JBQQWO010000054.1	52469	53414	KAN4878926.1
JBQQWO010000054.1	54241	55672	KAN4878927.1
JBQQWO010000054.1	55977	56531	KAN4878928.1
JBQQWO010000054.1	57775	58742	KAN4878929.1
JBQQWO010000054.1	59433	61863	KAN4878930.1
JBQQWO010000054.1	62393	63485	KAN4878931.1
JBQQWO010000054.1	64105	67264	KAN4878932.1
JBQQWO010000054.1	68280	68998	KAN4878933.1
JBQQWO010000054.1	70949	72273	KAN4878934.1
JBQQWO010000054.1	73536	74471	KAN4878935.1
JBQQWO010000054.1	75776	77597	KAN4878936.1
JBQQWO010000054.1	78811	82049	KAN4878937.1
JBQQWO010000054.1	82758	85442	KAN4878938.1
JBQQWO010000054.1	85835	86292	KAN4878939.1
JBQQWO010000054.1	86439	87306	KAN4878940.1
JBQQWO010000054.1	87831	88443	KAN4878941.1
JBQQWO010000054.1	88977	90870	KAN4878942.1
JBQQWO010000054.1	91121	91886	KAN4878943.1
JBQQWO010000054.1	92848	93780	KAN4878944.1
JBQQWO010000054.1	94035	94540	KAN4878945.1
JBQQWO010000054.1	95058	96693	KAN4878946.1
JBQQWO010000054.1	97003	98544	KAN4878947.1
JBQQWO010000054.1	99159	100086	KAN4878948.1
JBQQWO010000054.1	100337	101246	KAN4878949.1
JBQQWO010000054.1	102693	104427	KAN4878950.1
JBQQWO010000054.1	105610	106573	KAN4878951.1
JBQQWO010000054.1	107319	108374	KAN4878952.1
JBQQWO010000054.1	108749	109517	KAN4878953.1
JBQQWO010000054.1	112100	113078	KAN4878954.1
JBQQWO010000054.1	113393	115094	KAN4878955.1
JBQQWO010000054.1	115701	116612	KAN4878956.1
JBQQWO010000054.1	117172	119601	KAN4878957.1
JBQQWO010000054.1	120753	126423	KAN4878958.1
JBQQWO010000054.1	126988	128315	KAN4878959.1
JBQQWO010000054.1	129643	131214	KAN4878960.1
JBQQWO010000054.1	132057	133675	KAN4878961.1
JBQQWO010000054.1	134282	136486	KAN4878962.1
JBQQWO010000054.1	137367	138972	KAN4878963.1
JBQQWO010000054.1	139677	141684	KAN4878964.1
JBQQWO010000054.1	141756	143887	KAN4878965.1
JBQQWO010000054.1	144607	145766	KAN4878966.1
JBQQWO010000054.1	146365	149368	KAN4878967.1
JBQQWO010000054.1	150412	152125	KAN4878968.1
JBQQWO010000054.1	155195	156089	KAN4878969.1
JBQQWO010000054.1	158067	159777	KAN4878970.1
JBQQWO010000054.1	160037	166039	KAN4878971.1
JBQQWO010000054.1	167350	173045	KAN4878972.1
JBQQWO010000054.1	174752	181348	KAN4878973.1
JBQQWO010000054.1	181989	182554	KAN4878974.1
JBQQWO010000054.1	183379	184173	KAN4878975.1
JBQQWO010000054.1	184751	185789	KAN4878976.1
JBQQWO010000054.1	186794	187656	KAN4878977.1
JBQQWO010000054.1	189436	189910	KAN4878978.1
JBQQWO010000054.1	190500	192981	KAN4878979.1
JBQQWO010000054.1	193200	194521	KAN4878980.1
JBQQWO010000054.1	194888	195470	KAN4878981.1
JBQQWO010000055.1	1978	4050	KAN4878776.1
JBQQWO010000055.1	24231	25497	KAN4878777.1
JBQQWO010000055.1	25707	31315	KAN4878778.1
JBQQWO010000055.1	32668	33061	KAN4878779.1
JBQQWO010000055.1	33535	34620	KAN4878780.1
JBQQWO010000055.1	40046	41608	KAN4878781.1
JBQQWO010000055.1	44107	51654	KAN4878782.1
JBQQWO010000055.1	52591	54505	KAN4878783.1
JBQQWO010000055.1	56331	58806	KAN4878784.1
JBQQWO010000055.1	59844	60974	KAN4878785.1
JBQQWO010000055.1	62330	64269	KAN4878786.1
JBQQWO010000055.1	65018	67959	KAN4878787.1
JBQQWO010000055.1	69542	73150	KAN4878788.1
JBQQWO010000055.1	74572	77287	KAN4878789.1
JBQQWO010000055.1	78704	79949	KAN4878790.1
JBQQWO010000055.1	80690	81824	KAN4878791.1
JBQQWO010000055.1	83108	84077	KAN4878792.1
JBQQWO010000055.1	84966	88944	KAN4878793.1
JBQQWO010000055.1	89559	89916	KAN4878794.1
JBQQWO010000055.1	91000	93779	KAN4878795.1
JBQQWO010000055.1	94788	95829	KAN4878796.1
JBQQWO010000055.1	96646	97306	KAN4878797.1
JBQQWO010000055.1	98814	100851	KAN4878798.1
JBQQWO010000055.1	103156	104080	KAN4878799.1
JBQQWO010000055.1	105596	106441	KAN4878800.1
JBQQWO010000055.1	107448	109414	KAN4878801.1
JBQQWO010000055.1	110068	111199	KAN4878802.1
JBQQWO010000055.1	112660	113356	KAN4878803.1
JBQQWO010000055.1	114594	115782	KAN4878804.1
JBQQWO010000055.1	116584	116977	KAN4878805.1
JBQQWO010000055.1	117532	120595	KAN4878806.1
JBQQWO010000055.1	122591	123838	KAN4878807.1
JBQQWO010000055.1	124290	125049	KAN4878808.1
JBQQWO010000055.1	127323	129309	KAN4878809.1
JBQQWO010000055.1	129576	132414	KAN4878810.1
JBQQWO010000055.1	132708	134904	KAN4878811.1
JBQQWO010000055.1	135117	136173	KAN4878812.1
JBQQWO010000055.1	137707	140147	KAN4878813.1
JBQQWO010000055.1	141967	143271	KAN4878814.1
JBQQWO010000055.1	143845	148077	KAN4878815.1
JBQQWO010000055.1	149134	150334	KAN4878816.1
JBQQWO010000055.1	151653	152145	KAN4878817.1
JBQQWO010000055.1	152631	154380	KAN4878818.1
JBQQWO010000055.1	154695	157296	KAN4878819.1
JBQQWO010000055.1	157869	158865	KAN4878820.1
JBQQWO010000055.1	159675	162528	KAN4878821.1
JBQQWO010000055.1	162720	163584	KAN4878822.1
JBQQWO010000055.1	165075	165546	KAN4878823.1
JBQQWO010000055.1	165621	166395	KAN4878824.1
JBQQWO010000055.1	166527	166800	KAN4878825.1
JBQQWO010000055.1	166869	168759	KAN4878826.1
JBQQWO010000055.1	170191	171488	KAN4878827.1
JBQQWO010000055.1	172014	174433	KAN4878828.1
JBQQWO010000055.1	175290	175896	KAN4878829.1
JBQQWO010000055.1	176414	177833	KAN4878830.1
JBQQWO010000055.1	178243	179939	KAN4878831.1
JBQQWO010000055.1	180280	183660	KAN4878832.1
JBQQWO010000055.1	184049	185882	KAN4878833.1
JBQQWO010000055.1	186289	187276	KAN4878834.1
JBQQWO010000056.1	1733	4570	KAN4878667.1
JBQQWO010000056.1	6475	10090	KAN4878668.1
JBQQWO010000056.1	11522	12689	KAN4878669.1
JBQQWO010000056.1	12936	14454	KAN4878670.1
JBQQWO010000056.1	15330	15861	KAN4878671.1
JBQQWO010000056.1	16346	16667	KAN4878672.1
JBQQWO010000056.1	16796	17798	KAN4878673.1
JBQQWO010000056.1	18758	19366	KAN4878674.1
JBQQWO010000056.1	20481	20802	KAN4878675.1
JBQQWO010000056.1	21977	23931	KAN4878676.1
JBQQWO010000056.1	24439	26161	KAN4878677.1
JBQQWO010000056.1	29977	33945	KAN4878678.1
JBQQWO010000056.1	34391	35855	KAN4878679.1
JBQQWO010000056.1	36132	36804	KAN4878680.1
JBQQWO010000056.1	38002	38569	KAN4878681.1
JBQQWO010000056.1	41310	43394	KAN4878682.1
JBQQWO010000056.1	44145	46988	KAN4878683.1
JBQQWO010000056.1	47737	48711	KAN4878684.1
JBQQWO010000056.1	49425	51039	KAN4878685.1
JBQQWO010000056.1	53476	54253	KAN4878686.1
JBQQWO010000056.1	67901	68645	KAN4878687.1
JBQQWO010000056.1	70269	71078	KAN4878688.1
JBQQWO010000056.1	73867	74893	KAN4878689.1
JBQQWO010000056.1	75205	79107	KAN4878690.1
JBQQWO010000056.1	81644	82589	KAN4878691.1
JBQQWO010000056.1	83179	84375	KAN4878692.1
JBQQWO010000056.1	87947	91747	KAN4878693.1
JBQQWO010000056.1	95662	96388	KAN4878694.1
JBQQWO010000056.1	96739	97279	KAN4878695.1
JBQQWO010000056.1	97966	100564	KAN4878696.1
JBQQWO010000056.1	101271	104101	KAN4878697.1
JBQQWO010000056.1	105007	108540	KAN4878698.1
JBQQWO010000056.1	109635	110133	KAN4878699.1
JBQQWO010000056.1	112443	113667	KAN4878700.1
JBQQWO010000056.1	120847	122563	KAN4878701.1
JBQQWO010000056.1	124861	125263	KAN4878702.1
JBQQWO010000056.1	126358	126967	KAN4878703.1
JBQQWO010000056.1	127369	128071	KAN4878704.1
JBQQWO010000056.1	130912	132178	KAN4878705.1
JBQQWO010000056.1	134912	137319	KAN4878706.1
JBQQWO010000056.1	138378	140040	KAN4878707.1
JBQQWO010000056.1	140244	142180	KAN4878708.1
JBQQWO010000056.1	142736	146171	KAN4878709.1
JBQQWO010000056.1	149408	150506	KAN4878710.1
JBQQWO010000056.1	150636	153534	KAN4878711.1
JBQQWO010000056.1	155072	155567	KAN4878712.1
JBQQWO010000056.1	156637	158377	KAN4878713.1
JBQQWO010000056.1	159737	160362	KAN4878714.1
JBQQWO010000056.1	161562	162798	KAN4878715.1
JBQQWO010000056.1	164371	166198	KAN4878716.1
JBQQWO010000056.1	166465	167563	KAN4878717.1
JBQQWO010000056.1	168204	171470	KAN4878718.1
JBQQWO010000056.1	173409	174819	KAN4878719.1
JBQQWO010000056.1	177496	181363	KAN4878720.1
JBQQWO010000056.1	181737	183599	KAN4878721.1
JBQQWO010000056.1	185167	186142	KAN4878722.1
JBQQWO010000057.1	9146	10860	KAN4878561.1
JBQQWO010000057.1	11691	11916	KAN4878562.1
JBQQWO010000057.1	13846	14572	KAN4878563.1
JBQQWO010000057.1	18468	19371	KAN4878564.1
JBQQWO010000057.1	19534	21386	KAN4878565.1
JBQQWO010000057.1	22769	23528	KAN4878566.1
JBQQWO010000057.1	24244	25970	KAN4878567.1
JBQQWO010000057.1	26744	27848	KAN4878568.1
JBQQWO010000057.1	28271	29375	KAN4878569.1
JBQQWO010000057.1	29430	30849	KAN4878570.1
JBQQWO010000057.1	31249	32302	KAN4878571.1
JBQQWO010000057.1	33380	34589	KAN4878572.1
JBQQWO010000057.1	36244	38215	KAN4878573.1
JBQQWO010000057.1	38495	39269	KAN4878574.1
JBQQWO010000057.1	39308	40076	KAN4878575.1
JBQQWO010000057.1	40628	55205	KAN4878576.1
JBQQWO010000057.1	56622	57551	KAN4878577.1
JBQQWO010000057.1	57573	58729	KAN4878578.1
JBQQWO010000057.1	58766	59840	KAN4878579.1
JBQQWO010000057.1	60302	61199	KAN4878580.1
JBQQWO010000057.1	61442	63049	KAN4878581.1
JBQQWO010000057.1	63381	64923	KAN4878582.1
JBQQWO010000057.1	65944	66397	KAN4878583.1
JBQQWO010000057.1	69546	70994	KAN4878584.1
JBQQWO010000057.1	72308	74013	KAN4878585.1
JBQQWO010000057.1	74379	75710	KAN4878586.1
JBQQWO010000057.1	76400	77327	KAN4878587.1
JBQQWO010000057.1	77909	79193	KAN4878588.1
JBQQWO010000057.1	79699	84270	KAN4878589.1
JBQQWO010000057.1	84998	87160	KAN4878590.1
JBQQWO010000057.1	87548	88256	KAN4878591.1
JBQQWO010000057.1	89206	93970	KAN4878592.1
JBQQWO010000057.1	94383	97132	KAN4878593.1
JBQQWO010000057.1	97381	97702	KAN4878594.1
JBQQWO010000057.1	97822	98860	KAN4878595.1
JBQQWO010000057.1	99187	102745	KAN4878596.1
JBQQWO010000057.1	102894	105555	KAN4878597.1
JBQQWO010000057.1	106312	107406	KAN4878598.1
JBQQWO010000057.1	109671	113030	KAN4878599.1
JBQQWO010000057.1	113114	113885	KAN4878600.1
JBQQWO010000057.1	114264	116154	KAN4878601.1
JBQQWO010000057.1	117031	118564	KAN4878602.1
JBQQWO010000057.1	120616	122123	KAN4878603.1
JBQQWO010000057.1	123258	125172	KAN4878604.1
JBQQWO010000057.1	125515	127393	KAN4878605.1
JBQQWO010000057.1	127690	129011	KAN4878606.1
JBQQWO010000057.1	129517	130372	KAN4878607.1
JBQQWO010000057.1	133516	133732	KAN4878608.1
JBQQWO010000057.1	134758	136281	KAN4878609.1
JBQQWO010000057.1	138464	140215	KAN4878610.1
JBQQWO010000057.1	141385	142443	KAN4878611.1
JBQQWO010000057.1	143972	144542	KAN4878612.1
JBQQWO010000057.1	144638	145013	KAN4878613.1
JBQQWO010000057.1	145017	145343	KAN4878614.1
JBQQWO010000057.1	146966	147574	KAN4878615.1
JBQQWO010000057.1	149071	149931	KAN4878616.1
JBQQWO010000057.1	151186	152185	KAN4878617.1
JBQQWO010000057.1	153107	155217	KAN4878618.1
JBQQWO010000057.1	155882	157103	KAN4878619.1
JBQQWO010000057.1	157572	159102	KAN4878620.1
JBQQWO010000057.1	159408	160197	KAN4878621.1
JBQQWO010000057.1	160473	161493	KAN4878622.1
JBQQWO010000057.1	163284	163773	KAN4878623.1
JBQQWO010000057.1	164843	165911	KAN4878624.1
JBQQWO010000057.1	166524	167227	KAN4878625.1
JBQQWO010000057.1	167461	168298	KAN4878626.1
JBQQWO010000057.1	171273	171810	KAN4878627.1
JBQQWO010000057.1	173605	175305	KAN4878628.1
JBQQWO010000057.1	177882	180780	KAN4878629.1
JBQQWO010000057.1	184537	185374	KAN4878630.1
JBQQWO010000058.1	1169	2279	KAN4878456.1
JBQQWO010000058.1	5791	6289	KAN4878457.1
JBQQWO010000058.1	6959	7487	KAN4878458.1
JBQQWO010000058.1	8757	10895	KAN4878459.1
JBQQWO010000058.1	11969	12853	KAN4878460.1
JBQQWO010000058.1	14088	15645	KAN4878461.1
JBQQWO010000058.1	16297	17876	KAN4878462.1
JBQQWO010000058.1	19237	21223	KAN4878463.1
JBQQWO010000058.1	21984	22677	KAN4878464.1
JBQQWO010000058.1	24880	26416	KAN4878465.1
JBQQWO010000058.1	27331	31938	KAN4878466.1
JBQQWO010000058.1	33169	33883	KAN4878467.1
JBQQWO010000058.1	35864	37080	KAN4878468.1
JBQQWO010000058.1	43037	44054	KAN4878469.1
JBQQWO010000058.1	44411	45647	KAN4878470.1
JBQQWO010000058.1	46721	47886	KAN4878471.1
JBQQWO010000058.1	48150	49014	KAN4878472.1
JBQQWO010000058.1	50098	51807	KAN4878473.1
JBQQWO010000058.1	55669	57517	KAN4878474.1
JBQQWO010000058.1	58015	59044	KAN4878475.1
JBQQWO010000058.1	59726	61895	KAN4878476.1
JBQQWO010000058.1	62397	63942	KAN4878477.1
JBQQWO010000058.1	65537	67448	KAN4878478.1
JBQQWO010000058.1	68827	70321	KAN4878479.1
JBQQWO010000058.1	70574	72746	KAN4878480.1
JBQQWO010000058.1	73003	73735	KAN4878481.1
JBQQWO010000058.1	74143	75025	KAN4878482.1
JBQQWO010000058.1	78288	79293	KAN4878483.1
JBQQWO010000058.1	79620	80379	KAN4878484.1
JBQQWO010000058.1	86925	88115	KAN4878485.1
JBQQWO010000058.1	90745	91646	KAN4878486.1
JBQQWO010000058.1	92373	94218	KAN4878487.1
JBQQWO010000058.1	95212	96844	KAN4878488.1
JBQQWO010000058.1	97423	98167	KAN4878489.1
JBQQWO010000058.1	98919	102618	KAN4878490.1
JBQQWO010000058.1	105714	106725	KAN4878491.1
JBQQWO010000058.1	108295	109440	KAN4878492.1
JBQQWO010000058.1	110357	113252	KAN4878493.1
JBQQWO010000058.1	113804	117996	KAN4878494.1
JBQQWO010000058.1	119279	121031	KAN4878495.1
JBQQWO010000058.1	123156	124377	KAN4878496.1
JBQQWO010000058.1	125053	129147	KAN4878497.1
JBQQWO010000058.1	129929	132483	KAN4878498.1
JBQQWO010000058.1	133532	137115	KAN4878499.1
JBQQWO010000058.1	139519	142564	KAN4878500.1
JBQQWO010000058.1	144829	145893	KAN4878501.1
JBQQWO010000058.1	146706	147841	KAN4878502.1
JBQQWO010000058.1	149028	149322	KAN4878503.1
JBQQWO010000058.1	155265	157816	KAN4878504.1
JBQQWO010000058.1	158241	158967	KAN4878505.1
JBQQWO010000058.1	159579	160041	KAN4878506.1
JBQQWO010000058.1	160699	161204	KAN4878507.1
JBQQWO010000058.1	161516	163480	KAN4878508.1
JBQQWO010000058.1	166843	167290	KAN4878509.1
JBQQWO010000058.1	168071	169698	KAN4878510.1
JBQQWO010000058.1	170713	173366	KAN4878511.1
JBQQWO010000058.1	176833	178475	KAN4878512.1
JBQQWO010000058.1	179613	180906	KAN4878513.1
JBQQWO010000059.1	49	1202	KAN4878328.1
JBQQWO010000059.1	1999	3127	KAN4878329.1
JBQQWO010000059.1	5028	5956	KAN4878330.1
JBQQWO010000059.1	6098	6864	KAN4878331.1
JBQQWO010000059.1	7256	8171	KAN4878332.1
JBQQWO010000059.1	8833	9919	KAN4878333.1
JBQQWO010000059.1	10489	12133	KAN4878334.1
JBQQWO010000059.1	12444	14796	KAN4878335.1
JBQQWO010000059.1	15441	16355	KAN4878336.1
JBQQWO010000059.1	21166	21772	KAN4878337.1
JBQQWO010000059.1	23069	25856	KAN4878338.1
JBQQWO010000059.1	26799	28545	KAN4878339.1
JBQQWO010000059.1	29166	31126	KAN4878340.1
JBQQWO010000059.1	32521	34757	KAN4878341.1
JBQQWO010000059.1	35939	36155	KAN4878342.1
JBQQWO010000059.1	43320	45150	KAN4878343.1
JBQQWO010000059.1	45703	47602	KAN4878344.1
JBQQWO010000059.1	50488	52433	KAN4878345.1
JBQQWO010000059.1	52793	54170	KAN4878346.1
JBQQWO010000059.1	55501	56251	KAN4878347.1
JBQQWO010000059.1	56884	58257	KAN4878348.1
JBQQWO010000059.1	58921	61749	KAN4878349.1
JBQQWO010000059.1	62560	63074	KAN4878350.1
JBQQWO010000059.1	63185	64706	KAN4878351.1
JBQQWO010000059.1	65259	66649	KAN4878352.1
JBQQWO010000059.1	67700	69324	KAN4878353.1
JBQQWO010000059.1	69828	72202	KAN4878354.1
JBQQWO010000059.1	72471	75537	KAN4878355.1
JBQQWO010000059.1	75889	77311	KAN4878356.1
JBQQWO010000059.1	78057	79322	KAN4878357.1
JBQQWO010000059.1	79510	81553	KAN4878358.1
JBQQWO010000059.1	82912	87064	KAN4878359.1
JBQQWO010000059.1	87523	89341	KAN4878360.1
JBQQWO010000059.1	89696	91187	KAN4878361.1
JBQQWO010000059.1	91540	92743	KAN4878362.1
JBQQWO010000059.1	93864	95277	KAN4878363.1
JBQQWO010000059.1	96019	100641	KAN4878364.1
JBQQWO010000059.1	101343	103892	KAN4878365.1
JBQQWO010000059.1	104915	106609	KAN4878366.1
JBQQWO010000059.1	107385	108600	KAN4878367.1
JBQQWO010000059.1	108926	109652	KAN4878368.1
JBQQWO010000059.1	109895	110222	KAN4878369.1
JBQQWO010000059.1	110941	111508	KAN4878370.1
JBQQWO010000059.1	113229	114264	KAN4878371.1
JBQQWO010000059.1	115004	116054	KAN4878372.1
JBQQWO010000059.1	116351	117212	KAN4878373.1
JBQQWO010000059.1	117777	118746	KAN4878374.1
JBQQWO010000059.1	119381	120428	KAN4878375.1
JBQQWO010000059.1	120764	123545	KAN4878376.1
JBQQWO010000059.1	124077	124377	KAN4878377.1
JBQQWO010000059.1	124859	126116	KAN4878378.1
JBQQWO010000059.1	127676	127922	KAN4878379.1
JBQQWO010000059.1	129002	130595	KAN4878380.1
JBQQWO010000059.1	130937	132228	KAN4878381.1
JBQQWO010000059.1	132650	133350	KAN4878382.1
JBQQWO010000059.1	134049	136635	KAN4878383.1
JBQQWO010000059.1	137913	141198	KAN4878384.1
JBQQWO010000059.1	142641	145563	KAN4878385.1
JBQQWO010000059.1	146284	148057	KAN4878386.1
JBQQWO010000059.1	148487	149504	KAN4878387.1
JBQQWO010000059.1	150082	151459	KAN4878388.1
JBQQWO010000059.1	152434	153472	KAN4878389.1
JBQQWO010000059.1	154014	154411	KAN4878390.1
JBQQWO010000059.1	154942	155538	KAN4878391.1
JBQQWO010000059.1	157713	161367	KAN4878392.1
JBQQWO010000059.1	163514	164762	KAN4878393.1
JBQQWO010000059.1	165276	165477	KAN4878394.1
JBQQWO010000059.1	165616	167116	KAN4878395.1
JBQQWO010000059.1	167553	171930	KAN4878396.1
JBQQWO010000059.1	173616	174771	KAN4878397.1
JBQQWO010000059.1	175402	176111	KAN4878398.1
JBQQWO010000059.1	178075	180589	KAN4878399.1
JBQQWO010000060.1	98	2246	KAN4878233.1
JBQQWO010000060.1	4451	6077	KAN4878234.1
JBQQWO010000060.1	6742	8848	KAN4878235.1
JBQQWO010000060.1	9433	11297	KAN4878236.1
JBQQWO010000060.1	11868	13664	KAN4878237.1
JBQQWO010000060.1	14267	15868	KAN4878238.1
JBQQWO010000060.1	16247	17530	KAN4878239.1
JBQQWO010000060.1	18127	19820	KAN4878240.1
JBQQWO010000060.1	20611	22027	KAN4878241.1
JBQQWO010000060.1	22862	37624	KAN4878242.1
JBQQWO010000060.1	39308	43548	KAN4878243.1
JBQQWO010000060.1	44570	44816	KAN4878244.1
JBQQWO010000060.1	45346	45932	KAN4878245.1
JBQQWO010000060.1	47601	50211	KAN4878246.1
JBQQWO010000060.1	50383	51162	KAN4878247.1
JBQQWO010000060.1	54936	56613	KAN4878248.1
JBQQWO010000060.1	58364	60567	KAN4878249.1
JBQQWO010000060.1	62217	64287	KAN4878250.1
JBQQWO010000060.1	67569	68475	KAN4878251.1
JBQQWO010000060.1	71075	72623	KAN4878252.1
JBQQWO010000060.1	73040	77803	KAN4878253.1
JBQQWO010000060.1	78791	79718	KAN4878254.1
JBQQWO010000060.1	80549	81959	KAN4878255.1
JBQQWO010000060.1	85430	86858	KAN4878256.1
JBQQWO010000060.1	89955	91185	KAN4878257.1
JBQQWO010000060.1	91700	92785	KAN4878258.1
JBQQWO010000060.1	92998	94144	KAN4878259.1
JBQQWO010000060.1	95130	97633	KAN4878260.1
JBQQWO010000060.1	98078	103734	KAN4878261.1
JBQQWO010000060.1	107002	107897	KAN4878262.1
JBQQWO010000060.1	108281	109625	KAN4878263.1
JBQQWO010000060.1	109895	111332	KAN4878264.1
JBQQWO010000060.1	111827	112835	KAN4878265.1
JBQQWO010000060.1	113301	113748	KAN4878266.1
JBQQWO010000060.1	113956	114745	KAN4878267.1
JBQQWO010000060.1	115214	116669	KAN4878268.1
JBQQWO010000060.1	116898	121618	KAN4878269.1
JBQQWO010000060.1	122402	128351	KAN4878270.1
JBQQWO010000060.1	129010	130760	KAN4878271.1
JBQQWO010000060.1	131868	134349	KAN4878272.1
JBQQWO010000060.1	135189	138903	KAN4878273.1
JBQQWO010000060.1	140924	143197	KAN4878274.1
JBQQWO010000060.1	148030	152822	KAN4878275.1
JBQQWO010000060.1	154080	155887	KAN4878276.1
JBQQWO010000060.1	158394	160501	KAN4878277.1
JBQQWO010000060.1	162581	163467	KAN4878278.1
JBQQWO010000060.1	164275	165813	KAN4878279.1
JBQQWO010000060.1	166584	167109	KAN4878280.1
JBQQWO010000060.1	167593	168846	KAN4878281.1
JBQQWO010000060.1	169721	170325	KAN4878282.1
JBQQWO010000060.1	170706	172875	KAN4878283.1
JBQQWO010000061.1	186	828	KAN4878101.1
JBQQWO010000061.1	1508	4385	KAN4878102.1
JBQQWO010000061.1	6530	7280	KAN4878103.1
JBQQWO010000061.1	8012	11173	KAN4878104.1
JBQQWO010000061.1	11596	11935	KAN4878105.1
JBQQWO010000061.1	12065	12868	KAN4878106.1
JBQQWO010000061.1	13214	14014	KAN4878107.1
JBQQWO010000061.1	14538	15810	KAN4878108.1
JBQQWO010000061.1	16820	18413	KAN4878109.1
JBQQWO010000061.1	19393	22126	KAN4878110.1
JBQQWO010000061.1	22768	25467	KAN4878111.1
JBQQWO010000061.1	28015	29581	KAN4878112.1
JBQQWO010000061.1	31013	34022	KAN4878113.1
JBQQWO010000061.1	34506	36255	KAN4878114.1
JBQQWO010000061.1	37121	39967	KAN4878115.1
JBQQWO010000061.1	41268	42653	KAN4878116.1
JBQQWO010000061.1	43268	48674	KAN4878117.1
JBQQWO010000061.1	49200	51246	KAN4878118.1
JBQQWO010000061.1	51497	53333	KAN4878119.1
JBQQWO010000061.1	54384	55389	KAN4878120.1
JBQQWO010000061.1	56159	57260	KAN4878121.1
JBQQWO010000061.1	57578	63290	KAN4878122.1
JBQQWO010000061.1	65674	66979	KAN4878123.1
JBQQWO010000061.1	68025	69206	KAN4878124.1
JBQQWO010000061.1	69915	71655	KAN4878125.1
JBQQWO010000061.1	71943	73701	KAN4878126.1
JBQQWO010000061.1	73798	74764	KAN4878127.1
JBQQWO010000061.1	76638	77682	KAN4878128.1
JBQQWO010000061.1	78214	79744	KAN4878129.1
JBQQWO010000061.1	79990	81199	KAN4878130.1
JBQQWO010000061.1	81373	82132	KAN4878131.1
JBQQWO010000061.1	83137	84727	KAN4878132.1
JBQQWO010000061.1	85110	86088	KAN4878133.1
JBQQWO010000061.1	86713	87658	KAN4878134.1
JBQQWO010000061.1	87958	90058	KAN4878135.1
JBQQWO010000061.1	90741	92142	KAN4878136.1
JBQQWO010000061.1	92411	93130	KAN4878137.1
JBQQWO010000061.1	93621	94230	KAN4878138.1
JBQQWO010000061.1	94739	95549	KAN4878139.1
JBQQWO010000061.1	96538	98544	KAN4878140.1
JBQQWO010000061.1	101839	103147	KAN4878141.1
JBQQWO010000061.1	104241	106711	KAN4878142.1
JBQQWO010000061.1	108182	108803	KAN4878143.1
JBQQWO010000061.1	108854	111398	KAN4878144.1
JBQQWO010000061.1	112733	113711	KAN4878145.1
JBQQWO010000061.1	114482	114829	KAN4878146.1
JBQQWO010000061.1	115786	116386	KAN4878147.1
JBQQWO010000061.1	116478	117277	KAN4878148.1
JBQQWO010000061.1	117893	118565	KAN4878149.1
JBQQWO010000061.1	118983	120502	KAN4878150.1
JBQQWO010000061.1	121060	123745	KAN4878151.1
JBQQWO010000061.1	126089	128215	KAN4878152.1
JBQQWO010000061.1	129060	132241	KAN4878153.1
JBQQWO010000061.1	133349	135308	KAN4878154.1
JBQQWO010000061.1	135826	136600	KAN4878155.1
JBQQWO010000061.1	136611	137721	KAN4878156.1
JBQQWO010000061.1	143495	145244	KAN4878157.1
JBQQWO010000061.1	145818	147327	KAN4878158.1
JBQQWO010000061.1	147430	148854	KAN4878159.1
JBQQWO010000061.1	152585	154224	KAN4878160.1
JBQQWO010000061.1	154952	157311	KAN4878161.1
JBQQWO010000061.1	157571	158144	KAN4878162.1
JBQQWO010000061.1	160007	162626	KAN4878163.1
JBQQWO010000061.1	163204	164564	KAN4878164.1
JBQQWO010000061.1	169190	172146	KAN4878165.1
JBQQWO010000062.1	3119	3341	KAN4878006.1
JBQQWO010000062.1	12004	14039	KAN4878007.1
JBQQWO010000062.1	14718	16144	KAN4878008.1
JBQQWO010000062.1	18133	18997	KAN4878009.1
JBQQWO010000062.1	22442	22628	KAN4878010.1
JBQQWO010000062.1	25937	26594	KAN4878011.1
JBQQWO010000062.1	29902	30550	KAN4878012.1
JBQQWO010000062.1	30929	32165	KAN4878013.1
JBQQWO010000062.1	33082	35350	KAN4878014.1
JBQQWO010000062.1	36166	37979	KAN4878015.1
JBQQWO010000062.1	38405	39569	KAN4878016.1
JBQQWO010000062.1	44878	45386	KAN4878017.1
JBQQWO010000062.1	45769	48348	KAN4878018.1
JBQQWO010000062.1	48563	50620	KAN4878019.1
JBQQWO010000062.1	53279	54957	KAN4878020.1
JBQQWO010000062.1	55851	61261	KAN4878021.1
JBQQWO010000062.1	62282	64102	KAN4878022.1
JBQQWO010000062.1	64312	66445	KAN4878023.1
JBQQWO010000062.1	71131	71509	KAN4878024.1
JBQQWO010000062.1	73104	73821	KAN4878025.1
JBQQWO010000062.1	74350	75796	KAN4878026.1
JBQQWO010000062.1	76223	77124	KAN4878027.1
JBQQWO010000062.1	77376	78069	KAN4878028.1
JBQQWO010000062.1	79408	81483	KAN4878029.1
JBQQWO010000062.1	81734	84513	KAN4878030.1
JBQQWO010000062.1	85354	87163	KAN4878031.1
JBQQWO010000062.1	88072	89317	KAN4878032.1
JBQQWO010000062.1	89740	90872	KAN4878033.1
JBQQWO010000062.1	91386	91869	KAN4878034.1
JBQQWO010000062.1	92803	94292	KAN4878035.1
JBQQWO010000062.1	96855	99459	KAN4878036.1
JBQQWO010000062.1	99876	103272	KAN4878037.1
JBQQWO010000062.1	103414	104212	KAN4878038.1
JBQQWO010000062.1	104416	107464	KAN4878039.1
JBQQWO010000062.1	108299	110389	KAN4878040.1
JBQQWO010000062.1	111342	112942	KAN4878041.1
JBQQWO010000062.1	114746	116921	KAN4878042.1
JBQQWO010000062.1	119105	122550	KAN4878043.1
JBQQWO010000062.1	123502	124330	KAN4878044.1
JBQQWO010000062.1	124963	127225	KAN4878045.1
JBQQWO010000062.1	127753	128842	KAN4878046.1
JBQQWO010000062.1	130260	131380	KAN4878047.1
JBQQWO010000062.1	133318	136231	KAN4878048.1
JBQQWO010000062.1	138108	139290	KAN4878049.1
JBQQWO010000062.1	139986	143769	KAN4878050.1
JBQQWO010000062.1	145581	146424	KAN4878051.1
JBQQWO010000062.1	146727	147275	KAN4878052.1
JBQQWO010000062.1	149628	150543	KAN4878053.1
JBQQWO010000062.1	150934	151633	KAN4878054.1
JBQQWO010000062.1	153173	157733	KAN4878055.1
JBQQWO010000062.1	159042	159331	KAN4878056.1
JBQQWO010000062.1	159657	161867	KAN4878057.1
JBQQWO010000062.1	162814	163606	KAN4878058.1
JBQQWO010000062.1	167770	170743	KAN4878059.1
JBQQWO010000062.1	171614	173078	KAN4878060.1
JBQQWO010000062.1	173573	173854	KAN4878061.1
JBQQWO010000063.1	510	2210	KAN4877912.1
JBQQWO010000063.1	3150	4305	KAN4877913.1
JBQQWO010000063.1	5188	5446	KAN4877914.1
JBQQWO010000063.1	5834	6638	KAN4877915.1
JBQQWO010000063.1	6904	7829	KAN4877916.1
JBQQWO010000063.1	8629	10164	KAN4877917.1
JBQQWO010000063.1	10412	11822	KAN4877918.1
JBQQWO010000063.1	14670	15744	KAN4877919.1
JBQQWO010000063.1	17900	19418	KAN4877920.1
JBQQWO010000063.1	22746	24867	KAN4877921.1
JBQQWO010000063.1	26307	27531	KAN4877922.1
JBQQWO010000063.1	28332	30077	KAN4877923.1
JBQQWO010000063.1	31059	32197	KAN4877924.1
JBQQWO010000063.1	34222	35149	KAN4877925.1
JBQQWO010000063.1	36161	37821	KAN4877926.1
JBQQWO010000063.1	37852	38287	KAN4877927.1
JBQQWO010000063.1	39231	40269	KAN4877928.1
JBQQWO010000063.1	41062	42909	KAN4877929.1
JBQQWO010000063.1	44561	46223	KAN4877930.1
JBQQWO010000063.1	49897	52122	KAN4877931.1
JBQQWO010000063.1	53887	54769	KAN4877932.1
JBQQWO010000063.1	58295	60755	KAN4877933.1
JBQQWO010000063.1	61969	62648	KAN4877934.1
JBQQWO010000063.1	63325	64843	KAN4877935.1
JBQQWO010000063.1	65489	66071	KAN4877936.1
JBQQWO010000063.1	68612	71171	KAN4877937.1
JBQQWO010000063.1	73089	73483	KAN4877938.1
JBQQWO010000063.1	75923	77621	KAN4877939.1
JBQQWO010000063.1	78136	80652	KAN4877940.1
JBQQWO010000063.1	81441	82263	KAN4877941.1
JBQQWO010000063.1	83703	86181	KAN4877942.1
JBQQWO010000063.1	87322	91233	KAN4877943.1
JBQQWO010000063.1	93792	95179	KAN4877944.1
JBQQWO010000063.1	97735	99857	KAN4877945.1
JBQQWO010000063.1	100691	102280	KAN4877946.1
JBQQWO010000063.1	102571	104818	KAN4877947.1
JBQQWO010000063.1	105167	107119	KAN4877948.1
JBQQWO010000063.1	108846	109629	KAN4877949.1
JBQQWO010000063.1	111681	112152	KAN4877950.1
JBQQWO010000063.1	112519	113536	KAN4877951.1
JBQQWO010000063.1	114520	115249	KAN4877952.1
JBQQWO010000063.1	116071	116924	KAN4877953.1
JBQQWO010000063.1	120290	120704	KAN4877954.1
JBQQWO010000063.1	123303	125205	KAN4877955.1
JBQQWO010000063.1	125835	129397	KAN4877956.1
JBQQWO010000063.1	130183	130606	KAN4877957.1
JBQQWO010000063.1	132785	137116	KAN4877958.1
JBQQWO010000063.1	137255	139645	KAN4877959.1
JBQQWO010000063.1	140424	140787	KAN4877960.1
JBQQWO010000063.1	141130	147588	KAN4877961.1
JBQQWO010000063.1	148867	149164	KAN4877962.1
JBQQWO010000063.1	149360	153231	KAN4877963.1
JBQQWO010000063.1	153783	155559	KAN4877964.1
JBQQWO010000063.1	156847	160315	KAN4877965.1
JBQQWO010000063.1	161087	162434	KAN4877966.1
JBQQWO010000063.1	165605	166214	KAN4877967.1
JBQQWO010000063.1	166906	167248	KAN4877968.1
JBQQWO010000063.1	167878	169789	KAN4877969.1
JBQQWO010000063.1	169973	170462	KAN4877970.1
JBQQWO010000063.1	171019	171566	KAN4877971.1
JBQQWO010000064.1	501	1369	KAN4877808.1
JBQQWO010000064.1	2919	4798	KAN4877809.1
JBQQWO010000064.1	5318	9549	KAN4877810.1
JBQQWO010000064.1	10239	11278	KAN4877811.1
JBQQWO010000064.1	11279	12326	KAN4877812.1
JBQQWO010000064.1	12704	14218	KAN4877813.1
JBQQWO010000064.1	14532	17056	KAN4877814.1
JBQQWO010000064.1	18110	19570	KAN4877815.1
JBQQWO010000064.1	19988	23499	KAN4877816.1
JBQQWO010000064.1	24105	26424	KAN4877817.1
JBQQWO010000064.1	27014	29046	KAN4877818.1
JBQQWO010000064.1	30863	31883	KAN4877819.1
JBQQWO010000064.1	33171	33930	KAN4877820.1
JBQQWO010000064.1	37324	38479	KAN4877821.1
JBQQWO010000064.1	41226	44744	KAN4877822.1
JBQQWO010000064.1	45648	46260	KAN4877823.1
JBQQWO010000064.1	46518	47550	KAN4877824.1
JBQQWO010000064.1	47900	49893	KAN4877825.1
JBQQWO010000064.1	50608	52711	KAN4877826.1
JBQQWO010000064.1	53845	58577	KAN4877827.1
JBQQWO010000064.1	59153	61664	KAN4877828.1
JBQQWO010000064.1	66353	68668	KAN4877829.1
JBQQWO010000064.1	69123	69639	KAN4877830.1
JBQQWO010000064.1	70918	72337	KAN4877831.1
JBQQWO010000064.1	73044	74313	KAN4877832.1
JBQQWO010000064.1	74703	76020	KAN4877833.1
JBQQWO010000064.1	76621	77236	KAN4877834.1
JBQQWO010000064.1	78595	81740	KAN4877835.1
JBQQWO010000064.1	83339	84083	KAN4877836.1
JBQQWO010000064.1	84616	87715	KAN4877837.1
JBQQWO010000064.1	88396	90199	KAN4877838.1
JBQQWO010000064.1	91736	92980	KAN4877839.1
JBQQWO010000064.1	93579	94110	KAN4877840.1
JBQQWO010000064.1	94749	96349	KAN4877841.1
JBQQWO010000064.1	97619	98563	KAN4877842.1
JBQQWO010000064.1	99376	104608	KAN4877843.1
JBQQWO010000064.1	105215	105996	KAN4877844.1
JBQQWO010000064.1	106778	107268	KAN4877845.1
JBQQWO010000064.1	109569	111053	KAN4877846.1
JBQQWO010000064.1	111094	113179	KAN4877847.1
JBQQWO010000064.1	113630	116279	KAN4877848.1
JBQQWO010000064.1	117391	119575	KAN4877849.1
JBQQWO010000064.1	119868	120384	KAN4877850.1
JBQQWO010000064.1	122295	122583	KAN4877851.1
JBQQWO010000064.1	123368	124203	KAN4877852.1
JBQQWO010000064.1	124972	125734	KAN4877853.1
JBQQWO010000064.1	128897	130383	KAN4877854.1
JBQQWO010000064.1	130681	131420	KAN4877855.1
JBQQWO010000064.1	131559	134133	KAN4877856.1
JBQQWO010000064.1	134447	136292	KAN4877857.1
JBQQWO010000064.1	136704	137666	KAN4877858.1
JBQQWO010000064.1	138768	140600	KAN4877859.1
JBQQWO010000064.1	141638	142121	KAN4877860.1
JBQQWO010000064.1	147774	148708	KAN4877861.1
JBQQWO010000064.1	151741	154224	KAN4877862.1
JBQQWO010000064.1	158623	160255	KAN4877863.1
JBQQWO010000064.1	161300	163248	KAN4877864.1
JBQQWO010000064.1	164832	165652	KAN4877865.1
JBQQWO010000064.1	166023	167972	KAN4877866.1
JBQQWO010000065.1	5006	6276	KAN4877712.1
JBQQWO010000065.1	8130	10383	KAN4877713.1
JBQQWO010000065.1	12109	13471	KAN4877714.1
JBQQWO010000065.1	14200	14923	KAN4877715.1
JBQQWO010000065.1	15144	16018	KAN4877716.1
JBQQWO010000065.1	17228	19203	KAN4877717.1
JBQQWO010000065.1	20271	22729	KAN4877718.1
JBQQWO010000065.1	23855	25732	KAN4877719.1
JBQQWO010000065.1	26183	29043	KAN4877720.1
JBQQWO010000065.1	29907	32079	KAN4877721.1
JBQQWO010000065.1	34201	34706	KAN4877722.1
JBQQWO010000065.1	37199	38021	KAN4877723.1
JBQQWO010000065.1	40686	41733	KAN4877724.1
JBQQWO010000065.1	41766	42207	KAN4877725.1
JBQQWO010000065.1	42636	43182	KAN4877726.1
JBQQWO010000065.1	46574	47431	KAN4877727.1
JBQQWO010000065.1	50842	52690	KAN4877728.1
JBQQWO010000065.1	56017	57439	KAN4877729.1
JBQQWO010000065.1	57454	59431	KAN4877730.1
JBQQWO010000065.1	59835	64137	KAN4877731.1
JBQQWO010000065.1	64797	65138	KAN4877732.1
JBQQWO010000065.1	65210	65793	KAN4877733.1
JBQQWO010000065.1	65900	66145	KAN4877734.1
JBQQWO010000065.1	67380	69345	KAN4877735.1
JBQQWO010000065.1	69612	70860	KAN4877736.1
JBQQWO010000065.1	73044	80686	KAN4877737.1
JBQQWO010000065.1	80794	81238	KAN4877738.1
JBQQWO010000065.1	84236	85661	KAN4877739.1
JBQQWO010000065.1	85720	86791	KAN4877740.1
JBQQWO010000065.1	87376	87799	KAN4877741.1
JBQQWO010000065.1	105849	109121	KAN4877742.1
JBQQWO010000065.1	110411	110670	KAN4877743.1
JBQQWO010000065.1	111318	111951	KAN4877744.1
JBQQWO010000065.1	112446	113101	KAN4877745.1
JBQQWO010000065.1	113453	116377	KAN4877746.1
JBQQWO010000065.1	117260	117902	KAN4877747.1
JBQQWO010000065.1	118546	121764	KAN4877748.1
JBQQWO010000065.1	122178	123239	KAN4877749.1
JBQQWO010000065.1	123588	124194	KAN4877750.1
JBQQWO010000065.1	124283	125714	KAN4877751.1
JBQQWO010000065.1	126476	127433	KAN4877752.1
JBQQWO010000065.1	132198	134360	KAN4877753.1
JBQQWO010000065.1	136195	140020	KAN4877754.1
JBQQWO010000065.1	140591	142902	KAN4877755.1
JBQQWO010000065.1	143437	144312	KAN4877756.1
JBQQWO010000065.1	144454	144982	KAN4877757.1
JBQQWO010000065.1	150639	151727	KAN4877758.1
JBQQWO010000065.1	151775	152792	KAN4877759.1
JBQQWO010000065.1	153128	154667	KAN4877760.1
JBQQWO010000065.1	157341	158752	KAN4877761.1
JBQQWO010000065.1	160083	160584	KAN4877762.1
JBQQWO010000065.1	160985	164615	KAN4877763.1
JBQQWO010000065.1	165023	167996	KAN4877764.1
JBQQWO010000065.1	169133	169529	KAN4877765.1
JBQQWO010000065.1	169743	169921	KAN4877766.1
JBQQWO010000066.1	831	2961	KAN4877594.1
JBQQWO010000066.1	4379	6266	KAN4877595.1
JBQQWO010000066.1	6790	8500	KAN4877596.1
JBQQWO010000066.1	8759	9818	KAN4877597.1
JBQQWO010000066.1	10117	10972	KAN4877598.1
JBQQWO010000066.1	12638	13883	KAN4877599.1
JBQQWO010000066.1	15398	16540	KAN4877600.1
JBQQWO010000066.1	18335	19097	KAN4877601.1
JBQQWO010000066.1	21014	22838	KAN4877602.1
JBQQWO010000066.1	26490	26943	KAN4877603.1
JBQQWO010000066.1	27714	28454	KAN4877604.1
JBQQWO010000066.1	29281	33152	KAN4877605.1
JBQQWO010000066.1	34279	37767	KAN4877606.1
JBQQWO010000066.1	39021	41322	KAN4877607.1
JBQQWO010000066.1	43588	44088	KAN4877608.1
JBQQWO010000066.1	44253	45016	KAN4877609.1
JBQQWO010000066.1	45632	46624	KAN4877610.1
JBQQWO010000066.1	47121	49906	KAN4877611.1
JBQQWO010000066.1	51481	53709	KAN4877612.1
JBQQWO010000066.1	54318	55971	KAN4877613.1
JBQQWO010000066.1	56355	56856	KAN4877614.1
JBQQWO010000066.1	57159	57972	KAN4877615.1
JBQQWO010000066.1	58782	60373	KAN4877616.1
JBQQWO010000066.1	61596	62178	KAN4877617.1
JBQQWO010000066.1	63698	66383	KAN4877618.1
JBQQWO010000066.1	66601	67429	KAN4877619.1
JBQQWO010000066.1	67842	68938	KAN4877620.1
JBQQWO010000066.1	69056	74168	KAN4877621.1
JBQQWO010000066.1	75554	76073	KAN4877622.1
JBQQWO010000066.1	76560	77829	KAN4877623.1
JBQQWO010000066.1	80169	82828	KAN4877624.1
JBQQWO010000066.1	86041	88402	KAN4877625.1
JBQQWO010000066.1	89029	91246	KAN4877626.1
JBQQWO010000066.1	91559	94876	KAN4877627.1
JBQQWO010000066.1	96414	97573	KAN4877628.1
JBQQWO010000066.1	98661	100578	KAN4877629.1
JBQQWO010000066.1	103178	105316	KAN4877630.1
JBQQWO010000066.1	106070	106976	KAN4877631.1
JBQQWO010000066.1	107637	109434	KAN4877632.1
JBQQWO010000066.1	111001	114034	KAN4877633.1
JBQQWO010000066.1	115011	117399	KAN4877634.1
JBQQWO010000066.1	122379	123024	KAN4877635.1
JBQQWO010000066.1	127324	127854	KAN4877636.1
JBQQWO010000066.1	128102	129016	KAN4877637.1
JBQQWO010000066.1	129720	130074	KAN4877638.1
JBQQWO010000066.1	132631	134378	KAN4877639.1
JBQQWO010000066.1	137315	137989	KAN4877640.1
JBQQWO010000066.1	138378	141171	KAN4877641.1
JBQQWO010000066.1	142283	145417	KAN4877642.1
JBQQWO010000066.1	146146	146960	KAN4877643.1
JBQQWO010000066.1	147249	150883	KAN4877644.1
JBQQWO010000066.1	151428	154587	KAN4877645.1
JBQQWO010000066.1	155024	156536	KAN4877646.1
JBQQWO010000066.1	157196	158486	KAN4877647.1
JBQQWO010000066.1	158850	160094	KAN4877648.1
JBQQWO010000066.1	160356	162117	KAN4877649.1
JBQQWO010000066.1	162868	163729	KAN4877650.1
JBQQWO010000066.1	164181	164667	KAN4877651.1
JBQQWO010000066.1	165074	166562	KAN4877652.1
JBQQWO010000066.1	167721	168153	KAN4877653.1
JBQQWO010000067.1	737	1226	KAN4877496.1
JBQQWO010000067.1	3220	4819	KAN4877497.1
JBQQWO010000067.1	7380	8578	KAN4877498.1
JBQQWO010000067.1	9358	9942	KAN4877499.1
JBQQWO010000067.1	11004	12830	KAN4877500.1
JBQQWO010000067.1	15981	16806	KAN4877501.1
JBQQWO010000067.1	16876	18624	KAN4877502.1
JBQQWO010000067.1	19000	20299	KAN4877503.1
JBQQWO010000067.1	20404	22333	KAN4877504.1
JBQQWO010000067.1	23107	23870	KAN4877505.1
JBQQWO010000067.1	36271	38082	KAN4877506.1
JBQQWO010000067.1	38615	40460	KAN4877507.1
JBQQWO010000067.1	41296	43132	KAN4877508.1
JBQQWO010000067.1	45033	46694	KAN4877509.1
JBQQWO010000067.1	46980	48301	KAN4877510.1
JBQQWO010000067.1	48595	49753	KAN4877511.1
JBQQWO010000067.1	51285	54107	KAN4877512.1
JBQQWO010000067.1	56473	57369	KAN4877513.1
JBQQWO010000067.1	57677	59349	KAN4877514.1
JBQQWO010000067.1	60080	60476	KAN4877515.1
JBQQWO010000067.1	60858	61813	KAN4877516.1
JBQQWO010000067.1	62334	64877	KAN4877517.1
JBQQWO010000067.1	64903	65990	KAN4877518.1
JBQQWO010000067.1	66638	73613	KAN4877519.1
JBQQWO010000067.1	74228	77821	KAN4877520.1
JBQQWO010000067.1	77959	81032	KAN4877521.1
JBQQWO010000067.1	84254	86024	KAN4877522.1
JBQQWO010000067.1	86531	88229	KAN4877523.1
JBQQWO010000067.1	88963	91002	KAN4877524.1
JBQQWO010000067.1	91165	93324	KAN4877525.1
JBQQWO010000067.1	93881	95144	KAN4877526.1
JBQQWO010000067.1	96562	98505	KAN4877527.1
JBQQWO010000067.1	98964	101579	KAN4877528.1
JBQQWO010000067.1	102855	104013	KAN4877529.1
JBQQWO010000067.1	105515	106523	KAN4877530.1
JBQQWO010000067.1	107090	107684	KAN4877531.1
JBQQWO010000067.1	107970	108261	KAN4877532.1
JBQQWO010000067.1	110418	111071	KAN4877533.1
JBQQWO010000067.1	113248	114898	KAN4877534.1
JBQQWO010000067.1	116064	117260	KAN4877535.1
JBQQWO010000067.1	117759	119323	KAN4877536.1
JBQQWO010000067.1	119580	121359	KAN4877537.1
JBQQWO010000067.1	121537	122839	KAN4877538.1
JBQQWO010000067.1	123044	125592	KAN4877539.1
JBQQWO010000067.1	127210	130065	KAN4877540.1
JBQQWO010000067.1	131785	132706	KAN4877541.1
JBQQWO010000067.1	132827	133786	KAN4877542.1
JBQQWO010000067.1	134477	136240	KAN4877543.1
JBQQWO010000067.1	139106	140227	KAN4877544.1
JBQQWO010000067.1	140696	141551	KAN4877545.1
JBQQWO010000067.1	142051	143568	KAN4877546.1
JBQQWO010000067.1	144810	146146	KAN4877547.1
JBQQWO010000067.1	148174	150230	KAN4877548.1
JBQQWO010000067.1	152952	154107	KAN4877549.1
JBQQWO010000067.1	156523	158440	KAN4877550.1
JBQQWO010000067.1	159491	162106	KAN4877551.1
JBQQWO010000068.1	383	2288	KAN4877373.1
JBQQWO010000068.1	2920	4582	KAN4877374.1
JBQQWO010000068.1	4633	5890	KAN4877375.1
JBQQWO010000068.1	7404	9208	KAN4877376.1
JBQQWO010000068.1	10517	10976	KAN4877377.1
JBQQWO010000068.1	11903	13088	KAN4877378.1
JBQQWO010000068.1	14713	16687	KAN4877379.1
JBQQWO010000068.1	17081	17891	KAN4877380.1
JBQQWO010000068.1	18120	18552	KAN4877381.1
JBQQWO010000068.1	19277	21619	KAN4877382.1
JBQQWO010000068.1	22457	23557	KAN4877383.1
JBQQWO010000068.1	23868	24984	KAN4877384.1
JBQQWO010000068.1	25506	28155	KAN4877385.1
JBQQWO010000068.1	28838	30302	KAN4877386.1
JBQQWO010000068.1	31176	32952	KAN4877387.1
JBQQWO010000068.1	33892	34238	KAN4877388.1
JBQQWO010000068.1	34805	36583	KAN4877389.1
JBQQWO010000068.1	37111	38321	KAN4877390.1
JBQQWO010000068.1	39488	40877	KAN4877391.1
JBQQWO010000068.1	41425	42338	KAN4877392.1
JBQQWO010000068.1	43251	44268	KAN4877393.1
JBQQWO010000068.1	44798	45353	KAN4877394.1
JBQQWO010000068.1	46881	48130	KAN4877395.1
JBQQWO010000068.1	48628	50341	KAN4877396.1
JBQQWO010000068.1	51263	53356	KAN4877397.1
JBQQWO010000068.1	54285	65718	KAN4877398.1
JBQQWO010000068.1	65988	67813	KAN4877399.1
JBQQWO010000068.1	68310	71247	KAN4877400.1
JBQQWO010000068.1	72276	73098	KAN4877401.1
JBQQWO010000068.1	74320	75196	KAN4877402.1
JBQQWO010000068.1	78387	79960	KAN4877403.1
JBQQWO010000068.1	81247	82902	KAN4877404.1
JBQQWO010000068.1	83588	85392	KAN4877405.1
JBQQWO010000068.1	87228	89069	KAN4877406.1
JBQQWO010000068.1	90188	93144	KAN4877407.1
JBQQWO010000068.1	94023	94941	KAN4877408.1
JBQQWO010000068.1	95491	97310	KAN4877409.1
JBQQWO010000068.1	98460	100161	KAN4877410.1
JBQQWO010000068.1	100492	100936	KAN4877411.1
JBQQWO010000068.1	106864	110053	KAN4877412.1
JBQQWO010000068.1	110510	111376	KAN4877413.1
JBQQWO010000068.1	114673	116274	KAN4877414.1
JBQQWO010000068.1	116792	117746	KAN4877415.1
JBQQWO010000068.1	117990	121159	KAN4877416.1
JBQQWO010000068.1	125034	126375	KAN4877417.1
JBQQWO010000068.1	126478	127573	KAN4877418.1
JBQQWO010000068.1	128077	131344	KAN4877419.1
JBQQWO010000068.1	132381	133365	KAN4877420.1
JBQQWO010000068.1	133481	134834	KAN4877421.1
JBQQWO010000068.1	134994	135350	KAN4877422.1
JBQQWO010000068.1	138540	139290	KAN4877423.1
JBQQWO010000068.1	142645	143792	KAN4877424.1
JBQQWO010000068.1	144506	146595	KAN4877425.1
JBQQWO010000068.1	150899	152687	KAN4877426.1
JBQQWO010000068.1	156883	158814	KAN4877427.1
JBQQWO010000068.1	159649	160643	KAN4877428.1
JBQQWO010000069.1	6149	7445	KAN4877285.1
JBQQWO010000069.1	11067	12623	KAN4877286.1
JBQQWO010000069.1	12950	13862	KAN4877287.1
JBQQWO010000069.1	14192	16677	KAN4877288.1
JBQQWO010000069.1	16765	17405	KAN4877289.1
JBQQWO010000069.1	18049	20960	KAN4877290.1
JBQQWO010000069.1	21410	23206	KAN4877291.1
JBQQWO010000069.1	23645	25511	KAN4877292.1
JBQQWO010000069.1	26094	26801	KAN4877293.1
JBQQWO010000069.1	27214	28582	KAN4877294.1
JBQQWO010000069.1	29655	31325	KAN4877295.1
JBQQWO010000069.1	31918	33966	KAN4877296.1
JBQQWO010000069.1	35499	38902	KAN4877297.1
JBQQWO010000069.1	39556	43304	KAN4877298.1
JBQQWO010000069.1	44552	45737	KAN4877299.1
JBQQWO010000069.1	46059	47297	KAN4877300.1
JBQQWO010000069.1	47984	48491	KAN4877301.1
JBQQWO010000069.1	49110	49581	KAN4877302.1
JBQQWO010000069.1	49869	51046	KAN4877303.1
JBQQWO010000069.1	51887	52211	KAN4877304.1
JBQQWO010000069.1	52520	53039	KAN4877305.1
JBQQWO010000069.1	53635	54553	KAN4877306.1
JBQQWO010000069.1	57271	59661	KAN4877307.1
JBQQWO010000069.1	60039	62677	KAN4877308.1
JBQQWO010000069.1	63032	63851	KAN4877309.1
JBQQWO010000069.1	64293	66418	KAN4877310.1
JBQQWO010000069.1	66892	67930	KAN4877311.1
JBQQWO010000069.1	68984	70731	KAN4877312.1
JBQQWO010000069.1	75770	77821	KAN4877313.1
JBQQWO010000069.1	78643	80180	KAN4877314.1
JBQQWO010000069.1	80593	81628	KAN4877315.1
JBQQWO010000069.1	82665	84024	KAN4877316.1
JBQQWO010000069.1	85524	88824	KAN4877317.1
JBQQWO010000069.1	90599	92393	KAN4877318.1
JBQQWO010000069.1	93483	93852	KAN4877319.1
JBQQWO010000069.1	96755	97426	KAN4877320.1
JBQQWO010000069.1	97524	98153	KAN4877321.1
JBQQWO010000069.1	98530	104542	KAN4877322.1
JBQQWO010000069.1	104910	107388	KAN4877323.1
JBQQWO010000069.1	107472	107968	KAN4877324.1
JBQQWO010000069.1	109654	110407	KAN4877325.1
JBQQWO010000069.1	111878	112854	KAN4877326.1
JBQQWO010000069.1	117511	118972	KAN4877327.1
JBQQWO010000069.1	119388	119817	KAN4877328.1
JBQQWO010000069.1	120817	123310	KAN4877329.1
JBQQWO010000069.1	124097	126074	KAN4877330.1
JBQQWO010000069.1	126960	127557	KAN4877331.1
JBQQWO010000069.1	129645	131295	KAN4877332.1
JBQQWO010000069.1	135554	136667	KAN4877333.1
JBQQWO010000069.1	140615	141319	KAN4877334.1
JBQQWO010000069.1	142025	142791	KAN4877335.1
JBQQWO010000069.1	143304	150407	KAN4877336.1
JBQQWO010000069.1	151173	152260	KAN4877337.1
JBQQWO010000069.1	152615	154130	KAN4877338.1
JBQQWO010000069.1	156454	156873	KAN4877339.1
JBQQWO010000069.1	156990	157719	KAN4877340.1
JBQQWO010000069.1	158257	159970	KAN4877341.1
JBQQWO010000070.1	657	2699	KAN4877188.1
JBQQWO010000070.1	2917	4577	KAN4877189.1
JBQQWO010000070.1	9541	10876	KAN4877190.1
JBQQWO010000070.1	11788	12839	KAN4877191.1
JBQQWO010000070.1	15199	16818	KAN4877192.1
JBQQWO010000070.1	17175	18809	KAN4877193.1
JBQQWO010000070.1	19388	20336	KAN4877194.1
JBQQWO010000070.1	21193	23338	KAN4877195.1
JBQQWO010000070.1	24269	26262	KAN4877196.1
JBQQWO010000070.1	27123	28527	KAN4877197.1
JBQQWO010000070.1	28651	29445	KAN4877198.1
JBQQWO010000070.1	29656	31570	KAN4877199.1
JBQQWO010000070.1	32701	33646	KAN4877200.1
JBQQWO010000070.1	33956	35074	KAN4877201.1
JBQQWO010000070.1	35698	37697	KAN4877202.1
JBQQWO010000070.1	37735	38416	KAN4877203.1
JBQQWO010000070.1	51595	53573	KAN4877204.1
JBQQWO010000070.1	54660	56316	KAN4877205.1
JBQQWO010000070.1	58325	59615	KAN4877206.1
JBQQWO010000070.1	60558	60924	KAN4877207.1
JBQQWO010000070.1	61267	62061	KAN4877208.1
JBQQWO010000070.1	63073	64444	KAN4877209.1
JBQQWO010000070.1	66412	67546	KAN4877210.1
JBQQWO010000070.1	68166	68474	KAN4877211.1
JBQQWO010000070.1	69195	69807	KAN4877212.1
JBQQWO010000070.1	71565	77880	KAN4877213.1
JBQQWO010000070.1	78491	79694	KAN4877214.1
JBQQWO010000070.1	81266	82037	KAN4877215.1
JBQQWO010000070.1	82445	87592	KAN4877216.1
JBQQWO010000070.1	88252	90338	KAN4877217.1
JBQQWO010000070.1	90395	94365	KAN4877218.1
JBQQWO010000070.1	95196	97321	KAN4877219.1
JBQQWO010000070.1	98696	99595	KAN4877220.1
JBQQWO010000070.1	100478	101360	KAN4877221.1
JBQQWO010000070.1	102326	103019	KAN4877222.1
JBQQWO010000070.1	103220	104173	KAN4877223.1
JBQQWO010000070.1	104806	106773	KAN4877224.1
JBQQWO010000070.1	108956	109595	KAN4877225.1
JBQQWO010000070.1	110332	112203	KAN4877226.1
JBQQWO010000070.1	112713	113294	KAN4877227.1
JBQQWO010000070.1	113561	117337	KAN4877228.1
JBQQWO010000070.1	117707	119045	KAN4877229.1
JBQQWO010000070.1	119671	123589	KAN4877230.1
JBQQWO010000070.1	126889	127903	KAN4877231.1
JBQQWO010000070.1	128606	130490	KAN4877232.1
JBQQWO010000070.1	130632	131916	KAN4877233.1
JBQQWO010000070.1	132534	134390	KAN4877234.1
JBQQWO010000070.1	134445	135581	KAN4877235.1
JBQQWO010000070.1	136676	138496	KAN4877236.1
JBQQWO010000070.1	138544	139682	KAN4877237.1
JBQQWO010000070.1	140535	142479	KAN4877238.1
JBQQWO010000070.1	142779	143331	KAN4877239.1
JBQQWO010000070.1	144065	146574	KAN4877240.1
JBQQWO010000070.1	146903	148283	KAN4877241.1
JBQQWO010000070.1	148324	150388	KAN4877242.1
JBQQWO010000070.1	151441	151955	KAN4877243.1
JBQQWO010000070.1	152433	153262	KAN4877244.1
JBQQWO010000070.1	153594	158501	KAN4877245.1
JBQQWO010000071.1	2719	3451	KAN4877089.1
JBQQWO010000071.1	4812	7022	KAN4877090.1
JBQQWO010000071.1	9213	12154	KAN4877091.1
JBQQWO010000071.1	13067	13726	KAN4877092.1
JBQQWO010000071.1	14848	15145	KAN4877093.1
JBQQWO010000071.1	16933	18804	KAN4877094.1
JBQQWO010000071.1	19222	20003	KAN4877095.1
JBQQWO010000071.1	22121	22643	KAN4877096.1
JBQQWO010000071.1	29827	30374	KAN4877097.1
JBQQWO010000071.1	30702	31117	KAN4877098.1
JBQQWO010000071.1	31509	32011	KAN4877099.1
JBQQWO010000071.1	32400	32810	KAN4877100.1
JBQQWO010000071.1	33065	33584	KAN4877101.1
JBQQWO010000071.1	33868	34308	KAN4877102.1
JBQQWO010000071.1	34630	35045	KAN4877103.1
JBQQWO010000071.1	35311	35713	KAN4877104.1
JBQQWO010000071.1	36297	36700	KAN4877105.1
JBQQWO010000071.1	37600	38305	KAN4877106.1
JBQQWO010000071.1	38688	39186	KAN4877107.1
JBQQWO010000071.1	40856	41920	KAN4877108.1
JBQQWO010000071.1	42265	44233	KAN4877109.1
JBQQWO010000071.1	44813	45290	KAN4877110.1
JBQQWO010000071.1	45631	47612	KAN4877111.1
JBQQWO010000071.1	49054	49696	KAN4877112.1
JBQQWO010000071.1	51253	52273	KAN4877113.1
JBQQWO010000071.1	52634	55091	KAN4877114.1
JBQQWO010000071.1	55793	56330	KAN4877115.1
JBQQWO010000071.1	56406	57651	KAN4877116.1
JBQQWO010000071.1	58447	61022	KAN4877117.1
JBQQWO010000071.1	61693	62389	KAN4877118.1
JBQQWO010000071.1	63012	64689	KAN4877119.1
JBQQWO010000071.1	66509	68351	KAN4877120.1
JBQQWO010000071.1	69984	70962	KAN4877121.1
JBQQWO010000071.1	71165	72587	KAN4877122.1
JBQQWO010000071.1	72814	74996	KAN4877123.1
JBQQWO010000071.1	75328	76466	KAN4877124.1
JBQQWO010000071.1	77149	77716	KAN4877125.1
JBQQWO010000071.1	78334	79150	KAN4877126.1
JBQQWO010000071.1	80110	80635	KAN4877127.1
JBQQWO010000071.1	80798	82603	KAN4877128.1
JBQQWO010000071.1	83561	84296	KAN4877129.1
JBQQWO010000071.1	86512	89305	KAN4877130.1
JBQQWO010000071.1	90026	91737	KAN4877131.1
JBQQWO010000071.1	92500	94378	KAN4877132.1
JBQQWO010000071.1	98213	100307	KAN4877133.1
JBQQWO010000071.1	100570	101983	KAN4877134.1
JBQQWO010000071.1	102237	102806	KAN4877135.1
JBQQWO010000071.1	103717	104668	KAN4877136.1
JBQQWO010000071.1	104791	105791	KAN4877137.1
JBQQWO010000071.1	106079	106844	KAN4877138.1
JBQQWO010000071.1	109361	111038	KAN4877139.1
JBQQWO010000071.1	111269	115407	KAN4877140.1
JBQQWO010000071.1	116131	117696	KAN4877141.1
JBQQWO010000071.1	118303	120173	KAN4877142.1
JBQQWO010000071.1	120913	123096	KAN4877143.1
JBQQWO010000071.1	128416	130297	KAN4877144.1
JBQQWO010000071.1	130517	132007	KAN4877145.1
JBQQWO010000071.1	133182	135729	KAN4877146.1
JBQQWO010000071.1	136560	137667	KAN4877147.1
JBQQWO010000071.1	140428	143028	KAN4877148.1
JBQQWO010000071.1	143469	144575	KAN4877149.1
JBQQWO010000071.1	145274	146684	KAN4877150.1
JBQQWO010000071.1	147486	148274	KAN4877151.1
JBQQWO010000071.1	150598	151675	KAN4877152.1
JBQQWO010000071.1	156419	158114	KAN4877153.1
JBQQWO010000072.1	6628	8410	KAN4876977.1
JBQQWO010000072.1	9988	13546	KAN4876978.1
JBQQWO010000072.1	13991	14393	KAN4876979.1
JBQQWO010000072.1	15259	15769	KAN4876980.1
JBQQWO010000072.1	16066	18834	KAN4876981.1
JBQQWO010000072.1	19138	19975	KAN4876982.1
JBQQWO010000072.1	20872	22236	KAN4876983.1
JBQQWO010000072.1	22722	24088	KAN4876984.1
JBQQWO010000072.1	24444	25314	KAN4876985.1
JBQQWO010000072.1	25430	27286	KAN4876986.1
JBQQWO010000072.1	27584	28489	KAN4876987.1
JBQQWO010000072.1	28771	32236	KAN4876988.1
JBQQWO010000072.1	32798	33785	KAN4876989.1
JBQQWO010000072.1	33806	34648	KAN4876990.1
JBQQWO010000072.1	35427	36949	KAN4876991.1
JBQQWO010000072.1	37616	40483	KAN4876992.1
JBQQWO010000072.1	43596	45687	KAN4876993.1
JBQQWO010000072.1	46755	48171	KAN4876994.1
JBQQWO010000072.1	49008	49590	KAN4876995.1
JBQQWO010000072.1	49994	50491	KAN4876996.1
JBQQWO010000072.1	51043	55291	KAN4876997.1
JBQQWO010000072.1	56024	58567	KAN4876998.1
JBQQWO010000072.1	59292	60621	KAN4876999.1
JBQQWO010000072.1	61633	62616	KAN4877000.1
JBQQWO010000072.1	63090	64225	KAN4877001.1
JBQQWO010000072.1	64931	66675	KAN4877002.1
JBQQWO010000072.1	67443	68292	KAN4877003.1
JBQQWO010000072.1	68321	69419	KAN4877004.1
JBQQWO010000072.1	69674	70237	KAN4877005.1
JBQQWO010000072.1	70933	72321	KAN4877006.1
JBQQWO010000072.1	72804	73257	KAN4877007.1
JBQQWO010000072.1	74733	76742	KAN4877008.1
JBQQWO010000072.1	77320	79197	KAN4877009.1
JBQQWO010000072.1	79956	80724	KAN4877010.1
JBQQWO010000072.1	81383	82241	KAN4877011.1
JBQQWO010000072.1	82651	84749	KAN4877012.1
JBQQWO010000072.1	88494	88938	KAN4877013.1
JBQQWO010000072.1	90625	92206	KAN4877014.1
JBQQWO010000072.1	92738	93761	KAN4877015.1
JBQQWO010000072.1	94221	94980	KAN4877016.1
JBQQWO010000072.1	96201	96965	KAN4877017.1
JBQQWO010000072.1	98371	98949	KAN4877018.1
JBQQWO010000072.1	99282	99639	KAN4877019.1
JBQQWO010000072.1	102119	103168	KAN4877020.1
JBQQWO010000072.1	103638	104593	KAN4877021.1
JBQQWO010000072.1	105980	106507	KAN4877022.1
JBQQWO010000072.1	106925	109039	KAN4877023.1
JBQQWO010000072.1	111702	112982	KAN4877024.1
JBQQWO010000072.1	113518	114923	KAN4877025.1
JBQQWO010000072.1	115880	117249	KAN4877026.1
JBQQWO010000072.1	117647	119837	KAN4877027.1
JBQQWO010000072.1	120169	120748	KAN4877028.1
JBQQWO010000072.1	122036	124315	KAN4877029.1
JBQQWO010000072.1	130681	132565	KAN4877030.1
JBQQWO010000072.1	132833	134066	KAN4877031.1
JBQQWO010000072.1	134357	135116	KAN4877032.1
JBQQWO010000072.1	135877	137456	KAN4877033.1
JBQQWO010000072.1	137568	138546	KAN4877034.1
JBQQWO010000072.1	138934	139678	KAN4877035.1
JBQQWO010000072.1	141506	143102	KAN4877036.1
JBQQWO010000072.1	143433	143727	KAN4877037.1
JBQQWO010000073.1	1058	1730	KAN4876864.1
JBQQWO010000073.1	3442	4507	KAN4876865.1
JBQQWO010000073.1	5119	6071	KAN4876866.1
JBQQWO010000073.1	6524	7232	KAN4876867.1
JBQQWO010000073.1	7435	8698	KAN4876868.1
JBQQWO010000073.1	9268	9818	KAN4876869.1
JBQQWO010000073.1	10012	10729	KAN4876870.1
JBQQWO010000073.1	10957	11924	KAN4876871.1
JBQQWO010000073.1	12429	13674	KAN4876872.1
JBQQWO010000073.1	15697	17368	KAN4876873.1
JBQQWO010000073.1	18167	19249	KAN4876874.1
JBQQWO010000073.1	19670	21233	KAN4876875.1
JBQQWO010000073.1	21667	23592	KAN4876876.1
JBQQWO010000073.1	23715	24619	KAN4876877.1
JBQQWO010000073.1	24959	26917	KAN4876878.1
JBQQWO010000073.1	28063	28738	KAN4876879.1
JBQQWO010000073.1	29645	31659	KAN4876880.1
JBQQWO010000073.1	32008	33146	KAN4876881.1
JBQQWO010000073.1	33779	35438	KAN4876882.1
JBQQWO010000073.1	36475	38539	KAN4876883.1
JBQQWO010000073.1	38860	39661	KAN4876884.1
JBQQWO010000073.1	41686	44539	KAN4876885.1
JBQQWO010000073.1	45053	46955	KAN4876886.1
JBQQWO010000073.1	47769	48489	KAN4876887.1
JBQQWO010000073.1	48737	49746	KAN4876888.1
JBQQWO010000073.1	50031	51360	KAN4876889.1
JBQQWO010000073.1	52636	58114	KAN4876890.1
JBQQWO010000073.1	58447	59004	KAN4876891.1
JBQQWO010000073.1	60675	62017	KAN4876892.1
JBQQWO010000073.1	62229	63564	KAN4876893.1
JBQQWO010000073.1	63739	64645	KAN4876894.1
JBQQWO010000073.1	65251	66316	KAN4876895.1
JBQQWO010000073.1	66654	67235	KAN4876896.1
JBQQWO010000073.1	71815	73054	KAN4876897.1
JBQQWO010000073.1	73859	74862	KAN4876898.1
JBQQWO010000073.1	76135	77509	KAN4876899.1
JBQQWO010000073.1	82059	82731	KAN4876900.1
JBQQWO010000073.1	83122	83763	KAN4876901.1
JBQQWO010000073.1	84321	84995	KAN4876902.1
JBQQWO010000073.1	86528	86927	KAN4876903.1
JBQQWO010000073.1	88239	91987	KAN4876904.1
JBQQWO010000073.1	92908	98294	KAN4876905.1
JBQQWO010000073.1	98990	99698	KAN4876906.1
JBQQWO010000073.1	100109	102680	KAN4876907.1
JBQQWO010000073.1	103098	104244	KAN4876908.1
JBQQWO010000073.1	104802	107658	KAN4876909.1
JBQQWO010000073.1	108667	110014	KAN4876910.1
JBQQWO010000073.1	110529	111531	KAN4876911.1
JBQQWO010000073.1	112184	115927	KAN4876912.1
JBQQWO010000073.1	117406	120949	KAN4876913.1
JBQQWO010000073.1	124184	125171	KAN4876914.1
JBQQWO010000073.1	125767	127846	KAN4876915.1
JBQQWO010000073.1	129097	130068	KAN4876916.1
JBQQWO010000073.1	130905	132879	KAN4876917.1
JBQQWO010000073.1	133520	135332	KAN4876918.1
JBQQWO010000073.1	136302	138014	KAN4876919.1
JBQQWO010000073.1	138293	139279	KAN4876920.1
JBQQWO010000073.1	140519	141179	KAN4876921.1
JBQQWO010000073.1	142193	145232	KAN4876922.1
JBQQWO010000073.1	147784	149019	KAN4876923.1
JBQQWO010000073.1	149627	150398	KAN4876924.1
JBQQWO010000073.1	151359	151887	KAN4876925.1
JBQQWO010000074.1	560	854	KAN4876770.1
JBQQWO010000074.1	3129	4566	KAN4876771.1
JBQQWO010000074.1	6066	7692	KAN4876772.1
JBQQWO010000074.1	7994	10439	KAN4876773.1
JBQQWO010000074.1	11248	13450	KAN4876774.1
JBQQWO010000074.1	14912	18159	KAN4876775.1
JBQQWO010000074.1	18686	20742	KAN4876776.1
JBQQWO010000074.1	21069	22852	KAN4876777.1
JBQQWO010000074.1	24333	26382	KAN4876778.1
JBQQWO010000074.1	26833	31105	KAN4876779.1
JBQQWO010000074.1	31614	33864	KAN4876780.1
JBQQWO010000074.1	35106	36503	KAN4876781.1
JBQQWO010000074.1	41827	43054	KAN4876782.1
JBQQWO010000074.1	44981	46814	KAN4876783.1
JBQQWO010000074.1	47100	49005	KAN4876784.1
JBQQWO010000074.1	50854	52302	KAN4876785.1
JBQQWO010000074.1	61690	63964	KAN4876786.1
JBQQWO010000074.1	65371	65995	KAN4876787.1
JBQQWO010000074.1	68762	69206	KAN4876788.1
JBQQWO010000074.1	71668	73601	KAN4876789.1
JBQQWO010000074.1	74194	78050	KAN4876790.1
JBQQWO010000074.1	79227	82972	KAN4876791.1
JBQQWO010000074.1	84581	85448	KAN4876792.1
JBQQWO010000074.1	85903	89999	KAN4876793.1
JBQQWO010000074.1	90703	97928	KAN4876794.1
JBQQWO010000074.1	103115	104714	KAN4876795.1
JBQQWO010000074.1	105469	106909	KAN4876796.1
JBQQWO010000074.1	109872	111833	KAN4876797.1
JBQQWO010000074.1	112602	113982	KAN4876798.1
JBQQWO010000074.1	114896	115457	KAN4876799.1
JBQQWO010000074.1	116182	116701	KAN4876800.1
JBQQWO010000074.1	117179	118820	KAN4876801.1
JBQQWO010000074.1	119082	120831	KAN4876802.1
JBQQWO010000074.1	121238	122618	KAN4876803.1
JBQQWO010000074.1	123156	124200	KAN4876804.1
JBQQWO010000074.1	126465	130026	KAN4876805.1
JBQQWO010000074.1	130470	131997	KAN4876806.1
JBQQWO010000074.1	133207	135107	KAN4876807.1
JBQQWO010000074.1	135422	136949	KAN4876808.1
JBQQWO010000074.1	137290	137872	KAN4876809.1
JBQQWO010000074.1	137879	139148	KAN4876810.1
JBQQWO010000074.1	139897	142546	KAN4876811.1
JBQQWO010000074.1	143008	143395	KAN4876812.1
JBQQWO010000074.1	143854	146110	KAN4876813.1
JBQQWO010000074.1	150309	150621	KAN4876814.1
JBQQWO010000075.1	497	2801	KAN4876683.1
JBQQWO010000075.1	2973	4059	KAN4876684.1
JBQQWO010000075.1	4396	4896	KAN4876685.1
JBQQWO010000075.1	5172	8702	KAN4876686.1
JBQQWO010000075.1	9256	10349	KAN4876687.1
JBQQWO010000075.1	10737	13545	KAN4876688.1
JBQQWO010000075.1	14120	15506	KAN4876689.1
JBQQWO010000075.1	15727	17203	KAN4876690.1
JBQQWO010000075.1	17351	17950	KAN4876691.1
JBQQWO010000075.1	18651	19727	KAN4876692.1
JBQQWO010000075.1	21427	22323	KAN4876693.1
JBQQWO010000075.1	22549	24877	KAN4876694.1
JBQQWO010000075.1	25248	25839	KAN4876695.1
JBQQWO010000075.1	26450	28446	KAN4876696.1
JBQQWO010000075.1	29033	30550	KAN4876697.1
JBQQWO010000075.1	30932	31715	KAN4876698.1
JBQQWO010000075.1	32001	33178	KAN4876699.1
JBQQWO010000075.1	33389	34031	KAN4876700.1
JBQQWO010000075.1	34356	39342	KAN4876701.1
JBQQWO010000075.1	39448	40470	KAN4876702.1
JBQQWO010000075.1	41656	42307	KAN4876703.1
JBQQWO010000075.1	43258	46915	KAN4876704.1
JBQQWO010000075.1	49382	51608	KAN4876705.1
JBQQWO010000075.1	52036	53149	KAN4876706.1
JBQQWO010000075.1	53779	54736	KAN4876707.1
JBQQWO010000075.1	55394	56376	KAN4876708.1
JBQQWO010000075.1	56979	61107	KAN4876709.1
JBQQWO010000075.1	61491	63848	KAN4876710.1
JBQQWO010000075.1	65880	67573	KAN4876711.1
JBQQWO010000075.1	68382	70446	KAN4876712.1
JBQQWO010000075.1	70644	71840	KAN4876713.1
JBQQWO010000075.1	72950	74340	KAN4876714.1
JBQQWO010000075.1	78223	80210	KAN4876715.1
JBQQWO010000075.1	90132	91316	KAN4876716.1
JBQQWO010000075.1	92098	93397	KAN4876717.1
JBQQWO010000075.1	94919	95684	KAN4876718.1
JBQQWO010000075.1	96542	99259	KAN4876719.1
JBQQWO010000075.1	100375	102920	KAN4876720.1
JBQQWO010000075.1	106858	109669	KAN4876721.1
JBQQWO010000075.1	109846	111124	KAN4876722.1
JBQQWO010000075.1	111690	112272	KAN4876723.1
JBQQWO010000075.1	112764	113601	KAN4876724.1
JBQQWO010000075.1	114170	115208	KAN4876725.1
JBQQWO010000075.1	115704	117513	KAN4876726.1
JBQQWO010000075.1	118491	119799	KAN4876727.1
JBQQWO010000075.1	120313	121307	KAN4876728.1
JBQQWO010000075.1	122017	124855	KAN4876729.1
JBQQWO010000075.1	125180	126965	KAN4876730.1
JBQQWO010000075.1	129075	130068	KAN4876731.1
JBQQWO010000075.1	130723	132287	KAN4876732.1
JBQQWO010000075.1	133218	134880	KAN4876733.1
JBQQWO010000075.1	135802	136123	KAN4876734.1
JBQQWO010000075.1	137034	139193	KAN4876735.1
JBQQWO010000075.1	140677	141306	KAN4876736.1
JBQQWO010000075.1	142064	142799	KAN4876737.1
JBQQWO010000076.1	2290	5863	KAN4876602.1
JBQQWO010000076.1	7503	7887	KAN4876603.1
JBQQWO010000076.1	12554	12848	KAN4876604.1
JBQQWO010000076.1	14006	14976	KAN4876605.1
JBQQWO010000076.1	18497	19228	KAN4876606.1
JBQQWO010000076.1	22025	23549	KAN4876607.1
JBQQWO010000076.1	24738	27409	KAN4876608.1
JBQQWO010000076.1	28839	32757	KAN4876609.1
JBQQWO010000076.1	33447	34449	KAN4876610.1
JBQQWO010000076.1	35043	36282	KAN4876611.1
JBQQWO010000076.1	36778	38875	KAN4876612.1
JBQQWO010000076.1	39455	43100	KAN4876613.1
JBQQWO010000076.1	43590	45084	KAN4876614.1
JBQQWO010000076.1	45273	45868	KAN4876615.1
JBQQWO010000076.1	46309	46971	KAN4876616.1
JBQQWO010000076.1	47273	48269	KAN4876617.1
JBQQWO010000076.1	49206	49532	KAN4876618.1
JBQQWO010000076.1	50930	52656	KAN4876619.1
JBQQWO010000076.1	53177	54289	KAN4876620.1
JBQQWO010000076.1	56882	61025	KAN4876621.1
JBQQWO010000076.1	62104	63196	KAN4876622.1
JBQQWO010000076.1	63728	65291	KAN4876623.1
JBQQWO010000076.1	66138	67311	KAN4876624.1
JBQQWO010000076.1	67580	68689	KAN4876625.1
JBQQWO010000076.1	69197	72448	KAN4876626.1
JBQQWO010000076.1	75453	75675	KAN4876627.1
JBQQWO010000076.1	76830	78174	KAN4876628.1
JBQQWO010000076.1	78631	80272	KAN4876629.1
JBQQWO010000076.1	80899	82944	KAN4876630.1
JBQQWO010000076.1	83719	87730	KAN4876631.1
JBQQWO010000076.1	88726	89965	KAN4876632.1
JBQQWO010000076.1	90360	91599	KAN4876633.1
JBQQWO010000076.1	91966	92572	KAN4876634.1
JBQQWO010000076.1	93314	94451	KAN4876635.1
JBQQWO010000076.1	95110	97076	KAN4876636.1
JBQQWO010000076.1	99467	101424	KAN4876637.1
JBQQWO010000076.1	101870	102904	KAN4876638.1
JBQQWO010000076.1	103115	104304	KAN4876639.1
JBQQWO010000076.1	105544	111044	KAN4876640.1
JBQQWO010000076.1	114101	116912	KAN4876641.1
JBQQWO010000076.1	117376	118754	KAN4876642.1
JBQQWO010000076.1	119366	120581	KAN4876643.1
JBQQWO010000076.1	121106	121831	KAN4876644.1
JBQQWO010000076.1	123171	124539	KAN4876645.1
JBQQWO010000076.1	125564	126178	KAN4876646.1
JBQQWO010000076.1	126863	128234	KAN4876647.1
JBQQWO010000076.1	128515	129322	KAN4876648.1
JBQQWO010000076.1	131652	132853	KAN4876649.1
JBQQWO010000076.1	133594	134596	KAN4876650.1
JBQQWO010000076.1	138220	139574	KAN4876651.1
JBQQWO010000076.1	139895	141726	KAN4876652.1
JBQQWO010000076.1	142027	142619	KAN4876653.1
JBQQWO010000076.1	143189	144761	KAN4876654.1
JBQQWO010000077.1	275	5412	KAN4876515.1
JBQQWO010000077.1	5876	6615	KAN4876516.1
JBQQWO010000077.1	7807	14348	KAN4876517.1
JBQQWO010000077.1	15490	17026	KAN4876518.1
JBQQWO010000077.1	17953	20413	KAN4876519.1
JBQQWO010000077.1	20684	21356	KAN4876520.1
JBQQWO010000077.1	21739	23398	KAN4876521.1
JBQQWO010000077.1	24110	24496	KAN4876522.1
JBQQWO010000077.1	25146	26452	KAN4876523.1
JBQQWO010000077.1	27257	28145	KAN4876524.1
JBQQWO010000077.1	29407	29890	KAN4876525.1
JBQQWO010000077.1	30246	30816	KAN4876526.1
JBQQWO010000077.1	31388	33110	KAN4876527.1
JBQQWO010000077.1	35442	35784	KAN4876528.1
JBQQWO010000077.1	37580	39752	KAN4876529.1
JBQQWO010000077.1	40420	41689	KAN4876530.1
JBQQWO010000077.1	42017	45965	KAN4876531.1
JBQQWO010000077.1	46611	48260	KAN4876532.1
JBQQWO010000077.1	48623	49351	KAN4876533.1
JBQQWO010000077.1	49450	52669	KAN4876534.1
JBQQWO010000077.1	55220	57176	KAN4876535.1
JBQQWO010000077.1	59171	60054	KAN4876536.1
JBQQWO010000077.1	60839	63624	KAN4876537.1
JBQQWO010000077.1	65578	66451	KAN4876538.1
JBQQWO010000077.1	66517	66810	KAN4876539.1
JBQQWO010000077.1	67687	70098	KAN4876540.1
JBQQWO010000077.1	72324	73917	KAN4876541.1
JBQQWO010000077.1	75128	75509	KAN4876542.1
JBQQWO010000077.1	76967	77910	KAN4876543.1
JBQQWO010000077.1	79155	81897	KAN4876544.1
JBQQWO010000077.1	84360	85279	KAN4876545.1
JBQQWO010000077.1	88591	91702	KAN4876546.1
JBQQWO010000077.1	92273	93371	KAN4876547.1
JBQQWO010000077.1	94259	94883	KAN4876548.1
JBQQWO010000077.1	98280	98864	KAN4876549.1
JBQQWO010000077.1	102523	104775	KAN4876550.1
JBQQWO010000077.1	105365	106734	KAN4876551.1
JBQQWO010000077.1	107094	108418	KAN4876552.1
JBQQWO010000077.1	108787	109298	KAN4876553.1
JBQQWO010000077.1	110681	112806	KAN4876554.1
JBQQWO010000077.1	113959	115522	KAN4876555.1
JBQQWO010000077.1	115861	119038	KAN4876556.1
JBQQWO010000077.1	123329	123635	KAN4876557.1
JBQQWO010000077.1	124094	126726	KAN4876558.1
JBQQWO010000077.1	127317	128166	KAN4876559.1
JBQQWO010000077.1	128354	133448	KAN4876560.1
JBQQWO010000077.1	133694	134855	KAN4876561.1
JBQQWO010000077.1	134894	136097	KAN4876562.1
JBQQWO010000077.1	138740	139202	KAN4876563.1
JBQQWO010000077.1	139651	141349	KAN4876564.1
JBQQWO010000077.1	141945	142422	KAN4876565.1
JBQQWO010000078.1	712	3516	KAN4876424.1
JBQQWO010000078.1	4714	5932	KAN4876425.1
JBQQWO010000078.1	6720	7227	KAN4876426.1
JBQQWO010000078.1	8638	8977	KAN4876427.1
JBQQWO010000078.1	9006	9986	KAN4876428.1
JBQQWO010000078.1	12990	13614	KAN4876429.1
JBQQWO010000078.1	16477	17166	KAN4876430.1
JBQQWO010000078.1	20149	20603	KAN4876431.1
JBQQWO010000078.1	21093	22002	KAN4876432.1
JBQQWO010000078.1	23243	23807	KAN4876433.1
JBQQWO010000078.1	25913	26574	KAN4876434.1
JBQQWO010000078.1	37841	39530	KAN4876435.1
JBQQWO010000078.1	42454	43881	KAN4876436.1
JBQQWO010000078.1	44440	46314	KAN4876437.1
JBQQWO010000078.1	46554	47562	KAN4876438.1
JBQQWO010000078.1	48832	49778	KAN4876439.1
JBQQWO010000078.1	53662	54424	KAN4876440.1
JBQQWO010000078.1	54976	55720	KAN4876441.1
JBQQWO010000078.1	56432	57158	KAN4876442.1
JBQQWO010000078.1	59797	60835	KAN4876443.1
JBQQWO010000078.1	60980	61628	KAN4876444.1
JBQQWO010000078.1	64230	64941	KAN4876445.1
JBQQWO010000078.1	65426	66242	KAN4876446.1
JBQQWO010000078.1	66752	69992	KAN4876447.1
JBQQWO010000078.1	70728	73187	KAN4876448.1
JBQQWO010000078.1	73475	75104	KAN4876449.1
JBQQWO010000078.1	76749	77732	KAN4876450.1
JBQQWO010000078.1	78278	79595	KAN4876451.1
JBQQWO010000078.1	81296	84128	KAN4876452.1
JBQQWO010000078.1	84557	87734	KAN4876453.1
JBQQWO010000078.1	88619	91737	KAN4876454.1
JBQQWO010000078.1	92097	94272	KAN4876455.1
JBQQWO010000078.1	94728	95478	KAN4876456.1
JBQQWO010000078.1	96660	97804	KAN4876457.1
JBQQWO010000078.1	101001	101883	KAN4876458.1
JBQQWO010000078.1	102637	105725	KAN4876459.1
JBQQWO010000078.1	106655	107966	KAN4876460.1
JBQQWO010000078.1	108621	109140	KAN4876461.1
JBQQWO010000078.1	109460	111229	KAN4876462.1
JBQQWO010000078.1	111978	113412	KAN4876463.1
JBQQWO010000078.1	113961	115509	KAN4876464.1
JBQQWO010000078.1	115992	117741	KAN4876465.1
JBQQWO010000078.1	118308	119685	KAN4876466.1
JBQQWO010000078.1	120224	121187	KAN4876467.1
JBQQWO010000078.1	122300	123349	KAN4876468.1
JBQQWO010000078.1	124192	127135	KAN4876469.1
JBQQWO010000078.1	128248	130246	KAN4876470.1
JBQQWO010000078.1	131349	132787	KAN4876471.1
JBQQWO010000078.1	133586	134494	KAN4876472.1
JBQQWO010000078.1	135198	137811	KAN4876473.1
JBQQWO010000078.1	138662	141806	KAN4876474.1
JBQQWO010000079.1	9	198	KAN4876335.1
JBQQWO010000079.1	490	1729	KAN4876336.1
JBQQWO010000079.1	3645	6269	KAN4876337.1
JBQQWO010000079.1	6918	8512	KAN4876338.1
JBQQWO010000079.1	9018	9904	KAN4876339.1
JBQQWO010000079.1	10428	12192	KAN4876340.1
JBQQWO010000079.1	13102	13603	KAN4876341.1
JBQQWO010000079.1	14027	14943	KAN4876342.1
JBQQWO010000079.1	15168	16427	KAN4876343.1
JBQQWO010000079.1	16706	17552	KAN4876344.1
JBQQWO010000079.1	18059	18497	KAN4876345.1
JBQQWO010000079.1	19103	20177	KAN4876346.1
JBQQWO010000079.1	21040	21793	KAN4876347.1
JBQQWO010000079.1	23258	24119	KAN4876348.1
JBQQWO010000079.1	24143	24922	KAN4876349.1
JBQQWO010000079.1	25192	25978	KAN4876350.1
JBQQWO010000079.1	27330	28141	KAN4876351.1
JBQQWO010000079.1	28461	30588	KAN4876352.1
JBQQWO010000079.1	35304	37164	KAN4876353.1
JBQQWO010000079.1	38753	40386	KAN4876354.1
JBQQWO010000079.1	41835	42666	KAN4876355.1
JBQQWO010000079.1	44304	45392	KAN4876356.1
JBQQWO010000079.1	45797	47006	KAN4876357.1
JBQQWO010000079.1	47123	48700	KAN4876358.1
JBQQWO010000079.1	49588	50542	KAN4876359.1
JBQQWO010000079.1	51558	54519	KAN4876360.1
JBQQWO010000079.1	55229	55735	KAN4876361.1
JBQQWO010000079.1	56349	57903	KAN4876362.1
JBQQWO010000079.1	60475	61139	KAN4876363.1
JBQQWO010000079.1	63401	64942	KAN4876364.1
JBQQWO010000079.1	65058	65358	KAN4876365.1
JBQQWO010000079.1	66144	67812	KAN4876366.1
JBQQWO010000079.1	67936	68712	KAN4876367.1
JBQQWO010000079.1	69539	74136	KAN4876368.1
JBQQWO010000079.1	75263	76899	KAN4876369.1
JBQQWO010000079.1	78375	80892	KAN4876370.1
JBQQWO010000079.1	81498	83268	KAN4876371.1
JBQQWO010000079.1	83557	86499	KAN4876372.1
JBQQWO010000079.1	87469	88264	KAN4876373.1
JBQQWO010000079.1	89554	91314	KAN4876374.1
JBQQWO010000079.1	91661	92256	KAN4876375.1
JBQQWO010000079.1	108469	109714	KAN4876376.1
JBQQWO010000079.1	112458	113973	KAN4876377.1
JBQQWO010000079.1	114409	115572	KAN4876378.1
JBQQWO010000079.1	116822	119127	KAN4876379.1
JBQQWO010000079.1	120385	121724	KAN4876380.1
JBQQWO010000079.1	122844	123522	KAN4876381.1
JBQQWO010000079.1	124097	124620	KAN4876382.1
JBQQWO010000079.1	125217	127545	KAN4876383.1
JBQQWO010000079.1	128515	129102	KAN4876384.1
JBQQWO010000079.1	129996	131261	KAN4876385.1
JBQQWO010000079.1	135495	137449	KAN4876386.1
JBQQWO010000079.1	138128	139928	KAN4876387.1
JBQQWO010000079.1	140822	141444	KAN4876388.1
JBQQWO010000080.1	953	2036	KAN4876257.1
JBQQWO010000080.1	2620	6434	KAN4876258.1
JBQQWO010000080.1	6872	7863	KAN4876259.1
JBQQWO010000080.1	8066	11575	KAN4876260.1
JBQQWO010000080.1	12058	13968	KAN4876261.1
JBQQWO010000080.1	14460	15411	KAN4876262.1
JBQQWO010000080.1	15441	16482	KAN4876263.1
JBQQWO010000080.1	17822	18818	KAN4876264.1
JBQQWO010000080.1	20104	21598	KAN4876265.1
JBQQWO010000080.1	22006	22760	KAN4876266.1
JBQQWO010000080.1	23239	26567	KAN4876267.1
JBQQWO010000080.1	26851	27130	KAN4876268.1
JBQQWO010000080.1	29034	30408	KAN4876269.1
JBQQWO010000080.1	31261	38167	KAN4876270.1
JBQQWO010000080.1	39728	40538	KAN4876271.1
JBQQWO010000080.1	41651	42939	KAN4876272.1
JBQQWO010000080.1	45375	46801	KAN4876273.1
JBQQWO010000080.1	46951	48358	KAN4876274.1
JBQQWO010000080.1	49363	49909	KAN4876275.1
JBQQWO010000080.1	51173	51691	KAN4876276.1
JBQQWO010000080.1	52193	52988	KAN4876277.1
JBQQWO010000080.1	53440	54078	KAN4876278.1
JBQQWO010000080.1	54666	55197	KAN4876279.1
JBQQWO010000080.1	55287	55748	KAN4876280.1
JBQQWO010000080.1	56507	57098	KAN4876281.1
JBQQWO010000080.1	57517	58402	KAN4876282.1
JBQQWO010000080.1	60813	66422	KAN4876283.1
JBQQWO010000080.1	67596	70031	KAN4876284.1
JBQQWO010000080.1	72229	73075	KAN4876285.1
JBQQWO010000080.1	76221	78359	KAN4876286.1
JBQQWO010000080.1	89479	91229	KAN4876287.1
JBQQWO010000080.1	91680	92655	KAN4876288.1
JBQQWO010000080.1	92679	93885	KAN4876289.1
JBQQWO010000080.1	94838	96377	KAN4876290.1
JBQQWO010000080.1	99384	100118	KAN4876291.1
JBQQWO010000080.1	105061	107065	KAN4876292.1
JBQQWO010000080.1	107841	109380	KAN4876293.1
JBQQWO010000080.1	111655	113565	KAN4876294.1
JBQQWO010000080.1	114147	116076	KAN4876295.1
JBQQWO010000080.1	116687	117350	KAN4876296.1
JBQQWO010000080.1	118766	120509	KAN4876297.1
JBQQWO010000080.1	121079	122960	KAN4876298.1
JBQQWO010000080.1	125525	129161	KAN4876299.1
JBQQWO010000080.1	129440	132028	KAN4876300.1
JBQQWO010000080.1	132659	133299	KAN4876301.1
JBQQWO010000080.1	135724	140059	KAN4876302.1
JBQQWO010000081.1	9194	10512	KAN4876171.1
JBQQWO010000081.1	11563	12367	KAN4876172.1
JBQQWO010000081.1	13662	15209	KAN4876173.1
JBQQWO010000081.1	15919	18284	KAN4876174.1
JBQQWO010000081.1	19219	20215	KAN4876175.1
JBQQWO010000081.1	20261	21430	KAN4876176.1
JBQQWO010000081.1	21731	22201	KAN4876177.1
JBQQWO010000081.1	22811	23807	KAN4876178.1
JBQQWO010000081.1	26992	28378	KAN4876179.1
JBQQWO010000081.1	28674	30204	KAN4876180.1
JBQQWO010000081.1	30284	32103	KAN4876181.1
JBQQWO010000081.1	32523	33664	KAN4876182.1
JBQQWO010000081.1	34370	35147	KAN4876183.1
JBQQWO010000081.1	38185	39655	KAN4876184.1
JBQQWO010000081.1	45731	46751	KAN4876185.1
JBQQWO010000081.1	47333	49406	KAN4876186.1
JBQQWO010000081.1	50031	51294	KAN4876187.1
JBQQWO010000081.1	51369	52485	KAN4876188.1
JBQQWO010000081.1	53089	55117	KAN4876189.1
JBQQWO010000081.1	57851	58325	KAN4876190.1
JBQQWO010000081.1	62696	64439	KAN4876191.1
JBQQWO010000081.1	64529	65663	KAN4876192.1
JBQQWO010000081.1	66305	69287	KAN4876193.1
JBQQWO010000081.1	69528	70623	KAN4876194.1
JBQQWO010000081.1	71497	73457	KAN4876195.1
JBQQWO010000081.1	73897	74378	KAN4876196.1
JBQQWO010000081.1	75163	76974	KAN4876197.1
JBQQWO010000081.1	77944	79471	KAN4876198.1
JBQQWO010000081.1	79707	81335	KAN4876199.1
JBQQWO010000081.1	86216	88754	KAN4876200.1
JBQQWO010000081.1	89970	91032	KAN4876201.1
JBQQWO010000081.1	91482	92167	KAN4876202.1
JBQQWO010000081.1	92577	93933	KAN4876203.1
JBQQWO010000081.1	95379	96429	KAN4876204.1
JBQQWO010000081.1	97504	98836	KAN4876205.1
JBQQWO010000081.1	98886	99539	KAN4876206.1
JBQQWO010000081.1	100239	102084	KAN4876207.1
JBQQWO010000081.1	102893	103640	KAN4876208.1
JBQQWO010000081.1	103708	105360	KAN4876209.1
JBQQWO010000081.1	105855	106623	KAN4876210.1
JBQQWO010000081.1	106780	107696	KAN4876211.1
JBQQWO010000081.1	108601	110313	KAN4876212.1
JBQQWO010000081.1	111780	113949	KAN4876213.1
JBQQWO010000081.1	116117	116988	KAN4876214.1
JBQQWO010000081.1	117281	118211	KAN4876215.1
JBQQWO010000081.1	120219	121590	KAN4876216.1
JBQQWO010000081.1	123027	131546	KAN4876217.1
JBQQWO010000081.1	132616	133393	KAN4876218.1
JBQQWO010000081.1	133459	133904	KAN4876219.1
JBQQWO010000082.1	1319	3314	KAN4876078.1
JBQQWO010000082.1	14898	17223	KAN4876079.1
JBQQWO010000082.1	17428	18232	KAN4876080.1
JBQQWO010000082.1	20268	22011	KAN4876081.1
JBQQWO010000082.1	22550	22922	KAN4876082.1
JBQQWO010000082.1	25598	26915	KAN4876083.1
JBQQWO010000082.1	27993	29568	KAN4876084.1
JBQQWO010000082.1	29736	31685	KAN4876085.1
JBQQWO010000082.1	32644	34825	KAN4876086.1
JBQQWO010000082.1	36699	38143	KAN4876087.1
JBQQWO010000082.1	38841	39469	KAN4876088.1
JBQQWO010000082.1	39834	40542	KAN4876089.1
JBQQWO010000082.1	42266	43187	KAN4876090.1
JBQQWO010000082.1	43283	43619	KAN4876091.1
JBQQWO010000082.1	45293	46998	KAN4876092.1
JBQQWO010000082.1	48072	50005	KAN4876093.1
JBQQWO010000082.1	50424	50772	KAN4876094.1
JBQQWO010000082.1	53354	54772	KAN4876095.1
JBQQWO010000082.1	55331	56408	KAN4876096.1
JBQQWO010000082.1	57783	60469	KAN4876097.1
JBQQWO010000082.1	60856	66583	KAN4876098.1
JBQQWO010000082.1	67180	68319	KAN4876099.1
JBQQWO010000082.1	69130	74102	KAN4876100.1
JBQQWO010000082.1	74480	76014	KAN4876101.1
JBQQWO010000082.1	76994	78062	KAN4876102.1
JBQQWO010000082.1	78640	83140	KAN4876103.1
JBQQWO010000082.1	83621	84635	KAN4876104.1
JBQQWO010000082.1	85140	86007	KAN4876105.1
JBQQWO010000082.1	86020	86976	KAN4876106.1
JBQQWO010000082.1	87402	88116	KAN4876107.1
JBQQWO010000082.1	89738	90899	KAN4876108.1
JBQQWO010000082.1	91311	95973	KAN4876109.1
JBQQWO010000082.1	96033	96378	KAN4876110.1
JBQQWO010000082.1	96844	99361	KAN4876111.1
JBQQWO010000082.1	99497	101628	KAN4876112.1
JBQQWO010000082.1	104063	104790	KAN4876113.1
JBQQWO010000082.1	105397	106401	KAN4876114.1
JBQQWO010000082.1	107119	108239	KAN4876115.1
JBQQWO010000082.1	108865	110702	KAN4876116.1
JBQQWO010000082.1	110841	112215	KAN4876117.1
JBQQWO010000082.1	113791	114762	KAN4876118.1
JBQQWO010000082.1	115212	115908	KAN4876119.1
JBQQWO010000082.1	116636	118593	KAN4876120.1
JBQQWO010000082.1	119011	120499	KAN4876121.1
JBQQWO010000082.1	120770	121826	KAN4876122.1
JBQQWO010000082.1	122206	124271	KAN4876123.1
JBQQWO010000082.1	125143	125813	KAN4876124.1
JBQQWO010000082.1	128302	130014	KAN4876125.1
JBQQWO010000082.1	131694	133359	KAN4876126.1
JBQQWO010000082.1	133536	133907	KAN4876127.1
JBQQWO010000083.1	1089	1928	KAN4875958.1
JBQQWO010000083.1	3327	4005	KAN4875959.1
JBQQWO010000083.1	4303	5737	KAN4875960.1
JBQQWO010000083.1	6158	6724	KAN4875961.1
JBQQWO010000083.1	7606	8077	KAN4875962.1
JBQQWO010000083.1	8305	9721	KAN4875963.1
JBQQWO010000083.1	9857	11252	KAN4875964.1
JBQQWO010000083.1	11901	14283	KAN4875965.1
JBQQWO010000083.1	14708	15809	KAN4875966.1
JBQQWO010000083.1	15912	18030	KAN4875967.1
JBQQWO010000083.1	18408	19015	KAN4875968.1
JBQQWO010000083.1	19647	22110	KAN4875969.1
JBQQWO010000083.1	22368	23427	KAN4875970.1
JBQQWO010000083.1	23994	24792	KAN4875971.1
JBQQWO010000083.1	25046	28139	KAN4875972.1
JBQQWO010000083.1	29288	30752	KAN4875973.1
JBQQWO010000083.1	32032	34060	KAN4875974.1
JBQQWO010000083.1	34368	35626	KAN4875975.1
JBQQWO010000083.1	35951	38876	KAN4875976.1
JBQQWO010000083.1	39195	40185	KAN4875977.1
JBQQWO010000083.1	40291	41569	KAN4875978.1
JBQQWO010000083.1	41860	42442	KAN4875979.1
JBQQWO010000083.1	42644	44282	KAN4875980.1
JBQQWO010000083.1	45561	47163	KAN4875981.1
JBQQWO010000083.1	47674	49495	KAN4875982.1
JBQQWO010000083.1	49785	53964	KAN4875983.1
JBQQWO010000083.1	54101	54692	KAN4875984.1
JBQQWO010000083.1	55268	55919	KAN4875985.1
JBQQWO010000083.1	56040	56999	KAN4875986.1
JBQQWO010000083.1	57547	59165	KAN4875987.1
JBQQWO010000083.1	61485	62231	KAN4875988.1
JBQQWO010000083.1	63623	66033	KAN4875989.1
JBQQWO010000083.1	67930	68260	KAN4875990.1
JBQQWO010000083.1	69529	70353	KAN4875991.1
JBQQWO010000083.1	71720	72941	KAN4875992.1
JBQQWO010000083.1	73987	75436	KAN4875993.1
JBQQWO010000083.1	77051	78218	KAN4875994.1
JBQQWO010000083.1	79837	80388	KAN4875995.1
JBQQWO010000083.1	80697	81435	KAN4875996.1
JBQQWO010000083.1	81485	82733	KAN4875997.1
JBQQWO010000083.1	83238	87471	KAN4875998.1
JBQQWO010000083.1	89107	89929	KAN4875999.1
JBQQWO010000083.1	91003	94042	KAN4876000.1
JBQQWO010000083.1	94863	96096	KAN4876001.1
JBQQWO010000083.1	98031	99534	KAN4876002.1
JBQQWO010000083.1	103001	104469	KAN4876003.1
JBQQWO010000083.1	105918	108065	KAN4876004.1
JBQQWO010000083.1	110904	111730	KAN4876005.1
JBQQWO010000083.1	111935	113897	KAN4876006.1
JBQQWO010000083.1	114498	116595	KAN4876007.1
JBQQWO010000083.1	118025	122047	KAN4876008.1
JBQQWO010000083.1	123995	124875	KAN4876009.1
JBQQWO010000083.1	127630	129022	KAN4876010.1
JBQQWO010000083.1	130830	133116	KAN4876011.1
JBQQWO010000084.1	1459	2603	KAN4875881.1
JBQQWO010000084.1	4582	6943	KAN4875882.1
JBQQWO010000084.1	10842	13149	KAN4875883.1
JBQQWO010000084.1	17619	18891	KAN4875884.1
JBQQWO010000084.1	20722	23262	KAN4875885.1
JBQQWO010000084.1	24611	27551	KAN4875886.1
JBQQWO010000084.1	29614	30400	KAN4875887.1
JBQQWO010000084.1	30915	31626	KAN4875888.1
JBQQWO010000084.1	31950	35109	KAN4875889.1
JBQQWO010000084.1	35756	36138	KAN4875890.1
JBQQWO010000084.1	37099	39567	KAN4875891.1
JBQQWO010000084.1	39733	40860	KAN4875892.1
JBQQWO010000084.1	41170	42276	KAN4875893.1
JBQQWO010000084.1	44766	45312	KAN4875894.1
JBQQWO010000084.1	45918	47274	KAN4875895.1
JBQQWO010000084.1	48498	50169	KAN4875896.1
JBQQWO010000084.1	50634	51450	KAN4875897.1
JBQQWO010000084.1	52271	53816	KAN4875898.1
JBQQWO010000084.1	57209	58130	KAN4875899.1
JBQQWO010000084.1	59660	60840	KAN4875900.1
JBQQWO010000084.1	60876	63870	KAN4875901.1
JBQQWO010000084.1	64583	66004	KAN4875902.1
JBQQWO010000084.1	66603	68327	KAN4875903.1
JBQQWO010000084.1	68991	70281	KAN4875904.1
JBQQWO010000084.1	70440	71986	KAN4875905.1
JBQQWO010000084.1	72355	73563	KAN4875906.1
JBQQWO010000084.1	73828	75911	KAN4875907.1
JBQQWO010000084.1	78156	79418	KAN4875908.1
JBQQWO010000084.1	81121	82751	KAN4875909.1
JBQQWO010000084.1	83726	86525	KAN4875910.1
JBQQWO010000084.1	87270	90760	KAN4875911.1
JBQQWO010000084.1	90868	91402	KAN4875912.1
JBQQWO010000084.1	92060	92951	KAN4875913.1
JBQQWO010000084.1	93875	94178	KAN4875914.1
JBQQWO010000084.1	94929	96155	KAN4875915.1
JBQQWO010000084.1	97306	98665	KAN4875916.1
JBQQWO010000084.1	99590	100504	KAN4875917.1
JBQQWO010000084.1	101459	103628	KAN4875918.1
JBQQWO010000084.1	104209	106696	KAN4875919.1
JBQQWO010000084.1	107339	111775	KAN4875920.1
JBQQWO010000084.1	116001	117938	KAN4875921.1
JBQQWO010000084.1	119101	119901	KAN4875922.1
JBQQWO010000084.1	120851	121260	KAN4875923.1
JBQQWO010000084.1	121869	122346	KAN4875924.1
JBQQWO010000084.1	122425	123668	KAN4875925.1
JBQQWO010000084.1	124777	125971	KAN4875926.1
JBQQWO010000084.1	126282	129433	KAN4875927.1
JBQQWO010000084.1	129640	130792	KAN4875928.1
JBQQWO010000085.1	1289	4264	KAN4875791.1
JBQQWO010000085.1	4753	5665	KAN4875792.1
JBQQWO010000085.1	7061	7691	KAN4875793.1
JBQQWO010000085.1	8222	10776	KAN4875794.1
JBQQWO010000085.1	13010	14771	KAN4875795.1
JBQQWO010000085.1	17962	19660	KAN4875796.1
JBQQWO010000085.1	20685	23463	KAN4875797.1
JBQQWO010000085.1	24143	25059	KAN4875798.1
JBQQWO010000085.1	25223	26507	KAN4875799.1
JBQQWO010000085.1	27389	28144	KAN4875800.1
JBQQWO010000085.1	29424	30933	KAN4875801.1
JBQQWO010000085.1	31185	33168	KAN4875802.1
JBQQWO010000085.1	33493	33975	KAN4875803.1
JBQQWO010000085.1	34401	37869	KAN4875804.1
JBQQWO010000085.1	37940	38897	KAN4875805.1
JBQQWO010000085.1	39558	41053	KAN4875806.1
JBQQWO010000085.1	42734	44618	KAN4875807.1
JBQQWO010000085.1	45750	47575	KAN4875808.1
JBQQWO010000085.1	47762	48786	KAN4875809.1
JBQQWO010000085.1	49058	50582	KAN4875810.1
JBQQWO010000085.1	51823	53005	KAN4875811.1
JBQQWO010000085.1	54714	56317	KAN4875812.1
JBQQWO010000085.1	58045	59380	KAN4875813.1
JBQQWO010000085.1	61643	63230	KAN4875814.1
JBQQWO010000085.1	64348	68297	KAN4875815.1
JBQQWO010000085.1	68614	72631	KAN4875816.1
JBQQWO010000085.1	73579	76117	KAN4875817.1
JBQQWO010000085.1	76164	78477	KAN4875818.1
JBQQWO010000085.1	79135	79564	KAN4875819.1
JBQQWO010000085.1	80274	81151	KAN4875820.1
JBQQWO010000085.1	81647	82297	KAN4875821.1
JBQQWO010000085.1	83841	84395	KAN4875822.1
JBQQWO010000085.1	85023	88746	KAN4875823.1
JBQQWO010000085.1	92201	94037	KAN4875824.1
JBQQWO010000085.1	94289	95456	KAN4875825.1
JBQQWO010000085.1	95647	96157	KAN4875826.1
JBQQWO010000085.1	98136	99003	KAN4875827.1
JBQQWO010000085.1	99230	100760	KAN4875828.1
JBQQWO010000085.1	101192	102572	KAN4875829.1
JBQQWO010000085.1	103970	107402	KAN4875830.1
JBQQWO010000085.1	109532	111757	KAN4875831.1
JBQQWO010000085.1	112196	113312	KAN4875832.1
JBQQWO010000085.1	113931	114753	KAN4875833.1
JBQQWO010000085.1	115237	117046	KAN4875834.1
JBQQWO010000085.1	117957	118473	KAN4875835.1
JBQQWO010000085.1	122162	123236	KAN4875836.1
JBQQWO010000085.1	123801	125301	KAN4875837.1
JBQQWO010000085.1	125558	126665	KAN4875838.1
JBQQWO010000085.1	127181	128750	KAN4875839.1
JBQQWO010000085.1	129076	130243	KAN4875840.1
JBQQWO010000086.1	2066	2496	KAN4875728.1
JBQQWO010000086.1	4966	6542	KAN4875729.1
JBQQWO010000086.1	7249	8888	KAN4875730.1
JBQQWO010000086.1	9061	9709	KAN4875731.1
JBQQWO010000086.1	14184	14850	KAN4875732.1
JBQQWO010000086.1	15704	16081	KAN4875733.1
JBQQWO010000086.1	16971	18528	KAN4875734.1
JBQQWO010000086.1	22874	29453	KAN4875735.1
JBQQWO010000086.1	32913	34557	KAN4875736.1
JBQQWO010000086.1	39759	40365	KAN4875737.1
JBQQWO010000086.1	41162	43241	KAN4875738.1
JBQQWO010000086.1	45148	47032	KAN4875739.1
JBQQWO010000086.1	47484	49038	KAN4875740.1
JBQQWO010000086.1	51133	51963	KAN4875741.1
JBQQWO010000086.1	52198	53749	KAN4875742.1
JBQQWO010000086.1	55274	57029	KAN4875743.1
JBQQWO010000086.1	57758	58817	KAN4875744.1
JBQQWO010000086.1	60197	65538	KAN4875745.1
JBQQWO010000086.1	68762	69845	KAN4875746.1
JBQQWO010000086.1	70477	72445	KAN4875747.1
JBQQWO010000086.1	72877	74308	KAN4875748.1
JBQQWO010000086.1	74988	77332	KAN4875749.1
JBQQWO010000086.1	78447	79880	KAN4875750.1
JBQQWO010000086.1	80676	82033	KAN4875751.1
JBQQWO010000086.1	82990	84322	KAN4875752.1
JBQQWO010000086.1	84458	88854	KAN4875753.1
JBQQWO010000086.1	89149	90508	KAN4875754.1
JBQQWO010000086.1	90544	91159	KAN4875755.1
JBQQWO010000086.1	91665	96549	KAN4875756.1
JBQQWO010000086.1	98278	99274	KAN4875757.1
JBQQWO010000086.1	99519	100768	KAN4875758.1
JBQQWO010000086.1	101378	103557	KAN4875759.1
JBQQWO010000086.1	103571	105023	KAN4875760.1
JBQQWO010000086.1	105606	106654	KAN4875761.1
JBQQWO010000086.1	107182	110708	KAN4875762.1
JBQQWO010000086.1	110958	113295	KAN4875763.1
JBQQWO010000086.1	114322	114790	KAN4875764.1
JBQQWO010000086.1	114912	115119	KAN4875765.1
JBQQWO010000086.1	115523	117578	KAN4875766.1
JBQQWO010000086.1	119051	119950	KAN4875767.1
JBQQWO010000086.1	120843	122027	KAN4875768.1
JBQQWO010000086.1	125834	126781	KAN4875769.1
JBQQWO010000087.1	1919	2418	KAN4875639.1
JBQQWO010000087.1	3718	4558	KAN4875640.1
JBQQWO010000087.1	4928	5765	KAN4875641.1
JBQQWO010000087.1	6809	7286	KAN4875642.1
JBQQWO010000087.1	7802	9647	KAN4875643.1
JBQQWO010000087.1	10035	11367	KAN4875644.1
JBQQWO010000087.1	11842	12142	KAN4875645.1
JBQQWO010000087.1	13547	15624	KAN4875646.1
JBQQWO010000087.1	18397	20339	KAN4875647.1
JBQQWO010000087.1	21026	22076	KAN4875648.1
JBQQWO010000087.1	22826	24585	KAN4875649.1
JBQQWO010000087.1	25390	27166	KAN4875650.1
JBQQWO010000087.1	27952	28693	KAN4875651.1
JBQQWO010000087.1	28988	29980	KAN4875652.1
JBQQWO010000087.1	30463	31438	KAN4875653.1
JBQQWO010000087.1	31813	33224	KAN4875654.1
JBQQWO010000087.1	33728	34619	KAN4875655.1
JBQQWO010000087.1	40243	41721	KAN4875656.1
JBQQWO010000087.1	42451	44340	KAN4875657.1
JBQQWO010000087.1	45744	46499	KAN4875658.1
JBQQWO010000087.1	48995	49917	KAN4875659.1
JBQQWO010000087.1	50231	51125	KAN4875660.1
JBQQWO010000087.1	52724	54196	KAN4875661.1
JBQQWO010000087.1	54884	55410	KAN4875662.1
JBQQWO010000087.1	57006	58735	KAN4875663.1
JBQQWO010000087.1	61077	62326	KAN4875664.1
JBQQWO010000087.1	63341	64089	KAN4875665.1
JBQQWO010000087.1	65165	65903	KAN4875666.1
JBQQWO010000087.1	66027	67338	KAN4875667.1
JBQQWO010000087.1	67756	68774	KAN4875668.1
JBQQWO010000087.1	73022	74752	KAN4875669.1
JBQQWO010000087.1	75828	77271	KAN4875670.1
JBQQWO010000087.1	77640	79174	KAN4875671.1
JBQQWO010000087.1	79728	84599	KAN4875672.1
JBQQWO010000087.1	85067	86557	KAN4875673.1
JBQQWO010000087.1	87911	89144	KAN4875674.1
JBQQWO010000087.1	89426	90347	KAN4875675.1
JBQQWO010000087.1	90943	91942	KAN4875676.1
JBQQWO010000087.1	92762	93680	KAN4875677.1
JBQQWO010000087.1	94709	96110	KAN4875678.1
JBQQWO010000087.1	97326	98478	KAN4875679.1
JBQQWO010000087.1	98868	100657	KAN4875680.1
JBQQWO010000087.1	100974	102802	KAN4875681.1
JBQQWO010000087.1	103386	104049	KAN4875682.1
JBQQWO010000087.1	104683	106927	KAN4875683.1
JBQQWO010000087.1	108671	109359	KAN4875684.1
JBQQWO010000087.1	111174	111616	KAN4875685.1
JBQQWO010000087.1	113421	114825	KAN4875686.1
JBQQWO010000087.1	114901	115723	KAN4875687.1
JBQQWO010000087.1	116062	117304	KAN4875688.1
JBQQWO010000087.1	117937	120117	KAN4875689.1
JBQQWO010000087.1	121275	122842	KAN4875690.1
JBQQWO010000087.1	123375	123954	KAN4875691.1
JBQQWO010000087.1	124372	124597	KAN4875692.1
JBQQWO010000088.1	622	2899	KAN4875553.1
JBQQWO010000088.1	6547	8885	KAN4875554.1
JBQQWO010000088.1	11286	12105	KAN4875555.1
JBQQWO010000088.1	12736	13875	KAN4875556.1
JBQQWO010000088.1	14579	15272	KAN4875557.1
JBQQWO010000088.1	16817	18216	KAN4875558.1
JBQQWO010000088.1	18693	20089	KAN4875559.1
JBQQWO010000088.1	20338	20611	KAN4875560.1
JBQQWO010000088.1	20931	22383	KAN4875561.1
JBQQWO010000088.1	22714	23704	KAN4875562.1
JBQQWO010000088.1	23818	24655	KAN4875563.1
JBQQWO010000088.1	25454	27329	KAN4875564.1
JBQQWO010000088.1	30688	33947	KAN4875565.1
JBQQWO010000088.1	35150	35972	KAN4875566.1
JBQQWO010000088.1	37208	38879	KAN4875567.1
JBQQWO010000088.1	40777	41542	KAN4875568.1
JBQQWO010000088.1	41895	43248	KAN4875569.1
JBQQWO010000088.1	43735	46112	KAN4875570.1
JBQQWO010000088.1	46892	48995	KAN4875571.1
JBQQWO010000088.1	49146	50760	KAN4875572.1
JBQQWO010000088.1	52438	53203	KAN4875573.1
JBQQWO010000088.1	53317	54316	KAN4875574.1
JBQQWO010000088.1	54846	55155	KAN4875575.1
JBQQWO010000088.1	55170	58022	KAN4875576.1
JBQQWO010000088.1	58237	60824	KAN4875577.1
JBQQWO010000088.1	61573	62227	KAN4875578.1
JBQQWO010000088.1	63023	64139	KAN4875579.1
JBQQWO010000088.1	64548	66420	KAN4875580.1
JBQQWO010000088.1	67726	68494	KAN4875581.1
JBQQWO010000088.1	68849	69239	KAN4875582.1
JBQQWO010000088.1	69627	71231	KAN4875583.1
JBQQWO010000088.1	71736	73551	KAN4875584.1
JBQQWO010000088.1	73877	77036	KAN4875585.1
JBQQWO010000088.1	78263	81147	KAN4875586.1
JBQQWO010000088.1	82081	84009	KAN4875587.1
JBQQWO010000088.1	84498	85639	KAN4875588.1
JBQQWO010000088.1	86044	87164	KAN4875589.1
JBQQWO010000088.1	89066	90606	KAN4875590.1
JBQQWO010000088.1	91365	93684	KAN4875591.1
JBQQWO010000088.1	101845	102922	KAN4875592.1
JBQQWO010000088.1	103647	104978	KAN4875593.1
JBQQWO010000088.1	105524	107525	KAN4875594.1
JBQQWO010000088.1	109506	110114	KAN4875595.1
JBQQWO010000089.1	150	492	KAN4875484.1
JBQQWO010000089.1	1506	3424	KAN4875485.1
JBQQWO010000089.1	5986	7003	KAN4875486.1
JBQQWO010000089.1	7819	9514	KAN4875487.1
JBQQWO010000089.1	10014	11753	KAN4875488.1
JBQQWO010000089.1	11915	12647	KAN4875489.1
JBQQWO010000089.1	13256	14891	KAN4875490.1
JBQQWO010000089.1	15283	16114	KAN4875491.1
JBQQWO010000089.1	16154	17194	KAN4875492.1
JBQQWO010000089.1	18609	19594	KAN4875493.1
JBQQWO010000089.1	21876	23005	KAN4875494.1
JBQQWO010000089.1	23685	25735	KAN4875495.1
JBQQWO010000089.1	26176	30571	KAN4875496.1
JBQQWO010000089.1	31800	33103	KAN4875497.1
JBQQWO010000089.1	34098	34874	KAN4875498.1
JBQQWO010000089.1	35130	36103	KAN4875499.1
JBQQWO010000089.1	37302	38170	KAN4875500.1
JBQQWO010000089.1	38795	40688	KAN4875501.1
JBQQWO010000089.1	41004	41348	KAN4875502.1
JBQQWO010000089.1	42028	44648	KAN4875503.1
JBQQWO010000089.1	46505	46910	KAN4875504.1
JBQQWO010000089.1	48529	50276	KAN4875505.1
JBQQWO010000089.1	51432	52589	KAN4875506.1
JBQQWO010000089.1	52926	55127	KAN4875507.1
JBQQWO010000089.1	56437	59239	KAN4875508.1
JBQQWO010000089.1	59692	63338	KAN4875509.1
JBQQWO010000089.1	63907	64981	KAN4875510.1
JBQQWO010000089.1	66040	67216	KAN4875511.1
JBQQWO010000089.1	70245	71652	KAN4875512.1
JBQQWO010000089.1	72396	72822	KAN4875513.1
JBQQWO010000089.1	73602	74706	KAN4875514.1
JBQQWO010000089.1	75774	77305	KAN4875515.1
JBQQWO010000089.1	80111	82153	KAN4875516.1
JBQQWO010000089.1	83034	87092	KAN4875517.1
JBQQWO010000089.1	87096	91060	KAN4875518.1
JBQQWO010000089.1	92066	92621	KAN4875519.1
JBQQWO010000089.1	93782	95993	KAN4875520.1
JBQQWO010000089.1	96026	96281	KAN4875521.1
JBQQWO010000089.1	97641	101679	KAN4875522.1
JBQQWO010000089.1	103624	105370	KAN4875523.1
JBQQWO010000089.1	106907	108801	KAN4875524.1
JBQQWO010000089.1	109572	110221	KAN4875525.1
JBQQWO010000089.1	113832	115464	KAN4875526.1
JBQQWO010000089.1	115967	118096	KAN4875527.1
JBQQWO010000089.1	119836	120283	KAN4875528.1
JBQQWO010000089.1	121803	122034	KAN4875529.1
JBQQWO010000090.1	705	1542	KAN4875423.1
JBQQWO010000090.1	3121	4791	KAN4875424.1
JBQQWO010000090.1	6914	8007	KAN4875425.1
JBQQWO010000090.1	9256	11370	KAN4875426.1
JBQQWO010000090.1	11819	13103	KAN4875427.1
JBQQWO010000090.1	13366	14167	KAN4875428.1
JBQQWO010000090.1	17401	18099	KAN4875429.1
JBQQWO010000090.1	19637	20381	KAN4875430.1
JBQQWO010000090.1	22805	23114	KAN4875431.1
JBQQWO010000090.1	24119	25958	KAN4875432.1
JBQQWO010000090.1	26768	28599	KAN4875433.1
JBQQWO010000090.1	30121	30987	KAN4875434.1
JBQQWO010000090.1	31785	33172	KAN4875435.1
JBQQWO010000090.1	34163	36092	KAN4875436.1
JBQQWO010000090.1	37392	38765	KAN4875437.1
JBQQWO010000090.1	40459	40909	KAN4875438.1
JBQQWO010000090.1	41017	41290	KAN4875439.1
JBQQWO010000090.1	42038	43833	KAN4875440.1
JBQQWO010000090.1	43890	45720	KAN4875441.1
JBQQWO010000090.1	46726	48799	KAN4875442.1
JBQQWO010000090.1	49123	49534	KAN4875443.1
JBQQWO010000090.1	50616	52737	KAN4875444.1
JBQQWO010000090.1	53593	54460	KAN4875445.1
JBQQWO010000090.1	55488	56130	KAN4875446.1
JBQQWO010000090.1	56672	59097	KAN4875447.1
JBQQWO010000090.1	59650	61529	KAN4875448.1
JBQQWO010000090.1	63339	64368	KAN4875449.1
JBQQWO010000090.1	65301	66057	KAN4875450.1
JBQQWO010000090.1	66407	68204	KAN4875451.1
JBQQWO010000090.1	71137	72094	KAN4875452.1
JBQQWO010000090.1	72877	73807	KAN4875453.1
JBQQWO010000090.1	74148	79538	KAN4875454.1
JBQQWO010000090.1	80321	81500	KAN4875455.1
JBQQWO010000090.1	81621	83617	KAN4875456.1
JBQQWO010000090.1	84673	88654	KAN4875457.1
JBQQWO010000090.1	93658	95172	KAN4875458.1
JBQQWO010000090.1	96240	97944	KAN4875459.1
JBQQWO010000090.1	98231	99519	KAN4875460.1
JBQQWO010000090.1	100394	101039	KAN4875461.1
JBQQWO010000090.1	103611	103977	KAN4875462.1
JBQQWO010000090.1	104729	105413	KAN4875463.1
JBQQWO010000090.1	106844	111773	KAN4875464.1
JBQQWO010000091.1	3359	4883	KAN4875361.1
JBQQWO010000091.1	5779	7842	KAN4875362.1
JBQQWO010000091.1	8897	10772	KAN4875363.1
JBQQWO010000091.1	11216	14273	KAN4875364.1
JBQQWO010000091.1	14714	16571	KAN4875365.1
JBQQWO010000091.1	17911	19186	KAN4875366.1
JBQQWO010000091.1	20274	22299	KAN4875367.1
JBQQWO010000091.1	24252	25746	KAN4875368.1
JBQQWO010000091.1	28693	32005	KAN4875369.1
JBQQWO010000091.1	33243	37329	KAN4875370.1
JBQQWO010000091.1	37905	39527	KAN4875371.1
JBQQWO010000091.1	40179	41876	KAN4875372.1
JBQQWO010000091.1	42534	50233	KAN4875373.1
JBQQWO010000091.1	51025	53509	KAN4875374.1
JBQQWO010000091.1	55238	60266	KAN4875375.1
JBQQWO010000091.1	61180	61988	KAN4875376.1
JBQQWO010000091.1	62541	63786	KAN4875377.1
JBQQWO010000091.1	65068	69100	KAN4875378.1
JBQQWO010000091.1	69723	70911	KAN4875379.1
JBQQWO010000091.1	71409	72298	KAN4875380.1
JBQQWO010000091.1	73392	74253	KAN4875381.1
JBQQWO010000091.1	74623	76240	KAN4875382.1
JBQQWO010000091.1	77090	79884	KAN4875383.1
JBQQWO010000091.1	80126	80344	KAN4875384.1
JBQQWO010000091.1	80410	81873	KAN4875385.1
JBQQWO010000091.1	82168	83412	KAN4875386.1
JBQQWO010000091.1	83566	86542	KAN4875387.1
JBQQWO010000091.1	87191	88295	KAN4875388.1
JBQQWO010000091.1	91906	93629	KAN4875389.1
JBQQWO010000091.1	95144	97192	KAN4875390.1
JBQQWO010000091.1	98280	99198	KAN4875391.1
JBQQWO010000091.1	100224	101175	KAN4875392.1
JBQQWO010000091.1	101383	102211	KAN4875393.1
JBQQWO010000091.1	104336	110921	KAN4875394.1
JBQQWO010000091.1	111504	114092	KAN4875395.1
JBQQWO010000091.1	115044	116005	KAN4875396.1
JBQQWO010000091.1	116837	117491	KAN4875397.1
JBQQWO010000092.1	1412	3873	KAN4875292.1
JBQQWO010000092.1	6882	8797	KAN4875293.1
JBQQWO010000092.1	8926	10216	KAN4875294.1
JBQQWO010000092.1	11199	13176	KAN4875295.1
JBQQWO010000092.1	13649	15421	KAN4875296.1
JBQQWO010000092.1	16365	17018	KAN4875297.1
JBQQWO010000092.1	17317	18206	KAN4875298.1
JBQQWO010000092.1	18362	20390	KAN4875299.1
JBQQWO010000092.1	21041	23657	KAN4875300.1
JBQQWO010000092.1	23889	24843	KAN4875301.1
JBQQWO010000092.1	25893	28008	KAN4875302.1
JBQQWO010000092.1	28822	30561	KAN4875303.1
JBQQWO010000092.1	30594	31429	KAN4875304.1
JBQQWO010000092.1	32703	33821	KAN4875305.1
JBQQWO010000092.1	34788	36754	KAN4875306.1
JBQQWO010000092.1	37046	39056	KAN4875307.1
JBQQWO010000092.1	40015	41879	KAN4875308.1
JBQQWO010000092.1	42430	42837	KAN4875309.1
JBQQWO010000092.1	46135	46462	KAN4875310.1
JBQQWO010000092.1	47154	48408	KAN4875311.1
JBQQWO010000092.1	49394	50129	KAN4875312.1
JBQQWO010000092.1	50200	50545	KAN4875313.1
JBQQWO010000092.1	53471	54614	KAN4875314.1
JBQQWO010000092.1	55006	59121	KAN4875315.1
JBQQWO010000092.1	60193	61747	KAN4875316.1
JBQQWO010000092.1	62263	63610	KAN4875317.1
JBQQWO010000092.1	65524	66994	KAN4875318.1
JBQQWO010000092.1	67710	69174	KAN4875319.1
JBQQWO010000092.1	70611	71704	KAN4875320.1
JBQQWO010000092.1	75151	76573	KAN4875321.1
JBQQWO010000092.1	76843	81752	KAN4875322.1
JBQQWO010000092.1	82370	84692	KAN4875323.1
JBQQWO010000092.1	88863	90967	KAN4875324.1
JBQQWO010000092.1	91288	92157	KAN4875325.1
JBQQWO010000092.1	92597	93998	KAN4875326.1
JBQQWO010000092.1	94678	95551	KAN4875327.1
JBQQWO010000092.1	96490	100649	KAN4875328.1
JBQQWO010000092.1	102275	103160	KAN4875329.1
JBQQWO010000092.1	104013	105437	KAN4875330.1
JBQQWO010000092.1	105643	107000	KAN4875331.1
JBQQWO010000093.1	1520	2378	KAN4875218.1
JBQQWO010000093.1	2807	6124	KAN4875219.1
JBQQWO010000093.1	6751	8410	KAN4875220.1
JBQQWO010000093.1	9210	11388	KAN4875221.1
JBQQWO010000093.1	13471	15655	KAN4875222.1
JBQQWO010000093.1	16181	17173	KAN4875223.1
JBQQWO010000093.1	17733	18675	KAN4875224.1
JBQQWO010000093.1	19317	20613	KAN4875225.1
JBQQWO010000093.1	20681	21926	KAN4875226.1
JBQQWO010000093.1	22446	24162	KAN4875227.1
JBQQWO010000093.1	24888	25458	KAN4875228.1
JBQQWO010000093.1	25754	26991	KAN4875229.1
JBQQWO010000093.1	43628	46674	KAN4875230.1
JBQQWO010000093.1	47101	48843	KAN4875231.1
JBQQWO010000093.1	49143	50007	KAN4875232.1
JBQQWO010000093.1	50420	50972	KAN4875233.1
JBQQWO010000093.1	51280	53382	KAN4875234.1
JBQQWO010000093.1	55140	56654	KAN4875235.1
JBQQWO010000093.1	56971	57826	KAN4875236.1
JBQQWO010000093.1	58248	59355	KAN4875237.1
JBQQWO010000093.1	59731	60739	KAN4875238.1
JBQQWO010000093.1	61091	64185	KAN4875239.1
JBQQWO010000093.1	64478	68798	KAN4875240.1
JBQQWO010000093.1	68860	71965	KAN4875241.1
JBQQWO010000093.1	72281	73541	KAN4875242.1
JBQQWO010000093.1	73554	75133	KAN4875243.1
JBQQWO010000093.1	75404	77936	KAN4875244.1
JBQQWO010000093.1	78695	80498	KAN4875245.1
JBQQWO010000093.1	83123	83834	KAN4875246.1
JBQQWO010000093.1	84870	85997	KAN4875247.1
JBQQWO010000093.1	86095	87858	KAN4875248.1
JBQQWO010000093.1	88622	92585	KAN4875249.1
JBQQWO010000093.1	93506	94169	KAN4875250.1
JBQQWO010000093.1	95577	98516	KAN4875251.1
JBQQWO010000093.1	99807	101074	KAN4875252.1
JBQQWO010000093.1	101490	102198	KAN4875253.1
JBQQWO010000093.1	102316	103396	KAN4875254.1
JBQQWO010000093.1	104467	106774	KAN4875255.1
JBQQWO010000093.1	107518	108862	KAN4875256.1
JBQQWO010000093.1	109305	110925	KAN4875257.1
JBQQWO010000093.1	111592	112930	KAN4875258.1
JBQQWO010000093.1	113574	115422	KAN4875259.1
JBQQWO010000094.1	3012	5955	KAN4875157.1
JBQQWO010000094.1	7794	8013	KAN4875158.1
JBQQWO010000094.1	8366	9563	KAN4875159.1
JBQQWO010000094.1	11633	14153	KAN4875160.1
JBQQWO010000094.1	14857	15851	KAN4875161.1
JBQQWO010000094.1	16571	18785	KAN4875162.1
JBQQWO010000094.1	19299	23385	KAN4875163.1
JBQQWO010000094.1	24609	27609	KAN4875164.1
JBQQWO010000094.1	28122	29415	KAN4875165.1
JBQQWO010000094.1	30377	31985	KAN4875166.1
JBQQWO010000094.1	37226	40699	KAN4875167.1
JBQQWO010000094.1	48367	50212	KAN4875168.1
JBQQWO010000094.1	50938	52588	KAN4875169.1
JBQQWO010000094.1	53055	55434	KAN4875170.1
JBQQWO010000094.1	55495	56419	KAN4875171.1
JBQQWO010000094.1	56588	58346	KAN4875172.1
JBQQWO010000094.1	58559	60686	KAN4875173.1
JBQQWO010000094.1	61310	66959	KAN4875174.1
JBQQWO010000094.1	68115	69036	KAN4875175.1
JBQQWO010000094.1	69675	70299	KAN4875176.1
JBQQWO010000094.1	70326	70867	KAN4875177.1
JBQQWO010000094.1	71362	72438	KAN4875178.1
JBQQWO010000094.1	73539	75788	KAN4875179.1
JBQQWO010000094.1	77224	78214	KAN4875180.1
JBQQWO010000094.1	78303	79893	KAN4875181.1
JBQQWO010000094.1	80730	85702	KAN4875182.1
JBQQWO010000094.1	86920	87881	KAN4875183.1
JBQQWO010000094.1	88263	89572	KAN4875184.1
JBQQWO010000094.1	90120	92346	KAN4875185.1
JBQQWO010000094.1	92677	94190	KAN4875186.1
JBQQWO010000094.1	94722	96943	KAN4875187.1
JBQQWO010000094.1	97375	98129	KAN4875188.1
JBQQWO010000094.1	98358	98876	KAN4875189.1
JBQQWO010000094.1	99347	101531	KAN4875190.1
JBQQWO010000094.1	102156	102942	KAN4875191.1
JBQQWO010000094.1	103112	105716	KAN4875192.1
JBQQWO010000095.1	322	1060	KAN4875102.1
JBQQWO010000095.1	2528	7143	KAN4875103.1
JBQQWO010000095.1	8097	8727	KAN4875104.1
JBQQWO010000095.1	9506	10240	KAN4875105.1
JBQQWO010000095.1	10621	11573	KAN4875106.1
JBQQWO010000095.1	12431	13217	KAN4875107.1
JBQQWO010000095.1	14460	14794	KAN4875108.1
JBQQWO010000095.1	16395	17621	KAN4875109.1
JBQQWO010000095.1	18667	20428	KAN4875110.1
JBQQWO010000095.1	23966	25736	KAN4875111.1
JBQQWO010000095.1	26238	27513	KAN4875112.1
JBQQWO010000095.1	28159	28516	KAN4875113.1
JBQQWO010000095.1	29689	31171	KAN4875114.1
JBQQWO010000095.1	31411	32943	KAN4875115.1
JBQQWO010000095.1	35898	38856	KAN4875116.1
JBQQWO010000095.1	39285	40284	KAN4875117.1
JBQQWO010000095.1	40702	42805	KAN4875118.1
JBQQWO010000095.1	43278	45664	KAN4875119.1
JBQQWO010000095.1	47159	47948	KAN4875120.1
JBQQWO010000095.1	49062	49482	KAN4875121.1
JBQQWO010000095.1	50567	51395	KAN4875122.1
JBQQWO010000095.1	51710	52984	KAN4875123.1
JBQQWO010000095.1	55898	57623	KAN4875124.1
JBQQWO010000095.1	59478	62078	KAN4875125.1
JBQQWO010000095.1	62460	64354	KAN4875126.1
JBQQWO010000095.1	65647	67437	KAN4875127.1
JBQQWO010000095.1	67937	69872	KAN4875128.1
JBQQWO010000095.1	70356	71307	KAN4875129.1
JBQQWO010000095.1	71970	72816	KAN4875130.1
JBQQWO010000095.1	73528	74455	KAN4875131.1
JBQQWO010000095.1	75225	77748	KAN4875132.1
JBQQWO010000095.1	78407	81073	KAN4875133.1
JBQQWO010000095.1	81277	82434	KAN4875134.1
JBQQWO010000095.1	83673	84357	KAN4875135.1
JBQQWO010000095.1	84996	86100	KAN4875136.1
JBQQWO010000095.1	89436	91384	KAN4875137.1
JBQQWO010000095.1	95050	97322	KAN4875138.1
JBQQWO010000095.1	97890	100127	KAN4875139.1
JBQQWO010000095.1	101991	102402	KAN4875140.1
JBQQWO010000095.1	103765	105280	KAN4875141.1
JBQQWO010000096.1	578	2961	KAN4875038.1
JBQQWO010000096.1	3705	4740	KAN4875039.1
JBQQWO010000096.1	4804	6191	KAN4875040.1
JBQQWO010000096.1	6646	7579	KAN4875041.1
JBQQWO010000096.1	12584	14896	KAN4875042.1
JBQQWO010000096.1	15743	16843	KAN4875043.1
JBQQWO010000096.1	17196	18030	KAN4875044.1
JBQQWO010000096.1	18585	19774	KAN4875045.1
JBQQWO010000096.1	20650	21865	KAN4875046.1
JBQQWO010000096.1	26524	27340	KAN4875047.1
JBQQWO010000096.1	30891	32385	KAN4875048.1
JBQQWO010000096.1	32782	34381	KAN4875049.1
JBQQWO010000096.1	34858	36424	KAN4875050.1
JBQQWO010000096.1	37088	40190	KAN4875051.1
JBQQWO010000096.1	41375	42397	KAN4875052.1
JBQQWO010000096.1	42854	43830	KAN4875053.1
JBQQWO010000096.1	44499	45036	KAN4875054.1
JBQQWO010000096.1	47231	47654	KAN4875055.1
JBQQWO010000096.1	47956	49678	KAN4875056.1
JBQQWO010000096.1	49906	50830	KAN4875057.1
JBQQWO010000096.1	51231	51483	KAN4875058.1
JBQQWO010000096.1	51639	52161	KAN4875059.1
JBQQWO010000096.1	53115	54729	KAN4875060.1
JBQQWO010000096.1	56081	56829	KAN4875061.1
JBQQWO010000096.1	57257	57583	KAN4875062.1
JBQQWO010000096.1	59198	61552	KAN4875063.1
JBQQWO010000096.1	68273	70337	KAN4875064.1
JBQQWO010000096.1	71470	72445	KAN4875065.1
JBQQWO010000096.1	73926	75718	KAN4875066.1
JBQQWO010000096.1	80091	81634	KAN4875067.1
JBQQWO010000096.1	82082	82889	KAN4875068.1
JBQQWO010000096.1	83919	87086	KAN4875069.1
JBQQWO010000096.1	88265	90119	KAN4875070.1
JBQQWO010000096.1	90639	92815	KAN4875071.1
JBQQWO010000096.1	95231	97260	KAN4875072.1
JBQQWO010000096.1	99545	101703	KAN4875073.1
JBQQWO010000096.1	103041	106131	KAN4875074.1
JBQQWO010000097.1	1356	1803	KAN4874979.1
JBQQWO010000097.1	3002	4421	KAN4874980.1
JBQQWO010000097.1	4968	6260	KAN4874981.1
JBQQWO010000097.1	6388	6790	KAN4874982.1
JBQQWO010000097.1	6868	7894	KAN4874983.1
JBQQWO010000097.1	7943	8574	KAN4874984.1
JBQQWO010000097.1	8996	10334	KAN4874985.1
JBQQWO010000097.1	11411	11795	KAN4874986.1
JBQQWO010000097.1	12750	14314	KAN4874987.1
JBQQWO010000097.1	15545	16217	KAN4874988.1
JBQQWO010000097.1	19394	19964	KAN4874989.1
JBQQWO010000097.1	21421	22513	KAN4874990.1
JBQQWO010000097.1	22911	23974	KAN4874991.1
JBQQWO010000097.1	24566	27386	KAN4874992.1
JBQQWO010000097.1	27944	31127	KAN4874993.1
JBQQWO010000097.1	31329	31824	KAN4874994.1
JBQQWO010000097.1	32515	33433	KAN4874995.1
JBQQWO010000097.1	34727	35618	KAN4874996.1
JBQQWO010000097.1	36139	37987	KAN4874997.1
JBQQWO010000097.1	38322	40825	KAN4874998.1
JBQQWO010000097.1	41186	41831	KAN4874999.1
JBQQWO010000097.1	42113	43117	KAN4875000.1
JBQQWO010000097.1	43482	44169	KAN4875001.1
JBQQWO010000097.1	44392	46378	KAN4875002.1
JBQQWO010000097.1	47605	50787	KAN4875003.1
JBQQWO010000097.1	51762	54771	KAN4875004.1
JBQQWO010000097.1	55338	56052	KAN4875005.1
JBQQWO010000097.1	58899	60705	KAN4875006.1
JBQQWO010000097.1	67533	69489	KAN4875007.1
JBQQWO010000097.1	70066	70939	KAN4875008.1
JBQQWO010000097.1	74759	75318	KAN4875009.1
JBQQWO010000097.1	75916	76372	KAN4875010.1
JBQQWO010000097.1	77138	79076	KAN4875011.1
JBQQWO010000097.1	79520	81060	KAN4875012.1
JBQQWO010000097.1	81788	82379	KAN4875013.1
JBQQWO010000098.1	1450	2335	KAN4874915.1
JBQQWO010000098.1	2504	3260	KAN4874916.1
JBQQWO010000098.1	4056	5646	KAN4874917.1
JBQQWO010000098.1	7596	8898	KAN4874918.1
JBQQWO010000098.1	9155	10082	KAN4874919.1
JBQQWO010000098.1	15298	15454	KAN4874920.1
JBQQWO010000098.1	16739	18085	KAN4874921.1
JBQQWO010000098.1	19173	21732	KAN4874922.1
JBQQWO010000098.1	23304	29901	KAN4874923.1
JBQQWO010000098.1	30558	35322	KAN4874924.1
JBQQWO010000098.1	38705	41103	KAN4874925.1
JBQQWO010000098.1	43712	44012	KAN4874926.1
JBQQWO010000098.1	44560	45532	KAN4874927.1
JBQQWO010000098.1	45668	47774	KAN4874928.1
JBQQWO010000098.1	48701	49849	KAN4874929.1
JBQQWO010000098.1	50683	51196	KAN4874930.1
JBQQWO010000098.1	51753	54540	KAN4874931.1
JBQQWO010000098.1	61046	62006	KAN4874932.1
JBQQWO010000098.1	62705	63644	KAN4874933.1
JBQQWO010000098.1	65004	68026	KAN4874934.1
JBQQWO010000098.1	72319	73026	KAN4874935.1
JBQQWO010000098.1	73387	74398	KAN4874936.1
JBQQWO010000098.1	74568	75300	KAN4874937.1
JBQQWO010000098.1	76112	78377	KAN4874938.1
JBQQWO010000098.1	81337	81947	KAN4874939.1
JBQQWO010000098.1	82860	84673	KAN4874940.1
JBQQWO010000098.1	84954	85947	KAN4874941.1
JBQQWO010000098.1	87438	90165	KAN4874942.1
JBQQWO010000098.1	91594	97018	KAN4874943.1
JBQQWO010000098.1	98323	99301	KAN4874944.1
JBQQWO010000098.1	100044	101979	KAN4874945.1
JBQQWO010000099.1	10878	12957	KAN4874866.1
JBQQWO010000099.1	13971	15244	KAN4874867.1
JBQQWO010000099.1	19105	20913	KAN4874868.1
JBQQWO010000099.1	22832	23624	KAN4874869.1
JBQQWO010000099.1	23859	25005	KAN4874870.1
JBQQWO010000099.1	25438	29388	KAN4874871.1
JBQQWO010000099.1	42605	42855	KAN4874872.1
JBQQWO010000099.1	44961	45609	KAN4874873.1
JBQQWO010000099.1	46649	48203	KAN4874874.1
JBQQWO010000099.1	50302	51577	KAN4874875.1
JBQQWO010000099.1	52397	55464	KAN4874876.1
JBQQWO010000099.1	57031	58063	KAN4874877.1
JBQQWO010000099.1	60668	62584	KAN4874878.1
JBQQWO010000099.1	63560	67883	KAN4874879.1
JBQQWO010000099.1	68477	75839	KAN4874880.1
JBQQWO010000099.1	81153	83157	KAN4874881.1
JBQQWO010000099.1	87705	91391	KAN4874882.1
JBQQWO010000099.1	93031	94360	KAN4874883.1
JBQQWO010000099.1	94844	96495	KAN4874884.1
JBQQWO010000099.1	97047	101727	KAN4874885.1
JBQQWO010000100.1	2811	3636	KAN4874822.1
JBQQWO010000100.1	5135	7851	KAN4874823.1
JBQQWO010000100.1	8627	10724	KAN4874824.1
JBQQWO010000100.1	12062	12803	KAN4874825.1
JBQQWO010000100.1	15073	15802	KAN4874826.1
JBQQWO010000100.1	17380	20530	KAN4874827.1
JBQQWO010000100.1	21019	22349	KAN4874828.1
JBQQWO010000100.1	24517	25078	KAN4874829.1
JBQQWO010000100.1	25228	26056	KAN4874830.1
JBQQWO010000100.1	26236	26674	KAN4874831.1
JBQQWO010000100.1	27799	32235	KAN4874832.1
JBQQWO010000100.1	33311	34625	KAN4874833.1
JBQQWO010000100.1	35713	37852	KAN4874834.1
JBQQWO010000100.1	39122	43670	KAN4874835.1
JBQQWO010000100.1	45280	47585	KAN4874836.1
JBQQWO010000100.1	48060	51373	KAN4874837.1
JBQQWO010000100.1	53293	55236	KAN4874838.1
JBQQWO010000100.1	57717	58923	KAN4874839.1
JBQQWO010000100.1	64232	65403	KAN4874840.1
JBQQWO010000100.1	67536	69210	KAN4874841.1
JBQQWO010000100.1	71493	72785	KAN4874842.1
JBQQWO010000100.1	73270	74761	KAN4874843.1
JBQQWO010000100.1	75442	76654	KAN4874844.1
JBQQWO010000100.1	76953	78294	KAN4874845.1
JBQQWO010000100.1	78603	80268	KAN4874846.1
JBQQWO010000100.1	80964	82254	KAN4874847.1
JBQQWO010000100.1	82858	85091	KAN4874848.1
JBQQWO010000100.1	86986	88725	KAN4874849.1
JBQQWO010000100.1	88777	89173	KAN4874850.1
JBQQWO010000100.1	93326	95088	KAN4874851.1
JBQQWO010000100.1	95782	97626	KAN4874852.1
JBQQWO010000101.1	1021	1998	KAN4874753.1
JBQQWO010000101.1	2934	3921	KAN4874754.1
JBQQWO010000101.1	4090	5614	KAN4874755.1
JBQQWO010000101.1	6084	7073	KAN4874756.1
JBQQWO010000101.1	7490	9365	KAN4874757.1
JBQQWO010000101.1	9798	12162	KAN4874758.1
JBQQWO010000101.1	12389	13295	KAN4874759.1
JBQQWO010000101.1	14418	15987	KAN4874760.1
JBQQWO010000101.1	17141	19431	KAN4874761.1
JBQQWO010000101.1	20819	22351	KAN4874762.1
JBQQWO010000101.1	23958	24807	KAN4874763.1
JBQQWO010000101.1	25203	26828	KAN4874764.1
JBQQWO010000101.1	27870	29044	KAN4874765.1
JBQQWO010000101.1	35007	37784	KAN4874766.1
JBQQWO010000101.1	38722	40717	KAN4874767.1
JBQQWO010000101.1	41432	42464	KAN4874768.1
JBQQWO010000101.1	43860	45484	KAN4874769.1
JBQQWO010000101.1	45954	47084	KAN4874770.1
JBQQWO010000101.1	47722	48766	KAN4874771.1
JBQQWO010000101.1	49169	50269	KAN4874772.1
JBQQWO010000101.1	50749	52213	KAN4874773.1
JBQQWO010000101.1	52810	53158	KAN4874774.1
JBQQWO010000101.1	53352	53661	KAN4874775.1
JBQQWO010000101.1	56163	57387	KAN4874776.1
JBQQWO010000101.1	57785	58412	KAN4874777.1
JBQQWO010000101.1	58812	61077	KAN4874778.1
JBQQWO010000101.1	61562	63053	KAN4874779.1
JBQQWO010000101.1	63296	64061	KAN4874780.1
JBQQWO010000101.1	64282	67289	KAN4874781.1
JBQQWO010000101.1	67640	70379	KAN4874782.1
JBQQWO010000101.1	71258	72914	KAN4874783.1
JBQQWO010000101.1	74263	75301	KAN4874784.1
JBQQWO010000101.1	75619	77355	KAN4874785.1
JBQQWO010000101.1	78201	79374	KAN4874786.1
JBQQWO010000101.1	79594	80348	KAN4874787.1
JBQQWO010000101.1	80774	82509	KAN4874788.1
JBQQWO010000101.1	82752	83541	KAN4874789.1
JBQQWO010000101.1	83640	84693	KAN4874790.1
JBQQWO010000101.1	86358	88230	KAN4874791.1
JBQQWO010000101.1	88698	91956	KAN4874792.1
JBQQWO010000101.1	92072	93961	KAN4874793.1
JBQQWO010000101.1	94633	96030	KAN4874794.1
JBQQWO010000102.1	302	902	KAN4874699.1
JBQQWO010000102.1	1338	2337	KAN4874700.1
JBQQWO010000102.1	3278	8270	KAN4874701.1
JBQQWO010000102.1	8617	10249	KAN4874702.1
JBQQWO010000102.1	10534	13030	KAN4874703.1
JBQQWO010000102.1	13262	15878	KAN4874704.1
JBQQWO010000102.1	16281	16778	KAN4874705.1
JBQQWO010000102.1	17579	18680	KAN4874706.1
JBQQWO010000102.1	21158	22120	KAN4874707.1
JBQQWO010000102.1	22407	23514	KAN4874708.1
JBQQWO010000102.1	24497	25733	KAN4874709.1
JBQQWO010000102.1	26581	27433	KAN4874710.1
JBQQWO010000102.1	27760	29001	KAN4874711.1
JBQQWO010000102.1	29560	36190	KAN4874712.1
JBQQWO010000102.1	39125	41549	KAN4874713.1
JBQQWO010000102.1	43633	45119	KAN4874714.1
JBQQWO010000102.1	45946	47900	KAN4874715.1
JBQQWO010000102.1	48858	50731	KAN4874716.1
JBQQWO010000102.1	51306	53136	KAN4874717.1
JBQQWO010000102.1	53631	55486	KAN4874718.1
JBQQWO010000102.1	58373	59009	KAN4874719.1
JBQQWO010000102.1	59401	60332	KAN4874720.1
JBQQWO010000102.1	60489	62820	KAN4874721.1
JBQQWO010000102.1	63372	64851	KAN4874722.1
JBQQWO010000102.1	65632	66970	KAN4874723.1
JBQQWO010000102.1	67440	69095	KAN4874724.1
JBQQWO010000102.1	72035	72971	KAN4874725.1
JBQQWO010000102.1	73207	75650	KAN4874726.1
JBQQWO010000102.1	76338	77184	KAN4874727.1
JBQQWO010000102.1	77642	78512	KAN4874728.1
JBQQWO010000102.1	79031	81117	KAN4874729.1
JBQQWO010000102.1	81304	82677	KAN4874730.1
JBQQWO010000102.1	83793	85128	KAN4874731.1
JBQQWO010000102.1	85664	86418	KAN4874732.1
JBQQWO010000102.1	87165	88866	KAN4874733.1
JBQQWO010000102.1	90925	91986	KAN4874734.1
JBQQWO010000102.1	93569	94088	KAN4874735.1
JBQQWO010000102.1	94361	95003	KAN4874736.1
JBQQWO010000103.1	612	2803	KAN4874644.1
JBQQWO010000103.1	3625	4735	KAN4874645.1
JBQQWO010000103.1	6192	8298	KAN4874646.1
JBQQWO010000103.1	9093	10524	KAN4874647.1
JBQQWO010000103.1	11329	13124	KAN4874648.1
JBQQWO010000103.1	15414	16707	KAN4874649.1
JBQQWO010000103.1	17292	20189	KAN4874650.1
JBQQWO010000103.1	20477	22262	KAN4874651.1
JBQQWO010000103.1	22698	23061	KAN4874652.1
JBQQWO010000103.1	24284	25287	KAN4874653.1
JBQQWO010000103.1	26136	27462	KAN4874654.1
JBQQWO010000103.1	28554	30909	KAN4874655.1
JBQQWO010000103.1	31395	31779	KAN4874656.1
JBQQWO010000103.1	32379	33096	KAN4874657.1
JBQQWO010000103.1	33268	34528	KAN4874658.1
JBQQWO010000103.1	35122	37321	KAN4874659.1
JBQQWO010000103.1	38137	40531	KAN4874660.1
JBQQWO010000103.1	43580	44420	KAN4874661.1
JBQQWO010000103.1	44888	45148	KAN4874662.1
JBQQWO010000103.1	46200	46485	KAN4874663.1
JBQQWO010000103.1	46942	48067	KAN4874664.1
JBQQWO010000103.1	49108	50902	KAN4874665.1
JBQQWO010000103.1	54716	55353	KAN4874666.1
JBQQWO010000103.1	57804	60048	KAN4874667.1
JBQQWO010000103.1	61103	64701	KAN4874668.1
JBQQWO010000103.1	65356	66890	KAN4874669.1
JBQQWO010000103.1	67326	70731	KAN4874670.1
JBQQWO010000103.1	71044	72624	KAN4874671.1
JBQQWO010000103.1	74042	75842	KAN4874672.1
JBQQWO010000103.1	77196	78228	KAN4874673.1
JBQQWO010000103.1	79351	80206	KAN4874674.1
JBQQWO010000103.1	81545	82912	KAN4874675.1
JBQQWO010000103.1	83144	83810	KAN4874676.1
JBQQWO010000103.1	84069	86391	KAN4874677.1
JBQQWO010000103.1	86956	87716	KAN4874678.1
JBQQWO010000103.1	87759	88014	KAN4874679.1
JBQQWO010000103.1	90456	92430	KAN4874680.1
JBQQWO010000103.1	92715	93210	KAN4874681.1
JBQQWO010000103.1	95362	95919	KAN4874682.1
JBQQWO010000104.1	3156	3918	KAN4874588.1
JBQQWO010000104.1	4571	6140	KAN4874589.1
JBQQWO010000104.1	6914	7577	KAN4874590.1
JBQQWO010000104.1	8651	10585	KAN4874591.1
JBQQWO010000104.1	10940	11558	KAN4874592.1
JBQQWO010000104.1	16062	17298	KAN4874593.1
JBQQWO010000104.1	22166	25082	KAN4874594.1
JBQQWO010000104.1	31008	32169	KAN4874595.1
JBQQWO010000104.1	33885	35262	KAN4874596.1
JBQQWO010000104.1	37348	38445	KAN4874597.1
JBQQWO010000104.1	39868	41566	KAN4874598.1
JBQQWO010000104.1	43037	44055	KAN4874599.1
JBQQWO010000104.1	44804	45143	KAN4874600.1
JBQQWO010000104.1	46576	47356	KAN4874601.1
JBQQWO010000104.1	48092	49445	KAN4874602.1
JBQQWO010000104.1	50816	52925	KAN4874603.1
JBQQWO010000104.1	54044	55655	KAN4874604.1
JBQQWO010000104.1	56734	57328	KAN4874605.1
JBQQWO010000104.1	57629	58766	KAN4874606.1
JBQQWO010000104.1	59025	63653	KAN4874607.1
JBQQWO010000104.1	64067	65081	KAN4874608.1
JBQQWO010000104.1	65392	66341	KAN4874609.1
JBQQWO010000104.1	66463	67179	KAN4874610.1
JBQQWO010000104.1	67828	68446	KAN4874611.1
JBQQWO010000104.1	71818	72672	KAN4874612.1
JBQQWO010000104.1	73348	76254	KAN4874613.1
JBQQWO010000104.1	77042	78677	KAN4874614.1
JBQQWO010000104.1	79078	79402	KAN4874615.1
JBQQWO010000104.1	80649	83493	KAN4874616.1
JBQQWO010000104.1	83912	85784	KAN4874617.1
JBQQWO010000104.1	85871	86312	KAN4874618.1
JBQQWO010000104.1	90050	90338	KAN4874619.1
JBQQWO010000104.1	90409	90709	KAN4874620.1
JBQQWO010000104.1	91128	92874	KAN4874621.1
JBQQWO010000105.1	104	474	KAN4874548.1
JBQQWO010000105.1	851	1385	KAN4874549.1
JBQQWO010000105.1	1906	2551	KAN4874550.1
JBQQWO010000105.1	3090	3966	KAN4874551.1
JBQQWO010000105.1	7749	9407	KAN4874552.1
JBQQWO010000105.1	10047	11622	KAN4874553.1
JBQQWO010000105.1	12302	14316	KAN4874554.1
JBQQWO010000105.1	16730	18134	KAN4874555.1
JBQQWO010000105.1	26482	27208	KAN4874556.1
JBQQWO010000105.1	34533	36562	KAN4874557.1
JBQQWO010000105.1	36744	38090	KAN4874558.1
JBQQWO010000105.1	38757	39759	KAN4874559.1
JBQQWO010000105.1	39992	41405	KAN4874560.1
JBQQWO010000105.1	42600	44679	KAN4874561.1
JBQQWO010000105.1	45712	46940	KAN4874562.1
JBQQWO010000105.1	47172	48039	KAN4874563.1
JBQQWO010000105.1	49492	51172	KAN4874564.1
JBQQWO010000105.1	51798	53220	KAN4874565.1
JBQQWO010000105.1	54802	55924	KAN4874566.1
JBQQWO010000105.1	57228	59228	KAN4874567.1
JBQQWO010000105.1	59360	59789	KAN4874568.1
JBQQWO010000105.1	60222	61006	KAN4874569.1
JBQQWO010000105.1	66042	69936	KAN4874570.1
JBQQWO010000105.1	72310	74171	KAN4874571.1
JBQQWO010000105.1	76745	77682	KAN4874572.1
JBQQWO010000105.1	78982	79714	KAN4874573.1
JBQQWO010000105.1	83545	85456	KAN4874574.1
JBQQWO010000105.1	86679	88217	KAN4874575.1
JBQQWO010000105.1	89243	90404	KAN4874576.1
JBQQWO010000106.1	1056	1412	KAN4874494.1
JBQQWO010000106.1	2479	3445	KAN4874495.1
JBQQWO010000106.1	4274	7122	KAN4874496.1
JBQQWO010000106.1	7663	9123	KAN4874497.1
JBQQWO010000106.1	13126	14955	KAN4874498.1
JBQQWO010000106.1	15195	16748	KAN4874499.1
JBQQWO010000106.1	17057	17529	KAN4874500.1
JBQQWO010000106.1	18845	20468	KAN4874501.1
JBQQWO010000106.1	21083	22145	KAN4874502.1
JBQQWO010000106.1	22794	24986	KAN4874503.1
JBQQWO010000106.1	25444	26263	KAN4874504.1
JBQQWO010000106.1	26502	27658	KAN4874505.1
JBQQWO010000106.1	29452	33639	KAN4874506.1
JBQQWO010000106.1	35267	36934	KAN4874507.1
JBQQWO010000106.1	37256	37758	KAN4874508.1
JBQQWO010000106.1	38558	40245	KAN4874509.1
JBQQWO010000106.1	40690	42220	KAN4874510.1
JBQQWO010000106.1	43221	44976	KAN4874511.1
JBQQWO010000106.1	46241	46826	KAN4874512.1
JBQQWO010000106.1	48660	50535	KAN4874513.1
JBQQWO010000106.1	51303	52980	KAN4874514.1
JBQQWO010000106.1	53511	55400	KAN4874515.1
JBQQWO010000106.1	57496	61567	KAN4874516.1
JBQQWO010000106.1	62114	63164	KAN4874517.1
JBQQWO010000106.1	63512	65595	KAN4874518.1
JBQQWO010000106.1	65941	66844	KAN4874519.1
JBQQWO010000106.1	67331	69247	KAN4874520.1
JBQQWO010000106.1	70883	72485	KAN4874521.1
JBQQWO010000106.1	73531	75026	KAN4874522.1
JBQQWO010000106.1	75684	77063	KAN4874523.1
JBQQWO010000106.1	78635	81288	KAN4874524.1
JBQQWO010000106.1	81999	82602	KAN4874525.1
JBQQWO010000106.1	82823	83111	KAN4874526.1
JBQQWO010000106.1	83413	84449	KAN4874527.1
JBQQWO010000106.1	84684	85884	KAN4874528.1
JBQQWO010000106.1	87883	89230	KAN4874529.1
JBQQWO010000106.1	89502	91058	KAN4874530.1
JBQQWO010000107.1	1289	2341	KAN4874442.1
JBQQWO010000107.1	4626	5115	KAN4874443.1
JBQQWO010000107.1	10271	11528	KAN4874444.1
JBQQWO010000107.1	14348	17456	KAN4874445.1
JBQQWO010000107.1	17774	18544	KAN4874446.1
JBQQWO010000107.1	19203	22485	KAN4874447.1
JBQQWO010000107.1	22774	24871	KAN4874448.1
JBQQWO010000107.1	25137	29445	KAN4874449.1
JBQQWO010000107.1	30942	32929	KAN4874450.1
JBQQWO010000107.1	35060	36461	KAN4874451.1
JBQQWO010000107.1	37430	38267	KAN4874452.1
JBQQWO010000107.1	39140	40895	KAN4874453.1
JBQQWO010000107.1	42314	43747	KAN4874454.1
JBQQWO010000107.1	44874	45711	KAN4874455.1
JBQQWO010000107.1	47224	48328	KAN4874456.1
JBQQWO010000107.1	48352	49683	KAN4874457.1
JBQQWO010000107.1	51143	52616	KAN4874458.1
JBQQWO010000107.1	53245	58003	KAN4874459.1
JBQQWO010000107.1	58460	59504	KAN4874460.1
JBQQWO010000107.1	59578	60050	KAN4874461.1
JBQQWO010000107.1	60393	61048	KAN4874462.1
JBQQWO010000107.1	61655	62972	KAN4874463.1
JBQQWO010000107.1	64644	66805	KAN4874464.1
JBQQWO010000107.1	67216	67846	KAN4874465.1
JBQQWO010000107.1	69013	77836	KAN4874466.1
JBQQWO010000107.1	78311	79856	KAN4874467.1
JBQQWO010000107.1	80650	81976	KAN4874468.1
JBQQWO010000107.1	82828	84557	KAN4874469.1
JBQQWO010000107.1	86113	90086	KAN4874470.1
JBQQWO010000108.1	23	811	KAN4874385.1
JBQQWO010000108.1	3539	4662	KAN4874386.1
JBQQWO010000108.1	4997	5745	KAN4874387.1
JBQQWO010000108.1	6425	7361	KAN4874388.1
JBQQWO010000108.1	9175	11780	KAN4874389.1
JBQQWO010000108.1	13220	13883	KAN4874390.1
JBQQWO010000108.1	15031	17395	KAN4874391.1
JBQQWO010000108.1	17826	19304	KAN4874392.1
JBQQWO010000108.1	22305	26535	KAN4874393.1
JBQQWO010000108.1	27126	28461	KAN4874394.1
JBQQWO010000108.1	28500	29438	KAN4874395.1
JBQQWO010000108.1	30379	31330	KAN4874396.1
JBQQWO010000108.1	31654	32061	KAN4874397.1
JBQQWO010000108.1	33548	34924	KAN4874398.1
JBQQWO010000108.1	35477	36691	KAN4874399.1
JBQQWO010000108.1	37621	39565	KAN4874400.1
JBQQWO010000108.1	41344	42727	KAN4874401.1
JBQQWO010000108.1	42964	43486	KAN4874402.1
JBQQWO010000108.1	43842	44100	KAN4874403.1
JBQQWO010000108.1	44960	45755	KAN4874404.1
JBQQWO010000108.1	48859	50846	KAN4874405.1
JBQQWO010000108.1	51684	52302	KAN4874406.1
JBQQWO010000108.1	52836	53364	KAN4874407.1
JBQQWO010000108.1	53993	55290	KAN4874408.1
JBQQWO010000108.1	55864	57708	KAN4874409.1
JBQQWO010000108.1	58025	59237	KAN4874410.1
JBQQWO010000108.1	59895	62187	KAN4874411.1
JBQQWO010000108.1	62964	64789	KAN4874412.1
JBQQWO010000108.1	65479	66591	KAN4874413.1
JBQQWO010000108.1	66842	67354	KAN4874414.1
JBQQWO010000108.1	67633	69373	KAN4874415.1
JBQQWO010000108.1	70180	74604	KAN4874416.1
JBQQWO010000108.1	74907	79791	KAN4874417.1
JBQQWO010000108.1	83577	84150	KAN4874418.1
JBQQWO010000108.1	86066	89252	KAN4874419.1
JBQQWO010000109.1	1569	1830	KAN4874323.1
JBQQWO010000109.1	2664	3261	KAN4874324.1
JBQQWO010000109.1	5935	6205	KAN4874325.1
JBQQWO010000109.1	7253	8078	KAN4874326.1
JBQQWO010000109.1	10478	11669	KAN4874327.1
JBQQWO010000109.1	11669	13726	KAN4874328.1
JBQQWO010000109.1	14681	18404	KAN4874329.1
JBQQWO010000109.1	19459	20440	KAN4874330.1
JBQQWO010000109.1	20849	21755	KAN4874331.1
JBQQWO010000109.1	23161	24567	KAN4874332.1
JBQQWO010000109.1	24959	26129	KAN4874333.1
JBQQWO010000109.1	26277	26925	KAN4874334.1
JBQQWO010000109.1	27298	29521	KAN4874335.1
JBQQWO010000109.1	29838	30347	KAN4874336.1
JBQQWO010000109.1	30492	33423	KAN4874337.1
JBQQWO010000109.1	33833	34984	KAN4874338.1
JBQQWO010000109.1	35063	36140	KAN4874339.1
JBQQWO010000109.1	36529	38863	KAN4874340.1
JBQQWO010000109.1	39088	40855	KAN4874341.1
JBQQWO010000109.1	42197	43070	KAN4874342.1
JBQQWO010000109.1	43132	44869	KAN4874343.1
JBQQWO010000109.1	45097	45445	KAN4874344.1
JBQQWO010000109.1	46137	46749	KAN4874345.1
JBQQWO010000109.1	47260	47995	KAN4874346.1
JBQQWO010000109.1	48091	50176	KAN4874347.1
JBQQWO010000109.1	58663	59365	KAN4874348.1
JBQQWO010000109.1	60445	60803	KAN4874349.1
JBQQWO010000109.1	61715	63064	KAN4874350.1
JBQQWO010000109.1	63329	64148	KAN4874351.1
JBQQWO010000109.1	64293	65623	KAN4874352.1
JBQQWO010000109.1	66560	68133	KAN4874353.1
JBQQWO010000109.1	68675	70609	KAN4874354.1
JBQQWO010000109.1	75803	77037	KAN4874355.1
JBQQWO010000109.1	78901	80389	KAN4874356.1
JBQQWO010000109.1	80989	83581	KAN4874357.1
JBQQWO010000109.1	84967	85810	KAN4874358.1
JBQQWO010000110.1	2820	8651	KAN4874274.1
JBQQWO010000110.1	12187	14677	KAN4874275.1
JBQQWO010000110.1	15124	15739	KAN4874276.1
JBQQWO010000110.1	19693	20820	KAN4874277.1
JBQQWO010000110.1	20956	22678	KAN4874278.1
JBQQWO010000110.1	23939	24555	KAN4874279.1
JBQQWO010000110.1	25205	25950	KAN4874280.1
JBQQWO010000110.1	26671	29197	KAN4874281.1
JBQQWO010000110.1	29389	32712	KAN4874282.1
JBQQWO010000110.1	33064	36131	KAN4874283.1
JBQQWO010000110.1	36392	37501	KAN4874284.1
JBQQWO010000110.1	38013	38535	KAN4874285.1
JBQQWO010000110.1	38851	39871	KAN4874286.1
JBQQWO010000110.1	40093	41544	KAN4874287.1
JBQQWO010000110.1	42929	45425	KAN4874288.1
JBQQWO010000110.1	47551	48369	KAN4874289.1
JBQQWO010000110.1	48690	49153	KAN4874290.1
JBQQWO010000110.1	49458	51903	KAN4874291.1
JBQQWO010000110.1	52193	53696	KAN4874292.1
JBQQWO010000110.1	53725	54619	KAN4874293.1
JBQQWO010000110.1	55022	55937	KAN4874294.1
JBQQWO010000110.1	56846	57938	KAN4874295.1
JBQQWO010000110.1	58227	59175	KAN4874296.1
JBQQWO010000110.1	59585	61079	KAN4874297.1
JBQQWO010000110.1	61124	64021	KAN4874298.1
JBQQWO010000110.1	64497	66226	KAN4874299.1
JBQQWO010000110.1	67142	69220	KAN4874300.1
JBQQWO010000110.1	70859	75969	KAN4874301.1
JBQQWO010000110.1	76062	76931	KAN4874302.1
JBQQWO010000110.1	77440	78226	KAN4874303.1
JBQQWO010000110.1	79916	81361	KAN4874304.1
JBQQWO010000110.1	82194	83025	KAN4874305.1
JBQQWO010000110.1	84260	85179	KAN4874306.1
JBQQWO010000110.1	85337	87049	KAN4874307.1
JBQQWO010000111.1	18	498	KAN4874215.1
JBQQWO010000111.1	742	1238	KAN4874216.1
JBQQWO010000111.1	1536	2214	KAN4874217.1
JBQQWO010000111.1	4813	5277	KAN4874218.1
JBQQWO010000111.1	6375	6939	KAN4874219.1
JBQQWO010000111.1	7792	9167	KAN4874220.1
JBQQWO010000111.1	9951	14563	KAN4874221.1
JBQQWO010000111.1	15353	17685	KAN4874222.1
JBQQWO010000111.1	18233	22172	KAN4874223.1
JBQQWO010000111.1	22241	22719	KAN4874224.1
JBQQWO010000111.1	23069	24299	KAN4874225.1
JBQQWO010000111.1	26868	28199	KAN4874226.1
JBQQWO010000111.1	29931	30858	KAN4874227.1
JBQQWO010000111.1	32408	36829	KAN4874228.1
JBQQWO010000111.1	37527	39963	KAN4874229.1
JBQQWO010000111.1	40360	41350	KAN4874230.1
JBQQWO010000111.1	42178	43691	KAN4874231.1
JBQQWO010000111.1	44421	45851	KAN4874232.1
JBQQWO010000111.1	46311	46917	KAN4874233.1
JBQQWO010000111.1	47280	48274	KAN4874234.1
JBQQWO010000111.1	48597	49884	KAN4874235.1
JBQQWO010000111.1	52676	56978	KAN4874236.1
JBQQWO010000111.1	57387	58500	KAN4874237.1
JBQQWO010000111.1	59516	60278	KAN4874238.1
JBQQWO010000111.1	62882	63587	KAN4874239.1
JBQQWO010000111.1	63996	64941	KAN4874240.1
JBQQWO010000111.1	66046	67684	KAN4874241.1
JBQQWO010000111.1	67927	69925	KAN4874242.1
JBQQWO010000111.1	70164	71546	KAN4874243.1
JBQQWO010000111.1	73959	77652	KAN4874244.1
JBQQWO010000111.1	78187	81406	KAN4874245.1
JBQQWO010000112.1	3081	5917	KAN4874170.1
JBQQWO010000112.1	10371	11356	KAN4874171.1
JBQQWO010000112.1	12191	13573	KAN4874172.1
JBQQWO010000112.1	14018	16529	KAN4874173.1
JBQQWO010000112.1	17782	19162	KAN4874174.1
JBQQWO010000112.1	19579	21604	KAN4874175.1
JBQQWO010000112.1	21982	23305	KAN4874176.1
JBQQWO010000112.1	23855	25411	KAN4874177.1
JBQQWO010000112.1	25934	27619	KAN4874178.1
JBQQWO010000112.1	28442	29297	KAN4874179.1
JBQQWO010000112.1	29362	30157	KAN4874180.1
JBQQWO010000112.1	31529	32750	KAN4874181.1
JBQQWO010000112.1	33500	34987	KAN4874182.1
JBQQWO010000112.1	36351	39663	KAN4874183.1
JBQQWO010000112.1	46949	48783	KAN4874184.1
JBQQWO010000112.1	48851	49389	KAN4874185.1
JBQQWO010000112.1	50026	51121	KAN4874186.1
JBQQWO010000112.1	53946	54924	KAN4874187.1
JBQQWO010000112.1	55187	56677	KAN4874188.1
JBQQWO010000112.1	57227	58361	KAN4874189.1
JBQQWO010000112.1	59410	60346	KAN4874190.1
JBQQWO010000112.1	61236	62653	KAN4874191.1
JBQQWO010000112.1	64611	65066	KAN4874192.1
JBQQWO010000112.1	65927	66797	KAN4874193.1
JBQQWO010000112.1	70546	72844	KAN4874194.1
JBQQWO010000112.1	73285	74656	KAN4874195.1
JBQQWO010000112.1	74737	75337	KAN4874196.1
JBQQWO010000112.1	75632	76010	KAN4874197.1
JBQQWO010000112.1	76621	77671	KAN4874198.1
JBQQWO010000112.1	78329	79154	KAN4874199.1
JBQQWO010000112.1	80203	80966	KAN4874200.1
JBQQWO010000113.1	375	3288	KAN4874127.1
JBQQWO010000113.1	3763	6667	KAN4874128.1
JBQQWO010000113.1	7316	7886	KAN4874129.1
JBQQWO010000113.1	8315	11503	KAN4874130.1
JBQQWO010000113.1	11694	15734	KAN4874131.1
JBQQWO010000113.1	15854	17269	KAN4874132.1
JBQQWO010000113.1	20602	22129	KAN4874133.1
JBQQWO010000113.1	23251	24490	KAN4874134.1
JBQQWO010000113.1	24604	25939	KAN4874135.1
JBQQWO010000113.1	26649	28476	KAN4874136.1
JBQQWO010000113.1	32034	33714	KAN4874137.1
JBQQWO010000113.1	33991	36262	KAN4874138.1
JBQQWO010000113.1	36785	38741	KAN4874139.1
JBQQWO010000113.1	39337	42571	KAN4874140.1
JBQQWO010000113.1	43166	43456	KAN4874141.1
JBQQWO010000113.1	43852	46651	KAN4874142.1
JBQQWO010000113.1	47458	50155	KAN4874143.1
JBQQWO010000113.1	50891	52794	KAN4874144.1
JBQQWO010000113.1	54232	55828	KAN4874145.1
JBQQWO010000113.1	57326	57671	KAN4874146.1
JBQQWO010000113.1	58262	62607	KAN4874147.1
JBQQWO010000113.1	65163	67020	KAN4874148.1
JBQQWO010000113.1	68181	69916	KAN4874149.1
JBQQWO010000113.1	70403	73496	KAN4874150.1
JBQQWO010000113.1	73987	76402	KAN4874151.1
JBQQWO010000113.1	77392	79246	KAN4874152.1
JBQQWO010000114.1	8165	9545	KAN4874074.1
JBQQWO010000114.1	9584	9977	KAN4874075.1
JBQQWO010000114.1	11178	11604	KAN4874076.1
JBQQWO010000114.1	12107	14399	KAN4874077.1
JBQQWO010000114.1	16571	17168	KAN4874078.1
JBQQWO010000114.1	18334	21196	KAN4874079.1
JBQQWO010000114.1	21585	22413	KAN4874080.1
JBQQWO010000114.1	23438	25001	KAN4874081.1
JBQQWO010000114.1	25434	27072	KAN4874082.1
JBQQWO010000114.1	27609	28341	KAN4874083.1
JBQQWO010000114.1	29685	30843	KAN4874084.1
JBQQWO010000114.1	32098	33627	KAN4874085.1
JBQQWO010000114.1	34073	35338	KAN4874086.1
JBQQWO010000114.1	37749	38671	KAN4874087.1
JBQQWO010000114.1	38744	39314	KAN4874088.1
JBQQWO010000114.1	39428	40199	KAN4874089.1
JBQQWO010000114.1	40683	40992	KAN4874090.1
JBQQWO010000114.1	41109	43878	KAN4874091.1
JBQQWO010000114.1	43917	45765	KAN4874092.1
JBQQWO010000114.1	45904	46744	KAN4874093.1
JBQQWO010000114.1	47144	48176	KAN4874094.1
JBQQWO010000114.1	48221	51383	KAN4874095.1
JBQQWO010000114.1	51680	53084	KAN4874096.1
JBQQWO010000114.1	53161	54196	KAN4874097.1
JBQQWO010000114.1	60267	61524	KAN4874098.1
JBQQWO010000114.1	62706	66099	KAN4874099.1
JBQQWO010000114.1	66160	66529	KAN4874100.1
JBQQWO010000114.1	67366	71696	KAN4874101.1
JBQQWO010000114.1	72750	73705	KAN4874102.1
JBQQWO010000115.1	2875	3575	KAN4874034.1
JBQQWO010000115.1	4389	4950	KAN4874035.1
JBQQWO010000115.1	7429	9765	KAN4874036.1
JBQQWO010000115.1	10809	13189	KAN4874037.1
JBQQWO010000115.1	14171	14725	KAN4874038.1
JBQQWO010000115.1	15383	16175	KAN4874039.1
JBQQWO010000115.1	16566	18024	KAN4874040.1
JBQQWO010000115.1	18848	21174	KAN4874041.1
JBQQWO010000115.1	22007	22238	KAN4874042.1
JBQQWO010000115.1	23010	25080	KAN4874043.1
JBQQWO010000115.1	25667	28256	KAN4874044.1
JBQQWO010000115.1	29165	30926	KAN4874045.1
JBQQWO010000115.1	31033	31705	KAN4874046.1
JBQQWO010000115.1	32847	34020	KAN4874047.1
JBQQWO010000115.1	34464	37443	KAN4874048.1
JBQQWO010000115.1	39649	41299	KAN4874049.1
JBQQWO010000115.1	42530	43382	KAN4874050.1
JBQQWO010000115.1	44173	44974	KAN4874051.1
JBQQWO010000115.1	45983	47048	KAN4874052.1
JBQQWO010000115.1	47620	48657	KAN4874053.1
JBQQWO010000115.1	49134	51677	KAN4874054.1
JBQQWO010000115.1	52532	53108	KAN4874055.1
JBQQWO010000115.1	53577	55395	KAN4874056.1
JBQQWO010000115.1	55975	57564	KAN4874057.1
JBQQWO010000115.1	58596	60235	KAN4874058.1
JBQQWO010000115.1	61493	63521	KAN4874059.1
JBQQWO010000115.1	64751	68673	KAN4874060.1
JBQQWO010000115.1	68732	70196	KAN4874061.1
JBQQWO010000115.1	70965	73448	KAN4874062.1
JBQQWO010000116.1	2354	5040	KAN4873989.1
JBQQWO010000116.1	5874	7380	KAN4873990.1
JBQQWO010000116.1	7547	8643	KAN4873991.1
JBQQWO010000116.1	9183	11064	KAN4873992.1
JBQQWO010000116.1	11620	14807	KAN4873993.1
JBQQWO010000116.1	15220	16161	KAN4873994.1
JBQQWO010000116.1	16412	18127	KAN4873995.1
JBQQWO010000116.1	18875	20739	KAN4873996.1
JBQQWO010000116.1	21157	23053	KAN4873997.1
JBQQWO010000116.1	23508	24409	KAN4873998.1
JBQQWO010000116.1	24489	26292	KAN4873999.1
JBQQWO010000116.1	27144	29155	KAN4874000.1
JBQQWO010000116.1	29399	30722	KAN4874001.1
JBQQWO010000116.1	30984	31752	KAN4874002.1
JBQQWO010000116.1	31940	32783	KAN4874003.1
JBQQWO010000116.1	35048	37701	KAN4874004.1
JBQQWO010000116.1	37994	38495	KAN4874005.1
JBQQWO010000116.1	39007	40678	KAN4874006.1
JBQQWO010000116.1	41976	44556	KAN4874007.1
JBQQWO010000116.1	45087	48540	KAN4874008.1
JBQQWO010000116.1	48695	49951	KAN4874009.1
JBQQWO010000116.1	50583	54438	KAN4874010.1
JBQQWO010000116.1	54939	56384	KAN4874011.1
JBQQWO010000116.1	56446	58117	KAN4874012.1
JBQQWO010000116.1	58814	60626	KAN4874013.1
JBQQWO010000116.1	61208	62378	KAN4874014.1
JBQQWO010000116.1	63017	64032	KAN4874015.1
JBQQWO010000116.1	64409	64958	KAN4874016.1
JBQQWO010000116.1	65592	66207	KAN4874017.1
JBQQWO010000116.1	67935	69534	KAN4874018.1
JBQQWO010000116.1	69897	70878	KAN4874019.1
JBQQWO010000116.1	71519	72229	KAN4874020.1
JBQQWO010000117.1	1312	3061	KAN4873949.1
JBQQWO010000117.1	5023	8257	KAN4873950.1
JBQQWO010000117.1	13068	14936	KAN4873951.1
JBQQWO010000117.1	15789	16470	KAN4873952.1
JBQQWO010000117.1	16759	17866	KAN4873953.1
JBQQWO010000117.1	18376	19165	KAN4873954.1
JBQQWO010000117.1	19390	20400	KAN4873955.1
JBQQWO010000117.1	20894	21215	KAN4873956.1
JBQQWO010000117.1	21900	23850	KAN4873957.1
JBQQWO010000117.1	24237	27892	KAN4873958.1
JBQQWO010000117.1	28425	31509	KAN4873959.1
JBQQWO010000117.1	31907	35507	KAN4873960.1
JBQQWO010000117.1	35807	37499	KAN4873961.1
JBQQWO010000117.1	38056	39301	KAN4873962.1
JBQQWO010000117.1	40055	42585	KAN4873963.1
JBQQWO010000117.1	42910	44634	KAN4873964.1
JBQQWO010000117.1	45305	46297	KAN4873965.1
JBQQWO010000117.1	46812	47502	KAN4873966.1
JBQQWO010000117.1	47628	48495	KAN4873967.1
JBQQWO010000117.1	49022	50899	KAN4873968.1
JBQQWO010000117.1	52264	53524	KAN4873969.1
JBQQWO010000117.1	54362	56309	KAN4873970.1
JBQQWO010000117.1	59133	60618	KAN4873971.1
JBQQWO010000117.1	67232	67976	KAN4873972.1
JBQQWO010000117.1	68483	70634	KAN4873973.1
JBQQWO010000118.1	42	1566	KAN4873911.1
JBQQWO010000118.1	1666	2923	KAN4873912.1
JBQQWO010000118.1	3522	4197	KAN4873913.1
JBQQWO010000118.1	5274	7443	KAN4873914.1
JBQQWO010000118.1	7718	7934	KAN4873915.1
JBQQWO010000118.1	8926	9865	KAN4873916.1
JBQQWO010000118.1	10541	10953	KAN4873917.1
JBQQWO010000118.1	11017	11629	KAN4873918.1
JBQQWO010000118.1	13081	16377	KAN4873919.1
JBQQWO010000118.1	16858	17524	KAN4873920.1
JBQQWO010000118.1	17624	18072	KAN4873921.1
JBQQWO010000118.1	18436	19210	KAN4873922.1
JBQQWO010000118.1	19612	19921	KAN4873923.1
JBQQWO010000118.1	20524	21716	KAN4873924.1
JBQQWO010000118.1	22264	28522	KAN4873925.1
JBQQWO010000118.1	29209	30984	KAN4873926.1
JBQQWO010000118.1	33256	34281	KAN4873927.1
JBQQWO010000118.1	34971	39421	KAN4873928.1
JBQQWO010000118.1	41141	42269	KAN4873929.1
JBQQWO010000118.1	42367	42847	KAN4873930.1
JBQQWO010000118.1	44395	49145	KAN4873931.1
JBQQWO010000118.1	54195	56539	KAN4873932.1
JBQQWO010000118.1	56917	59110	KAN4873933.1
JBQQWO010000118.1	59371	61903	KAN4873934.1
JBQQWO010000118.1	62401	63199	KAN4873935.1
JBQQWO010000118.1	63782	64898	KAN4873936.1
JBQQWO010000118.1	65384	66285	KAN4873937.1
JBQQWO010000118.1	67128	67779	KAN4873938.1
JBQQWO010000118.1	69219	69630	KAN4873939.1
JBQQWO010000118.1	71440	71740	KAN4873940.1
JBQQWO010000119.1	1568	2088	KAN4873867.1
JBQQWO010000119.1	3958	4135	KAN4873868.1
JBQQWO010000119.1	7610	8192	KAN4873869.1
JBQQWO010000119.1	12546	13611	KAN4873870.1
JBQQWO010000119.1	16970	17738	KAN4873871.1
JBQQWO010000119.1	18606	19806	KAN4873872.1
JBQQWO010000119.1	20444	21413	KAN4873873.1
JBQQWO010000119.1	22096	22964	KAN4873874.1
JBQQWO010000119.1	23580	25546	KAN4873875.1
JBQQWO010000119.1	26218	27152	KAN4873876.1
JBQQWO010000119.1	27381	29088	KAN4873877.1
JBQQWO010000119.1	29440	29897	KAN4873878.1
JBQQWO010000119.1	30995	32666	KAN4873879.1
JBQQWO010000119.1	33997	34474	KAN4873880.1
JBQQWO010000119.1	35720	38048	KAN4873881.1
JBQQWO010000119.1	39137	41048	KAN4873882.1
JBQQWO010000119.1	41992	43507	KAN4873883.1
JBQQWO010000119.1	44919	45745	KAN4873884.1
JBQQWO010000119.1	49642	51394	KAN4873885.1
JBQQWO010000119.1	51886	53623	KAN4873886.1
JBQQWO010000119.1	55031	56698	KAN4873887.1
JBQQWO010000119.1	59957	61036	KAN4873888.1
JBQQWO010000119.1	61551	64103	KAN4873889.1
JBQQWO010000119.1	64822	65927	KAN4873890.1
JBQQWO010000120.1	279	1026	KAN4873832.1
JBQQWO010000120.1	1235	1836	KAN4873833.1
JBQQWO010000120.1	2158	3295	KAN4873834.1
JBQQWO010000120.1	4615	6157	KAN4873835.1
JBQQWO010000120.1	7854	9258	KAN4873836.1
JBQQWO010000120.1	12101	14075	KAN4873837.1
JBQQWO010000120.1	15986	17267	KAN4873838.1
JBQQWO010000120.1	17681	18695	KAN4873839.1
JBQQWO010000120.1	19778	21284	KAN4873840.1
JBQQWO010000120.1	22622	23126	KAN4873841.1
JBQQWO010000120.1	23466	25557	KAN4873842.1
JBQQWO010000120.1	26478	27086	KAN4873843.1
JBQQWO010000120.1	27174	28458	KAN4873844.1
JBQQWO010000120.1	30230	31580	KAN4873845.1
JBQQWO010000120.1	31902	32896	KAN4873846.1
JBQQWO010000120.1	33484	34603	KAN4873847.1
JBQQWO010000120.1	35712	37005	KAN4873848.1
JBQQWO010000120.1	37222	37888	KAN4873849.1
JBQQWO010000120.1	39202	41188	KAN4873850.1
JBQQWO010000120.1	42315	45294	KAN4873851.1
JBQQWO010000120.1	47131	48100	KAN4873852.1
JBQQWO010000120.1	51784	54058	KAN4873853.1
JBQQWO010000120.1	57357	59497	KAN4873854.1
JBQQWO010000120.1	60100	60562	KAN4873855.1
JBQQWO010000121.1	187	2326	KAN4873810.1
JBQQWO010000121.1	3441	5469	KAN4873811.1
JBQQWO010000121.1	6341	8261	KAN4873812.1
JBQQWO010000121.1	8851	9577	KAN4873813.1
JBQQWO010000121.1	12292	13285	KAN4873814.1
JBQQWO010000121.1	13452	16539	KAN4873815.1
JBQQWO010000121.1	17917	18568	KAN4873816.1
JBQQWO010000121.1	18888	20600	KAN4873817.1
JBQQWO010000121.1	21219	23495	KAN4873818.1
JBQQWO010000121.1	26199	27831	KAN4873819.1
JBQQWO010000121.1	28009	29356	KAN4873820.1
JBQQWO010000121.1	31235	34395	KAN4873821.1
JBQQWO010000121.1	34599	36559	KAN4873822.1
JBQQWO010000121.1	38691	39596	KAN4873823.1
JBQQWO010000121.1	39655	40513	KAN4873824.1
JBQQWO010000121.1	41098	43002	KAN4873825.1
JBQQWO010000121.1	43355	45090	KAN4873826.1
JBQQWO010000122.1	9321	9818	KAN4873782.1
JBQQWO010000122.1	17228	18881	KAN4873783.1
JBQQWO010000122.1	19360	21739	KAN4873784.1
JBQQWO010000122.1	22471	23560	KAN4873785.1
JBQQWO010000122.1	23969	24770	KAN4873786.1
JBQQWO010000122.1	24935	25834	KAN4873787.1
JBQQWO010000122.1	26202	26743	KAN4873788.1
JBQQWO010000122.1	27140	27770	KAN4873789.1
JBQQWO010000122.1	28134	28758	KAN4873790.1
JBQQWO010000122.1	29986	31445	KAN4873791.1
JBQQWO010000122.1	32014	33234	KAN4873792.1
JBQQWO010000122.1	33795	38863	KAN4873793.1
JBQQWO010000122.1	39853	43186	KAN4873794.1
JBQQWO010000122.1	44359	45985	KAN4873795.1
JBQQWO010000122.1	47472	49458	KAN4873796.1
JBQQWO010000122.1	50986	51520	KAN4873797.1
JBQQWO010000122.1	52222	53575	KAN4873798.1
JBQQWO010000122.1	54054	54522	KAN4873799.1
JBQQWO010000122.1	55629	56149	KAN4873800.1
JBQQWO010000122.1	56702	57848	KAN4873801.1
JBQQWO010000123.1	1197	1716	KAN4873745.1
JBQQWO010000123.1	2373	5643	KAN4873746.1
JBQQWO010000123.1	5982	7387	KAN4873747.1
JBQQWO010000123.1	8683	10087	KAN4873748.1
JBQQWO010000123.1	10907	13589	KAN4873749.1
JBQQWO010000123.1	15291	19359	KAN4873750.1
JBQQWO010000123.1	21547	21883	KAN4873751.1
JBQQWO010000123.1	22766	23753	KAN4873752.1
JBQQWO010000123.1	26121	28281	KAN4873753.1
JBQQWO010000123.1	29309	34758	KAN4873754.1
JBQQWO010000123.1	35737	36952	KAN4873755.1
JBQQWO010000123.1	37018	37711	KAN4873756.1
JBQQWO010000123.1	38085	39338	KAN4873757.1
JBQQWO010000123.1	40506	41439	KAN4873758.1
JBQQWO010000123.1	41797	42901	KAN4873759.1
JBQQWO010000123.1	43753	44433	KAN4873760.1
JBQQWO010000123.1	44881	45856	KAN4873761.1
JBQQWO010000123.1	46328	48026	KAN4873762.1
JBQQWO010000123.1	49332	50457	KAN4873763.1
JBQQWO010000123.1	50783	52265	KAN4873764.1
JBQQWO010000123.1	55522	55933	KAN4873765.1
JBQQWO010000124.1	340	562	KAN4873709.1
JBQQWO010000124.1	7631	8771	KAN4873710.1
JBQQWO010000124.1	9482	10773	KAN4873711.1
JBQQWO010000124.1	14670	15642	KAN4873712.1
JBQQWO010000124.1	16110	17812	KAN4873713.1
JBQQWO010000124.1	18620	20392	KAN4873714.1
JBQQWO010000124.1	22172	22592	KAN4873715.1
JBQQWO010000124.1	22668	23518	KAN4873716.1
JBQQWO010000124.1	24588	27167	KAN4873717.1
JBQQWO010000124.1	27517	28855	KAN4873718.1
JBQQWO010000124.1	29090	29549	KAN4873719.1
JBQQWO010000124.1	30152	31611	KAN4873720.1
JBQQWO010000124.1	34227	35067	KAN4873721.1
JBQQWO010000124.1	35069	36098	KAN4873722.1
JBQQWO010000124.1	38722	41179	KAN4873723.1
JBQQWO010000124.1	42801	45135	KAN4873724.1
JBQQWO010000124.1	45613	46309	KAN4873725.1
JBQQWO010000124.1	47575	48031	KAN4873726.1
JBQQWO010000124.1	48427	49054	KAN4873727.1
JBQQWO010000124.1	49287	50217	KAN4873728.1
JBQQWO010000124.1	51087	54298	KAN4873729.1
JBQQWO010000125.1	3369	4119	KAN4873678.1
JBQQWO010000125.1	4323	5100	KAN4873679.1
JBQQWO010000125.1	6262	7106	KAN4873680.1
JBQQWO010000125.1	7135	8125	KAN4873681.1
JBQQWO010000125.1	8432	11857	KAN4873682.1
JBQQWO010000125.1	12156	12429	KAN4873683.1
JBQQWO010000125.1	12981	14730	KAN4873684.1
JBQQWO010000125.1	15415	17925	KAN4873685.1
JBQQWO010000125.1	18676	20221	KAN4873686.1
JBQQWO010000125.1	20827	22684	KAN4873687.1
JBQQWO010000125.1	22809	29800	KAN4873688.1
JBQQWO010000125.1	31867	33093	KAN4873689.1
JBQQWO010000125.1	33456	34781	KAN4873690.1
JBQQWO010000125.1	34967	36828	KAN4873691.1
JBQQWO010000125.1	37303	39211	KAN4873692.1
JBQQWO010000125.1	39782	40838	KAN4873693.1
JBQQWO010000125.1	41561	47948	KAN4873694.1
JBQQWO010000125.1	48361	49597	KAN4873695.1
JBQQWO010000125.1	50373	54399	KAN4873696.1
JBQQWO010000126.1	622	927	KAN4873653.1
JBQQWO010000126.1	2887	4486	KAN4873654.1
JBQQWO010000126.1	8347	8689	KAN4873655.1
JBQQWO010000126.1	11285	12262	KAN4873656.1
JBQQWO010000126.1	15291	17778	KAN4873657.1
JBQQWO010000126.1	21302	23953	KAN4873658.1
JBQQWO010000126.1	24595	26305	KAN4873659.1
JBQQWO010000126.1	27394	30201	KAN4873660.1
JBQQWO010000126.1	31777	33781	KAN4873661.1
JBQQWO010000126.1	36555	37059	KAN4873662.1
JBQQWO010000126.1	37926	39045	KAN4873663.1
JBQQWO010000126.1	41409	44339	KAN4873664.1
JBQQWO010000126.1	46034	48035	KAN4873665.1
JBQQWO010000126.1	48072	49564	KAN4873666.1
JBQQWO010000126.1	50408	51191	KAN4873667.1
JBQQWO010000126.1	52116	52785	KAN4873668.1
JBQQWO010000127.1	136	1689	KAN4873637.1
JBQQWO010000127.1	2655	5544	KAN4873638.1
JBQQWO010000127.1	5757	6527	KAN4873639.1
JBQQWO010000127.1	7245	12114	KAN4873640.1
JBQQWO010000127.1	13575	14643	KAN4873641.1
JBQQWO010000127.1	20074	21397	KAN4873642.1
JBQQWO010000127.1	25107	29223	KAN4873643.1
JBQQWO010000127.1	31957	32818	KAN4873644.1
JBQQWO010000127.1	33206	34624	KAN4873645.1
JBQQWO010000127.1	35887	36517	KAN4873646.1
JBQQWO010000127.1	37532	38426	KAN4873647.1
JBQQWO010000127.1	39530	40471	KAN4873648.1
JBQQWO010000127.1	44453	45019	KAN4873649.1
JBQQWO010000128.1	463	2215	KAN4873609.1
JBQQWO010000128.1	3204	4624	KAN4873610.1
JBQQWO010000128.1	4914	8196	KAN4873611.1
JBQQWO010000128.1	9649	11504	KAN4873612.1
JBQQWO010000128.1	12117	13754	KAN4873613.1
JBQQWO010000128.1	14809	18660	KAN4873614.1
JBQQWO010000128.1	19188	21840	KAN4873615.1
JBQQWO010000128.1	23212	24337	KAN4873616.1
JBQQWO010000128.1	25559	28000	KAN4873617.1
JBQQWO010000128.1	28638	29823	KAN4873618.1
JBQQWO010000128.1	30579	31777	KAN4873619.1
JBQQWO010000128.1	32306	33335	KAN4873620.1
JBQQWO010000128.1	33696	34593	KAN4873621.1
JBQQWO010000128.1	35110	36539	KAN4873622.1
JBQQWO010000128.1	36830	37988	KAN4873623.1
JBQQWO010000128.1	42712	45138	KAN4873624.1
JBQQWO010000128.1	45459	46172	KAN4873625.1
JBQQWO010000128.1	48875	49764	KAN4873626.1
JBQQWO010000129.1	938	1910	KAN4873576.1
JBQQWO010000129.1	3228	4314	KAN4873577.1
JBQQWO010000129.1	4711	5719	KAN4873578.1
JBQQWO010000129.1	6001	6745	KAN4873579.1
JBQQWO010000129.1	6829	8365	KAN4873580.1
JBQQWO010000129.1	9341	11960	KAN4873581.1
JBQQWO010000129.1	12645	13780	KAN4873582.1
JBQQWO010000129.1	14405	16082	KAN4873583.1
JBQQWO010000129.1	16656	17991	KAN4873584.1
JBQQWO010000129.1	18416	21003	KAN4873585.1
JBQQWO010000129.1	21714	22434	KAN4873586.1
JBQQWO010000129.1	23222	24422	KAN4873587.1
JBQQWO010000129.1	24787	26001	KAN4873588.1
JBQQWO010000129.1	28772	33467	KAN4873589.1
JBQQWO010000129.1	34542	35744	KAN4873590.1
JBQQWO010000129.1	37597	41068	KAN4873591.1
JBQQWO010000129.1	42422	43661	KAN4873592.1
JBQQWO010000129.1	43995	45926	KAN4873593.1
JBQQWO010000130.1	540	1553	KAN4873561.1
JBQQWO010000130.1	2229	5295	KAN4873562.1
JBQQWO010000130.1	5814	8184	KAN4873563.1
JBQQWO010000130.1	8518	8737	KAN4873564.1
JBQQWO010000130.1	11518	15779	KAN4873565.1
JBQQWO010000130.1	17080	20505	KAN4873566.1
JBQQWO010000130.1	21469	24077	KAN4873567.1
JBQQWO010000130.1	29291	30569	KAN4873568.1
JBQQWO010000130.1	31410	33846	KAN4873569.1
JBQQWO010000130.1	34036	35528	KAN4873570.1
JBQQWO010000130.1	39009	42804	KAN4873571.1
JBQQWO010000130.1	45022	46994	KAN4873572.1
JBQQWO010000131.1	9550	11719	KAN4873537.1
JBQQWO010000131.1	12306	12975	KAN4873538.1
JBQQWO010000131.1	13617	14599	KAN4873539.1
JBQQWO010000131.1	16187	17408	KAN4873540.1
JBQQWO010000131.1	19266	19977	KAN4873541.1
JBQQWO010000131.1	21208	22132	KAN4873542.1
JBQQWO010000131.1	23234	27176	KAN4873543.1
JBQQWO010000131.1	30762	31590	KAN4873544.1
JBQQWO010000131.1	32343	33995	KAN4873545.1
JBQQWO010000131.1	34323	35070	KAN4873546.1
JBQQWO010000131.1	35340	36184	KAN4873547.1
JBQQWO010000131.1	36509	37418	KAN4873548.1
JBQQWO010000131.1	37908	38523	KAN4873549.1
JBQQWO010000131.1	38642	39347	KAN4873550.1
JBQQWO010000132.1	2411	3323	KAN4873515.1
JBQQWO010000132.1	4142	5620	KAN4873516.1
JBQQWO010000132.1	6449	8262	KAN4873517.1
JBQQWO010000132.1	8780	9758	KAN4873518.1
JBQQWO010000132.1	10912	12145	KAN4873519.1
JBQQWO010000132.1	14065	16157	KAN4873520.1
JBQQWO010000132.1	17471	18658	KAN4873521.1
JBQQWO010000132.1	19246	20380	KAN4873522.1
JBQQWO010000132.1	21904	23623	KAN4873523.1
JBQQWO010000132.1	24504	25087	KAN4873524.1
JBQQWO010000132.1	25767	26984	KAN4873525.1
JBQQWO010000132.1	27834	28755	KAN4873526.1
JBQQWO010000132.1	34400	35719	KAN4873527.1
JBQQWO010000132.1	35844	38118	KAN4873528.1
JBQQWO010000132.1	38445	39311	KAN4873529.1
JBQQWO010000132.1	39785	41624	KAN4873530.1
JBQQWO010000132.1	42470	44600	KAN4873531.1
JBQQWO010000133.1	8689	10336	KAN4873492.1
JBQQWO010000133.1	10895	11484	KAN4873493.1
JBQQWO010000133.1	11786	12692	KAN4873494.1
JBQQWO010000133.1	13183	18058	KAN4873495.1
JBQQWO010000133.1	18813	20808	KAN4873496.1
JBQQWO010000133.1	21266	22079	KAN4873497.1
JBQQWO010000133.1	22222	23836	KAN4873498.1
JBQQWO010000133.1	24566	27098	KAN4873499.1
JBQQWO010000133.1	28588	30088	KAN4873500.1
JBQQWO010000133.1	30983	34949	KAN4873501.1
JBQQWO010000133.1	35126	36497	KAN4873502.1
JBQQWO010000133.1	37596	38375	KAN4873503.1
JBQQWO010000133.1	39544	41764	KAN4873504.1
JBQQWO010000134.1	1670	1835	KAN4873475.1
JBQQWO010000134.1	2481	3564	KAN4873476.1
JBQQWO010000134.1	7813	9535	KAN4873477.1
JBQQWO010000134.1	11628	12733	KAN4873478.1
JBQQWO010000134.1	17396	19345	KAN4873479.1
JBQQWO010000134.1	20038	21027	KAN4873480.1
JBQQWO010000134.1	21447	22778	KAN4873481.1
JBQQWO010000134.1	23475	24195	KAN4873482.1
JBQQWO010000134.1	24224	25598	KAN4873483.1
JBQQWO010000134.1	26897	27727	KAN4873484.1
JBQQWO010000134.1	30804	32780	KAN4873485.1
JBQQWO010000134.1	34070	36145	KAN4873486.1
JBQQWO010000134.1	37673	38862	KAN4873487.1
JBQQWO010000134.1	39149	41311	KAN4873488.1
JBQQWO010000134.1	42091	42320	KAN4873489.1
JBQQWO010000135.1	114	306	KAN4873451.1
JBQQWO010000135.1	620	2209	KAN4873452.1
JBQQWO010000135.1	2790	3792	KAN4873453.1
JBQQWO010000135.1	4008	5886	KAN4873454.1
JBQQWO010000135.1	6688	8737	KAN4873455.1
JBQQWO010000135.1	9648	14310	KAN4873456.1
JBQQWO010000135.1	14577	16190	KAN4873457.1
JBQQWO010000135.1	16708	17403	KAN4873458.1
JBQQWO010000135.1	20123	21815	KAN4873459.1
JBQQWO010000135.1	22029	23829	KAN4873460.1
JBQQWO010000135.1	25013	26235	KAN4873461.1
JBQQWO010000135.1	26526	28269	KAN4873462.1
JBQQWO010000135.1	28721	29532	KAN4873463.1
JBQQWO010000135.1	31871	33506	KAN4873464.1
JBQQWO010000135.1	34139	34420	KAN4873465.1
JBQQWO010000136.1	1684	2728	KAN4873427.1
JBQQWO010000136.1	4127	7574	KAN4873428.1
JBQQWO010000136.1	8136	8908	KAN4873429.1
JBQQWO010000136.1	10428	12057	KAN4873430.1
JBQQWO010000136.1	12943	14062	KAN4873431.1
JBQQWO010000136.1	14462	17979	KAN4873432.1
JBQQWO010000136.1	18448	20512	KAN4873433.1
JBQQWO010000136.1	20842	21317	KAN4873434.1
JBQQWO010000136.1	22149	23965	KAN4873435.1
JBQQWO010000136.1	24668	26164	KAN4873436.1
JBQQWO010000136.1	26523	27848	KAN4873437.1
JBQQWO010000136.1	29144	30035	KAN4873438.1
JBQQWO010000136.1	32039	32619	KAN4873439.1
JBQQWO010000137.1	18232	19279	KAN4873414.1
JBQQWO010000137.1	20298	22081	KAN4873415.1
JBQQWO010000137.1	23284	24846	KAN4873416.1
JBQQWO010000137.1	25305	28723	KAN4873417.1
JBQQWO010000137.1	29250	31177	KAN4873418.1
JBQQWO010000137.1	31226	33284	KAN4873419.1
JBQQWO010000137.1	36154	36346	KAN4873420.1
JBQQWO010000138.1	2461	4237	KAN4873393.1
JBQQWO010000138.1	4779	6477	KAN4873394.1
JBQQWO010000138.1	8985	10476	KAN4873395.1
JBQQWO010000138.1	11417	13092	KAN4873396.1
JBQQWO010000138.1	13488	14353	KAN4873397.1
JBQQWO010000138.1	15123	16071	KAN4873398.1
JBQQWO010000138.1	16677	17214	KAN4873399.1
JBQQWO010000138.1	18095	18875	KAN4873400.1
JBQQWO010000138.1	21157	23137	KAN4873401.1
JBQQWO010000138.1	23939	26032	KAN4873402.1
JBQQWO010000138.1	26819	29854	KAN4873403.1
JBQQWO010000138.1	30348	31605	KAN4873404.1
JBQQWO010000138.1	33522	35553	KAN4873405.1
JBQQWO010000138.1	36908	38531	KAN4873406.1
JBQQWO010000138.1	39583	41437	KAN4873407.1
JBQQWO010000139.1	1725	3248	KAN4873369.1
JBQQWO010000139.1	4107	5163	KAN4873370.1
JBQQWO010000139.1	6749	7916	KAN4873371.1
JBQQWO010000139.1	8060	9303	KAN4873372.1
JBQQWO010000139.1	14803	16271	KAN4873373.1
JBQQWO010000139.1	17166	18660	KAN4873374.1
JBQQWO010000139.1	19670	21060	KAN4873375.1
JBQQWO010000139.1	21903	22646	KAN4873376.1
JBQQWO010000139.1	24021	25881	KAN4873377.1
JBQQWO010000139.1	26878	28128	KAN4873378.1
JBQQWO010000139.1	31501	32893	KAN4873379.1
JBQQWO010000139.1	37089	38979	KAN4873380.1
JBQQWO010000139.1	39327	41310	KAN4873381.1
JBQQWO010000140.1	18813	19695	KAN4873344.1
JBQQWO010000140.1	21259	23527	KAN4873345.1
JBQQWO010000140.1	23788	25758	KAN4873346.1
JBQQWO010000140.1	26445	27402	KAN4873347.1
JBQQWO010000140.1	30900	32064	KAN4873348.1
JBQQWO010000140.1	32861	34541	KAN4873349.1
JBQQWO010000140.1	37088	38861	KAN4873350.1
JBQQWO010000141.1	2656	6612	KAN4873329.1
JBQQWO010000141.1	7795	8248	KAN4873330.1
JBQQWO010000141.1	10748	12776	KAN4873331.1
JBQQWO010000141.1	13972	14681	KAN4873332.1
JBQQWO010000141.1	15886	19760	KAN4873333.1
JBQQWO010000141.1	19785	20867	KAN4873334.1
JBQQWO010000141.1	21084	22188	KAN4873335.1
JBQQWO010000141.1	23723	25515	KAN4873336.1
JBQQWO010000141.1	26035	27250	KAN4873337.1
JBQQWO010000141.1	27742	28238	KAN4873338.1
JBQQWO010000141.1	29056	29557	KAN4873339.1
JBQQWO010000141.1	38633	38897	KAN4873340.1
JBQQWO010000141.1	39273	40260	KAN4873341.1
JBQQWO010000142.1	166	505	KAN4873314.1
JBQQWO010000142.1	871	1468	KAN4873315.1
JBQQWO010000142.1	2007	2586	KAN4873316.1
JBQQWO010000142.1	3729	4713	KAN4873317.1
JBQQWO010000142.1	5660	6773	KAN4873318.1
JBQQWO010000142.1	7450	10297	KAN4873319.1
JBQQWO010000142.1	10741	12124	KAN4873320.1
JBQQWO010000142.1	13148	16303	KAN4873321.1
JBQQWO010000142.1	17278	18620	KAN4873322.1
JBQQWO010000142.1	25115	25598	KAN4873323.1
JBQQWO010000142.1	27496	28510	KAN4873324.1
JBQQWO010000142.1	31882	33187	KAN4873325.1
JBQQWO010000142.1	33288	34029	KAN4873326.1
JBQQWO010000142.1	34440	35976	KAN4873327.1
JBQQWO010000142.1	36617	39434	KAN4873328.1
JBQQWO010000143.1	1779	2733	KAN4873293.1
JBQQWO010000143.1	3296	7709	KAN4873294.1
JBQQWO010000143.1	9945	10953	KAN4873295.1
JBQQWO010000143.1	11459	12661	KAN4873296.1
JBQQWO010000143.1	13922	15284	KAN4873297.1
JBQQWO010000143.1	16160	17570	KAN4873298.1
JBQQWO010000143.1	17806	19027	KAN4873299.1
JBQQWO010000143.1	20383	22482	KAN4873300.1
JBQQWO010000143.1	23841	26550	KAN4873301.1
JBQQWO010000143.1	34258	36508	KAN4873302.1
JBQQWO010000143.1	36950	37514	KAN4873303.1
JBQQWO010000143.1	37765	39373	KAN4873304.1
JBQQWO010000144.1	258	1414	KAN4873275.1
JBQQWO010000144.1	1779	3583	KAN4873276.1
JBQQWO010000144.1	5419	8212	KAN4873277.1
JBQQWO010000144.1	8473	9379	KAN4873278.1
JBQQWO010000144.1	10134	11518	KAN4873279.1
JBQQWO010000144.1	11828	12602	KAN4873280.1
JBQQWO010000144.1	13957	15744	KAN4873281.1
JBQQWO010000144.1	15883	18934	KAN4873282.1
JBQQWO010000144.1	19297	21740	KAN4873283.1
JBQQWO010000144.1	22001	23008	KAN4873284.1
JBQQWO010000144.1	23826	24087	KAN4873285.1
JBQQWO010000144.1	24169	24748	KAN4873286.1
JBQQWO010000144.1	24870	25254	KAN4873287.1
JBQQWO010000144.1	25710	27720	KAN4873288.1
JBQQWO010000144.1	28171	29023	KAN4873289.1
JBQQWO010000144.1	30477	32640	KAN4873290.1
JBQQWO010000144.1	32711	34399	KAN4873291.1
JBQQWO010000144.1	35000	36233	KAN4873292.1
JBQQWO010000145.1	300	1489	KAN4873253.1
JBQQWO010000145.1	1761	2877	KAN4873254.1
JBQQWO010000145.1	3186	6164	KAN4873255.1
JBQQWO010000145.1	6425	7298	KAN4873256.1
JBQQWO010000145.1	7730	9170	KAN4873257.1
JBQQWO010000145.1	9796	12767	KAN4873258.1
JBQQWO010000145.1	15809	17645	KAN4873259.1
JBQQWO010000145.1	18605	19726	KAN4873260.1
JBQQWO010000145.1	20298	22119	KAN4873261.1
JBQQWO010000145.1	22548	24267	KAN4873262.1
JBQQWO010000145.1	25815	27136	KAN4873263.1
JBQQWO010000145.1	27509	29619	KAN4873264.1
JBQQWO010000145.1	31023	32691	KAN4873265.1
JBQQWO010000145.1	33294	36150	KAN4873266.1
JBQQWO010000146.1	1054	2047	KAN4873237.1
JBQQWO010000146.1	2610	3939	KAN4873238.1
JBQQWO010000146.1	5268	8585	KAN4873239.1
JBQQWO010000146.1	9146	10547	KAN4873240.1
JBQQWO010000146.1	10615	11167	KAN4873241.1
JBQQWO010000146.1	11483	13142	KAN4873242.1
JBQQWO010000146.1	13398	17369	KAN4873243.1
JBQQWO010000146.1	18317	20156	KAN4873244.1
JBQQWO010000146.1	20727	21304	KAN4873245.1
JBQQWO010000146.1	22664	25412	KAN4873246.1
JBQQWO010000146.1	25813	30419	KAN4873247.1
JBQQWO010000146.1	31204	32544	KAN4873248.1
JBQQWO010000146.1	32778	34107	KAN4873249.1
JBQQWO010000147.1	2388	4591	KAN4873218.1
JBQQWO010000147.1	4667	6792	KAN4873219.1
JBQQWO010000147.1	7659	11612	KAN4873220.1
JBQQWO010000147.1	12052	13144	KAN4873221.1
JBQQWO010000147.1	13850	14510	KAN4873222.1
JBQQWO010000147.1	15000	17846	KAN4873223.1
JBQQWO010000147.1	18677	20096	KAN4873224.1
JBQQWO010000147.1	20491	21454	KAN4873225.1
JBQQWO010000147.1	21800	23047	KAN4873226.1
JBQQWO010000147.1	24033	24570	KAN4873227.1
JBQQWO010000147.1	24834	26235	KAN4873228.1
JBQQWO010000147.1	27174	28248	KAN4873229.1
JBQQWO010000147.1	28842	31104	KAN4873230.1
JBQQWO010000148.1	687	1710	KAN4873202.1
JBQQWO010000148.1	2428	4121	KAN4873203.1
JBQQWO010000148.1	4761	7599	KAN4873204.1
JBQQWO010000148.1	8854	9785	KAN4873205.1
JBQQWO010000148.1	11931	12177	KAN4873206.1
JBQQWO010000148.1	13134	14975	KAN4873207.1
JBQQWO010000148.1	15459	16338	KAN4873208.1
JBQQWO010000148.1	17464	19705	KAN4873209.1
JBQQWO010000148.1	21417	22833	KAN4873210.1
JBQQWO010000148.1	28899	32280	KAN4873211.1
JBQQWO010000149.1	632	3323	KAN4873182.1
JBQQWO010000149.1	5665	7340	KAN4873183.1
JBQQWO010000149.1	8054	13025	KAN4873184.1
JBQQWO010000149.1	13089	15210	KAN4873185.1
JBQQWO010000149.1	15505	19198	KAN4873186.1
JBQQWO010000149.1	19580	20978	KAN4873187.1
JBQQWO010000149.1	21761	23033	KAN4873188.1
JBQQWO010000149.1	24421	26218	KAN4873189.1
JBQQWO010000149.1	26551	27190	KAN4873190.1
JBQQWO010000149.1	27992	29774	KAN4873191.1
JBQQWO010000149.1	30352	32017	KAN4873192.1
JBQQWO010000150.1	1426	3334	KAN4873174.1
JBQQWO010000150.1	14524	15525	KAN4873175.1
JBQQWO010000150.1	16871	17762	KAN4873176.1
JBQQWO010000152.1	31	697	KAN4873156.1
JBQQWO010000152.1	1227	1734	KAN4873157.1
JBQQWO010000152.1	2161	4414	KAN4873158.1
JBQQWO010000152.1	5696	6399	KAN4873159.1
JBQQWO010000152.1	9396	11228	KAN4873160.1
JBQQWO010000152.1	12708	15606	KAN4873161.1
JBQQWO010000152.1	16276	17461	KAN4873162.1
JBQQWO010000152.1	18293	18932	KAN4873163.1
JBQQWO010000152.1	21460	22796	KAN4873164.1
JBQQWO010000152.1	26377	26838	KAN4873165.1
JBQQWO010000152.1	27263	28732	KAN4873166.1
JBQQWO010000152.1	29885	30281	KAN4873167.1
JBQQWO010000152.1	30623	32288	KAN4873168.1
JBQQWO010000153.1	708	2448	KAN4873134.1
JBQQWO010000153.1	2533	3486	KAN4873135.1
JBQQWO010000153.1	3819	5790	KAN4873136.1
JBQQWO010000153.1	6282	6813	KAN4873137.1
JBQQWO010000153.1	7729	8365	KAN4873138.1
JBQQWO010000153.1	8380	10230	KAN4873139.1
JBQQWO010000153.1	10286	11210	KAN4873140.1
JBQQWO010000153.1	11892	13725	KAN4873141.1
JBQQWO010000153.1	14299	20476	KAN4873142.1
JBQQWO010000153.1	20970	22069	KAN4873143.1
JBQQWO010000153.1	22274	23054	KAN4873144.1
JBQQWO010000153.1	23613	25303	KAN4873145.1
JBQQWO010000153.1	25504	26221	KAN4873146.1
JBQQWO010000153.1	26566	27680	KAN4873147.1
JBQQWO010000153.1	27818	30537	KAN4873148.1
JBQQWO010000154.1	440	911	KAN4873117.1
JBQQWO010000154.1	3729	4068	KAN4873118.1
JBQQWO010000154.1	5821	7129	KAN4873119.1
JBQQWO010000154.1	8638	9103	KAN4873120.1
JBQQWO010000154.1	9584	10732	KAN4873121.1
JBQQWO010000154.1	11820	12621	KAN4873122.1
JBQQWO010000154.1	12972	13926	KAN4873123.1
JBQQWO010000154.1	14158	16099	KAN4873124.1
JBQQWO010000154.1	16357	20437	KAN4873125.1
JBQQWO010000154.1	20652	22755	KAN4873126.1
JBQQWO010000154.1	23607	24522	KAN4873127.1
JBQQWO010000154.1	24943	26900	KAN4873128.1
JBQQWO010000154.1	27620	28146	KAN4873129.1
JBQQWO010000154.1	29492	30693	KAN4873130.1
JBQQWO010000155.1	49	2051	KAN4873100.1
JBQQWO010000155.1	2721	5104	KAN4873101.1
JBQQWO010000155.1	7834	8821	KAN4873102.1
JBQQWO010000155.1	9620	11775	KAN4873103.1
JBQQWO010000155.1	12687	15474	KAN4873104.1
JBQQWO010000155.1	16139	17777	KAN4873105.1
JBQQWO010000155.1	18988	20800	KAN4873106.1
JBQQWO010000155.1	21966	22839	KAN4873107.1
JBQQWO010000155.1	23051	24143	KAN4873108.1
JBQQWO010000155.1	25030	27160	KAN4873109.1
JBQQWO010000156.1	1757	3910	KAN4873084.1
JBQQWO010000156.1	5954	6791	KAN4873085.1
JBQQWO010000156.1	8510	10397	KAN4873086.1
JBQQWO010000156.1	13064	15941	KAN4873087.1
JBQQWO010000156.1	17018	18884	KAN4873088.1
JBQQWO010000156.1	19559	21317	KAN4873089.1
JBQQWO010000156.1	22116	24165	KAN4873090.1
JBQQWO010000156.1	24202	24904	KAN4873091.1
JBQQWO010000157.1	144	1576	KAN4873075.1
JBQQWO010000157.1	2119	3493	KAN4873076.1
JBQQWO010000157.1	3930	4386	KAN4873077.1
JBQQWO010000157.1	5578	6925	KAN4873078.1
JBQQWO010000157.1	7724	9699	KAN4873079.1
JBQQWO010000157.1	9962	10412	KAN4873080.1
JBQQWO010000157.1	10503	13728	KAN4873081.1
JBQQWO010000157.1	14178	14601	KAN4873082.1
JBQQWO010000157.1	15583	22995	KAN4873083.1
JBQQWO010000158.1	6420	6668	KAN4873072.1
JBQQWO010000158.1	11911	12228	KAN4873073.1
JBQQWO010000158.1	12418	13388	KAN4873074.1
JBQQWO010000159.1	707	2451	KAN4873057.1
JBQQWO010000159.1	3546	4468	KAN4873058.1
JBQQWO010000159.1	5111	5449	KAN4873059.1
JBQQWO010000159.1	6147	7195	KAN4873060.1
JBQQWO010000159.1	7702	8866	KAN4873061.1
JBQQWO010000159.1	10150	11175	KAN4873062.1
JBQQWO010000159.1	11473	12199	KAN4873063.1
JBQQWO010000159.1	12767	13659	KAN4873064.1
JBQQWO010000159.1	14645	14864	KAN4873065.1
JBQQWO010000159.1	16082	21222	KAN4873066.1
JBQQWO010000159.1	21508	21952	KAN4873067.1
JBQQWO010000161.1	7148	8275	KAN4873048.1
JBQQWO010000161.1	9334	14484	KAN4873049.1
JBQQWO010000161.1	14917	16999	KAN4873050.1
JBQQWO010000161.1	18224	18667	KAN4873051.1
JBQQWO010000161.1	18913	20788	KAN4873052.1
JBQQWO010000162.1	4327	9358	KAN4873038.1
JBQQWO010000162.1	10101	12220	KAN4873039.1
JBQQWO010000162.1	12612	14394	KAN4873040.1
JBQQWO010000162.1	16455	18871	KAN4873041.1
JBQQWO010000162.1	19378	19815	KAN4873042.1
JBQQWO010000163.1	401	1032	KAN4873028.1
JBQQWO010000163.1	1158	1792	KAN4873029.1
JBQQWO010000164.1	1122	3165	KAN4873021.1
JBQQWO010000164.1	3486	4879	KAN4873022.1
JBQQWO010000164.1	6873	9887	KAN4873023.1
JBQQWO010000164.1	10283	12298	KAN4873024.1
JBQQWO010000164.1	12506	13544	KAN4873025.1
JBQQWO010000164.1	16326	17727	KAN4873026.1
JBQQWO010000164.1	17940	18639	KAN4873027.1
JBQQWO010000165.1	2654	3569	KAN4873016.1
JBQQWO010000165.1	4345	6249	KAN4873017.1
JBQQWO010000166.1	1508	1966	KAN4873008.1
JBQQWO010000166.1	3029	4268	KAN4873009.1
JBQQWO010000166.1	5598	8475	KAN4873010.1
JBQQWO010000166.1	9155	9554	KAN4873011.1
JBQQWO010000166.1	11100	12293	KAN4873012.1
JBQQWO010000166.1	13611	15441	KAN4873013.1
JBQQWO010000166.1	16062	17193	KAN4873014.1
JBQQWO010000166.1	18552	19659	KAN4873015.1
JBQQWO010000168.1	1070	3304	KAN4872995.1
JBQQWO010000168.1	3595	4330	KAN4872996.1
JBQQWO010000168.1	4693	6376	KAN4872997.1
JBQQWO010000168.1	6647	10652	KAN4872998.1
JBQQWO010000168.1	11741	12464	KAN4872999.1
JBQQWO010000168.1	13938	15903	KAN4873000.1
JBQQWO010000168.1	16422	17136	KAN4873001.1
JBQQWO010000169.1	1977	2400	KAN4872988.1
JBQQWO010000169.1	6061	6916	KAN4872989.1
JBQQWO010000169.1	8296	10541	KAN4872990.1
JBQQWO010000170.1	454	1504	KAN4872979.1
JBQQWO010000170.1	2278	2829	KAN4872980.1
JBQQWO010000170.1	2942	4145	KAN4872981.1
JBQQWO010000170.1	4970	5636	KAN4872982.1
JBQQWO010000170.1	5971	6991	KAN4872983.1
JBQQWO010000170.1	7289	15831	KAN4872984.1
JBQQWO010000171.1	1418	3092	KAN4872970.1
JBQQWO010000171.1	6013	7960	KAN4872971.1
JBQQWO010000171.1	8654	10012	KAN4872972.1
JBQQWO010000171.1	10597	12142	KAN4872973.1
JBQQWO010000171.1	14023	14842	KAN4872974.1
JBQQWO010000171.1	15355	16301	KAN4872975.1
JBQQWO010000172.1	16108	16938	KAN4872966.1
JBQQWO010000173.1	10683	12943	KAN4872965.1
JBQQWO010000174.1	3129	6969	KAN4872962.1
JBQQWO010000174.1	8462	9864	KAN4872963.1
JBQQWO010000183.1	7066	8438	KAN4872945.1
JBQQWO010000183.1	8860	10586	KAN4872946.1
JBQQWO010000184.1	3336	4958	KAN4872941.1
JBQQWO010000184.1	5412	6226	KAN4872942.1
JBQQWO010000184.1	7305	9600	KAN4872943.1
JBQQWO010000184.1	10609	11053	KAN4872944.1
JBQQWO010000186.1	1870	3577	KAN4872935.1
JBQQWO010000186.1	4620	6088	KAN4872936.1
JBQQWO010000187.1	968	1673	KAN4872931.1
JBQQWO010000187.1	3174	4115	KAN4872932.1
JBQQWO010000192.1	9578	9881	KAN4872922.1
JBQQWO010000201.1	4813	5629	KAN4872911.1
JBQQWO010000202.1	4525	6214	KAN4872910.1
JBQQWO010000206.1	2626	4176	KAN4872907.1
JBQQWO010000207.1	3023	5159	KAN4872904.1
JBQQWO010000207.1	5782	6805	KAN4872905.1
JBQQWO010000208.1	5473	5689	KAN4872903.1
JBQQWO010000209.1	28	229	KAN4872902.1
JBQQWO010000211.1	2852	3497	KAN4872900.1
JBQQWO010000214.1	1954	4186	KAN4872891.1
JBQQWO010000218.1	2854	3442	KAN4872885.1
JBQQWO010000218.1	3614	4672	KAN4872886.1
JBQQWO010000219.1	1010	1289	KAN4872881.1
JBQQWO010000219.1	1357	1903	KAN4872882.1
JBQQWO010000219.1	2550	2736	KAN4872883.1
JBQQWO010000223.1	4342	4495	KAN4872879.1
JBQQWO010000228.1	166	551	KAN4872877.1
JBQQWO010000228.1	1779	2346	KAN4872878.1
JBQQWO010000229.1	545	2808	KAN4872875.1
JBQQWO010000234.1	1605	2402	KAN4872870.1
JBQQWO010000249.1	1190	1471	KAN4872860.1
JBQQWO010000253.1	114	839	KAN4872855.1
JBQQWO010000263.1	160	467	KAN4872848.1
JBQQWO010000272.1	109	445	KAN4872840.1
JBQQWO010000275.1	169	637	KAN4872837.1
JBQQWO010000276.1	262	463	KAN4872835.1
JBQQWO010000290.1	177	457	KAN4872828.1
JBQQWO010000297.1	25	202	KAN4872824.1
```
