## Supplementary File 2. BED files and Orthogroup tables for the Eurotiomycetes dataset generated using OrthoFinder and orthoSynAssign for "orthoSynAssign: refine orthogroups using synteny information": GCA_056513265.1.bed

```
JBQQWN010000001.1	1417	2056	KAN4871765.1
JBQQWN010000001.1	6081	6698	KAN4871766.1
JBQQWN010000001.1	6781	7996	KAN4871767.1
JBQQWN010000001.1	8248	12118	KAN4871768.1
JBQQWN010000001.1	15121	17261	KAN4871769.1
JBQQWN010000001.1	17581	19579	KAN4871770.1
JBQQWN010000001.1	19755	21152	KAN4871771.1
JBQQWN010000001.1	21578	22552	KAN4871772.1
JBQQWN010000001.1	22999	24938	KAN4871773.1
JBQQWN010000001.1	25119	26724	KAN4871774.1
JBQQWN010000001.1	27383	28442	KAN4871775.1
JBQQWN010000001.1	30140	32178	KAN4871776.1
JBQQWN010000001.1	32794	35200	KAN4871777.1
JBQQWN010000001.1	36767	37982	KAN4871778.1
JBQQWN010000001.1	40478	41798	KAN4871779.1
JBQQWN010000001.1	42141	43342	KAN4871780.1
JBQQWN010000001.1	44920	46978	KAN4871781.1
JBQQWN010000001.1	49246	50258	KAN4871782.1
JBQQWN010000001.1	52050	52992	KAN4871783.1
JBQQWN010000001.1	53612	56159	KAN4871784.1
JBQQWN010000001.1	56643	60015	KAN4871785.1
JBQQWN010000001.1	61072	62955	KAN4871786.1
JBQQWN010000001.1	63677	64514	KAN4871787.1
JBQQWN010000001.1	64775	67693	KAN4871788.1
JBQQWN010000001.1	68458	69880	KAN4871789.1
JBQQWN010000001.1	70094	71501	KAN4871790.1
JBQQWN010000001.1	72159	73854	KAN4871791.1
JBQQWN010000001.1	74127	75807	KAN4871792.1
JBQQWN010000001.1	76181	77466	KAN4871793.1
JBQQWN010000001.1	79520	80924	KAN4871794.1
JBQQWN010000001.1	82564	85658	KAN4871795.1
JBQQWN010000001.1	87410	88604	KAN4871796.1
JBQQWN010000001.1	89454	91087	KAN4871797.1
JBQQWN010000001.1	92089	92876	KAN4871798.1
JBQQWN010000001.1	93436	96913	KAN4871799.1
JBQQWN010000001.1	98692	100279	KAN4871800.1
JBQQWN010000001.1	101097	102810	KAN4871801.1
JBQQWN010000001.1	103318	103827	KAN4871802.1
JBQQWN010000001.1	104189	106225	KAN4871803.1
JBQQWN010000001.1	106720	110225	KAN4871804.1
JBQQWN010000001.1	112019	112565	KAN4871805.1
JBQQWN010000001.1	113108	114890	KAN4871806.1
JBQQWN010000001.1	116962	120630	KAN4871807.1
JBQQWN010000001.1	123370	125227	KAN4871808.1
JBQQWN010000001.1	125913	127516	KAN4871809.1
JBQQWN010000001.1	128560	129505	KAN4871810.1
JBQQWN010000001.1	129573	130731	KAN4871811.1
JBQQWN010000001.1	131166	132179	KAN4871812.1
JBQQWN010000001.1	134529	135887	KAN4871813.1
JBQQWN010000001.1	141332	142933	KAN4871814.1
JBQQWN010000001.1	147606	147916	KAN4871815.1
JBQQWN010000001.1	148817	150509	KAN4871816.1
JBQQWN010000001.1	150909	151614	KAN4871817.1
JBQQWN010000001.1	152111	153829	KAN4871818.1
JBQQWN010000001.1	154220	154559	KAN4871819.1
JBQQWN010000001.1	155832	159408	KAN4871820.1
JBQQWN010000001.1	159800	161354	KAN4871821.1
JBQQWN010000001.1	161455	162442	KAN4871822.1
JBQQWN010000001.1	162752	164512	KAN4871823.1
JBQQWN010000001.1	164956	166020	KAN4871824.1
JBQQWN010000001.1	166850	168530	KAN4871825.1
JBQQWN010000001.1	169478	170695	KAN4871826.1
JBQQWN010000001.1	171085	172092	KAN4871827.1
JBQQWN010000001.1	174155	174551	KAN4871828.1
JBQQWN010000001.1	175226	176557	KAN4871829.1
JBQQWN010000001.1	177477	178443	KAN4871830.1
JBQQWN010000001.1	178756	179101	KAN4871831.1
JBQQWN010000001.1	179958	181953	KAN4871832.1
JBQQWN010000001.1	182280	184320	KAN4871833.1
JBQQWN010000001.1	184667	186240	KAN4871834.1
JBQQWN010000001.1	186732	188245	KAN4871835.1
JBQQWN010000001.1	189373	190607	KAN4871836.1
JBQQWN010000001.1	191191	191971	KAN4871837.1
JBQQWN010000001.1	193451	194030	KAN4871838.1
JBQQWN010000001.1	194238	195402	KAN4871839.1
JBQQWN010000001.1	199393	200290	KAN4871840.1
JBQQWN010000001.1	200427	202009	KAN4871841.1
JBQQWN010000001.1	206324	207851	KAN4871842.1
JBQQWN010000001.1	209436	211029	KAN4871843.1
JBQQWN010000001.1	211305	212700	KAN4871844.1
JBQQWN010000001.1	213047	213905	KAN4871845.1
JBQQWN010000001.1	215253	217069	KAN4871846.1
JBQQWN010000001.1	218004	219955	KAN4871847.1
JBQQWN010000001.1	220496	221005	KAN4871848.1
JBQQWN010000001.1	222574	223704	KAN4871849.1
JBQQWN010000001.1	224105	225163	KAN4871850.1
JBQQWN010000001.1	226011	227631	KAN4871851.1
JBQQWN010000001.1	228134	229721	KAN4871852.1
JBQQWN010000001.1	230440	231388	KAN4871853.1
JBQQWN010000001.1	232114	234244	KAN4871854.1
JBQQWN010000001.1	235220	236594	KAN4871855.1
JBQQWN010000001.1	236811	237778	KAN4871856.1
JBQQWN010000001.1	238810	240733	KAN4871857.1
JBQQWN010000001.1	241564	241912	KAN4871858.1
JBQQWN010000001.1	241936	242290	KAN4871859.1
JBQQWN010000001.1	244779	246201	KAN4871860.1
JBQQWN010000001.1	250687	252728	KAN4871861.1
JBQQWN010000001.1	253065	254052	KAN4871862.1
JBQQWN010000001.1	254390	255430	KAN4871863.1
JBQQWN010000001.1	256426	258672	KAN4871864.1
JBQQWN010000001.1	259074	259545	KAN4871865.1
JBQQWN010000001.1	262063	263183	KAN4871866.1
JBQQWN010000001.1	266143	267409	KAN4871867.1
JBQQWN010000001.1	267968	269658	KAN4871868.1
JBQQWN010000001.1	271465	273178	KAN4871869.1
JBQQWN010000001.1	275087	275345	KAN4871870.1
JBQQWN010000001.1	276030	277411	KAN4871871.1
JBQQWN010000001.1	278843	280630	KAN4871872.1
JBQQWN010000001.1	281764	283579	KAN4871873.1
JBQQWN010000001.1	289889	293338	KAN4871874.1
JBQQWN010000001.1	295673	297354	KAN4871875.1
JBQQWN010000001.1	297682	298432	KAN4871876.1
JBQQWN010000001.1	300313	301243	KAN4871877.1
JBQQWN010000001.1	301582	302585	KAN4871878.1
JBQQWN010000001.1	303272	304851	KAN4871879.1
JBQQWN010000001.1	305884	309025	KAN4871880.1
JBQQWN010000001.1	309676	310918	KAN4871881.1
JBQQWN010000001.1	315799	318442	KAN4871882.1
JBQQWN010000001.1	320310	321266	KAN4871883.1
JBQQWN010000001.1	322225	322762	KAN4871884.1
JBQQWN010000001.1	325046	328704	KAN4871885.1
JBQQWN010000001.1	330788	331923	KAN4871886.1
JBQQWN010000001.1	332864	334046	KAN4871887.1
JBQQWN010000001.1	334546	335206	KAN4871888.1
JBQQWN010000001.1	335594	341446	KAN4871889.1
JBQQWN010000001.1	343363	345072	KAN4871890.1
JBQQWN010000001.1	345703	347071	KAN4871891.1
JBQQWN010000001.1	347469	351155	KAN4871892.1
JBQQWN010000001.1	351610	355108	KAN4871893.1
JBQQWN010000001.1	357085	359260	KAN4871894.1
JBQQWN010000001.1	362436	364176	KAN4871895.1
JBQQWN010000001.1	365251	365890	KAN4871896.1
JBQQWN010000001.1	366069	366432	KAN4871897.1
JBQQWN010000001.1	367186	370246	KAN4871898.1
JBQQWN010000001.1	371013	371784	KAN4871899.1
JBQQWN010000001.1	372663	374250	KAN4871900.1
JBQQWN010000001.1	376887	380140	KAN4871901.1
JBQQWN010000001.1	381501	383155	KAN4871902.1
JBQQWN010000001.1	383855	387462	KAN4871903.1
JBQQWN010000001.1	388878	393039	KAN4871904.1
JBQQWN010000001.1	393281	394529	KAN4871905.1
JBQQWN010000001.1	395288	396250	KAN4871906.1
JBQQWN010000001.1	397037	399783	KAN4871907.1
JBQQWN010000001.1	400210	400924	KAN4871908.1
JBQQWN010000001.1	403606	404206	KAN4871909.1
JBQQWN010000001.1	405175	405946	KAN4871910.1
JBQQWN010000001.1	407472	409092	KAN4871911.1
JBQQWN010000001.1	409490	410903	KAN4871912.1
JBQQWN010000001.1	411810	413602	KAN4871913.1
JBQQWN010000001.1	415069	416098	KAN4871914.1
JBQQWN010000001.1	416214	418806	KAN4871915.1
JBQQWN010000001.1	420468	421679	KAN4871916.1
JBQQWN010000001.1	422573	424236	KAN4871917.1
JBQQWN010000001.1	424633	428530	KAN4871918.1
JBQQWN010000001.1	429803	430418	KAN4871919.1
JBQQWN010000001.1	432252	433752	KAN4871920.1
JBQQWN010000001.1	434817	435152	KAN4871921.1
JBQQWN010000001.1	438342	439141	KAN4871922.1
JBQQWN010000001.1	440526	441855	KAN4871923.1
JBQQWN010000001.1	444831	446797	KAN4871924.1
JBQQWN010000001.1	449137	450391	KAN4871925.1
JBQQWN010000001.1	451287	452699	KAN4871926.1
JBQQWN010000001.1	453490	454564	KAN4871927.1
JBQQWN010000001.1	455405	456885	KAN4871928.1
JBQQWN010000001.1	463416	465598	KAN4871929.1
JBQQWN010000001.1	467112	468245	KAN4871930.1
JBQQWN010000001.1	468983	474212	KAN4871931.1
JBQQWN010000001.1	475184	476420	KAN4871932.1
JBQQWN010000001.1	476944	479397	KAN4871933.1
JBQQWN010000001.1	480259	482065	KAN4871934.1
JBQQWN010000001.1	482789	483146	KAN4871935.1
JBQQWN010000001.1	483732	485233	KAN4871936.1
JBQQWN010000001.1	485696	486681	KAN4871937.1
JBQQWN010000001.1	486700	488856	KAN4871938.1
JBQQWN010000001.1	490191	490932	KAN4871939.1
JBQQWN010000001.1	490936	491953	KAN4871940.1
JBQQWN010000001.1	492456	493449	KAN4871941.1
JBQQWN010000001.1	494687	495718	KAN4871942.1
JBQQWN010000001.1	496977	502064	KAN4871943.1
JBQQWN010000001.1	503920	504748	KAN4871944.1
JBQQWN010000001.1	505247	508918	KAN4871945.1
JBQQWN010000001.1	509270	510182	KAN4871946.1
JBQQWN010000001.1	510704	512669	KAN4871947.1
JBQQWN010000001.1	512755	514579	KAN4871948.1
JBQQWN010000001.1	515098	517471	KAN4871949.1
JBQQWN010000001.1	517707	519342	KAN4871950.1
JBQQWN010000001.1	520053	520950	KAN4871951.1
JBQQWN010000001.1	521716	523424	KAN4871952.1
JBQQWN010000001.1	523695	524625	KAN4871953.1
JBQQWN010000001.1	525171	527041	KAN4871954.1
JBQQWN010000001.1	528246	529633	KAN4871955.1
JBQQWN010000001.1	530264	534811	KAN4871956.1
JBQQWN010000001.1	535065	536445	KAN4871957.1
JBQQWN010000001.1	537088	537492	KAN4871958.1
JBQQWN010000001.1	537563	538442	KAN4871959.1
JBQQWN010000001.1	539079	540650	KAN4871960.1
JBQQWN010000001.1	540758	542818	KAN4871961.1
JBQQWN010000001.1	543147	544170	KAN4871962.1
JBQQWN010000001.1	544838	545237	KAN4871963.1
JBQQWN010000001.1	545568	546390	KAN4871964.1
JBQQWN010000001.1	547645	548758	KAN4871965.1
JBQQWN010000001.1	549179	550727	KAN4871966.1
JBQQWN010000001.1	551894	554004	KAN4871967.1
JBQQWN010000001.1	556913	562033	KAN4871968.1
JBQQWN010000001.1	562350	563022	KAN4871969.1
JBQQWN010000001.1	563823	566759	KAN4871970.1
JBQQWN010000001.1	567859	570312	KAN4871971.1
JBQQWN010000001.1	574489	575131	KAN4871972.1
JBQQWN010000001.1	575403	579006	KAN4871973.1
JBQQWN010000001.1	580103	582367	KAN4871974.1
JBQQWN010000001.1	584855	586640	KAN4871975.1
JBQQWN010000001.1	587517	587788	KAN4871976.1
JBQQWN010000001.1	589041	593035	KAN4871977.1
JBQQWN010000001.1	593378	594401	KAN4871978.1
JBQQWN010000001.1	594983	596623	KAN4871979.1
JBQQWN010000001.1	597380	599407	KAN4871980.1
JBQQWN010000001.1	599943	602340	KAN4871981.1
JBQQWN010000001.1	603993	604407	KAN4871982.1
JBQQWN010000001.1	605077	606087	KAN4871983.1
JBQQWN010000001.1	606835	608460	KAN4871984.1
JBQQWN010000001.1	609433	611307	KAN4871985.1
JBQQWN010000001.1	653663	655516	KAN4871986.1
JBQQWN010000001.1	661933	663114	KAN4871987.1
JBQQWN010000001.1	665746	670456	KAN4871988.1
JBQQWN010000001.1	671443	672633	KAN4871989.1
JBQQWN010000001.1	673643	674704	KAN4871990.1
JBQQWN010000001.1	676614	677271	KAN4871991.1
JBQQWN010000001.1	677687	678374	KAN4871992.1
JBQQWN010000001.1	679290	680196	KAN4871993.1
JBQQWN010000001.1	680417	681458	KAN4871994.1
JBQQWN010000001.1	682618	683617	KAN4871995.1
JBQQWN010000001.1	684992	687169	KAN4871996.1
JBQQWN010000001.1	687540	688371	KAN4871997.1
JBQQWN010000001.1	688890	689205	KAN4871998.1
JBQQWN010000001.1	690167	692249	KAN4871999.1
JBQQWN010000001.1	692865	695913	KAN4872000.1
JBQQWN010000001.1	696090	697133	KAN4872001.1
JBQQWN010000001.1	698230	699235	KAN4872002.1
JBQQWN010000001.1	699977	700913	KAN4872003.1
JBQQWN010000001.1	701428	703615	KAN4872004.1
JBQQWN010000001.1	703745	705907	KAN4872005.1
JBQQWN010000001.1	706053	707731	KAN4872006.1
JBQQWN010000001.1	708648	709886	KAN4872007.1
JBQQWN010000001.1	710035	711457	KAN4872008.1
JBQQWN010000001.1	711830	713239	KAN4872009.1
JBQQWN010000001.1	715378	715760	KAN4872010.1
JBQQWN010000001.1	716863	720769	KAN4872011.1
JBQQWN010000001.1	721488	722808	KAN4872012.1
JBQQWN010000001.1	723037	724768	KAN4872013.1
JBQQWN010000001.1	725369	726968	KAN4872014.1
JBQQWN010000001.1	729572	730647	KAN4872015.1
JBQQWN010000001.1	730911	731622	KAN4872016.1
JBQQWN010000001.1	732415	732706	KAN4872017.1
JBQQWN010000001.1	734331	734982	KAN4872018.1
JBQQWN010000001.1	735513	736802	KAN4872019.1
JBQQWN010000001.1	736827	737586	KAN4872020.1
JBQQWN010000001.1	738261	739974	KAN4872021.1
JBQQWN010000001.1	740516	741188	KAN4872022.1
JBQQWN010000001.1	742276	743758	KAN4872023.1
JBQQWN010000001.1	744475	745496	KAN4872024.1
JBQQWN010000001.1	746160	747973	KAN4872025.1
JBQQWN010000001.1	748379	749885	KAN4872026.1
JBQQWN010000001.1	750422	751761	KAN4872027.1
JBQQWN010000001.1	751923	753608	KAN4872028.1
JBQQWN010000001.1	754588	755682	KAN4872029.1
JBQQWN010000001.1	755722	757414	KAN4872030.1
JBQQWN010000001.1	758205	759424	KAN4872031.1
JBQQWN010000001.1	759555	761490	KAN4872032.1
JBQQWN010000001.1	761820	762372	KAN4872033.1
JBQQWN010000001.1	763807	766270	KAN4872034.1
JBQQWN010000001.1	767139	770427	KAN4872035.1
JBQQWN010000001.1	771862	773785	KAN4872036.1
JBQQWN010000001.1	774563	775064	KAN4872037.1
JBQQWN010000001.1	775656	776598	KAN4872038.1
JBQQWN010000001.1	776745	777477	KAN4872039.1
JBQQWN010000001.1	778162	779068	KAN4872040.1
JBQQWN010000001.1	780478	782608	KAN4872041.1
JBQQWN010000001.1	783350	784473	KAN4872042.1
JBQQWN010000001.1	784484	786598	KAN4872043.1
JBQQWN010000001.1	788425	790694	KAN4872044.1
JBQQWN010000001.1	791920	793593	KAN4872045.1
JBQQWN010000001.1	793929	794527	KAN4872046.1
JBQQWN010000001.1	794759	797426	KAN4872047.1
JBQQWN010000001.1	798415	799099	KAN4872048.1
JBQQWN010000001.1	800375	802511	KAN4872049.1
JBQQWN010000001.1	802985	804466	KAN4872050.1
JBQQWN010000001.1	804677	806456	KAN4872051.1
JBQQWN010000001.1	806778	807513	KAN4872052.1
JBQQWN010000001.1	807709	808704	KAN4872053.1
JBQQWN010000001.1	809673	810363	KAN4872054.1
JBQQWN010000001.1	811083	813067	KAN4872055.1
JBQQWN010000001.1	813403	815772	KAN4872056.1
JBQQWN010000001.1	816207	817725	KAN4872057.1
JBQQWN010000001.1	818860	823333	KAN4872058.1
JBQQWN010000001.1	824428	825169	KAN4872059.1
JBQQWN010000001.1	826041	828870	KAN4872060.1
JBQQWN010000001.1	829254	830892	KAN4872061.1
JBQQWN010000001.1	831288	831838	KAN4872062.1
JBQQWN010000001.1	832211	833294	KAN4872063.1
JBQQWN010000001.1	833481	834804	KAN4872064.1
JBQQWN010000001.1	839419	840310	KAN4872065.1
JBQQWN010000001.1	841063	842002	KAN4872066.1
JBQQWN010000001.1	843406	844770	KAN4872067.1
JBQQWN010000001.1	845065	846950	KAN4872068.1
JBQQWN010000001.1	848712	849698	KAN4872069.1
JBQQWN010000001.1	850580	853802	KAN4872070.1
JBQQWN010000001.1	854675	856755	KAN4872071.1
JBQQWN010000001.1	857280	859424	KAN4872072.1
JBQQWN010000001.1	859451	861296	KAN4872073.1
JBQQWN010000001.1	862687	863731	KAN4872074.1
JBQQWN010000001.1	864544	865954	KAN4872075.1
JBQQWN010000001.1	866354	866996	KAN4872076.1
JBQQWN010000001.1	867533	868117	KAN4872077.1
JBQQWN010000001.1	869147	871418	KAN4872078.1
JBQQWN010000001.1	872761	873509	KAN4872079.1
JBQQWN010000001.1	876514	877234	KAN4872080.1
JBQQWN010000001.1	879865	880988	KAN4872081.1
JBQQWN010000001.1	883338	883836	KAN4872082.1
JBQQWN010000001.1	887218	888255	KAN4872083.1
JBQQWN010000001.1	888766	890451	KAN4872084.1
JBQQWN010000001.1	891087	893145	KAN4872085.1
JBQQWN010000001.1	897114	899243	KAN4872086.1
JBQQWN010000001.1	899965	901150	KAN4872087.1
JBQQWN010000001.1	902513	903440	KAN4872088.1
JBQQWN010000001.1	903539	904814	KAN4872089.1
JBQQWN010000001.1	906618	908310	KAN4872090.1
JBQQWN010000001.1	908870	910600	KAN4872091.1
JBQQWN010000001.1	910918	911575	KAN4872092.1
JBQQWN010000001.1	911594	912743	KAN4872093.1
JBQQWN010000001.1	914380	916903	KAN4872094.1
JBQQWN010000001.1	918076	919594	KAN4872095.1
JBQQWN010000001.1	920453	921743	KAN4872096.1
JBQQWN010000001.1	922217	922814	KAN4872097.1
JBQQWN010000001.1	924310	925222	KAN4872098.1
JBQQWN010000001.1	925323	927102	KAN4872099.1
JBQQWN010000001.1	927668	928309	KAN4872100.1
JBQQWN010000001.1	929005	929998	KAN4872101.1
JBQQWN010000001.1	930995	932718	KAN4872102.1
JBQQWN010000001.1	933233	933821	KAN4872103.1
JBQQWN010000001.1	934328	936011	KAN4872104.1
JBQQWN010000001.1	936184	936868	KAN4872105.1
JBQQWN010000001.1	939963	941580	KAN4872106.1
JBQQWN010000001.1	943677	945575	KAN4872107.1
JBQQWN010000001.1	946876	949965	KAN4872108.1
JBQQWN010000001.1	950058	951169	KAN4872109.1
JBQQWN010000001.1	951338	952655	KAN4872110.1
JBQQWN010000001.1	952684	953215	KAN4872111.1
JBQQWN010000001.1	953973	955224	KAN4872112.1
JBQQWN010000001.1	955386	955893	KAN4872113.1
JBQQWN010000001.1	956533	957214	KAN4872114.1
JBQQWN010000001.1	957503	958450	KAN4872115.1
JBQQWN010000001.1	959017	959917	KAN4872116.1
JBQQWN010000001.1	960505	963469	KAN4872117.1
JBQQWN010000001.1	964103	967576	KAN4872118.1
JBQQWN010000001.1	971408	973430	KAN4872119.1
JBQQWN010000001.1	974197	975666	KAN4872120.1
JBQQWN010000001.1	980878	983569	KAN4872121.1
JBQQWN010000001.1	983933	985374	KAN4872122.1
JBQQWN010000001.1	985474	988813	KAN4872123.1
JBQQWN010000001.1	989586	990816	KAN4872124.1
JBQQWN010000001.1	991430	994022	KAN4872125.1
JBQQWN010000001.1	994414	995356	KAN4872126.1
JBQQWN010000001.1	995597	997094	KAN4872127.1
JBQQWN010000001.1	998805	1002528	KAN4872128.1
JBQQWN010000001.1	1002956	1004601	KAN4872129.1
JBQQWN010000001.1	1004857	1007335	KAN4872130.1
JBQQWN010000001.1	1007364	1010532	KAN4872131.1
JBQQWN010000001.1	1011177	1012569	KAN4872132.1
JBQQWN010000001.1	1012690	1013770	KAN4872133.1
JBQQWN010000001.1	1014372	1014849	KAN4872134.1
JBQQWN010000001.1	1016182	1016770	KAN4872135.1
JBQQWN010000001.1	1017354	1020231	KAN4872136.1
JBQQWN010000001.1	1021070	1023863	KAN4872137.1
JBQQWN010000001.1	1025620	1027129	KAN4872138.1
JBQQWN010000001.1	1027743	1028577	KAN4872139.1
JBQQWN010000001.1	1028818	1030370	KAN4872140.1
JBQQWN010000001.1	1032061	1032967	KAN4872141.1
JBQQWN010000001.1	1034015	1035858	KAN4872142.1
JBQQWN010000001.1	1035992	1037024	KAN4872143.1
JBQQWN010000001.1	1037498	1038899	KAN4872144.1
JBQQWN010000001.1	1039524	1041561	KAN4872145.1
JBQQWN010000001.1	1041888	1042680	KAN4872146.1
JBQQWN010000001.1	1042838	1043677	KAN4872147.1
JBQQWN010000001.1	1043962	1044679	KAN4872148.1
JBQQWN010000001.1	1045896	1050195	KAN4872149.1
JBQQWN010000001.1	1051198	1052576	KAN4872150.1
JBQQWN010000001.1	1054289	1057400	KAN4872151.1
JBQQWN010000001.1	1057550	1059485	KAN4872152.1
JBQQWN010000001.1	1059633	1061082	KAN4872153.1
JBQQWN010000001.1	1061693	1063256	KAN4872154.1
JBQQWN010000001.1	1063427	1064147	KAN4872155.1
JBQQWN010000001.1	1064672	1065016	KAN4872156.1
JBQQWN010000001.1	1065322	1065685	KAN4872157.1
JBQQWN010000001.1	1066096	1066681	KAN4872158.1
JBQQWN010000001.1	1066991	1068841	KAN4872159.1
JBQQWN010000001.1	1069113	1070214	KAN4872160.1
JBQQWN010000001.1	1072453	1072984	KAN4872161.1
JBQQWN010000001.1	1073172	1074195	KAN4872162.1
JBQQWN010000001.1	1080708	1082553	KAN4872163.1
JBQQWN010000001.1	1083112	1085683	KAN4872164.1
JBQQWN010000001.1	1086044	1086296	KAN4872165.1
JBQQWN010000001.1	1086564	1087577	KAN4872166.1
JBQQWN010000001.1	1087861	1089091	KAN4872167.1
JBQQWN010000001.1	1089346	1089761	KAN4872168.1
JBQQWN010000001.1	1092125	1093851	KAN4872169.1
JBQQWN010000001.1	1094965	1096290	KAN4872170.1
JBQQWN010000001.1	1096614	1098436	KAN4872171.1
JBQQWN010000001.1	1098793	1099475	KAN4872172.1
JBQQWN010000001.1	1099657	1106586	KAN4872173.1
JBQQWN010000001.1	1108379	1109303	KAN4872174.1
JBQQWN010000001.1	1109536	1111688	KAN4872175.1
JBQQWN010000001.1	1112832	1115799	KAN4872176.1
JBQQWN010000001.1	1116069	1117185	KAN4872177.1
JBQQWN010000001.1	1117280	1118012	KAN4872178.1
JBQQWN010000001.1	1118958	1119703	KAN4872179.1
JBQQWN010000001.1	1120188	1122238	KAN4872180.1
JBQQWN010000001.1	1122548	1123472	KAN4872181.1
JBQQWN010000001.1	1124180	1125362	KAN4872182.1
JBQQWN010000001.1	1126277	1129124	KAN4872183.1
JBQQWN010000001.1	1129428	1130235	KAN4872184.1
JBQQWN010000001.1	1130700	1131761	KAN4872185.1
JBQQWN010000001.1	1132325	1135366	KAN4872186.1
JBQQWN010000001.1	1135940	1137055	KAN4872187.1
JBQQWN010000001.1	1138602	1139589	KAN4872188.1
JBQQWN010000001.1	1139977	1141009	KAN4872189.1
JBQQWN010000001.1	1141874	1143186	KAN4872190.1
JBQQWN010000001.1	1143322	1144024	KAN4872191.1
JBQQWN010000001.1	1145818	1147558	KAN4872192.1
JBQQWN010000001.1	1147920	1148653	KAN4872193.1
JBQQWN010000001.1	1148899	1150621	KAN4872194.1
JBQQWN010000001.1	1151198	1152582	KAN4872195.1
JBQQWN010000001.1	1152665	1155383	KAN4872196.1
JBQQWN010000001.1	1155854	1158407	KAN4872197.1
JBQQWN010000001.1	1158777	1160658	KAN4872198.1
JBQQWN010000001.1	1162494	1163555	KAN4872199.1
JBQQWN010000001.1	1163730	1166005	KAN4872200.1
JBQQWN010000001.1	1166571	1167594	KAN4872201.1
JBQQWN010000001.1	1167926	1171704	KAN4872202.1
JBQQWN010000001.1	1172461	1173436	KAN4872203.1
JBQQWN010000001.1	1173582	1176810	KAN4872204.1
JBQQWN010000001.1	1177228	1179141	KAN4872205.1
JBQQWN010000001.1	1179659	1180607	KAN4872206.1
JBQQWN010000001.1	1180635	1181676	KAN4872207.1
JBQQWN010000001.1	1183049	1184027	KAN4872208.1
JBQQWN010000001.1	1185201	1186703	KAN4872209.1
JBQQWN010000001.1	1187174	1187927	KAN4872210.1
JBQQWN010000001.1	1188616	1194329	KAN4872211.1
JBQQWN010000001.1	1196038	1198132	KAN4872212.1
JBQQWN010000001.1	1199437	1200286	KAN4872213.1
JBQQWN010000001.1	1205304	1206043	KAN4872214.1
JBQQWN010000001.1	1206647	1207001	KAN4872215.1
JBQQWN010000001.1	1207661	1210422	KAN4872216.1
JBQQWN010000001.1	1211410	1213005	KAN4872217.1
JBQQWN010000001.1	1213493	1214513	KAN4872218.1
JBQQWN010000001.1	1214829	1217274	KAN4872219.1
JBQQWN010000001.1	1218736	1219639	KAN4872220.1
JBQQWN010000001.1	1220200	1222697	KAN4872221.1
JBQQWN010000001.1	1223136	1223948	KAN4872222.1
JBQQWN010000001.1	1224306	1226436	KAN4872223.1
JBQQWN010000001.1	1227313	1229830	KAN4872224.1
JBQQWN010000001.1	1230940	1232512	KAN4872225.1
JBQQWN010000001.1	1233047	1233935	KAN4872226.1
JBQQWN010000001.1	1234465	1235638	KAN4872227.1
JBQQWN010000001.1	1236697	1237447	KAN4872228.1
JBQQWN010000001.1	1238072	1238768	KAN4872229.1
JBQQWN010000001.1	1240194	1243047	KAN4872230.1
JBQQWN010000001.1	1243129	1249180	KAN4872231.1
JBQQWN010000001.1	1252104	1253401	KAN4872232.1
JBQQWN010000001.1	1256055	1259017	KAN4872233.1
JBQQWN010000001.1	1259296	1260025	KAN4872234.1
JBQQWN010000001.1	1260435	1262094	KAN4872235.1
JBQQWN010000001.1	1262399	1262907	KAN4872236.1
JBQQWN010000001.1	1263188	1264478	KAN4872237.1
JBQQWN010000001.1	1264870	1267537	KAN4872238.1
JBQQWN010000001.1	1270469	1271125	KAN4872239.1
JBQQWN010000001.1	1271967	1274301	KAN4872240.1
JBQQWN010000001.1	1275097	1281445	KAN4872241.1
JBQQWN010000001.1	1283280	1289040	KAN4872242.1
JBQQWN010000001.1	1290568	1292101	KAN4872243.1
JBQQWN010000001.1	1293224	1295350	KAN4872244.1
JBQQWN010000001.1	1296305	1303057	KAN4872245.1
JBQQWN010000001.1	1303915	1305833	KAN4872246.1
JBQQWN010000001.1	1306890	1308087	KAN4872247.1
JBQQWN010000001.1	1309720	1310520	KAN4872248.1
JBQQWN010000001.1	1311453	1313418	KAN4872249.1
JBQQWN010000001.1	1314423	1316853	KAN4872250.1
JBQQWN010000001.1	1317008	1320452	KAN4872251.1
JBQQWN010000001.1	1323815	1325723	KAN4872252.1
JBQQWN010000001.1	1326423	1328166	KAN4872253.1
JBQQWN010000001.1	1329554	1330217	KAN4872254.1
JBQQWN010000001.1	1330916	1332757	KAN4872255.1
JBQQWN010000001.1	1333462	1335394	KAN4872256.1
JBQQWN010000001.1	1335943	1337536	KAN4872257.1
JBQQWN010000001.1	1338325	1340314	KAN4872258.1
JBQQWN010000001.1	1340665	1343764	KAN4872259.1
JBQQWN010000001.1	1344078	1344990	KAN4872260.1
JBQQWN010000001.1	1345959	1348073	KAN4872261.1
JBQQWN010000001.1	1348706	1349787	KAN4872262.1
JBQQWN010000001.1	1349987	1350446	KAN4872263.1
JBQQWN010000001.1	1350515	1351916	KAN4872264.1
JBQQWN010000001.1	1352342	1356956	KAN4872265.1
JBQQWN010000001.1	1357258	1357873	KAN4872266.1
JBQQWN010000001.1	1359396	1361857	KAN4872267.1
JBQQWN010000001.1	1362132	1362624	KAN4872268.1
JBQQWN010000001.1	1364840	1365464	KAN4872269.1
JBQQWN010000001.1	1366055	1368269	KAN4872270.1
JBQQWN010000001.1	1369434	1370745	KAN4872271.1
JBQQWN010000001.1	1371264	1372247	KAN4872272.1
JBQQWN010000001.1	1372870	1374244	KAN4872273.1
JBQQWN010000001.1	1374988	1376481	KAN4872274.1
JBQQWN010000001.1	1376988	1378548	KAN4872275.1
JBQQWN010000001.1	1379418	1379823	KAN4872276.1
JBQQWN010000001.1	1380573	1381857	KAN4872277.1
JBQQWN010000001.1	1381994	1383555	KAN4872278.1
JBQQWN010000001.1	1384027	1384747	KAN4872279.1
JBQQWN010000001.1	1384942	1386435	KAN4872280.1
JBQQWN010000001.1	1386734	1387172	KAN4872281.1
JBQQWN010000001.1	1388785	1390414	KAN4872282.1
JBQQWN010000001.1	1393886	1394999	KAN4872283.1
JBQQWN010000001.1	1395544	1396432	KAN4872284.1
JBQQWN010000001.1	1397790	1399646	KAN4872285.1
JBQQWN010000001.1	1401706	1401871	KAN4872286.1
JBQQWN010000001.1	1401977	1404509	KAN4872287.1
JBQQWN010000001.1	1414393	1415782	KAN4872288.1
JBQQWN010000001.1	1416603	1417032	KAN4872289.1
JBQQWN010000001.1	1417134	1417950	KAN4872290.1
JBQQWN010000001.1	1421467	1423738	KAN4872291.1
JBQQWN010000001.1	1423963	1425098	KAN4872292.1
JBQQWN010000001.1	1426379	1428498	KAN4872293.1
JBQQWN010000001.1	1428921	1430598	KAN4872294.1
JBQQWN010000001.1	1431963	1432534	KAN4872295.1
JBQQWN010000001.1	1432975	1433797	KAN4872296.1
JBQQWN010000001.1	1434161	1435273	KAN4872297.1
JBQQWN010000001.1	1436307	1438229	KAN4872298.1
JBQQWN010000001.1	1438734	1440493	KAN4872299.1
JBQQWN010000001.1	1443660	1444698	KAN4872300.1
JBQQWN010000001.1	1445588	1446227	KAN4872301.1
JBQQWN010000001.1	1447286	1450827	KAN4872302.1
JBQQWN010000001.1	1451141	1454222	KAN4872303.1
JBQQWN010000001.1	1455297	1457976	KAN4872304.1
JBQQWN010000001.1	1461614	1463734	KAN4872305.1
JBQQWN010000001.1	1466795	1468906	KAN4872306.1
JBQQWN010000001.1	1469721	1471998	KAN4872307.1
JBQQWN010000001.1	1472547	1476624	KAN4872308.1
JBQQWN010000001.1	1476793	1477882	KAN4872309.1
JBQQWN010000001.1	1478175	1478833	KAN4872310.1
JBQQWN010000001.1	1479023	1479759	KAN4872311.1
JBQQWN010000001.1	1480816	1484650	KAN4872312.1
JBQQWN010000001.1	1485190	1486759	KAN4872313.1
JBQQWN010000001.1	1487924	1491936	KAN4872314.1
JBQQWN010000001.1	1492795	1493660	KAN4872315.1
JBQQWN010000001.1	1494012	1494627	KAN4872316.1
JBQQWN010000001.1	1495137	1498342	KAN4872317.1
JBQQWN010000001.1	1498799	1499852	KAN4872318.1
JBQQWN010000001.1	1500576	1502469	KAN4872319.1
JBQQWN010000001.1	1502629	1507596	KAN4872320.1
JBQQWN010000001.1	1508622	1509801	KAN4872321.1
JBQQWN010000001.1	1510286	1511678	KAN4872322.1
JBQQWN010000001.1	1512651	1513485	KAN4872323.1
JBQQWN010000001.1	1513884	1515859	KAN4872324.1
JBQQWN010000001.1	1517192	1518026	KAN4872325.1
JBQQWN010000001.1	1521362	1525358	KAN4872326.1
JBQQWN010000001.1	1525980	1527690	KAN4872327.1
JBQQWN010000001.1	1528262	1528670	KAN4872328.1
JBQQWN010000001.1	1528847	1530356	KAN4872329.1
JBQQWN010000001.1	1530648	1531848	KAN4872330.1
JBQQWN010000001.1	1532754	1533174	KAN4872331.1
JBQQWN010000001.1	1533595	1534906	KAN4872332.1
JBQQWN010000001.1	1535009	1536128	KAN4872333.1
JBQQWN010000001.1	1536586	1538848	KAN4872334.1
JBQQWN010000001.1	1539573	1541566	KAN4872335.1
JBQQWN010000001.1	1542009	1542620	KAN4872336.1
JBQQWN010000001.1	1544410	1546147	KAN4872337.1
JBQQWN010000001.1	1551668	1552832	KAN4872338.1
JBQQWN010000001.1	1553165	1556804	KAN4872339.1
JBQQWN010000001.1	1556990	1557395	KAN4872340.1
JBQQWN010000001.1	1557942	1560973	KAN4872341.1
JBQQWN010000001.1	1561168	1563696	KAN4872342.1
JBQQWN010000001.1	1564197	1564712	KAN4872343.1
JBQQWN010000001.1	1566383	1569182	KAN4872344.1
JBQQWN010000001.1	1569854	1571763	KAN4872345.1
JBQQWN010000001.1	1572275	1574182	KAN4872346.1
JBQQWN010000001.1	1574335	1575149	KAN4872347.1
JBQQWN010000001.1	1575572	1576636	KAN4872348.1
JBQQWN010000001.1	1576869	1578930	KAN4872349.1
JBQQWN010000001.1	1579603	1579992	KAN4872350.1
JBQQWN010000001.1	1580243	1581293	KAN4872351.1
JBQQWN010000001.1	1582204	1587735	KAN4872352.1
JBQQWN010000001.1	1588102	1590801	KAN4872353.1
JBQQWN010000001.1	1592030	1592909	KAN4872354.1
JBQQWN010000001.1	1593484	1594784	KAN4872355.1
JBQQWN010000001.1	1595211	1596108	KAN4872356.1
JBQQWN010000001.1	1596144	1597155	KAN4872357.1
JBQQWN010000001.1	1600032	1603474	KAN4872358.1
JBQQWN010000001.1	1605128	1606076	KAN4872359.1
JBQQWN010000001.1	1606550	1607503	KAN4872360.1
JBQQWN010000001.1	1609079	1611069	KAN4872361.1
JBQQWN010000001.1	1612367	1614020	KAN4872362.1
JBQQWN010000001.1	1614330	1615313	KAN4872363.1
JBQQWN010000001.1	1615804	1618852	KAN4872364.1
JBQQWN010000001.1	1621445	1622969	KAN4872365.1
JBQQWN010000001.1	1623302	1624627	KAN4872366.1
JBQQWN010000001.1	1625616	1627305	KAN4872367.1
JBQQWN010000001.1	1628124	1629961	KAN4872368.1
JBQQWN010000001.1	1630705	1632076	KAN4872369.1
JBQQWN010000001.1	1633426	1634030	KAN4872370.1
JBQQWN010000001.1	1634730	1635459	KAN4872371.1
JBQQWN010000001.1	1636800	1637178	KAN4872372.1
JBQQWN010000001.1	1637550	1643583	KAN4872373.1
JBQQWN010000001.1	1644152	1646390	KAN4872374.1
JBQQWN010000001.1	1647806	1649882	KAN4872375.1
JBQQWN010000001.1	1650420	1651390	KAN4872376.1
JBQQWN010000001.1	1652070	1653637	KAN4872377.1
JBQQWN010000001.1	1653679	1654501	KAN4872378.1
JBQQWN010000001.1	1654769	1655588	KAN4872379.1
JBQQWN010000001.1	1655867	1657325	KAN4872380.1
JBQQWN010000001.1	1657796	1664553	KAN4872381.1
JBQQWN010000001.1	1665215	1666268	KAN4872382.1
JBQQWN010000001.1	1666782	1667361	KAN4872383.1
JBQQWN010000001.1	1667536	1669358	KAN4872384.1
JBQQWN010000001.1	1670336	1671802	KAN4872385.1
JBQQWN010000001.1	1672606	1673225	KAN4872386.1
JBQQWN010000001.1	1673650	1675430	KAN4872387.1
JBQQWN010000001.1	1676470	1678513	KAN4872388.1
JBQQWN010000001.1	1679039	1679903	KAN4872389.1
JBQQWN010000001.1	1680011	1682328	KAN4872390.1
JBQQWN010000001.1	1682926	1683873	KAN4872391.1
JBQQWN010000001.1	1684480	1686844	KAN4872392.1
JBQQWN010000001.1	1687579	1688365	KAN4872393.1
JBQQWN010000001.1	1688788	1691647	KAN4872394.1
JBQQWN010000001.1	1692072	1693887	KAN4872395.1
JBQQWN010000001.1	1694340	1695422	KAN4872396.1
JBQQWN010000001.1	1695582	1697288	KAN4872397.1
JBQQWN010000001.1	1699262	1700411	KAN4872398.1
JBQQWN010000001.1	1703872	1705267	KAN4872399.1
JBQQWN010000001.1	1705759	1706497	KAN4872400.1
JBQQWN010000001.1	1706814	1707651	KAN4872401.1
JBQQWN010000001.1	1710504	1712084	KAN4872402.1
JBQQWN010000001.1	1712401	1713421	KAN4872403.1
JBQQWN010000001.1	1714305	1715496	KAN4872404.1
JBQQWN010000001.1	1716481	1717678	KAN4872405.1
JBQQWN010000001.1	1718629	1719101	KAN4872406.1
JBQQWN010000001.1	1719685	1720799	KAN4872407.1
JBQQWN010000001.1	1721596	1723568	KAN4872408.1
JBQQWN010000001.1	1724811	1726511	KAN4872409.1
JBQQWN010000001.1	1726834	1728346	KAN4872410.1
JBQQWN010000001.1	1728627	1730337	KAN4872411.1
JBQQWN010000001.1	1731045	1732686	KAN4872412.1
JBQQWN010000001.1	1733150	1734484	KAN4872413.1
JBQQWN010000001.1	1735182	1736213	KAN4872414.1
JBQQWN010000001.1	1736473	1739473	KAN4872415.1
JBQQWN010000001.1	1739883	1741428	KAN4872416.1
JBQQWN010000001.1	1742449	1743264	KAN4872417.1
JBQQWN010000001.1	1744581	1745319	KAN4872418.1
JBQQWN010000001.1	1745672	1746648	KAN4872419.1
JBQQWN010000001.1	1747013	1748564	KAN4872420.1
JBQQWN010000001.1	1749454	1750811	KAN4872421.1
JBQQWN010000001.1	1751216	1751597	KAN4872422.1
JBQQWN010000001.1	1751964	1753299	KAN4872423.1
JBQQWN010000001.1	1754458	1756727	KAN4872424.1
JBQQWN010000001.1	1757160	1758658	KAN4872425.1
JBQQWN010000001.1	1759450	1762613	KAN4872426.1
JBQQWN010000001.1	1765570	1767894	KAN4872427.1
JBQQWN010000001.1	1768624	1769158	KAN4872428.1
JBQQWN010000001.1	1770106	1771798	KAN4872429.1
JBQQWN010000001.1	1773264	1774421	KAN4872430.1
JBQQWN010000001.1	1775916	1776779	KAN4872431.1
JBQQWN010000001.1	1777354	1778548	KAN4872432.1
JBQQWN010000001.1	1778689	1779309	KAN4872433.1
JBQQWN010000001.1	1780896	1781613	KAN4872434.1
JBQQWN010000001.1	1781928	1789338	KAN4872435.1
JBQQWN010000001.1	1789792	1793305	KAN4872436.1
JBQQWN010000001.1	1793628	1794081	KAN4872437.1
JBQQWN010000001.1	1794233	1795016	KAN4872438.1
JBQQWN010000001.1	1795819	1797751	KAN4872439.1
JBQQWN010000001.1	1797797	1800119	KAN4872440.1
JBQQWN010000001.1	1801088	1802252	KAN4872441.1
JBQQWN010000001.1	1803532	1804810	KAN4872442.1
JBQQWN010000001.1	1805184	1806623	KAN4872443.1
JBQQWN010000001.1	1808257	1808600	KAN4872444.1
JBQQWN010000001.1	1810494	1814744	KAN4872445.1
JBQQWN010000001.1	1816215	1817556	KAN4872446.1
JBQQWN010000001.1	1817964	1819761	KAN4872447.1
JBQQWN010000001.1	1822206	1824831	KAN4872448.1
JBQQWN010000001.1	1825887	1827625	KAN4872449.1
JBQQWN010000001.1	1827747	1829154	KAN4872450.1
JBQQWN010000001.1	1829436	1830316	KAN4872451.1
JBQQWN010000001.1	1830441	1830930	KAN4872452.1
JBQQWN010000001.1	1831361	1833881	KAN4872453.1
JBQQWN010000001.1	1835840	1837922	KAN4872454.1
JBQQWN010000001.1	1838683	1839121	KAN4872455.1
JBQQWN010000001.1	1839520	1840738	KAN4872456.1
JBQQWN010000001.1	1841407	1842367	KAN4872457.1
JBQQWN010000001.1	1843257	1846442	KAN4872458.1
JBQQWN010000001.1	1847386	1848137	KAN4872459.1
JBQQWN010000001.1	1848884	1849613	KAN4872460.1
JBQQWN010000001.1	1849704	1850824	KAN4872461.1
JBQQWN010000001.1	1852127	1852643	KAN4872462.1
JBQQWN010000001.1	1854358	1856466	KAN4872463.1
JBQQWN010000001.1	1856599	1858035	KAN4872464.1
JBQQWN010000001.1	1858919	1859636	KAN4872465.1
JBQQWN010000001.1	1860510	1862127	KAN4872466.1
JBQQWN010000001.1	1863307	1864704	KAN4872467.1
JBQQWN010000001.1	1865374	1867462	KAN4872468.1
JBQQWN010000001.1	1868228	1869887	KAN4872469.1
JBQQWN010000001.1	1871052	1871852	KAN4872470.1
JBQQWN010000001.1	1873854	1876634	KAN4872471.1
JBQQWN010000001.1	1876825	1877524	KAN4872472.1
JBQQWN010000001.1	1878093	1879096	KAN4872473.1
JBQQWN010000001.1	1879362	1880478	KAN4872474.1
JBQQWN010000001.1	1881168	1887330	KAN4872475.1
JBQQWN010000001.1	1887880	1889713	KAN4872476.1
JBQQWN010000001.1	1889867	1890650	KAN4872477.1
JBQQWN010000001.1	1890680	1891358	KAN4872478.1
JBQQWN010000001.1	1891908	1894786	KAN4872479.1
JBQQWN010000001.1	1895192	1896154	KAN4872480.1
JBQQWN010000001.1	1896850	1897909	KAN4872481.1
JBQQWN010000001.1	1898406	1898999	KAN4872482.1
JBQQWN010000001.1	1903822	1905058	KAN4872483.1
JBQQWN010000001.1	1906531	1907172	KAN4872484.1
JBQQWN010000001.1	1909409	1910162	KAN4872485.1
JBQQWN010000001.1	1910493	1912649	KAN4872486.1
JBQQWN010000001.1	1913205	1913847	KAN4872487.1
JBQQWN010000001.1	1914422	1914973	KAN4872488.1
JBQQWN010000001.1	1915899	1916306	KAN4872489.1
JBQQWN010000001.1	1917439	1921218	KAN4872490.1
JBQQWN010000001.1	1922292	1924539	KAN4872491.1
JBQQWN010000001.1	1924876	1926390	KAN4872492.1
JBQQWN010000001.1	1927109	1932396	KAN4872493.1
JBQQWN010000001.1	1933095	1933803	KAN4872494.1
JBQQWN010000001.1	1934382	1935099	KAN4872495.1
JBQQWN010000001.1	1935158	1936702	KAN4872496.1
JBQQWN010000001.1	1937626	1940386	KAN4872497.1
JBQQWN010000001.1	1940927	1943255	KAN4872498.1
JBQQWN010000001.1	1944052	1944871	KAN4872499.1
JBQQWN010000001.1	1946103	1949984	KAN4872500.1
JBQQWN010000001.1	1950633	1951059	KAN4872501.1
JBQQWN010000001.1	1951315	1952626	KAN4872502.1
JBQQWN010000001.1	1956512	1958384	KAN4872503.1
JBQQWN010000001.1	1959435	1961322	KAN4872504.1
JBQQWN010000001.1	1966138	1967600	KAN4872505.1
JBQQWN010000001.1	1968048	1968674	KAN4872506.1
JBQQWN010000001.1	1969302	1970786	KAN4872507.1
JBQQWN010000001.1	1971238	1972766	KAN4872508.1
JBQQWN010000001.1	1973734	1974863	KAN4872509.1
JBQQWN010000001.1	1975361	1976786	KAN4872510.1
JBQQWN010000001.1	1977035	1978523	KAN4872511.1
JBQQWN010000001.1	1978892	1980737	KAN4872512.1
JBQQWN010000001.1	1981973	1983250	KAN4872513.1
JBQQWN010000001.1	1983449	1985996	KAN4872514.1
JBQQWN010000001.1	1986426	1987795	KAN4872515.1
JBQQWN010000001.1	1991361	1991763	KAN4872516.1
JBQQWN010000001.1	1991957	1993796	KAN4872517.1
JBQQWN010000001.1	1995011	1995812	KAN4872518.1
JBQQWN010000001.1	1995977	1996409	KAN4872519.1
JBQQWN010000001.1	1996949	1997468	KAN4872520.1
JBQQWN010000001.1	1998508	2000863	KAN4872521.1
JBQQWN010000001.1	2002457	2004905	KAN4872522.1
JBQQWN010000001.1	2005259	2006441	KAN4872523.1
JBQQWN010000001.1	2007021	2007376	KAN4872524.1
JBQQWN010000001.1	2007452	2008292	KAN4872525.1
JBQQWN010000001.1	2009586	2010830	KAN4872526.1
JBQQWN010000001.1	2011335	2012631	KAN4872527.1
JBQQWN010000001.1	2013884	2015155	KAN4872528.1
JBQQWN010000001.1	2015616	2016852	KAN4872529.1
JBQQWN010000001.1	2017387	2018706	KAN4872530.1
JBQQWN010000001.1	2020679	2024051	KAN4872531.1
JBQQWN010000001.1	2024980	2030815	KAN4872532.1
JBQQWN010000001.1	2031402	2032492	KAN4872533.1
JBQQWN010000001.1	2032644	2034096	KAN4872534.1
JBQQWN010000001.1	2036344	2039104	KAN4872535.1
JBQQWN010000001.1	2040834	2042601	KAN4872536.1
JBQQWN010000001.1	2042923	2043628	KAN4872537.1
JBQQWN010000001.1	2045964	2049857	KAN4872538.1
JBQQWN010000001.1	2050121	2053373	KAN4872539.1
JBQQWN010000001.1	2053787	2057203	KAN4872540.1
JBQQWN010000001.1	2064296	2065985	KAN4872541.1
JBQQWN010000001.1	2066538	2070014	KAN4872542.1
JBQQWN010000001.1	2070623	2072935	KAN4872543.1
JBQQWN010000001.1	2073372	2074567	KAN4872544.1
JBQQWN010000001.1	2075179	2076541	KAN4872545.1
JBQQWN010000001.1	2077141	2078734	KAN4872546.1
JBQQWN010000001.1	2079136	2079901	KAN4872547.1
JBQQWN010000001.1	2080833	2082592	KAN4872548.1
JBQQWN010000001.1	2083656	2084511	KAN4872549.1
JBQQWN010000001.1	2085722	2085953	KAN4872550.1
JBQQWN010000001.1	2088614	2090564	KAN4872551.1
JBQQWN010000001.1	2091661	2093170	KAN4872552.1
JBQQWN010000001.1	2095242	2096287	KAN4872553.1
JBQQWN010000001.1	2097183	2098821	KAN4872554.1
JBQQWN010000001.1	2100044	2100854	KAN4872555.1
JBQQWN010000001.1	2102216	2102954	KAN4872556.1
JBQQWN010000001.1	2103481	2106612	KAN4872557.1
JBQQWN010000001.1	2107270	2107861	KAN4872558.1
JBQQWN010000001.1	2108493	2109683	KAN4872559.1
JBQQWN010000001.1	2112567	2112984	KAN4872560.1
JBQQWN010000001.1	2114158	2115808	KAN4872561.1
JBQQWN010000001.1	2116330	2118417	KAN4872562.1
JBQQWN010000001.1	2118911	2120171	KAN4872563.1
JBQQWN010000001.1	2120592	2122725	KAN4872564.1
JBQQWN010000001.1	2125577	2126230	KAN4872565.1
JBQQWN010000001.1	2129911	2134650	KAN4872566.1
JBQQWN010000001.1	2138000	2139411	KAN4872567.1
JBQQWN010000001.1	2140059	2141359	KAN4872568.1
JBQQWN010000001.1	2143421	2144429	KAN4872569.1
JBQQWN010000001.1	2145218	2147639	KAN4872570.1
JBQQWN010000001.1	2148599	2150987	KAN4872571.1
JBQQWN010000001.1	2151657	2152908	KAN4872572.1
JBQQWN010000001.1	2153381	2156204	KAN4872573.1
JBQQWN010000001.1	2156770	2160298	KAN4872574.1
JBQQWN010000001.1	2163803	2164679	KAN4872575.1
JBQQWN010000001.1	2165420	2167415	KAN4872576.1
JBQQWN010000001.1	2168278	2169424	KAN4872577.1
JBQQWN010000001.1	2169447	2171232	KAN4872578.1
JBQQWN010000001.1	2172858	2174376	KAN4872579.1
JBQQWN010000001.1	2176986	2177733	KAN4872580.1
JBQQWN010000001.1	2178248	2181065	KAN4872581.1
JBQQWN010000001.1	2182176	2182485	KAN4872582.1
JBQQWN010000001.1	2185636	2185987	KAN4872583.1
JBQQWN010000001.1	2186545	2187637	KAN4872584.1
JBQQWN010000001.1	2187810	2189804	KAN4872585.1
JBQQWN010000001.1	2190029	2191097	KAN4872586.1
JBQQWN010000001.1	2192625	2194311	KAN4872587.1
JBQQWN010000001.1	2194697	2195107	KAN4872588.1
JBQQWN010000001.1	2195881	2197676	KAN4872589.1
JBQQWN010000001.1	2198461	2201216	KAN4872590.1
JBQQWN010000001.1	2202221	2204358	KAN4872591.1
JBQQWN010000001.1	2206792	2208028	KAN4872592.1
JBQQWN010000001.1	2208555	2209911	KAN4872593.1
JBQQWN010000001.1	2211107	2212766	KAN4872594.1
JBQQWN010000001.1	2213547	2214546	KAN4872595.1
JBQQWN010000001.1	2215392	2217230	KAN4872596.1
JBQQWN010000001.1	2217480	2218361	KAN4872597.1
JBQQWN010000001.1	2218489	2220460	KAN4872598.1
JBQQWN010000001.1	2220851	2222429	KAN4872599.1
JBQQWN010000001.1	2223755	2225435	KAN4872600.1
JBQQWN010000001.1	2225507	2226899	KAN4872601.1
JBQQWN010000001.1	2227623	2228739	KAN4872602.1
JBQQWN010000001.1	2230710	2231436	KAN4872603.1
JBQQWN010000001.1	2231644	2232192	KAN4872604.1
JBQQWN010000001.1	2232712	2233984	KAN4872605.1
JBQQWN010000001.1	2234184	2234886	KAN4872606.1
JBQQWN010000001.1	2235689	2236876	KAN4872607.1
JBQQWN010000001.1	2238429	2239104	KAN4872608.1
JBQQWN010000001.1	2239482	2242362	KAN4872609.1
JBQQWN010000001.1	2242513	2243898	KAN4872610.1
JBQQWN010000001.1	2244766	2245744	KAN4872611.1
JBQQWN010000001.1	2246071	2246842	KAN4872612.1
JBQQWN010000001.1	2248146	2249943	KAN4872613.1
JBQQWN010000001.1	2250095	2253149	KAN4872614.1
JBQQWN010000001.1	2253503	2255954	KAN4872615.1
JBQQWN010000002.1	819	1911	KAN4870566.1
JBQQWN010000002.1	2733	4602	KAN4870567.1
JBQQWN010000002.1	5567	7407	KAN4870568.1
JBQQWN010000002.1	9002	10799	KAN4870569.1
JBQQWN010000002.1	11872	13493	KAN4870570.1
JBQQWN010000002.1	14587	17524	KAN4870571.1
JBQQWN010000002.1	18580	20290	KAN4870572.1
JBQQWN010000002.1	20686	21494	KAN4870573.1
JBQQWN010000002.1	23470	24193	KAN4870574.1
JBQQWN010000002.1	24625	26139	KAN4870575.1
JBQQWN010000002.1	27903	30002	KAN4870576.1
JBQQWN010000002.1	30347	30989	KAN4870577.1
JBQQWN010000002.1	31315	32179	KAN4870578.1
JBQQWN010000002.1	32364	33372	KAN4870579.1
JBQQWN010000002.1	33686	34575	KAN4870580.1
JBQQWN010000002.1	36262	38158	KAN4870581.1
JBQQWN010000002.1	38406	39414	KAN4870582.1
JBQQWN010000002.1	40063	40825	KAN4870583.1
JBQQWN010000002.1	42003	45357	KAN4870584.1
JBQQWN010000002.1	45788	46286	KAN4870585.1
JBQQWN010000002.1	46579	48968	KAN4870586.1
JBQQWN010000002.1	49642	51423	KAN4870587.1
JBQQWN010000002.1	52381	53845	KAN4870588.1
JBQQWN010000002.1	54914	56063	KAN4870589.1
JBQQWN010000002.1	56405	57572	KAN4870590.1
JBQQWN010000002.1	59376	60602	KAN4870591.1
JBQQWN010000002.1	61301	62656	KAN4870592.1
JBQQWN010000002.1	62817	64588	KAN4870593.1
JBQQWN010000002.1	65196	66351	KAN4870594.1
JBQQWN010000002.1	66989	76590	KAN4870595.1
JBQQWN010000002.1	77377	77860	KAN4870596.1
JBQQWN010000002.1	78843	81009	KAN4870597.1
JBQQWN010000002.1	81509	82531	KAN4870598.1
JBQQWN010000002.1	85234	88600	KAN4870599.1
JBQQWN010000002.1	89127	89450	KAN4870600.1
JBQQWN010000002.1	89811	92037	KAN4870601.1
JBQQWN010000002.1	94866	97521	KAN4870602.1
JBQQWN010000002.1	99199	99835	KAN4870603.1
JBQQWN010000002.1	100169	100799	KAN4870604.1
JBQQWN010000002.1	101360	102085	KAN4870605.1
JBQQWN010000002.1	103381	104404	KAN4870606.1
JBQQWN010000002.1	105910	106701	KAN4870607.1
JBQQWN010000002.1	107575	108928	KAN4870608.1
JBQQWN010000002.1	109194	110666	KAN4870609.1
JBQQWN010000002.1	111353	117313	KAN4870610.1
JBQQWN010000002.1	117878	120508	KAN4870611.1
JBQQWN010000002.1	120836	122649	KAN4870612.1
JBQQWN010000002.1	122852	123572	KAN4870613.1
JBQQWN010000002.1	124093	125413	KAN4870614.1
JBQQWN010000002.1	126611	127736	KAN4870615.1
JBQQWN010000002.1	128056	130183	KAN4870616.1
JBQQWN010000002.1	130665	132561	KAN4870617.1
JBQQWN010000002.1	132981	134255	KAN4870618.1
JBQQWN010000002.1	134347	135067	KAN4870619.1
JBQQWN010000002.1	135383	136157	KAN4870620.1
JBQQWN010000002.1	137271	139207	KAN4870621.1
JBQQWN010000002.1	140351	141767	KAN4870622.1
JBQQWN010000002.1	141971	143768	KAN4870623.1
JBQQWN010000002.1	145539	146201	KAN4870624.1
JBQQWN010000002.1	147676	150051	KAN4870625.1
JBQQWN010000002.1	154436	157727	KAN4870626.1
JBQQWN010000002.1	159285	160128	KAN4870627.1
JBQQWN010000002.1	160616	161605	KAN4870628.1
JBQQWN010000002.1	161973	162864	KAN4870629.1
JBQQWN010000002.1	163891	164901	KAN4870630.1
JBQQWN010000002.1	165602	167704	KAN4870631.1
JBQQWN010000002.1	168206	169186	KAN4870632.1
JBQQWN010000002.1	170791	172801	KAN4870633.1
JBQQWN010000002.1	174005	175585	KAN4870634.1
JBQQWN010000002.1	179502	180285	KAN4870635.1
JBQQWN010000002.1	180640	184453	KAN4870636.1
JBQQWN010000002.1	186221	187496	KAN4870637.1
JBQQWN010000002.1	187793	189406	KAN4870638.1
JBQQWN010000002.1	190463	193159	KAN4870639.1
JBQQWN010000002.1	193738	203479	KAN4870640.1
JBQQWN010000002.1	206177	206657	KAN4870641.1
JBQQWN010000002.1	207140	209077	KAN4870642.1
JBQQWN010000002.1	209997	210462	KAN4870643.1
JBQQWN010000002.1	210738	213492	KAN4870644.1
JBQQWN010000002.1	214755	217726	KAN4870645.1
JBQQWN010000002.1	218720	220611	KAN4870646.1
JBQQWN010000002.1	221303	222366	KAN4870647.1
JBQQWN010000002.1	222473	223305	KAN4870648.1
JBQQWN010000002.1	224889	226125	KAN4870649.1
JBQQWN010000002.1	227440	228586	KAN4870650.1
JBQQWN010000002.1	228921	229620	KAN4870651.1
JBQQWN010000002.1	231541	232240	KAN4870652.1
JBQQWN010000002.1	232795	235468	KAN4870653.1
JBQQWN010000002.1	235766	241503	KAN4870654.1
JBQQWN010000002.1	243065	248368	KAN4870655.1
JBQQWN010000002.1	248916	250759	KAN4870656.1
JBQQWN010000002.1	251669	253165	KAN4870657.1
JBQQWN010000002.1	254319	255429	KAN4870658.1
JBQQWN010000002.1	256973	258893	KAN4870659.1
JBQQWN010000002.1	259399	260576	KAN4870660.1
JBQQWN010000002.1	261317	262805	KAN4870661.1
JBQQWN010000002.1	264262	266590	KAN4870662.1
JBQQWN010000002.1	267299	269050	KAN4870663.1
JBQQWN010000002.1	270068	271571	KAN4870664.1
JBQQWN010000002.1	272570	273544	KAN4870665.1
JBQQWN010000002.1	274043	276041	KAN4870666.1
JBQQWN010000002.1	276649	278722	KAN4870667.1
JBQQWN010000002.1	279526	286839	KAN4870668.1
JBQQWN010000002.1	289757	292035	KAN4870669.1
JBQQWN010000002.1	292278	297125	KAN4870670.1
JBQQWN010000002.1	297751	300121	KAN4870671.1
JBQQWN010000002.1	300689	301774	KAN4870672.1
JBQQWN010000002.1	302336	305057	KAN4870673.1
JBQQWN010000002.1	305894	307319	KAN4870674.1
JBQQWN010000002.1	307702	308667	KAN4870675.1
JBQQWN010000002.1	309119	310323	KAN4870676.1
JBQQWN010000002.1	310576	311668	KAN4870677.1
JBQQWN010000002.1	313275	314541	KAN4870678.1
JBQQWN010000002.1	316394	318619	KAN4870679.1
JBQQWN010000002.1	319704	323556	KAN4870680.1
JBQQWN010000002.1	323977	324943	KAN4870681.1
JBQQWN010000002.1	325146	325956	KAN4870682.1
JBQQWN010000002.1	327098	328603	KAN4870683.1
JBQQWN010000002.1	330748	333990	KAN4870684.1
JBQQWN010000002.1	334164	335672	KAN4870685.1
JBQQWN010000002.1	336384	337347	KAN4870686.1
JBQQWN010000002.1	338182	338872	KAN4870687.1
JBQQWN010000002.1	339102	339909	KAN4870688.1
JBQQWN010000002.1	340236	341642	KAN4870689.1
JBQQWN010000002.1	342026	343418	KAN4870690.1
JBQQWN010000002.1	343743	344733	KAN4870691.1
JBQQWN010000002.1	345810	346005	KAN4870692.1
JBQQWN010000002.1	347168	348034	KAN4870693.1
JBQQWN010000002.1	349557	351022	KAN4870694.1
JBQQWN010000002.1	352037	352226	KAN4870695.1
JBQQWN010000002.1	353789	357849	KAN4870696.1
JBQQWN010000002.1	358609	359389	KAN4870697.1
JBQQWN010000002.1	359629	360088	KAN4870698.1
JBQQWN010000002.1	361284	362853	KAN4870699.1
JBQQWN010000002.1	363642	364182	KAN4870700.1
JBQQWN010000002.1	364642	368230	KAN4870701.1
JBQQWN010000002.1	368634	371567	KAN4870702.1
JBQQWN010000002.1	372195	372470	KAN4870703.1
JBQQWN010000002.1	372865	373438	KAN4870704.1
JBQQWN010000002.1	373930	374528	KAN4870705.1
JBQQWN010000002.1	375580	378492	KAN4870706.1
JBQQWN010000002.1	379377	380055	KAN4870707.1
JBQQWN010000002.1	380686	383850	KAN4870708.1
JBQQWN010000002.1	384155	385245	KAN4870709.1
JBQQWN010000002.1	385586	386192	KAN4870710.1
JBQQWN010000002.1	388675	391235	KAN4870711.1
JBQQWN010000002.1	392652	394435	KAN4870712.1
JBQQWN010000002.1	395048	397205	KAN4870713.1
JBQQWN010000002.1	398918	403006	KAN4870714.1
JBQQWN010000002.1	403387	405364	KAN4870715.1
JBQQWN010000002.1	405378	406802	KAN4870716.1
JBQQWN010000002.1	407259	409246	KAN4870717.1
JBQQWN010000002.1	411548	413059	KAN4870718.1
JBQQWN010000002.1	414292	414910	KAN4870719.1
JBQQWN010000002.1	415633	417145	KAN4870720.1
JBQQWN010000002.1	417826	419094	KAN4870721.1
JBQQWN010000002.1	419783	420757	KAN4870722.1
JBQQWN010000002.1	422186	423665	KAN4870723.1
JBQQWN010000002.1	424284	425517	KAN4870724.1
JBQQWN010000002.1	426212	427712	KAN4870725.1
JBQQWN010000002.1	428055	429896	KAN4870726.1
JBQQWN010000002.1	430130	431204	KAN4870727.1
JBQQWN010000002.1	431814	432774	KAN4870728.1
JBQQWN010000002.1	432927	434885	KAN4870729.1
JBQQWN010000002.1	435279	435850	KAN4870730.1
JBQQWN010000002.1	436094	436967	KAN4870731.1
JBQQWN010000002.1	437773	439498	KAN4870732.1
JBQQWN010000002.1	440406	441441	KAN4870733.1
JBQQWN010000002.1	442227	443079	KAN4870734.1
JBQQWN010000002.1	443269	445135	KAN4870735.1
JBQQWN010000002.1	445899	447878	KAN4870736.1
JBQQWN010000002.1	449008	449946	KAN4870737.1
JBQQWN010000002.1	450526	452215	KAN4870738.1
JBQQWN010000002.1	453489	454307	KAN4870739.1
JBQQWN010000002.1	455546	458809	KAN4870740.1
JBQQWN010000002.1	459571	461596	KAN4870741.1
JBQQWN010000002.1	463662	464436	KAN4870742.1
JBQQWN010000002.1	464557	465542	KAN4870743.1
JBQQWN010000002.1	466334	468005	KAN4870744.1
JBQQWN010000002.1	468354	469227	KAN4870745.1
JBQQWN010000002.1	469431	471986	KAN4870746.1
JBQQWN010000002.1	474201	475218	KAN4870747.1
JBQQWN010000002.1	476089	476686	KAN4870748.1
JBQQWN010000002.1	476959	478725	KAN4870749.1
JBQQWN010000002.1	479529	479877	KAN4870750.1
JBQQWN010000002.1	481285	482882	KAN4870751.1
JBQQWN010000002.1	483426	485324	KAN4870752.1
JBQQWN010000002.1	485658	488796	KAN4870753.1
JBQQWN010000002.1	489685	496361	KAN4870754.1
JBQQWN010000002.1	498213	499755	KAN4870755.1
JBQQWN010000002.1	500212	501601	KAN4870756.1
JBQQWN010000002.1	502048	503524	KAN4870757.1
JBQQWN010000002.1	506140	507954	KAN4870758.1
JBQQWN010000002.1	508799	511115	KAN4870759.1
JBQQWN010000002.1	511914	515509	KAN4870760.1
JBQQWN010000002.1	515681	519995	KAN4870761.1
JBQQWN010000002.1	520206	523275	KAN4870762.1
JBQQWN010000002.1	530673	531243	KAN4870763.1
JBQQWN010000002.1	532327	533401	KAN4870764.1
JBQQWN010000002.1	534304	536767	KAN4870765.1
JBQQWN010000002.1	538941	541426	KAN4870766.1
JBQQWN010000002.1	542276	543291	KAN4870767.1
JBQQWN010000002.1	544037	545612	KAN4870768.1
JBQQWN010000002.1	547329	548730	KAN4870769.1
JBQQWN010000002.1	549508	550687	KAN4870770.1
JBQQWN010000002.1	551519	551908	KAN4870771.1
JBQQWN010000002.1	552109	553137	KAN4870772.1
JBQQWN010000002.1	553651	554531	KAN4870773.1
JBQQWN010000002.1	555171	556758	KAN4870774.1
JBQQWN010000002.1	557982	559390	KAN4870775.1
JBQQWN010000002.1	560636	561881	KAN4870776.1
JBQQWN010000002.1	561909	563490	KAN4870777.1
JBQQWN010000002.1	563876	564617	KAN4870778.1
JBQQWN010000002.1	565129	566271	KAN4870779.1
JBQQWN010000002.1	567000	568801	KAN4870780.1
JBQQWN010000002.1	572213	576200	KAN4870781.1
JBQQWN010000002.1	577093	579345	KAN4870782.1
JBQQWN010000002.1	579614	580749	KAN4870783.1
JBQQWN010000002.1	581280	582765	KAN4870784.1
JBQQWN010000002.1	583721	584705	KAN4870785.1
JBQQWN010000002.1	586091	587769	KAN4870786.1
JBQQWN010000002.1	587813	590334	KAN4870787.1
JBQQWN010000002.1	590934	592947	KAN4870788.1
JBQQWN010000002.1	593268	596271	KAN4870789.1
JBQQWN010000002.1	596494	598541	KAN4870790.1
JBQQWN010000002.1	598732	600277	KAN4870791.1
JBQQWN010000002.1	600528	601119	KAN4870792.1
JBQQWN010000002.1	601408	603916	KAN4870793.1
JBQQWN010000002.1	604934	608807	KAN4870794.1
JBQQWN010000002.1	609411	610741	KAN4870795.1
JBQQWN010000002.1	611368	614632	KAN4870796.1
JBQQWN010000002.1	615151	615956	KAN4870797.1
JBQQWN010000002.1	616229	618007	KAN4870798.1
JBQQWN010000002.1	619202	622590	KAN4870799.1
JBQQWN010000002.1	623212	625144	KAN4870800.1
JBQQWN010000002.1	628012	629740	KAN4870801.1
JBQQWN010000002.1	631459	632272	KAN4870802.1
JBQQWN010000002.1	632868	645239	KAN4870803.1
JBQQWN010000002.1	646170	647091	KAN4870804.1
JBQQWN010000002.1	648813	649728	KAN4870805.1
JBQQWN010000002.1	650811	652256	KAN4870806.1
JBQQWN010000002.1	653888	656272	KAN4870807.1
JBQQWN010000002.1	657350	660768	KAN4870808.1
JBQQWN010000002.1	661425	666972	KAN4870809.1
JBQQWN010000002.1	667347	668587	KAN4870810.1
JBQQWN010000002.1	669846	670858	KAN4870811.1
JBQQWN010000002.1	671427	672510	KAN4870812.1
JBQQWN010000002.1	673467	675810	KAN4870813.1
JBQQWN010000002.1	676469	677696	KAN4870814.1
JBQQWN010000002.1	678118	679743	KAN4870815.1
JBQQWN010000002.1	680130	681522	KAN4870816.1
JBQQWN010000002.1	682096	683952	KAN4870817.1
JBQQWN010000002.1	684591	688077	KAN4870818.1
JBQQWN010000002.1	688740	691349	KAN4870819.1
JBQQWN010000002.1	692560	694522	KAN4870820.1
JBQQWN010000002.1	698224	700456	KAN4870821.1
JBQQWN010000002.1	700781	703052	KAN4870822.1
JBQQWN010000002.1	703490	705368	KAN4870823.1
JBQQWN010000002.1	707216	708696	KAN4870824.1
JBQQWN010000002.1	711147	712306	KAN4870825.1
JBQQWN010000002.1	712658	713645	KAN4870826.1
JBQQWN010000002.1	714194	717117	KAN4870827.1
JBQQWN010000002.1	719258	721900	KAN4870828.1
JBQQWN010000002.1	722264	723402	KAN4870829.1
JBQQWN010000002.1	723782	729863	KAN4870830.1
JBQQWN010000002.1	730240	734981	KAN4870831.1
JBQQWN010000002.1	736037	736484	KAN4870832.1
JBQQWN010000002.1	738236	740015	KAN4870833.1
JBQQWN010000002.1	741777	745274	KAN4870834.1
JBQQWN010000002.1	746264	747426	KAN4870835.1
JBQQWN010000002.1	748058	749905	KAN4870836.1
JBQQWN010000002.1	751773	754225	KAN4870837.1
JBQQWN010000002.1	754526	756311	KAN4870838.1
JBQQWN010000002.1	756628	756999	KAN4870839.1
JBQQWN010000002.1	757281	759282	KAN4870840.1
JBQQWN010000002.1	761059	761341	KAN4870841.1
JBQQWN010000002.1	761417	761903	KAN4870842.1
JBQQWN010000002.1	765389	766090	KAN4870843.1
JBQQWN010000002.1	767207	769505	KAN4870844.1
JBQQWN010000002.1	770107	770302	KAN4870845.1
JBQQWN010000002.1	772852	773816	KAN4870846.1
JBQQWN010000002.1	774408	776056	KAN4870847.1
JBQQWN010000002.1	777112	779856	KAN4870848.1
JBQQWN010000002.1	780346	780697	KAN4870849.1
JBQQWN010000002.1	780815	782230	KAN4870850.1
JBQQWN010000002.1	783624	784050	KAN4870851.1
JBQQWN010000002.1	784391	785814	KAN4870852.1
JBQQWN010000002.1	785925	786891	KAN4870853.1
JBQQWN010000002.1	787320	787967	KAN4870854.1
JBQQWN010000002.1	789040	789768	KAN4870855.1
JBQQWN010000002.1	789822	790242	KAN4870856.1
JBQQWN010000002.1	790837	791684	KAN4870857.1
JBQQWN010000002.1	792699	793214	KAN4870858.1
JBQQWN010000002.1	793353	794421	KAN4870859.1
JBQQWN010000002.1	796630	799342	KAN4870860.1
JBQQWN010000002.1	800493	802918	KAN4870861.1
JBQQWN010000002.1	803539	804262	KAN4870862.1
JBQQWN010000002.1	804315	807561	KAN4870863.1
JBQQWN010000002.1	807924	811890	KAN4870864.1
JBQQWN010000002.1	812946	814188	KAN4870865.1
JBQQWN010000002.1	815538	816810	KAN4870866.1
JBQQWN010000002.1	817176	817752	KAN4870867.1
JBQQWN010000002.1	818183	820102	KAN4870868.1
JBQQWN010000002.1	822050	824410	KAN4870869.1
JBQQWN010000002.1	825911	826665	KAN4870870.1
JBQQWN010000002.1	827820	828648	KAN4870871.1
JBQQWN010000002.1	830375	833233	KAN4870872.1
JBQQWN010000002.1	834692	835123	KAN4870873.1
JBQQWN010000002.1	835354	836754	KAN4870874.1
JBQQWN010000002.1	837731	838934	KAN4870875.1
JBQQWN010000002.1	839323	841442	KAN4870876.1
JBQQWN010000002.1	842498	844544	KAN4870877.1
JBQQWN010000002.1	845189	845585	KAN4870878.1
JBQQWN010000002.1	846500	848731	KAN4870879.1
JBQQWN010000002.1	849349	851674	KAN4870880.1
JBQQWN010000002.1	854080	854881	KAN4870881.1
JBQQWN010000002.1	855104	856073	KAN4870882.1
JBQQWN010000002.1	856439	858749	KAN4870883.1
JBQQWN010000002.1	858920	859456	KAN4870884.1
JBQQWN010000002.1	859749	861606	KAN4870885.1
JBQQWN010000002.1	862321	863210	KAN4870886.1
JBQQWN010000002.1	863769	864973	KAN4870887.1
JBQQWN010000002.1	865654	869379	KAN4870888.1
JBQQWN010000002.1	869827	872670	KAN4870889.1
JBQQWN010000002.1	873284	878381	KAN4870890.1
JBQQWN010000002.1	878865	880320	KAN4870891.1
JBQQWN010000002.1	880444	881605	KAN4870892.1
JBQQWN010000002.1	882172	884570	KAN4870893.1
JBQQWN010000002.1	885267	886743	KAN4870894.1
JBQQWN010000002.1	887051	887659	KAN4870895.1
JBQQWN010000002.1	888130	888920	KAN4870896.1
JBQQWN010000002.1	889787	891104	KAN4870897.1
JBQQWN010000002.1	891754	894109	KAN4870898.1
JBQQWN010000002.1	895693	898483	KAN4870899.1
JBQQWN010000002.1	899016	900303	KAN4870900.1
JBQQWN010000002.1	900694	901075	KAN4870901.1
JBQQWN010000002.1	901835	902703	KAN4870902.1
JBQQWN010000002.1	902985	904242	KAN4870903.1
JBQQWN010000002.1	905050	906412	KAN4870904.1
JBQQWN010000002.1	907147	909465	KAN4870905.1
JBQQWN010000002.1	909880	910777	KAN4870906.1
JBQQWN010000002.1	911148	911764	KAN4870907.1
JBQQWN010000002.1	912249	913827	KAN4870908.1
JBQQWN010000002.1	914848	916042	KAN4870909.1
JBQQWN010000002.1	918444	919236	KAN4870910.1
JBQQWN010000002.1	919711	920734	KAN4870911.1
JBQQWN010000002.1	922396	924341	KAN4870912.1
JBQQWN010000002.1	924664	925264	KAN4870913.1
JBQQWN010000002.1	925824	927405	KAN4870914.1
JBQQWN010000002.1	928051	929794	KAN4870915.1
JBQQWN010000002.1	930414	931746	KAN4870916.1
JBQQWN010000002.1	932603	934714	KAN4870917.1
JBQQWN010000002.1	936915	939186	KAN4870918.1
JBQQWN010000002.1	939810	941526	KAN4870919.1
JBQQWN010000002.1	941977	945052	KAN4870920.1
JBQQWN010000002.1	946279	947149	KAN4870921.1
JBQQWN010000002.1	947541	948130	KAN4870922.1
JBQQWN010000002.1	948464	949457	KAN4870923.1
JBQQWN010000002.1	951149	953081	KAN4870924.1
JBQQWN010000002.1	953686	954492	KAN4870925.1
JBQQWN010000002.1	955014	957018	KAN4870926.1
JBQQWN010000002.1	957561	959703	KAN4870927.1
JBQQWN010000002.1	960107	962747	KAN4870928.1
JBQQWN010000002.1	964579	965890	KAN4870929.1
JBQQWN010000002.1	966809	969818	KAN4870930.1
JBQQWN010000002.1	970612	971544	KAN4870931.1
JBQQWN010000002.1	971565	972282	KAN4870932.1
JBQQWN010000002.1	972670	973910	KAN4870933.1
JBQQWN010000002.1	974240	976685	KAN4870934.1
JBQQWN010000002.1	978296	980282	KAN4870935.1
JBQQWN010000002.1	980556	981509	KAN4870936.1
JBQQWN010000002.1	985743	987885	KAN4870937.1
JBQQWN010000002.1	988437	989634	KAN4870938.1
JBQQWN010000002.1	990349	992309	KAN4870939.1
JBQQWN010000002.1	992444	993020	KAN4870940.1
JBQQWN010000002.1	993408	995419	KAN4870941.1
JBQQWN010000002.1	996769	997498	KAN4870942.1
JBQQWN010000002.1	998205	1000053	KAN4870943.1
JBQQWN010000002.1	1001097	1001950	KAN4870944.1
JBQQWN010000002.1	1002256	1003742	KAN4870945.1
JBQQWN010000002.1	1003994	1004576	KAN4870946.1
JBQQWN010000002.1	1005495	1007209	KAN4870947.1
JBQQWN010000002.1	1008433	1009263	KAN4870948.1
JBQQWN010000002.1	1012377	1013109	KAN4870949.1
JBQQWN010000002.1	1015659	1017692	KAN4870950.1
JBQQWN010000002.1	1019784	1020372	KAN4870951.1
JBQQWN010000002.1	1021119	1022032	KAN4870952.1
JBQQWN010000002.1	1023197	1024866	KAN4870953.1
JBQQWN010000002.1	1029292	1030213	KAN4870954.1
JBQQWN010000002.1	1031480	1032716	KAN4870955.1
JBQQWN010000002.1	1033886	1035958	KAN4870956.1
JBQQWN010000002.1	1036438	1037554	KAN4870957.1
JBQQWN010000002.1	1038494	1039599	KAN4870958.1
JBQQWN010000002.1	1040177	1041242	KAN4870959.1
JBQQWN010000002.1	1041796	1042743	KAN4870960.1
JBQQWN010000002.1	1042962	1044290	KAN4870961.1
JBQQWN010000002.1	1045097	1047080	KAN4870962.1
JBQQWN010000002.1	1048626	1050479	KAN4870963.1
JBQQWN010000002.1	1052670	1054164	KAN4870964.1
JBQQWN010000002.1	1055663	1057723	KAN4870965.1
JBQQWN010000002.1	1058081	1061482	KAN4870966.1
JBQQWN010000002.1	1061819	1062629	KAN4870967.1
JBQQWN010000002.1	1062688	1063139	KAN4870968.1
JBQQWN010000002.1	1063560	1064334	KAN4870969.1
JBQQWN010000002.1	1066463	1072730	KAN4870970.1
JBQQWN010000002.1	1073421	1074440	KAN4870971.1
JBQQWN010000002.1	1077148	1079370	KAN4870972.1
JBQQWN010000002.1	1079472	1081062	KAN4870973.1
JBQQWN010000002.1	1081986	1083760	KAN4870974.1
JBQQWN010000002.1	1084071	1084737	KAN4870975.1
JBQQWN010000002.1	1085422	1087107	KAN4870976.1
JBQQWN010000002.1	1087476	1092104	KAN4870977.1
JBQQWN010000002.1	1095107	1097094	KAN4870978.1
JBQQWN010000002.1	1098109	1099667	KAN4870979.1
JBQQWN010000002.1	1101216	1102344	KAN4870980.1
JBQQWN010000002.1	1103583	1108046	KAN4870981.1
JBQQWN010000002.1	1108364	1109447	KAN4870982.1
JBQQWN010000002.1	1110487	1112692	KAN4870983.1
JBQQWN010000002.1	1112939	1115486	KAN4870984.1
JBQQWN010000002.1	1115981	1116779	KAN4870985.1
JBQQWN010000002.1	1117365	1118579	KAN4870986.1
JBQQWN010000002.1	1118886	1120006	KAN4870987.1
JBQQWN010000002.1	1120292	1121465	KAN4870988.1
JBQQWN010000002.1	1122335	1123895	KAN4870989.1
JBQQWN010000002.1	1124394	1125554	KAN4870990.1
JBQQWN010000002.1	1126961	1127892	KAN4870991.1
JBQQWN010000002.1	1128135	1128808	KAN4870992.1
JBQQWN010000002.1	1129226	1129813	KAN4870993.1
JBQQWN010000002.1	1130014	1131640	KAN4870994.1
JBQQWN010000002.1	1132133	1135772	KAN4870995.1
JBQQWN010000002.1	1136445	1138548	KAN4870996.1
JBQQWN010000002.1	1139140	1140377	KAN4870997.1
JBQQWN010000002.1	1140933	1143336	KAN4870998.1
JBQQWN010000002.1	1145635	1146644	KAN4870999.1
JBQQWN010000002.1	1147379	1151336	KAN4871000.1
JBQQWN010000002.1	1152754	1154885	KAN4871001.1
JBQQWN010000002.1	1155363	1157080	KAN4871002.1
JBQQWN010000002.1	1157807	1160168	KAN4871003.1
JBQQWN010000002.1	1162114	1163375	KAN4871004.1
JBQQWN010000002.1	1163651	1165190	KAN4871005.1
JBQQWN010000002.1	1165487	1166735	KAN4871006.1
JBQQWN010000002.1	1170105	1172973	KAN4871007.1
JBQQWN010000002.1	1174009	1178216	KAN4871008.1
JBQQWN010000002.1	1178281	1179123	KAN4871009.1
JBQQWN010000002.1	1179327	1180332	KAN4871010.1
JBQQWN010000002.1	1181072	1181690	KAN4871011.1
JBQQWN010000002.1	1182669	1185783	KAN4871012.1
JBQQWN010000002.1	1186352	1188536	KAN4871013.1
JBQQWN010000002.1	1189397	1190298	KAN4871014.1
JBQQWN010000002.1	1190525	1192239	KAN4871015.1
JBQQWN010000002.1	1192861	1194490	KAN4871016.1
JBQQWN010000002.1	1194993	1196532	KAN4871017.1
JBQQWN010000002.1	1196800	1199097	KAN4871018.1
JBQQWN010000002.1	1200174	1201101	KAN4871019.1
JBQQWN010000002.1	1201789	1202557	KAN4871020.1
JBQQWN010000002.1	1205077	1206199	KAN4871021.1
JBQQWN010000002.1	1207579	1208611	KAN4871022.1
JBQQWN010000002.1	1209292	1211149	KAN4871023.1
JBQQWN010000002.1	1211790	1214154	KAN4871024.1
JBQQWN010000002.1	1214993	1219795	KAN4871025.1
JBQQWN010000002.1	1220368	1221883	KAN4871026.1
JBQQWN010000002.1	1222589	1224707	KAN4871027.1
JBQQWN010000002.1	1227066	1228389	KAN4871028.1
JBQQWN010000002.1	1231348	1232542	KAN4871029.1
JBQQWN010000002.1	1232575	1233748	KAN4871030.1
JBQQWN010000002.1	1234571	1235622	KAN4871031.1
JBQQWN010000002.1	1235816	1235999	KAN4871032.1
JBQQWN010000002.1	1236427	1237482	KAN4871033.1
JBQQWN010000002.1	1237619	1239522	KAN4871034.1
JBQQWN010000002.1	1240431	1242846	KAN4871035.1
JBQQWN010000002.1	1243266	1245804	KAN4871036.1
JBQQWN010000002.1	1247681	1249095	KAN4871037.1
JBQQWN010000002.1	1249841	1250213	KAN4871038.1
JBQQWN010000002.1	1250288	1251488	KAN4871039.1
JBQQWN010000002.1	1252024	1255381	KAN4871040.1
JBQQWN010000002.1	1256369	1257555	KAN4871041.1
JBQQWN010000002.1	1257657	1259337	KAN4871042.1
JBQQWN010000002.1	1261692	1263927	KAN4871043.1
JBQQWN010000002.1	1264693	1265329	KAN4871044.1
JBQQWN010000002.1	1265655	1266301	KAN4871045.1
JBQQWN010000002.1	1266580	1267277	KAN4871046.1
JBQQWN010000002.1	1268225	1271636	KAN4871047.1
JBQQWN010000002.1	1272161	1272872	KAN4871048.1
JBQQWN010000002.1	1273446	1277409	KAN4871049.1
JBQQWN010000002.1	1277851	1278775	KAN4871050.1
JBQQWN010000002.1	1279958	1281086	KAN4871051.1
JBQQWN010000002.1	1282610	1285579	KAN4871052.1
JBQQWN010000002.1	1285961	1287158	KAN4871053.1
JBQQWN010000002.1	1287849	1289040	KAN4871054.1
JBQQWN010000002.1	1289822	1290975	KAN4871055.1
JBQQWN010000002.1	1292573	1294142	KAN4871056.1
JBQQWN010000002.1	1294192	1296295	KAN4871057.1
JBQQWN010000002.1	1296403	1297280	KAN4871058.1
JBQQWN010000002.1	1297834	1298434	KAN4871059.1
JBQQWN010000002.1	1298775	1304487	KAN4871060.1
JBQQWN010000002.1	1304700	1305038	KAN4871061.1
JBQQWN010000002.1	1305461	1307164	KAN4871062.1
JBQQWN010000002.1	1307512	1308682	KAN4871063.1
JBQQWN010000002.1	1308994	1312857	KAN4871064.1
JBQQWN010000002.1	1313164	1313702	KAN4871065.1
JBQQWN010000002.1	1315637	1316344	KAN4871066.1
JBQQWN010000002.1	1316901	1318804	KAN4871067.1
JBQQWN010000002.1	1319913	1322752	KAN4871068.1
JBQQWN010000002.1	1323787	1324774	KAN4871069.1
JBQQWN010000002.1	1325783	1326947	KAN4871070.1
JBQQWN010000002.1	1327642	1328422	KAN4871071.1
JBQQWN010000002.1	1329446	1329941	KAN4871072.1
JBQQWN010000002.1	1331845	1333706	KAN4871073.1
JBQQWN010000002.1	1334405	1335107	KAN4871074.1
JBQQWN010000002.1	1335315	1336847	KAN4871075.1
JBQQWN010000002.1	1337604	1338921	KAN4871076.1
JBQQWN010000002.1	1342644	1344192	KAN4871077.1
JBQQWN010000002.1	1344407	1345278	KAN4871078.1
JBQQWN010000002.1	1345981	1348700	KAN4871079.1
JBQQWN010000002.1	1348833	1351815	KAN4871080.1
JBQQWN010000002.1	1352265	1353243	KAN4871081.1
JBQQWN010000002.1	1354702	1356211	KAN4871082.1
JBQQWN010000002.1	1356580	1357591	KAN4871083.1
JBQQWN010000002.1	1358202	1360971	KAN4871084.1
JBQQWN010000002.1	1361214	1363550	KAN4871085.1
JBQQWN010000002.1	1364025	1365415	KAN4871086.1
JBQQWN010000002.1	1365987	1366953	KAN4871087.1
JBQQWN010000002.1	1367922	1369579	KAN4871088.1
JBQQWN010000002.1	1370466	1371782	KAN4871089.1
JBQQWN010000002.1	1372153	1373404	KAN4871090.1
JBQQWN010000002.1	1374146	1380240	KAN4871091.1
JBQQWN010000002.1	1380539	1381311	KAN4871092.1
JBQQWN010000002.1	1385337	1387149	KAN4871093.1
JBQQWN010000002.1	1388354	1389977	KAN4871094.1
JBQQWN010000002.1	1391485	1393781	KAN4871095.1
JBQQWN010000002.1	1397676	1398635	KAN4871096.1
JBQQWN010000002.1	1399774	1403866	KAN4871097.1
JBQQWN010000002.1	1403942	1405811	KAN4871098.1
JBQQWN010000002.1	1406489	1409219	KAN4871099.1
JBQQWN010000002.1	1409602	1410304	KAN4871100.1
JBQQWN010000002.1	1410318	1413444	KAN4871101.1
JBQQWN010000002.1	1413826	1416334	KAN4871102.1
JBQQWN010000002.1	1416577	1417156	KAN4871103.1
JBQQWN010000002.1	1417679	1419965	KAN4871104.1
JBQQWN010000002.1	1420588	1423800	KAN4871105.1
JBQQWN010000002.1	1424820	1425288	KAN4871106.1
JBQQWN010000002.1	1425464	1426664	KAN4871107.1
JBQQWN010000002.1	1427462	1428937	KAN4871108.1
JBQQWN010000002.1	1429427	1430477	KAN4871109.1
JBQQWN010000002.1	1430903	1432650	KAN4871110.1
JBQQWN010000002.1	1433527	1434344	KAN4871111.1
JBQQWN010000002.1	1434813	1435917	KAN4871112.1
JBQQWN010000002.1	1437628	1438583	KAN4871113.1
JBQQWN010000002.1	1443382	1445234	KAN4871114.1
JBQQWN010000002.1	1446350	1447754	KAN4871115.1
JBQQWN010000002.1	1448385	1450512	KAN4871116.1
JBQQWN010000002.1	1451021	1465331	KAN4871117.1
JBQQWN010000002.1	1465978	1467789	KAN4871118.1
JBQQWN010000002.1	1469816	1470975	KAN4871119.1
JBQQWN010000002.1	1475785	1477513	KAN4871120.1
JBQQWN010000002.1	1479581	1482025	KAN4871121.1
JBQQWN010000002.1	1485075	1486127	KAN4871122.1
JBQQWN010000002.1	1487436	1489629	KAN4871123.1
JBQQWN010000002.1	1490368	1492261	KAN4871124.1
JBQQWN010000002.1	1493684	1496375	KAN4871125.1
JBQQWN010000002.1	1497140	1499984	KAN4871126.1
JBQQWN010000002.1	1503434	1504446	KAN4871127.1
JBQQWN010000002.1	1505705	1507164	KAN4871128.1
JBQQWN010000002.1	1510611	1511432	KAN4871129.1
JBQQWN010000002.1	1512422	1513824	KAN4871130.1
JBQQWN010000002.1	1514119	1516126	KAN4871131.1
JBQQWN010000002.1	1516961	1517249	KAN4871132.1
JBQQWN010000002.1	1518399	1521042	KAN4871133.1
JBQQWN010000002.1	1523079	1523304	KAN4871134.1
JBQQWN010000002.1	1523989	1525336	KAN4871135.1
JBQQWN010000002.1	1525900	1527454	KAN4871136.1
JBQQWN010000002.1	1528131	1530339	KAN4871137.1
JBQQWN010000002.1	1532245	1535282	KAN4871138.1
JBQQWN010000002.1	1536639	1537958	KAN4871139.1
JBQQWN010000002.1	1540010	1541389	KAN4871140.1
JBQQWN010000002.1	1541928	1543871	KAN4871141.1
JBQQWN010000002.1	1544384	1546759	KAN4871142.1
JBQQWN010000002.1	1548287	1549520	KAN4871143.1
JBQQWN010000002.1	1550027	1550912	KAN4871144.1
JBQQWN010000002.1	1551580	1552525	KAN4871145.1
JBQQWN010000002.1	1553202	1555386	KAN4871146.1
JBQQWN010000002.1	1555647	1558368	KAN4871147.1
JBQQWN010000002.1	1559176	1561912	KAN4871148.1
JBQQWN010000002.1	1562264	1563812	KAN4871149.1
JBQQWN010000002.1	1570387	1572210	KAN4871150.1
JBQQWN010000002.1	1575263	1577810	KAN4871151.1
JBQQWN010000002.1	1578514	1579873	KAN4871152.1
JBQQWN010000002.1	1580102	1581411	KAN4871153.1
JBQQWN010000002.1	1582634	1583277	KAN4871154.1
JBQQWN010000002.1	1584048	1584801	KAN4871155.1
JBQQWN010000002.1	1585263	1586732	KAN4871156.1
JBQQWN010000002.1	1587237	1590367	KAN4871157.1
JBQQWN010000002.1	1591000	1594291	KAN4871158.1
JBQQWN010000002.1	1594880	1600832	KAN4871159.1
JBQQWN010000002.1	1601304	1602041	KAN4871160.1
JBQQWN010000002.1	1602425	1603142	KAN4871161.1
JBQQWN010000002.1	1604559	1607373	KAN4871162.1
JBQQWN010000002.1	1607794	1609375	KAN4871163.1
JBQQWN010000002.1	1609938	1611789	KAN4871164.1
JBQQWN010000002.1	1613538	1615957	KAN4871165.1
JBQQWN010000002.1	1616806	1617972	KAN4871166.1
JBQQWN010000002.1	1619098	1620846	KAN4871167.1
JBQQWN010000002.1	1621388	1622876	KAN4871168.1
JBQQWN010000002.1	1622981	1624235	KAN4871169.1
JBQQWN010000002.1	1626399	1627354	KAN4871170.1
JBQQWN010000002.1	1628494	1629593	KAN4871171.1
JBQQWN010000002.1	1630821	1631742	KAN4871172.1
JBQQWN010000002.1	1633203	1634346	KAN4871173.1
JBQQWN010000002.1	1636378	1637115	KAN4871174.1
JBQQWN010000002.1	1638180	1640236	KAN4871175.1
JBQQWN010000002.1	1640549	1641933	KAN4871176.1
JBQQWN010000002.1	1646087	1647048	KAN4871177.1
JBQQWN010000002.1	1647130	1647595	KAN4871178.1
JBQQWN010000002.1	1649274	1651254	KAN4871179.1
JBQQWN010000002.1	1654132	1656099	KAN4871180.1
JBQQWN010000002.1	1658111	1658582	KAN4871181.1
JBQQWN010000002.1	1658752	1660321	KAN4871182.1
JBQQWN010000002.1	1663472	1666220	KAN4871183.1
JBQQWN010000002.1	1668918	1670597	KAN4871184.1
JBQQWN010000002.1	1671135	1672237	KAN4871185.1
JBQQWN010000002.1	1673109	1675406	KAN4871186.1
JBQQWN010000002.1	1675901	1678535	KAN4871187.1
JBQQWN010000002.1	1679649	1680678	KAN4871188.1
JBQQWN010000002.1	1681020	1682507	KAN4871189.1
JBQQWN010000002.1	1683775	1686003	KAN4871190.1
JBQQWN010000002.1	1689751	1691962	KAN4871191.1
JBQQWN010000002.1	1693938	1694930	KAN4871192.1
JBQQWN010000002.1	1696190	1697354	KAN4871193.1
JBQQWN010000002.1	1698352	1699389	KAN4871194.1
JBQQWN010000002.1	1702918	1705024	KAN4871195.1
JBQQWN010000002.1	1705554	1708751	KAN4871196.1
JBQQWN010000002.1	1710002	1711225	KAN4871197.1
JBQQWN010000002.1	1712780	1713566	KAN4871198.1
JBQQWN010000002.1	1716384	1716695	KAN4871199.1
JBQQWN010000002.1	1717822	1719833	KAN4871200.1
JBQQWN010000002.1	1723217	1725138	KAN4871201.1
JBQQWN010000002.1	1725674	1726115	KAN4871202.1
JBQQWN010000002.1	1726511	1727961	KAN4871203.1
JBQQWN010000002.1	1728448	1730989	KAN4871204.1
JBQQWN010000002.1	1731347	1733750	KAN4871205.1
JBQQWN010000002.1	1737376	1738822	KAN4871206.1
JBQQWN010000002.1	1740815	1742321	KAN4871207.1
JBQQWN010000002.1	1742858	1744751	KAN4871208.1
JBQQWN010000002.1	1746397	1747129	KAN4871209.1
JBQQWN010000002.1	1747660	1748683	KAN4871210.1
JBQQWN010000002.1	1748929	1749751	KAN4871211.1
JBQQWN010000002.1	1751300	1752236	KAN4871212.1
JBQQWN010000002.1	1752696	1753680	KAN4871213.1
JBQQWN010000002.1	1754377	1755696	KAN4871214.1
JBQQWN010000002.1	1757886	1759089	KAN4871215.1
JBQQWN010000002.1	1760127	1761180	KAN4871216.1
JBQQWN010000002.1	1761628	1762918	KAN4871217.1
JBQQWN010000002.1	1763561	1764800	KAN4871218.1
JBQQWN010000002.1	1766059	1767495	KAN4871219.1
JBQQWN010000002.1	1768519	1769253	KAN4871220.1
JBQQWN010000002.1	1770475	1771902	KAN4871221.1
JBQQWN010000002.1	1772415	1773508	KAN4871222.1
JBQQWN010000002.1	1774941	1776262	KAN4871223.1
JBQQWN010000002.1	1778568	1781247	KAN4871224.1
JBQQWN010000002.1	1783031	1783795	KAN4871225.1
JBQQWN010000002.1	1785740	1786034	KAN4871226.1
JBQQWN010000002.1	1787803	1789708	KAN4871227.1
JBQQWN010000002.1	1790245	1792075	KAN4871228.1
JBQQWN010000002.1	1793782	1795282	KAN4871229.1
JBQQWN010000002.1	1796578	1799927	KAN4871230.1
JBQQWN010000002.1	1800788	1801496	KAN4871231.1
JBQQWN010000002.1	1802128	1803619	KAN4871232.1
JBQQWN010000002.1	1804123	1805143	KAN4871233.1
JBQQWN010000002.1	1805877	1806843	KAN4871234.1
JBQQWN010000002.1	1809573	1812438	KAN4871235.1
JBQQWN010000002.1	1812548	1813260	KAN4871236.1
JBQQWN010000002.1	1814024	1815162	KAN4871237.1
JBQQWN010000002.1	1815417	1817097	KAN4871238.1
JBQQWN010000002.1	1818434	1819373	KAN4871239.1
JBQQWN010000002.1	1821251	1822457	KAN4871240.1
JBQQWN010000002.1	1822753	1826074	KAN4871241.1
JBQQWN010000002.1	1826687	1827392	KAN4871242.1
JBQQWN010000002.1	1827753	1829418	KAN4871243.1
JBQQWN010000002.1	1830398	1835077	KAN4871244.1
JBQQWN010000002.1	1836494	1837965	KAN4871245.1
JBQQWN010000002.1	1839213	1841041	KAN4871246.1
JBQQWN010000002.1	1844226	1844769	KAN4871247.1
JBQQWN010000002.1	1844887	1845502	KAN4871248.1
JBQQWN010000002.1	1846807	1848761	KAN4871249.1
JBQQWN010000002.1	1849199	1850105	KAN4871250.1
JBQQWN010000002.1	1850470	1852576	KAN4871251.1
JBQQWN010000002.1	1852897	1854832	KAN4871252.1
JBQQWN010000002.1	1855085	1859169	KAN4871253.1
JBQQWN010000002.1	1859326	1860363	KAN4871254.1
JBQQWN010000002.1	1860671	1861350	KAN4871255.1
JBQQWN010000002.1	1862539	1863684	KAN4871256.1
JBQQWN010000002.1	1865019	1865609	KAN4871257.1
JBQQWN010000002.1	1867046	1867501	KAN4871258.1
JBQQWN010000002.1	1867799	1869692	KAN4871259.1
JBQQWN010000002.1	1870718	1871938	KAN4871260.1
JBQQWN010000002.1	1873564	1875109	KAN4871261.1
JBQQWN010000002.1	1876921	1877695	KAN4871262.1
JBQQWN010000002.1	1877914	1878821	KAN4871263.1
JBQQWN010000002.1	1879577	1880417	KAN4871264.1
JBQQWN010000002.1	1881966	1884648	KAN4871265.1
JBQQWN010000002.1	1884904	1886645	KAN4871266.1
JBQQWN010000002.1	1889019	1889745	KAN4871267.1
JBQQWN010000002.1	1892256	1895484	KAN4871268.1
JBQQWN010000002.1	1895953	1897264	KAN4871269.1
JBQQWN010000002.1	1898629	1902193	KAN4871270.1
JBQQWN010000002.1	1917026	1919084	KAN4871271.1
JBQQWN010000003.1	5522	8377	KAN4869214.1
JBQQWN010000003.1	8490	9392	KAN4869215.1
JBQQWN010000003.1	9816	10827	KAN4869216.1
JBQQWN010000003.1	11114	12077	KAN4869217.1
JBQQWN010000003.1	12691	14482	KAN4869218.1
JBQQWN010000003.1	18744	21392	KAN4869219.1
JBQQWN010000003.1	23362	27618	KAN4869220.1
JBQQWN010000003.1	29396	29957	KAN4869221.1
JBQQWN010000003.1	30287	33248	KAN4869222.1
JBQQWN010000003.1	34275	37281	KAN4869223.1
JBQQWN010000003.1	37581	38466	KAN4869224.1
JBQQWN010000003.1	38979	40928	KAN4869225.1
JBQQWN010000003.1	41189	41879	KAN4869226.1
JBQQWN010000003.1	42203	44330	KAN4869227.1
JBQQWN010000003.1	44697	47261	KAN4869228.1
JBQQWN010000003.1	47773	49609	KAN4869229.1
JBQQWN010000003.1	50120	51002	KAN4869230.1
JBQQWN010000003.1	51596	52515	KAN4869231.1
JBQQWN010000003.1	54892	55468	KAN4869232.1
JBQQWN010000003.1	55793	56633	KAN4869233.1
JBQQWN010000003.1	56835	57894	KAN4869234.1
JBQQWN010000003.1	58361	59937	KAN4869235.1
JBQQWN010000003.1	60237	60834	KAN4869236.1
JBQQWN010000003.1	61526	65353	KAN4869237.1
JBQQWN010000003.1	65832	67509	KAN4869238.1
JBQQWN010000003.1	68426	69574	KAN4869239.1
JBQQWN010000003.1	70315	70952	KAN4869240.1
JBQQWN010000003.1	73056	74990	KAN4869241.1
JBQQWN010000003.1	75259	76624	KAN4869242.1
JBQQWN010000003.1	77084	78017	KAN4869243.1
JBQQWN010000003.1	78403	79055	KAN4869244.1
JBQQWN010000003.1	79484	81943	KAN4869245.1
JBQQWN010000003.1	82235	83375	KAN4869246.1
JBQQWN010000003.1	83719	84191	KAN4869247.1
JBQQWN010000003.1	85488	86595	KAN4869248.1
JBQQWN010000003.1	86792	87385	KAN4869249.1
JBQQWN010000003.1	87721	90238	KAN4869250.1
JBQQWN010000003.1	91065	93601	KAN4869251.1
JBQQWN010000003.1	93961	94944	KAN4869252.1
JBQQWN010000003.1	95136	96154	KAN4869253.1
JBQQWN010000003.1	96626	99446	KAN4869254.1
JBQQWN010000003.1	100033	101103	KAN4869255.1
JBQQWN010000003.1	101509	102595	KAN4869256.1
JBQQWN010000003.1	103410	105047	KAN4869257.1
JBQQWN010000003.1	105880	106957	KAN4869258.1
JBQQWN010000003.1	107046	107463	KAN4869259.1
JBQQWN010000003.1	107592	108848	KAN4869260.1
JBQQWN010000003.1	108912	109845	KAN4869261.1
JBQQWN010000003.1	110437	111706	KAN4869262.1
JBQQWN010000003.1	113397	114972	KAN4869263.1
JBQQWN010000003.1	115979	117211	KAN4869264.1
JBQQWN010000003.1	118259	118943	KAN4869265.1
JBQQWN010000003.1	119037	122441	KAN4869266.1
JBQQWN010000003.1	123135	125958	KAN4869267.1
JBQQWN010000003.1	126278	127016	KAN4869268.1
JBQQWN010000003.1	128112	128472	KAN4869269.1
JBQQWN010000003.1	129295	130107	KAN4869270.1
JBQQWN010000003.1	131703	133305	KAN4869271.1
JBQQWN010000003.1	134428	136761	KAN4869272.1
JBQQWN010000003.1	137502	139023	KAN4869273.1
JBQQWN010000003.1	139490	140126	KAN4869274.1
JBQQWN010000003.1	140456	143594	KAN4869275.1
JBQQWN010000003.1	143936	145133	KAN4869276.1
JBQQWN010000003.1	147236	148580	KAN4869277.1
JBQQWN010000003.1	150138	153849	KAN4869278.1
JBQQWN010000003.1	155478	155907	KAN4869279.1
JBQQWN010000003.1	157719	158909	KAN4869280.1
JBQQWN010000003.1	158978	159986	KAN4869281.1
JBQQWN010000003.1	160443	162063	KAN4869282.1
JBQQWN010000003.1	162578	167601	KAN4869283.1
JBQQWN010000003.1	169019	171509	KAN4869284.1
JBQQWN010000003.1	172661	177089	KAN4869285.1
JBQQWN010000003.1	182432	184432	KAN4869286.1
JBQQWN010000003.1	185155	186068	KAN4869287.1
JBQQWN010000003.1	186573	188142	KAN4869288.1
JBQQWN010000003.1	189384	190218	KAN4869289.1
JBQQWN010000003.1	190552	193930	KAN4869290.1
JBQQWN010000003.1	194147	199996	KAN4869291.1
JBQQWN010000003.1	200275	202262	KAN4869292.1
JBQQWN010000003.1	202641	203324	KAN4869293.1
JBQQWN010000003.1	204955	207490	KAN4869294.1
JBQQWN010000003.1	207646	208134	KAN4869295.1
JBQQWN010000003.1	208835	210338	KAN4869296.1
JBQQWN010000003.1	210695	214668	KAN4869297.1
JBQQWN010000003.1	214845	216192	KAN4869298.1
JBQQWN010000003.1	216829	217656	KAN4869299.1
JBQQWN010000003.1	218801	221021	KAN4869300.1
JBQQWN010000003.1	222032	222533	KAN4869301.1
JBQQWN010000003.1	222725	223703	KAN4869302.1
JBQQWN010000003.1	224151	229050	KAN4869303.1
JBQQWN010000003.1	230054	231293	KAN4869304.1
JBQQWN010000003.1	232115	233777	KAN4869305.1
JBQQWN010000003.1	234253	234942	KAN4869306.1
JBQQWN010000003.1	235617	237716	KAN4869307.1
JBQQWN010000003.1	238073	239794	KAN4869308.1
JBQQWN010000003.1	239823	240690	KAN4869309.1
JBQQWN010000003.1	242737	243272	KAN4869310.1
JBQQWN010000003.1	244521	245486	KAN4869311.1
JBQQWN010000003.1	246275	248708	KAN4869312.1
JBQQWN010000003.1	249518	250622	KAN4869313.1
JBQQWN010000003.1	253157	254488	KAN4869314.1
JBQQWN010000003.1	255516	256461	KAN4869315.1
JBQQWN010000003.1	257192	262240	KAN4869316.1
JBQQWN010000003.1	262750	263214	KAN4869317.1
JBQQWN010000003.1	263385	264222	KAN4869318.1
JBQQWN010000003.1	265928	267815	KAN4869319.1
JBQQWN010000003.1	268032	268761	KAN4869320.1
JBQQWN010000003.1	269049	269552	KAN4869321.1
JBQQWN010000003.1	270065	271715	KAN4869322.1
JBQQWN010000003.1	272067	273537	KAN4869323.1
JBQQWN010000003.1	273798	275343	KAN4869324.1
JBQQWN010000003.1	275816	277442	KAN4869325.1
JBQQWN010000003.1	277956	279369	KAN4869326.1
JBQQWN010000003.1	279609	281589	KAN4869327.1
JBQQWN010000003.1	282368	284960	KAN4869328.1
JBQQWN010000003.1	285473	286003	KAN4869329.1
JBQQWN010000003.1	286307	286586	KAN4869330.1
JBQQWN010000003.1	287751	288399	KAN4869331.1
JBQQWN010000003.1	288487	289434	KAN4869332.1
JBQQWN010000003.1	289561	290470	KAN4869333.1
JBQQWN010000003.1	290789	291627	KAN4869334.1
JBQQWN010000003.1	291853	292594	KAN4869335.1
JBQQWN010000003.1	292910	294522	KAN4869336.1
JBQQWN010000003.1	295055	295848	KAN4869337.1
JBQQWN010000003.1	299468	303329	KAN4869338.1
JBQQWN010000003.1	304449	305148	KAN4869339.1
JBQQWN010000003.1	306417	306888	KAN4869340.1
JBQQWN010000003.1	307718	309824	KAN4869341.1
JBQQWN010000003.1	310641	311620	KAN4869342.1
JBQQWN010000003.1	313123	314479	KAN4869343.1
JBQQWN010000003.1	314908	318876	KAN4869344.1
JBQQWN010000003.1	318969	320396	KAN4869345.1
JBQQWN010000003.1	321782	322676	KAN4869346.1
JBQQWN010000003.1	323018	323464	KAN4869347.1
JBQQWN010000003.1	323767	324241	KAN4869348.1
JBQQWN010000003.1	324295	325676	KAN4869349.1
JBQQWN010000003.1	326036	327815	KAN4869350.1
JBQQWN010000003.1	328581	329241	KAN4869351.1
JBQQWN010000003.1	330363	332221	KAN4869352.1
JBQQWN010000003.1	332665	333775	KAN4869353.1
JBQQWN010000003.1	335220	337371	KAN4869354.1
JBQQWN010000003.1	340855	342577	KAN4869355.1
JBQQWN010000003.1	342687	343416	KAN4869356.1
JBQQWN010000003.1	343548	345418	KAN4869357.1
JBQQWN010000003.1	347135	348256	KAN4869358.1
JBQQWN010000003.1	348712	351685	KAN4869359.1
JBQQWN010000003.1	352512	353914	KAN4869360.1
JBQQWN010000003.1	354938	356666	KAN4869361.1
JBQQWN010000003.1	357202	358111	KAN4869362.1
JBQQWN010000003.1	358134	359676	KAN4869363.1
JBQQWN010000003.1	360265	361477	KAN4869364.1
JBQQWN010000003.1	361764	363859	KAN4869365.1
JBQQWN010000003.1	366133	367379	KAN4869366.1
JBQQWN010000003.1	368826	370465	KAN4869367.1
JBQQWN010000003.1	371312	372389	KAN4869368.1
JBQQWN010000003.1	373285	375124	KAN4869369.1
JBQQWN010000003.1	375736	376326	KAN4869370.1
JBQQWN010000003.1	377303	379339	KAN4869371.1
JBQQWN010000003.1	381871	383279	KAN4869372.1
JBQQWN010000003.1	383813	386230	KAN4869373.1
JBQQWN010000003.1	388088	388744	KAN4869374.1
JBQQWN010000003.1	390746	393097	KAN4869375.1
JBQQWN010000003.1	393618	396380	KAN4869376.1
JBQQWN010000003.1	396785	398597	KAN4869377.1
JBQQWN010000003.1	398945	401777	KAN4869378.1
JBQQWN010000003.1	403435	405225	KAN4869379.1
JBQQWN010000003.1	407369	408371	KAN4869380.1
JBQQWN010000003.1	410987	413050	KAN4869381.1
JBQQWN010000003.1	416209	417838	KAN4869382.1
JBQQWN010000003.1	419569	420973	KAN4869383.1
JBQQWN010000003.1	427069	428326	KAN4869384.1
JBQQWN010000003.1	428683	430222	KAN4869385.1
JBQQWN010000003.1	431390	432303	KAN4869386.1
JBQQWN010000003.1	435770	438455	KAN4869387.1
JBQQWN010000003.1	439199	440882	KAN4869388.1
JBQQWN010000003.1	442169	442934	KAN4869389.1
JBQQWN010000003.1	443534	445061	KAN4869390.1
JBQQWN010000003.1	446964	447195	KAN4869391.1
JBQQWN010000003.1	447991	448357	KAN4869392.1
JBQQWN010000003.1	450086	452018	KAN4869393.1
JBQQWN010000003.1	454595	455504	KAN4869394.1
JBQQWN010000003.1	455767	456775	KAN4869395.1
JBQQWN010000003.1	459595	461392	KAN4869396.1
JBQQWN010000003.1	462029	463457	KAN4869397.1
JBQQWN010000003.1	465839	467514	KAN4869398.1
JBQQWN010000003.1	467722	468826	KAN4869399.1
JBQQWN010000003.1	470249	474995	KAN4869400.1
JBQQWN010000003.1	475829	476885	KAN4869401.1
JBQQWN010000003.1	477477	479198	KAN4869402.1
JBQQWN010000003.1	479746	481671	KAN4869403.1
JBQQWN010000003.1	481945	482668	KAN4869404.1
JBQQWN010000003.1	483873	485070	KAN4869405.1
JBQQWN010000003.1	486734	487767	KAN4869406.1
JBQQWN010000003.1	487841	489245	KAN4869407.1
JBQQWN010000003.1	489529	492685	KAN4869408.1
JBQQWN010000003.1	492768	494679	KAN4869409.1
JBQQWN010000003.1	495209	497409	KAN4869410.1
JBQQWN010000003.1	498591	500321	KAN4869411.1
JBQQWN010000003.1	501916	503552	KAN4869412.1
JBQQWN010000003.1	504280	507175	KAN4869413.1
JBQQWN010000003.1	507288	507603	KAN4869414.1
JBQQWN010000003.1	508393	509137	KAN4869415.1
JBQQWN010000003.1	510328	511759	KAN4869416.1
JBQQWN010000003.1	512741	514651	KAN4869417.1
JBQQWN010000003.1	515646	516986	KAN4869418.1
JBQQWN010000003.1	518488	520474	KAN4869419.1
JBQQWN010000003.1	521367	522255	KAN4869420.1
JBQQWN010000003.1	522602	525474	KAN4869421.1
JBQQWN010000003.1	526476	526987	KAN4869422.1
JBQQWN010000003.1	527474	528281	KAN4869423.1
JBQQWN010000003.1	528827	530108	KAN4869424.1
JBQQWN010000003.1	533134	534970	KAN4869425.1
JBQQWN010000003.1	536459	538157	KAN4869426.1
JBQQWN010000003.1	538197	539109	KAN4869427.1
JBQQWN010000003.1	541545	542690	KAN4869428.1
JBQQWN010000003.1	544665	547134	KAN4869429.1
JBQQWN010000003.1	550650	552933	KAN4869430.1
JBQQWN010000003.1	557564	559442	KAN4869431.1
JBQQWN010000003.1	560382	561205	KAN4869432.1
JBQQWN010000003.1	561595	562080	KAN4869433.1
JBQQWN010000003.1	564375	566853	KAN4869434.1
JBQQWN010000003.1	568782	572013	KAN4869435.1
JBQQWN010000003.1	572567	572967	KAN4869436.1
JBQQWN010000003.1	574420	578461	KAN4869437.1
JBQQWN010000003.1	578577	580023	KAN4869438.1
JBQQWN010000003.1	581083	582461	KAN4869439.1
JBQQWN010000003.1	582804	583327	KAN4869440.1
JBQQWN010000003.1	583710	583968	KAN4869441.1
JBQQWN010000003.1	584819	585632	KAN4869442.1
JBQQWN010000003.1	587131	587980	KAN4869443.1
JBQQWN010000003.1	589503	591573	KAN4869444.1
JBQQWN010000003.1	592881	593427	KAN4869445.1
JBQQWN010000003.1	594568	595303	KAN4869446.1
JBQQWN010000003.1	595821	597405	KAN4869447.1
JBQQWN010000003.1	597935	600230	KAN4869448.1
JBQQWN010000003.1	600941	602754	KAN4869449.1
JBQQWN010000003.1	604026	605878	KAN4869450.1
JBQQWN010000003.1	606108	607293	KAN4869451.1
JBQQWN010000003.1	610950	611957	KAN4869452.1
JBQQWN010000003.1	612940	614068	KAN4869453.1
JBQQWN010000003.1	614493	616227	KAN4869454.1
JBQQWN010000003.1	616992	621367	KAN4869455.1
JBQQWN010000003.1	621926	625519	KAN4869456.1
JBQQWN010000003.1	625835	626743	KAN4869457.1
JBQQWN010000003.1	631386	631941	KAN4869458.1
JBQQWN010000003.1	632752	634747	KAN4869459.1
JBQQWN010000003.1	636109	638220	KAN4869460.1
JBQQWN010000003.1	639941	641312	KAN4869461.1
JBQQWN010000003.1	641587	642039	KAN4869462.1
JBQQWN010000003.1	642440	643112	KAN4869463.1
JBQQWN010000003.1	644181	648726	KAN4869464.1
JBQQWN010000003.1	649437	653820	KAN4869465.1
JBQQWN010000003.1	655091	655838	KAN4869466.1
JBQQWN010000003.1	656290	658078	KAN4869467.1
JBQQWN010000003.1	658747	661696	KAN4869468.1
JBQQWN010000003.1	662372	664219	KAN4869469.1
JBQQWN010000003.1	664921	665671	KAN4869470.1
JBQQWN010000003.1	665860	667079	KAN4869471.1
JBQQWN010000003.1	667802	669311	KAN4869472.1
JBQQWN010000003.1	669466	670350	KAN4869473.1
JBQQWN010000003.1	670955	672988	KAN4869474.1
JBQQWN010000003.1	673432	674237	KAN4869475.1
JBQQWN010000003.1	675760	679797	KAN4869476.1
JBQQWN010000003.1	680233	681075	KAN4869477.1
JBQQWN010000003.1	681243	682191	KAN4869478.1
JBQQWN010000003.1	683041	684517	KAN4869479.1
JBQQWN010000003.1	686567	688274	KAN4869480.1
JBQQWN010000003.1	689388	690439	KAN4869481.1
JBQQWN010000003.1	690661	692748	KAN4869482.1
JBQQWN010000003.1	693097	694162	KAN4869483.1
JBQQWN010000003.1	695221	696913	KAN4869484.1
JBQQWN010000003.1	697713	700085	KAN4869485.1
JBQQWN010000003.1	701107	702858	KAN4869486.1
JBQQWN010000003.1	704188	705739	KAN4869487.1
JBQQWN010000003.1	706976	707666	KAN4869488.1
JBQQWN010000003.1	708335	710198	KAN4869489.1
JBQQWN010000003.1	710700	714099	KAN4869490.1
JBQQWN010000003.1	714212	715160	KAN4869491.1
JBQQWN010000003.1	715641	719488	KAN4869492.1
JBQQWN010000003.1	720007	721378	KAN4869493.1
JBQQWN010000003.1	722717	724384	KAN4869494.1
JBQQWN010000003.1	725070	726880	KAN4869495.1
JBQQWN010000003.1	726933	728201	KAN4869496.1
JBQQWN010000003.1	728638	730261	KAN4869497.1
JBQQWN010000003.1	730772	732137	KAN4869498.1
JBQQWN010000003.1	733230	733614	KAN4869499.1
JBQQWN010000003.1	735518	737863	KAN4869500.1
JBQQWN010000003.1	739432	741258	KAN4869501.1
JBQQWN010000003.1	747215	748507	KAN4869502.1
JBQQWN010000003.1	748923	750293	KAN4869503.1
JBQQWN010000003.1	750675	751292	KAN4869504.1
JBQQWN010000003.1	751607	752401	KAN4869505.1
JBQQWN010000003.1	753373	754528	KAN4869506.1
JBQQWN010000003.1	754832	756701	KAN4869507.1
JBQQWN010000003.1	756750	758443	KAN4869508.1
JBQQWN010000003.1	759267	762213	KAN4869509.1
JBQQWN010000003.1	764648	765966	KAN4869510.1
JBQQWN010000003.1	768474	770306	KAN4869511.1
JBQQWN010000003.1	772436	772931	KAN4869512.1
JBQQWN010000003.1	773572	774301	KAN4869513.1
JBQQWN010000003.1	774469	778925	KAN4869514.1
JBQQWN010000003.1	781800	783126	KAN4869515.1
JBQQWN010000003.1	783368	785201	KAN4869516.1
JBQQWN010000003.1	786275	786976	KAN4869517.1
JBQQWN010000003.1	787181	789473	KAN4869518.1
JBQQWN010000003.1	790893	791313	KAN4869519.1
JBQQWN010000003.1	791592	793818	KAN4869520.1
JBQQWN010000003.1	793884	794973	KAN4869521.1
JBQQWN010000003.1	795583	796060	KAN4869522.1
JBQQWN010000003.1	797333	798139	KAN4869523.1
JBQQWN010000003.1	798702	799935	KAN4869524.1
JBQQWN010000003.1	800408	802931	KAN4869525.1
JBQQWN010000003.1	805098	806012	KAN4869526.1
JBQQWN010000003.1	806593	809014	KAN4869527.1
JBQQWN010000003.1	809660	811256	KAN4869528.1
JBQQWN010000003.1	811933	814096	KAN4869529.1
JBQQWN010000003.1	814769	816559	KAN4869530.1
JBQQWN010000003.1	817305	818887	KAN4869531.1
JBQQWN010000003.1	820106	821428	KAN4869532.1
JBQQWN010000003.1	822092	827745	KAN4869533.1
JBQQWN010000003.1	828332	829843	KAN4869534.1
JBQQWN010000003.1	830799	831915	KAN4869535.1
JBQQWN010000003.1	832277	834287	KAN4869536.1
JBQQWN010000003.1	835219	836876	KAN4869537.1
JBQQWN010000003.1	837543	838692	KAN4869538.1
JBQQWN010000003.1	839279	842220	KAN4869539.1
JBQQWN010000003.1	843899	845592	KAN4869540.1
JBQQWN010000003.1	845784	847652	KAN4869541.1
JBQQWN010000003.1	848339	851469	KAN4869542.1
JBQQWN010000003.1	851483	852416	KAN4869543.1
JBQQWN010000003.1	852807	854520	KAN4869544.1
JBQQWN010000003.1	854812	856219	KAN4869545.1
JBQQWN010000003.1	856494	857817	KAN4869546.1
JBQQWN010000003.1	858182	859298	KAN4869547.1
JBQQWN010000003.1	859595	861601	KAN4869548.1
JBQQWN010000003.1	862771	864364	KAN4869549.1
JBQQWN010000003.1	864727	865782	KAN4869550.1
JBQQWN010000003.1	868317	871177	KAN4869551.1
JBQQWN010000003.1	871725	872405	KAN4869552.1
JBQQWN010000003.1	872633	873731	KAN4869553.1
JBQQWN010000003.1	874218	876102	KAN4869554.1
JBQQWN010000003.1	876185	877562	KAN4869555.1
JBQQWN010000003.1	877953	878818	KAN4869556.1
JBQQWN010000003.1	879635	880633	KAN4869557.1
JBQQWN010000003.1	883672	884960	KAN4869558.1
JBQQWN010000003.1	886373	891469	KAN4869559.1
JBQQWN010000003.1	891971	892618	KAN4869560.1
JBQQWN010000003.1	895621	896890	KAN4869561.1
JBQQWN010000003.1	897641	900047	KAN4869562.1
JBQQWN010000003.1	905143	907284	KAN4869563.1
JBQQWN010000003.1	907446	907854	KAN4869564.1
JBQQWN010000003.1	908189	910262	KAN4869565.1
JBQQWN010000003.1	910842	914660	KAN4869566.1
JBQQWN010000003.1	915038	915528	KAN4869567.1
JBQQWN010000003.1	915736	917269	KAN4869568.1
JBQQWN010000003.1	918512	919234	KAN4869569.1
JBQQWN010000003.1	919390	923903	KAN4869570.1
JBQQWN010000003.1	924148	925119	KAN4869571.1
JBQQWN010000003.1	925754	926186	KAN4869572.1
JBQQWN010000003.1	926834	927632	KAN4869573.1
JBQQWN010000003.1	927785	931952	KAN4869574.1
JBQQWN010000003.1	932495	934854	KAN4869575.1
JBQQWN010000003.1	936257	938537	KAN4869576.1
JBQQWN010000003.1	938984	939554	KAN4869577.1
JBQQWN010000003.1	941459	942650	KAN4869578.1
JBQQWN010000003.1	943390	944611	KAN4869579.1
JBQQWN010000003.1	945310	948685	KAN4869580.1
JBQQWN010000003.1	950394	952431	KAN4869581.1
JBQQWN010000003.1	954062	956594	KAN4869582.1
JBQQWN010000003.1	957980	958730	KAN4869583.1
JBQQWN010000003.1	961244	961790	KAN4869584.1
JBQQWN010000003.1	962637	963957	KAN4869585.1
JBQQWN010000003.1	966255	966900	KAN4869586.1
JBQQWN010000003.1	967236	969564	KAN4869587.1
JBQQWN010000003.1	974236	975309	KAN4869588.1
JBQQWN010000003.1	976005	976953	KAN4869589.1
JBQQWN010000003.1	977002	978688	KAN4869590.1
JBQQWN010000003.1	979087	979918	KAN4869591.1
JBQQWN010000003.1	981275	983060	KAN4869592.1
JBQQWN010000003.1	984623	985520	KAN4869593.1
JBQQWN010000003.1	985757	986714	KAN4869594.1
JBQQWN010000003.1	990731	992217	KAN4869595.1
JBQQWN010000003.1	992607	993732	KAN4869596.1
JBQQWN010000003.1	994240	995536	KAN4869597.1
JBQQWN010000003.1	995996	998751	KAN4869598.1
JBQQWN010000003.1	1000375	1000884	KAN4869599.1
JBQQWN010000003.1	1002159	1003095	KAN4869600.1
JBQQWN010000003.1	1003421	1004320	KAN4869601.1
JBQQWN010000003.1	1005324	1006454	KAN4869602.1
JBQQWN010000003.1	1007312	1009818	KAN4869603.1
JBQQWN010000003.1	1010417	1011839	KAN4869604.1
JBQQWN010000003.1	1012704	1013295	KAN4869605.1
JBQQWN010000003.1	1013945	1014541	KAN4869606.1
JBQQWN010000003.1	1015480	1015960	KAN4869607.1
JBQQWN010000003.1	1016610	1017851	KAN4869608.1
JBQQWN010000003.1	1019770	1021001	KAN4869609.1
JBQQWN010000003.1	1038863	1039811	KAN4869610.1
JBQQWN010000003.1	1040707	1041952	KAN4869611.1
JBQQWN010000003.1	1042355	1044223	KAN4869612.1
JBQQWN010000003.1	1045046	1045787	KAN4869613.1
JBQQWN010000003.1	1047980	1048475	KAN4869614.1
JBQQWN010000003.1	1049280	1050144	KAN4869615.1
JBQQWN010000003.1	1053118	1055047	KAN4869616.1
JBQQWN010000003.1	1058901	1060358	KAN4869617.1
JBQQWN010000003.1	1060492	1061884	KAN4869618.1
JBQQWN010000003.1	1062387	1063666	KAN4869619.1
JBQQWN010000003.1	1064207	1065702	KAN4869620.1
JBQQWN010000003.1	1066539	1067713	KAN4869621.1
JBQQWN010000003.1	1068303	1069674	KAN4869622.1
JBQQWN010000003.1	1072855	1074191	KAN4869623.1
JBQQWN010000003.1	1075203	1076211	KAN4869624.1
JBQQWN010000003.1	1078310	1079384	KAN4869625.1
JBQQWN010000003.1	1079775	1082163	KAN4869626.1
JBQQWN010000003.1	1082285	1083158	KAN4869627.1
JBQQWN010000003.1	1083631	1084477	KAN4869628.1
JBQQWN010000003.1	1084826	1086791	KAN4869629.1
JBQQWN010000003.1	1087529	1088657	KAN4869630.1
JBQQWN010000003.1	1088974	1089994	KAN4869631.1
JBQQWN010000003.1	1090499	1093523	KAN4869632.1
JBQQWN010000003.1	1094564	1095869	KAN4869633.1
JBQQWN010000003.1	1095891	1097842	KAN4869634.1
JBQQWN010000003.1	1098244	1099883	KAN4869635.1
JBQQWN010000003.1	1100881	1102045	KAN4869636.1
JBQQWN010000003.1	1102501	1104012	KAN4869637.1
JBQQWN010000003.1	1104556	1105965	KAN4869638.1
JBQQWN010000003.1	1106032	1106986	KAN4869639.1
JBQQWN010000003.1	1107409	1107993	KAN4869640.1
JBQQWN010000003.1	1108950	1110228	KAN4869641.1
JBQQWN010000003.1	1115944	1116580	KAN4869642.1
JBQQWN010000003.1	1117416	1118859	KAN4869643.1
JBQQWN010000003.1	1119239	1122620	KAN4869644.1
JBQQWN010000003.1	1123446	1125248	KAN4869645.1
JBQQWN010000003.1	1125379	1126419	KAN4869646.1
JBQQWN010000003.1	1127304	1128301	KAN4869647.1
JBQQWN010000003.1	1128674	1130461	KAN4869648.1
JBQQWN010000003.1	1131421	1133461	KAN4869649.1
JBQQWN010000003.1	1134157	1136101	KAN4869650.1
JBQQWN010000003.1	1136427	1139744	KAN4869651.1
JBQQWN010000003.1	1140901	1142650	KAN4869652.1
JBQQWN010000003.1	1144926	1145825	KAN4869653.1
JBQQWN010000003.1	1146001	1147216	KAN4869654.1
JBQQWN010000003.1	1147516	1148755	KAN4869655.1
JBQQWN010000003.1	1149977	1151014	KAN4869656.1
JBQQWN010000003.1	1151201	1154599	KAN4869657.1
JBQQWN010000003.1	1155413	1155827	KAN4869658.1
JBQQWN010000003.1	1156441	1158464	KAN4869659.1
JBQQWN010000003.1	1159785	1160667	KAN4869660.1
JBQQWN010000003.1	1160887	1163500	KAN4869661.1
JBQQWN010000003.1	1164669	1167677	KAN4869662.1
JBQQWN010000003.1	1167993	1168261	KAN4869663.1
JBQQWN010000003.1	1169355	1171530	KAN4869664.1
JBQQWN010000003.1	1172004	1173164	KAN4869665.1
JBQQWN010000003.1	1176184	1177870	KAN4869666.1
JBQQWN010000003.1	1178309	1180156	KAN4869667.1
JBQQWN010000003.1	1180706	1181375	KAN4869668.1
JBQQWN010000003.1	1181797	1182403	KAN4869669.1
JBQQWN010000003.1	1183237	1183777	KAN4869670.1
JBQQWN010000003.1	1184382	1185255	KAN4869671.1
JBQQWN010000003.1	1185659	1186808	KAN4869672.1
JBQQWN010000003.1	1187214	1187897	KAN4869673.1
JBQQWN010000003.1	1188391	1189619	KAN4869674.1
JBQQWN010000003.1	1190523	1190920	KAN4869675.1
JBQQWN010000003.1	1191689	1192562	KAN4869676.1
JBQQWN010000003.1	1192768	1193401	KAN4869677.1
JBQQWN010000003.1	1193584	1194877	KAN4869678.1
JBQQWN010000003.1	1195265	1197183	KAN4869679.1
JBQQWN010000003.1	1201026	1203622	KAN4869680.1
JBQQWN010000003.1	1204209	1205154	KAN4869681.1
JBQQWN010000003.1	1207147	1208038	KAN4869682.1
JBQQWN010000003.1	1209934	1211548	KAN4869683.1
JBQQWN010000003.1	1213006	1214516	KAN4869684.1
JBQQWN010000003.1	1215676	1217585	KAN4869685.1
JBQQWN010000003.1	1218372	1220548	KAN4869686.1
JBQQWN010000003.1	1221047	1222763	KAN4869687.1
JBQQWN010000003.1	1224204	1225507	KAN4869688.1
JBQQWN010000003.1	1226453	1227365	KAN4869689.1
JBQQWN010000003.1	1227794	1228721	KAN4869690.1
JBQQWN010000003.1	1229375	1231055	KAN4869691.1
JBQQWN010000003.1	1231275	1233167	KAN4869692.1
JBQQWN010000003.1	1234422	1236829	KAN4869693.1
JBQQWN010000003.1	1238637	1240172	KAN4869694.1
JBQQWN010000003.1	1243428	1244907	KAN4869695.1
JBQQWN010000003.1	1247617	1248764	KAN4869696.1
JBQQWN010000003.1	1249297	1250514	KAN4869697.1
JBQQWN010000003.1	1252230	1255065	KAN4869698.1
JBQQWN010000003.1	1255595	1256453	KAN4869699.1
JBQQWN010000003.1	1258925	1260880	KAN4869700.1
JBQQWN010000003.1	1261543	1269004	KAN4869701.1
JBQQWN010000003.1	1270556	1272383	KAN4869702.1
JBQQWN010000003.1	1273362	1276714	KAN4869703.1
JBQQWN010000003.1	1277334	1278852	KAN4869704.1
JBQQWN010000003.1	1279359	1281729	KAN4869705.1
JBQQWN010000003.1	1282292	1284026	KAN4869706.1
JBQQWN010000003.1	1286478	1287832	KAN4869707.1
JBQQWN010000003.1	1288613	1290878	KAN4869708.1
JBQQWN010000003.1	1291595	1292654	KAN4869709.1
JBQQWN010000003.1	1293067	1294981	KAN4869710.1
JBQQWN010000003.1	1295367	1296990	KAN4869711.1
JBQQWN010000003.1	1297527	1301240	KAN4869712.1
JBQQWN010000003.1	1302155	1304963	KAN4869713.1
JBQQWN010000003.1	1306919	1308120	KAN4869714.1
JBQQWN010000003.1	1308704	1311458	KAN4869715.1
JBQQWN010000003.1	1312081	1314023	KAN4869716.1
JBQQWN010000003.1	1314570	1317438	KAN4869717.1
JBQQWN010000003.1	1317934	1318477	KAN4869718.1
JBQQWN010000003.1	1318682	1319576	KAN4869719.1
JBQQWN010000003.1	1320171	1321998	KAN4869720.1
JBQQWN010000003.1	1323633	1324401	KAN4869721.1
JBQQWN010000003.1	1327558	1329286	KAN4869722.1
JBQQWN010000003.1	1331999	1333344	KAN4869723.1
JBQQWN010000003.1	1333753	1334960	KAN4869724.1
JBQQWN010000003.1	1335645	1336792	KAN4869725.1
JBQQWN010000003.1	1338940	1341110	KAN4869726.1
JBQQWN010000003.1	1341555	1342746	KAN4869727.1
JBQQWN010000003.1	1343291	1343600	KAN4869728.1
JBQQWN010000003.1	1344062	1344750	KAN4869729.1
JBQQWN010000003.1	1347239	1349124	KAN4869730.1
JBQQWN010000003.1	1350283	1353176	KAN4869731.1
JBQQWN010000003.1	1354190	1356320	KAN4869732.1
JBQQWN010000003.1	1356983	1358842	KAN4869733.1
JBQQWN010000003.1	1362241	1368144	KAN4869734.1
JBQQWN010000003.1	1368665	1370347	KAN4869735.1
JBQQWN010000003.1	1370906	1371545	KAN4869736.1
JBQQWN010000003.1	1372373	1373954	KAN4869737.1
JBQQWN010000003.1	1376120	1377413	KAN4869738.1
JBQQWN010000003.1	1377736	1379311	KAN4869739.1
JBQQWN010000003.1	1379882	1381382	KAN4869740.1
JBQQWN010000003.1	1382362	1384354	KAN4869741.1
JBQQWN010000003.1	1384488	1386067	KAN4869742.1
JBQQWN010000003.1	1386162	1386651	KAN4869743.1
JBQQWN010000003.1	1387393	1389487	KAN4869744.1
JBQQWN010000003.1	1391584	1393131	KAN4869745.1
JBQQWN010000003.1	1394601	1396647	KAN4869746.1
JBQQWN010000003.1	1397124	1398894	KAN4869747.1
JBQQWN010000003.1	1399233	1399763	KAN4869748.1
JBQQWN010000003.1	1400126	1400761	KAN4869749.1
JBQQWN010000003.1	1401235	1402753	KAN4869750.1
JBQQWN010000003.1	1403291	1404707	KAN4869751.1
JBQQWN010000003.1	1405013	1405756	KAN4869752.1
JBQQWN010000003.1	1406412	1407523	KAN4869753.1
JBQQWN010000003.1	1408200	1408956	KAN4869754.1
JBQQWN010000003.1	1409734	1410646	KAN4869755.1
JBQQWN010000003.1	1411062	1412780	KAN4869756.1
JBQQWN010000003.1	1413456	1415207	KAN4869757.1
JBQQWN010000003.1	1415974	1417461	KAN4869758.1
JBQQWN010000003.1	1418179	1420811	KAN4869759.1
JBQQWN010000003.1	1421515	1424248	KAN4869760.1
JBQQWN010000003.1	1425046	1427386	KAN4869761.1
JBQQWN010000003.1	1428510	1429917	KAN4869762.1
JBQQWN010000003.1	1430243	1431071	KAN4869763.1
JBQQWN010000003.1	1431403	1433422	KAN4869764.1
JBQQWN010000003.1	1434237	1436606	KAN4869765.1
JBQQWN010000003.1	1440265	1444355	KAN4869766.1
JBQQWN010000003.1	1449049	1450184	KAN4869767.1
JBQQWN010000003.1	1450604	1451330	KAN4869768.1
JBQQWN010000003.1	1455649	1458013	KAN4869769.1
JBQQWN010000003.1	1460645	1463174	KAN4869770.1
JBQQWN010000003.1	1464021	1464409	KAN4869771.1
JBQQWN010000003.1	1464959	1465425	KAN4869772.1
JBQQWN010000003.1	1466240	1466480	KAN4869773.1
JBQQWN010000003.1	1466953	1467775	KAN4869774.1
JBQQWN010000003.1	1468021	1469050	KAN4869775.1
JBQQWN010000003.1	1469456	1470824	KAN4869776.1
JBQQWN010000003.1	1471648	1473388	KAN4869777.1
JBQQWN010000003.1	1474021	1476595	KAN4869778.1
JBQQWN010000003.1	1478572	1479699	KAN4869779.1
JBQQWN010000003.1	1481425	1482417	KAN4869780.1
JBQQWN010000003.1	1484315	1487490	KAN4869781.1
JBQQWN010000003.1	1488101	1490012	KAN4869782.1
JBQQWN010000003.1	1491213	1492494	KAN4869783.1
JBQQWN010000003.1	1492831	1493514	KAN4869784.1
JBQQWN010000003.1	1496580	1498779	KAN4869785.1
JBQQWN010000003.1	1499276	1505276	KAN4869786.1
JBQQWN010000003.1	1508148	1513379	KAN4869787.1
JBQQWN010000003.1	1516407	1520354	KAN4869788.1
JBQQWN010000003.1	1520368	1520801	KAN4869789.1
JBQQWN010000003.1	1521840	1522329	KAN4869790.1
JBQQWN010000003.1	1525172	1526283	KAN4869791.1
JBQQWN010000003.1	1526857	1528608	KAN4869792.1
JBQQWN010000003.1	1528902	1532658	KAN4869793.1
JBQQWN010000003.1	1534121	1535620	KAN4869794.1
JBQQWN010000003.1	1537642	1539761	KAN4869795.1
JBQQWN010000003.1	1540378	1542054	KAN4869796.1
JBQQWN010000003.1	1545021	1546746	KAN4869797.1
JBQQWN010000003.1	1547701	1549364	KAN4869798.1
JBQQWN010000003.1	1550104	1551178	KAN4869799.1
JBQQWN010000003.1	1551469	1552569	KAN4869800.1
JBQQWN010000003.1	1555591	1556624	KAN4869801.1
JBQQWN010000003.1	1557216	1559971	KAN4869802.1
JBQQWN010000003.1	1560087	1562217	KAN4869803.1
JBQQWN010000003.1	1563814	1564105	KAN4869804.1
JBQQWN010000003.1	1567180	1568128	KAN4869805.1
JBQQWN010000003.1	1568726	1569809	KAN4869806.1
JBQQWN010000003.1	1570146	1571004	KAN4869807.1
JBQQWN010000003.1	1572236	1574305	KAN4869808.1
JBQQWN010000003.1	1574685	1579571	KAN4869809.1
JBQQWN010000003.1	1580156	1581308	KAN4869810.1
JBQQWN010000003.1	1583722	1584529	KAN4869811.1
JBQQWN010000003.1	1584940	1586576	KAN4869812.1
JBQQWN010000003.1	1586842	1587121	KAN4869813.1
JBQQWN010000003.1	1587767	1589147	KAN4869814.1
JBQQWN010000003.1	1589507	1590599	KAN4869815.1
JBQQWN010000003.1	1592543	1594912	KAN4869816.1
JBQQWN010000003.1	1596342	1598480	KAN4869817.1
JBQQWN010000003.1	1599397	1601013	KAN4869818.1
JBQQWN010000003.1	1601237	1603134	KAN4869819.1
JBQQWN010000003.1	1604145	1604709	KAN4869820.1
JBQQWN010000003.1	1605804	1607505	KAN4869821.1
JBQQWN010000003.1	1608701	1609496	KAN4869822.1
JBQQWN010000003.1	1610089	1613523	KAN4869823.1
JBQQWN010000003.1	1615104	1616378	KAN4869824.1
JBQQWN010000003.1	1617108	1617634	KAN4869825.1
JBQQWN010000003.1	1617682	1620416	KAN4869826.1
JBQQWN010000003.1	1620985	1623961	KAN4869827.1
JBQQWN010000003.1	1626004	1627294	KAN4869828.1
JBQQWN010000003.1	1628080	1628880	KAN4869829.1
JBQQWN010000003.1	1629061	1630384	KAN4869830.1
JBQQWN010000003.1	1631856	1633674	KAN4869831.1
JBQQWN010000003.1	1634381	1636070	KAN4869832.1
JBQQWN010000003.1	1636153	1637600	KAN4869833.1
JBQQWN010000003.1	1638431	1642259	KAN4869834.1
JBQQWN010000003.1	1642780	1644015	KAN4869835.1
JBQQWN010000003.1	1644481	1644907	KAN4869836.1
JBQQWN010000003.1	1646377	1648963	KAN4869837.1
JBQQWN010000003.1	1651391	1652462	KAN4869838.1
JBQQWN010000003.1	1652547	1653114	KAN4869839.1
JBQQWN010000003.1	1653350	1654949	KAN4869840.1
JBQQWN010000003.1	1655353	1656316	KAN4869841.1
JBQQWN010000003.1	1656902	1660016	KAN4869842.1
JBQQWN010000003.1	1661906	1663687	KAN4869843.1
JBQQWN010000003.1	1665056	1665459	KAN4869844.1
JBQQWN010000003.1	1666064	1666502	KAN4869845.1
JBQQWN010000003.1	1668434	1671330	KAN4869846.1
JBQQWN010000003.1	1673210	1674752	KAN4869847.1
JBQQWN010000003.1	1680340	1682122	KAN4869848.1
JBQQWN010000003.1	1684003	1684965	KAN4869849.1
JBQQWN010000003.1	1686047	1687101	KAN4869850.1
JBQQWN010000003.1	1687245	1687935	KAN4869851.1
JBQQWN010000004.1	3764	5470	KAN4868074.1
JBQQWN010000004.1	7698	9300	KAN4868075.1
JBQQWN010000004.1	9625	10476	KAN4868076.1
JBQQWN010000004.1	11284	13541	KAN4868077.1
JBQQWN010000004.1	15417	17131	KAN4868078.1
JBQQWN010000004.1	20068	21682	KAN4868079.1
JBQQWN010000004.1	23282	25682	KAN4868080.1
JBQQWN010000004.1	26140	27036	KAN4868081.1
JBQQWN010000004.1	27611	32108	KAN4868082.1
JBQQWN010000004.1	32583	34305	KAN4868083.1
JBQQWN010000004.1	35032	36050	KAN4868084.1
JBQQWN010000004.1	36288	37813	KAN4868085.1
JBQQWN010000004.1	39143	40345	KAN4868086.1
JBQQWN010000004.1	42245	43847	KAN4868087.1
JBQQWN010000004.1	44689	46177	KAN4868088.1
JBQQWN010000004.1	46893	47868	KAN4868089.1
JBQQWN010000004.1	48961	50793	KAN4868090.1
JBQQWN010000004.1	51387	53085	KAN4868091.1
JBQQWN010000004.1	55173	56430	KAN4868092.1
JBQQWN010000004.1	57146	60656	KAN4868093.1
JBQQWN010000004.1	61117	61604	KAN4868094.1
JBQQWN010000004.1	61926	63985	KAN4868095.1
JBQQWN010000004.1	64867	66367	KAN4868096.1
JBQQWN010000004.1	67020	67986	KAN4868097.1
JBQQWN010000004.1	68402	69138	KAN4868098.1
JBQQWN010000004.1	69527	71219	KAN4868099.1
JBQQWN010000004.1	74653	76132	KAN4868100.1
JBQQWN010000004.1	78328	81136	KAN4868101.1
JBQQWN010000004.1	81590	82124	KAN4868102.1
JBQQWN010000004.1	83858	86514	KAN4868103.1
JBQQWN010000004.1	87846	90741	KAN4868104.1
JBQQWN010000004.1	91290	94065	KAN4868105.1
JBQQWN010000004.1	95280	96476	KAN4868106.1
JBQQWN010000004.1	96603	97935	KAN4868107.1
JBQQWN010000004.1	98625	100446	KAN4868108.1
JBQQWN010000004.1	101134	101600	KAN4868109.1
JBQQWN010000004.1	103932	105606	KAN4868110.1
JBQQWN010000004.1	108268	110543	KAN4868111.1
JBQQWN010000004.1	111095	113090	KAN4868112.1
JBQQWN010000004.1	113675	116906	KAN4868113.1
JBQQWN010000004.1	117471	117769	KAN4868114.1
JBQQWN010000004.1	119240	120017	KAN4868115.1
JBQQWN010000004.1	121828	123409	KAN4868116.1
JBQQWN010000004.1	123600	126285	KAN4868117.1
JBQQWN010000004.1	127014	128615	KAN4868118.1
JBQQWN010000004.1	129964	131566	KAN4868119.1
JBQQWN010000004.1	133002	133347	KAN4868120.1
JBQQWN010000004.1	133901	138232	KAN4868121.1
JBQQWN010000004.1	139079	140148	KAN4868122.1
JBQQWN010000004.1	140453	142307	KAN4868123.1
JBQQWN010000004.1	143968	146988	KAN4868124.1
JBQQWN010000004.1	147511	149794	KAN4868125.1
JBQQWN010000004.1	150384	152253	KAN4868126.1
JBQQWN010000004.1	157792	159034	KAN4868127.1
JBQQWN010000004.1	159836	162026	KAN4868128.1
JBQQWN010000004.1	162553	162997	KAN4868129.1
JBQQWN010000004.1	163462	163924	KAN4868130.1
JBQQWN010000004.1	164375	165017	KAN4868131.1
JBQQWN010000004.1	165763	166576	KAN4868132.1
JBQQWN010000004.1	167071	168442	KAN4868133.1
JBQQWN010000004.1	168539	170774	KAN4868134.1
JBQQWN010000004.1	172137	173271	KAN4868135.1
JBQQWN010000004.1	173937	175080	KAN4868136.1
JBQQWN010000004.1	175562	176012	KAN4868137.1
JBQQWN010000004.1	176258	177239	KAN4868138.1
JBQQWN010000004.1	178390	180268	KAN4868139.1
JBQQWN010000004.1	181441	183349	KAN4868140.1
JBQQWN010000004.1	183685	184717	KAN4868141.1
JBQQWN010000004.1	184821	185545	KAN4868142.1
JBQQWN010000004.1	185940	186962	KAN4868143.1
JBQQWN010000004.1	188406	190254	KAN4868144.1
JBQQWN010000004.1	191510	194064	KAN4868145.1
JBQQWN010000004.1	194446	195448	KAN4868146.1
JBQQWN010000004.1	197648	199316	KAN4868147.1
JBQQWN010000004.1	200170	201913	KAN4868148.1
JBQQWN010000004.1	202252	204367	KAN4868149.1
JBQQWN010000004.1	204403	205144	KAN4868150.1
JBQQWN010000004.1	210540	212292	KAN4868151.1
JBQQWN010000004.1	214437	216249	KAN4868152.1
JBQQWN010000004.1	216992	221672	KAN4868153.1
JBQQWN010000004.1	222016	222610	KAN4868154.1
JBQQWN010000004.1	223498	223759	KAN4868155.1
JBQQWN010000004.1	224415	225522	KAN4868156.1
JBQQWN010000004.1	225703	227860	KAN4868157.1
JBQQWN010000004.1	228075	229147	KAN4868158.1
JBQQWN010000004.1	229219	230218	KAN4868159.1
JBQQWN010000004.1	230577	231402	KAN4868160.1
JBQQWN010000004.1	231770	236168	KAN4868161.1
JBQQWN010000004.1	239398	240571	KAN4868162.1
JBQQWN010000004.1	240857	241745	KAN4868163.1
JBQQWN010000004.1	242405	245087	KAN4868164.1
JBQQWN010000004.1	245823	246558	KAN4868165.1
JBQQWN010000004.1	247739	248424	KAN4868166.1
JBQQWN010000004.1	249260	249873	KAN4868167.1
JBQQWN010000004.1	250933	251869	KAN4868168.1
JBQQWN010000004.1	251878	252416	KAN4868169.1
JBQQWN010000004.1	252649	257164	KAN4868170.1
JBQQWN010000004.1	257644	261265	KAN4868171.1
JBQQWN010000004.1	261525	262338	KAN4868172.1
JBQQWN010000004.1	262764	263667	KAN4868173.1
JBQQWN010000004.1	263940	265593	KAN4868174.1
JBQQWN010000004.1	265958	268186	KAN4868175.1
JBQQWN010000004.1	269288	269612	KAN4868176.1
JBQQWN010000004.1	271766	272579	KAN4868177.1
JBQQWN010000004.1	272746	273271	KAN4868178.1
JBQQWN010000004.1	274743	276537	KAN4868179.1
JBQQWN010000004.1	277115	278732	KAN4868180.1
JBQQWN010000004.1	279598	281185	KAN4868181.1
JBQQWN010000004.1	282117	284315	KAN4868182.1
JBQQWN010000004.1	284999	286289	KAN4868183.1
JBQQWN010000004.1	287831	288894	KAN4868184.1
JBQQWN010000004.1	289620	292404	KAN4868185.1
JBQQWN010000004.1	292626	294172	KAN4868186.1
JBQQWN010000004.1	294750	296151	KAN4868187.1
JBQQWN010000004.1	296961	298440	KAN4868188.1
JBQQWN010000004.1	299022	300384	KAN4868189.1
JBQQWN010000004.1	301901	303251	KAN4868190.1
JBQQWN010000004.1	303641	304599	KAN4868191.1
JBQQWN010000004.1	305984	307908	KAN4868192.1
JBQQWN010000004.1	308508	310882	KAN4868193.1
JBQQWN010000004.1	311232	313355	KAN4868194.1
JBQQWN010000004.1	313749	314670	KAN4868195.1
JBQQWN010000004.1	316148	316733	KAN4868196.1
JBQQWN010000004.1	317635	318493	KAN4868197.1
JBQQWN010000004.1	318522	319482	KAN4868198.1
JBQQWN010000004.1	320704	321861	KAN4868199.1
JBQQWN010000004.1	322726	323592	KAN4868200.1
JBQQWN010000004.1	323775	324768	KAN4868201.1
JBQQWN010000004.1	325448	326249	KAN4868202.1
JBQQWN010000004.1	326461	328032	KAN4868203.1
JBQQWN010000004.1	328516	330600	KAN4868204.1
JBQQWN010000004.1	332760	333555	KAN4868205.1
JBQQWN010000004.1	338498	339426	KAN4868206.1
JBQQWN010000004.1	340260	342225	KAN4868207.1
JBQQWN010000004.1	343052	344294	KAN4868208.1
JBQQWN010000004.1	344921	346007	KAN4868209.1
JBQQWN010000004.1	346545	346884	KAN4868210.1
JBQQWN010000004.1	347677	349189	KAN4868211.1
JBQQWN010000004.1	350046	351558	KAN4868212.1
JBQQWN010000004.1	353676	354756	KAN4868213.1
JBQQWN010000004.1	355208	355962	KAN4868214.1
JBQQWN010000004.1	356165	357173	KAN4868215.1
JBQQWN010000004.1	357804	359729	KAN4868216.1
JBQQWN010000004.1	360099	361380	KAN4868217.1
JBQQWN010000004.1	365229	366320	KAN4868218.1
JBQQWN010000004.1	369136	370906	KAN4868219.1
JBQQWN010000004.1	371360	372893	KAN4868220.1
JBQQWN010000004.1	373328	374684	KAN4868221.1
JBQQWN010000004.1	376312	379474	KAN4868222.1
JBQQWN010000004.1	380815	386977	KAN4868223.1
JBQQWN010000004.1	387425	389006	KAN4868224.1
JBQQWN010000004.1	390282	392787	KAN4868225.1
JBQQWN010000004.1	393162	395621	KAN4868226.1
JBQQWN010000004.1	396899	397492	KAN4868227.1
JBQQWN010000004.1	397582	399475	KAN4868228.1
JBQQWN010000004.1	399823	401125	KAN4868229.1
JBQQWN010000004.1	401416	403006	KAN4868230.1
JBQQWN010000004.1	404028	405363	KAN4868231.1
JBQQWN010000004.1	405742	408924	KAN4868232.1
JBQQWN010000004.1	409788	410558	KAN4868233.1
JBQQWN010000004.1	410565	411219	KAN4868234.1
JBQQWN010000004.1	411685	413444	KAN4868235.1
JBQQWN010000004.1	414467	415253	KAN4868236.1
JBQQWN010000004.1	415763	417522	KAN4868237.1
JBQQWN010000004.1	417925	419695	KAN4868238.1
JBQQWN010000004.1	419981	421822	KAN4868239.1
JBQQWN010000004.1	422301	422830	KAN4868240.1
JBQQWN010000004.1	423775	424166	KAN4868241.1
JBQQWN010000004.1	424548	428592	KAN4868242.1
JBQQWN010000004.1	429349	430273	KAN4868243.1
JBQQWN010000004.1	430925	433364	KAN4868244.1
JBQQWN010000004.1	433667	435152	KAN4868245.1
JBQQWN010000004.1	435387	435768	KAN4868246.1
JBQQWN010000004.1	438154	439994	KAN4868247.1
JBQQWN010000004.1	441247	443349	KAN4868248.1
JBQQWN010000004.1	444032	447254	KAN4868249.1
JBQQWN010000004.1	447883	448632	KAN4868250.1
JBQQWN010000004.1	448795	449146	KAN4868251.1
JBQQWN010000004.1	449895	451656	KAN4868252.1
JBQQWN010000004.1	452224	453619	KAN4868253.1
JBQQWN010000004.1	458094	459816	KAN4868254.1
JBQQWN010000004.1	460354	461782	KAN4868255.1
JBQQWN010000004.1	462303	463748	KAN4868256.1
JBQQWN010000004.1	466090	466732	KAN4868257.1
JBQQWN010000004.1	468095	469311	KAN4868258.1
JBQQWN010000004.1	469690	471490	KAN4868259.1
JBQQWN010000004.1	473779	475966	KAN4868260.1
JBQQWN010000004.1	476846	480764	KAN4868261.1
JBQQWN010000004.1	481441	483298	KAN4868262.1
JBQQWN010000004.1	483377	485432	KAN4868263.1
JBQQWN010000004.1	485742	486802	KAN4868264.1
JBQQWN010000004.1	487284	487820	KAN4868265.1
JBQQWN010000004.1	487871	488498	KAN4868266.1
JBQQWN010000004.1	489171	490101	KAN4868267.1
JBQQWN010000004.1	491750	493877	KAN4868268.1
JBQQWN010000004.1	494347	496294	KAN4868269.1
JBQQWN010000004.1	497254	500215	KAN4868270.1
JBQQWN010000004.1	501224	502877	KAN4868271.1
JBQQWN010000004.1	503326	505735	KAN4868272.1
JBQQWN010000004.1	505916	508309	KAN4868273.1
JBQQWN010000004.1	509602	510935	KAN4868274.1
JBQQWN010000004.1	512202	512678	KAN4868275.1
JBQQWN010000004.1	516622	518686	KAN4868276.1
JBQQWN010000004.1	519810	520767	KAN4868277.1
JBQQWN010000004.1	522443	525991	KAN4868278.1
JBQQWN010000004.1	527104	532914	KAN4868279.1
JBQQWN010000004.1	533985	535821	KAN4868280.1
JBQQWN010000004.1	536326	538189	KAN4868281.1
JBQQWN010000004.1	539065	540685	KAN4868282.1
JBQQWN010000004.1	542226	545253	KAN4868283.1
JBQQWN010000004.1	545472	549570	KAN4868284.1
JBQQWN010000004.1	550093	552223	KAN4868285.1
JBQQWN010000004.1	552555	553962	KAN4868286.1
JBQQWN010000004.1	554075	555092	KAN4868287.1
JBQQWN010000004.1	555686	556415	KAN4868288.1
JBQQWN010000004.1	556490	557519	KAN4868289.1
JBQQWN010000004.1	562968	563990	KAN4868290.1
JBQQWN010000004.1	564393	564720	KAN4868291.1
JBQQWN010000004.1	564911	565997	KAN4868292.1
JBQQWN010000004.1	566504	567152	KAN4868293.1
JBQQWN010000004.1	567775	568798	KAN4868294.1
JBQQWN010000004.1	570015	573093	KAN4868295.1
JBQQWN010000004.1	573936	574938	KAN4868296.1
JBQQWN010000004.1	575539	576307	KAN4868297.1
JBQQWN010000004.1	576925	579314	KAN4868298.1
JBQQWN010000004.1	579742	581350	KAN4868299.1
JBQQWN010000004.1	582604	583144	KAN4868300.1
JBQQWN010000004.1	584030	586654	KAN4868301.1
JBQQWN010000004.1	587413	587977	KAN4868302.1
JBQQWN010000004.1	588286	589222	KAN4868303.1
JBQQWN010000004.1	590125	594221	KAN4868304.1
JBQQWN010000004.1	594771	598971	KAN4868305.1
JBQQWN010000004.1	600492	601835	KAN4868306.1
JBQQWN010000004.1	602026	602800	KAN4868307.1
JBQQWN010000004.1	604803	607144	KAN4868308.1
JBQQWN010000004.1	608041	609226	KAN4868309.1
JBQQWN010000004.1	611243	613331	KAN4868310.1
JBQQWN010000004.1	614179	615709	KAN4868311.1
JBQQWN010000004.1	616045	617725	KAN4868312.1
JBQQWN010000004.1	618117	621832	KAN4868313.1
JBQQWN010000004.1	622374	624518	KAN4868314.1
JBQQWN010000004.1	625445	629871	KAN4868315.1
JBQQWN010000004.1	638458	638914	KAN4868316.1
JBQQWN010000004.1	640320	640774	KAN4868317.1
JBQQWN010000004.1	644819	646836	KAN4868318.1
JBQQWN010000004.1	646879	648028	KAN4868319.1
JBQQWN010000004.1	648213	648723	KAN4868320.1
JBQQWN010000004.1	651590	652455	KAN4868321.1
JBQQWN010000004.1	652671	654204	KAN4868322.1
JBQQWN010000004.1	654709	656113	KAN4868323.1
JBQQWN010000004.1	658517	661868	KAN4868324.1
JBQQWN010000004.1	663011	663407	KAN4868325.1
JBQQWN010000004.1	663893	666105	KAN4868326.1
JBQQWN010000004.1	666551	667673	KAN4868327.1
JBQQWN010000004.1	668796	669616	KAN4868328.1
JBQQWN010000004.1	670169	671972	KAN4868329.1
JBQQWN010000004.1	672773	674928	KAN4868330.1
JBQQWN010000004.1	676156	677020	KAN4868331.1
JBQQWN010000004.1	677513	679565	KAN4868332.1
JBQQWN010000004.1	682161	683541	KAN4868333.1
JBQQWN010000004.1	684428	686159	KAN4868334.1
JBQQWN010000004.1	686682	688179	KAN4868335.1
JBQQWN010000004.1	688330	689431	KAN4868336.1
JBQQWN010000004.1	689960	691526	KAN4868337.1
JBQQWN010000004.1	692403	694428	KAN4868338.1
JBQQWN010000004.1	695146	696048	KAN4868339.1
JBQQWN010000004.1	697782	698965	KAN4868340.1
JBQQWN010000004.1	699512	701561	KAN4868341.1
JBQQWN010000004.1	702202	702826	KAN4868342.1
JBQQWN010000004.1	703945	704644	KAN4868343.1
JBQQWN010000004.1	707934	708729	KAN4868344.1
JBQQWN010000004.1	709451	711077	KAN4868345.1
JBQQWN010000004.1	712288	713250	KAN4868346.1
JBQQWN010000004.1	713568	714042	KAN4868347.1
JBQQWN010000004.1	714623	716661	KAN4868348.1
JBQQWN010000004.1	717970	719842	KAN4868349.1
JBQQWN010000004.1	720141	722156	KAN4868350.1
JBQQWN010000004.1	723492	724319	KAN4868351.1
JBQQWN010000004.1	725612	730493	KAN4868352.1
JBQQWN010000004.1	731185	731427	KAN4868353.1
JBQQWN010000004.1	731887	732517	KAN4868354.1
JBQQWN010000004.1	733791	735513	KAN4868355.1
JBQQWN010000004.1	736222	737581	KAN4868356.1
JBQQWN010000004.1	739730	741218	KAN4868357.1
JBQQWN010000004.1	741894	742680	KAN4868358.1
JBQQWN010000004.1	743854	745338	KAN4868359.1
JBQQWN010000004.1	749827	751221	KAN4868360.1
JBQQWN010000004.1	751844	753996	KAN4868361.1
JBQQWN010000004.1	754482	755153	KAN4868362.1
JBQQWN010000004.1	755529	757316	KAN4868363.1
JBQQWN010000004.1	758716	759252	KAN4868364.1
JBQQWN010000004.1	759874	762086	KAN4868365.1
JBQQWN010000004.1	762536	763511	KAN4868366.1
JBQQWN010000004.1	765124	770718	KAN4868367.1
JBQQWN010000004.1	772080	774810	KAN4868368.1
JBQQWN010000004.1	776162	777248	KAN4868369.1
JBQQWN010000004.1	777472	779257	KAN4868370.1
JBQQWN010000004.1	779601	781962	KAN4868371.1
JBQQWN010000004.1	782179	783223	KAN4868372.1
JBQQWN010000004.1	783734	786953	KAN4868373.1
JBQQWN010000004.1	788498	791885	KAN4868374.1
JBQQWN010000004.1	793033	795193	KAN4868375.1
JBQQWN010000004.1	797832	799209	KAN4868376.1
JBQQWN010000004.1	799636	800263	KAN4868377.1
JBQQWN010000004.1	802285	804703	KAN4868378.1
JBQQWN010000004.1	805443	807196	KAN4868379.1
JBQQWN010000004.1	807765	808590	KAN4868380.1
JBQQWN010000004.1	808831	811048	KAN4868381.1
JBQQWN010000004.1	811440	811911	KAN4868382.1
JBQQWN010000004.1	812055	814525	KAN4868383.1
JBQQWN010000004.1	815063	816566	KAN4868384.1
JBQQWN010000004.1	816874	817885	KAN4868385.1
JBQQWN010000004.1	818035	818758	KAN4868386.1
JBQQWN010000004.1	819765	820989	KAN4868387.1
JBQQWN010000004.1	821179	826385	KAN4868388.1
JBQQWN010000004.1	826856	828014	KAN4868389.1
JBQQWN010000004.1	828817	830191	KAN4868390.1
JBQQWN010000004.1	830389	831313	KAN4868391.1
JBQQWN010000004.1	831403	832475	KAN4868392.1
JBQQWN010000004.1	833101	833461	KAN4868393.1
JBQQWN010000004.1	834758	835641	KAN4868394.1
JBQQWN010000004.1	837343	843008	KAN4868395.1
JBQQWN010000004.1	843227	843950	KAN4868396.1
JBQQWN010000004.1	845725	846144	KAN4868397.1
JBQQWN010000004.1	846212	846893	KAN4868398.1
JBQQWN010000004.1	847860	849771	KAN4868399.1
JBQQWN010000004.1	852107	852983	KAN4868400.1
JBQQWN010000004.1	853361	854416	KAN4868401.1
JBQQWN010000004.1	854628	855905	KAN4868402.1
JBQQWN010000004.1	856822	857458	KAN4868403.1
JBQQWN010000004.1	857685	858960	KAN4868404.1
JBQQWN010000004.1	859349	862286	KAN4868405.1
JBQQWN010000004.1	862537	863695	KAN4868406.1
JBQQWN010000004.1	864137	866021	KAN4868407.1
JBQQWN010000004.1	866659	868831	KAN4868408.1
JBQQWN010000004.1	869175	869629	KAN4868409.1
JBQQWN010000004.1	870289	872161	KAN4868410.1
JBQQWN010000004.1	872367	872859	KAN4868411.1
JBQQWN010000004.1	873881	874088	KAN4868412.1
JBQQWN010000004.1	874112	874679	KAN4868413.1
JBQQWN010000004.1	878855	879920	KAN4868414.1
JBQQWN010000004.1	881127	881961	KAN4868415.1
JBQQWN010000004.1	882291	883809	KAN4868416.1
JBQQWN010000004.1	884196	884558	KAN4868417.1
JBQQWN010000004.1	885157	886990	KAN4868418.1
JBQQWN010000004.1	887863	888403	KAN4868419.1
JBQQWN010000004.1	889338	891369	KAN4868420.1
JBQQWN010000004.1	891751	893251	KAN4868421.1
JBQQWN010000004.1	896570	899124	KAN4868422.1
JBQQWN010000004.1	906299	908287	KAN4868423.1
JBQQWN010000004.1	908519	910427	KAN4868424.1
JBQQWN010000004.1	910564	912013	KAN4868425.1
JBQQWN010000004.1	912369	912945	KAN4868426.1
JBQQWN010000004.1	912951	914064	KAN4868427.1
JBQQWN010000004.1	914560	917206	KAN4868428.1
JBQQWN010000004.1	917252	919559	KAN4868429.1
JBQQWN010000004.1	919999	920705	KAN4868430.1
JBQQWN010000004.1	921691	922708	KAN4868431.1
JBQQWN010000004.1	922747	923323	KAN4868432.1
JBQQWN010000004.1	924798	927075	KAN4868433.1
JBQQWN010000004.1	928289	933287	KAN4868434.1
JBQQWN010000004.1	933816	935484	KAN4868435.1
JBQQWN010000004.1	936331	938060	KAN4868436.1
JBQQWN010000004.1	938091	939903	KAN4868437.1
JBQQWN010000004.1	942037	944036	KAN4868438.1
JBQQWN010000004.1	944640	946071	KAN4868439.1
JBQQWN010000004.1	946398	950833	KAN4868440.1
JBQQWN010000004.1	951321	954615	KAN4868441.1
JBQQWN010000004.1	955606	958142	KAN4868442.1
JBQQWN010000004.1	959065	960520	KAN4868443.1
JBQQWN010000004.1	962179	963239	KAN4868444.1
JBQQWN010000004.1	964288	964832	KAN4868445.1
JBQQWN010000004.1	965425	969133	KAN4868446.1
JBQQWN010000004.1	969456	970205	KAN4868447.1
JBQQWN010000004.1	970208	971601	KAN4868448.1
JBQQWN010000004.1	972178	973630	KAN4868449.1
JBQQWN010000004.1	974114	974993	KAN4868450.1
JBQQWN010000004.1	975182	975608	KAN4868451.1
JBQQWN010000004.1	976783	977524	KAN4868452.1
JBQQWN010000004.1	978594	979044	KAN4868453.1
JBQQWN010000004.1	979771	980889	KAN4868454.1
JBQQWN010000004.1	982082	982843	KAN4868455.1
JBQQWN010000004.1	983101	985123	KAN4868456.1
JBQQWN010000004.1	985760	986729	KAN4868457.1
JBQQWN010000004.1	988200	989511	KAN4868458.1
JBQQWN010000004.1	991203	994714	KAN4868459.1
JBQQWN010000004.1	995516	996803	KAN4868460.1
JBQQWN010000004.1	998187	999258	KAN4868461.1
JBQQWN010000004.1	1002159	1004235	KAN4868462.1
JBQQWN010000004.1	1004490	1006017	KAN4868463.1
JBQQWN010000004.1	1006795	1007708	KAN4868464.1
JBQQWN010000004.1	1008428	1013123	KAN4868465.1
JBQQWN010000004.1	1015062	1016217	KAN4868466.1
JBQQWN010000004.1	1018461	1021191	KAN4868467.1
JBQQWN010000004.1	1021756	1025563	KAN4868468.1
JBQQWN010000004.1	1026044	1027793	KAN4868469.1
JBQQWN010000004.1	1031605	1032536	KAN4868470.1
JBQQWN010000004.1	1032751	1034475	KAN4868471.1
JBQQWN010000004.1	1037724	1039260	KAN4868472.1
JBQQWN010000004.1	1040051	1041393	KAN4868473.1
JBQQWN010000004.1	1041832	1042606	KAN4868474.1
JBQQWN010000004.1	1044121	1044361	KAN4868475.1
JBQQWN010000004.1	1045001	1045640	KAN4868476.1
JBQQWN010000004.1	1045933	1046854	KAN4868477.1
JBQQWN010000004.1	1047030	1049037	KAN4868478.1
JBQQWN010000004.1	1049352	1049715	KAN4868479.1
JBQQWN010000004.1	1050812	1052297	KAN4868480.1
JBQQWN010000004.1	1053935	1055373	KAN4868481.1
JBQQWN010000004.1	1056904	1057546	KAN4868482.1
JBQQWN010000004.1	1058018	1059749	KAN4868483.1
JBQQWN010000004.1	1060793	1061857	KAN4868484.1
JBQQWN010000004.1	1063178	1063941	KAN4868485.1
JBQQWN010000004.1	1064272	1065943	KAN4868486.1
JBQQWN010000004.1	1066323	1069344	KAN4868487.1
JBQQWN010000004.1	1069638	1070385	KAN4868488.1
JBQQWN010000004.1	1071265	1071748	KAN4868489.1
JBQQWN010000004.1	1072025	1073555	KAN4868490.1
JBQQWN010000004.1	1073904	1076336	KAN4868491.1
JBQQWN010000004.1	1076764	1078534	KAN4868492.1
JBQQWN010000004.1	1079717	1081125	KAN4868493.1
JBQQWN010000004.1	1082557	1083663	KAN4868494.1
JBQQWN010000004.1	1085555	1086455	KAN4868495.1
JBQQWN010000004.1	1086722	1088214	KAN4868496.1
JBQQWN010000004.1	1088490	1095387	KAN4868497.1
JBQQWN010000004.1	1096792	1097443	KAN4868498.1
JBQQWN010000004.1	1100925	1102851	KAN4868499.1
JBQQWN010000004.1	1103964	1104560	KAN4868500.1
JBQQWN010000004.1	1105173	1107668	KAN4868501.1
JBQQWN010000004.1	1108422	1109022	KAN4868502.1
JBQQWN010000004.1	1110338	1113626	KAN4868503.1
JBQQWN010000004.1	1116435	1118129	KAN4868504.1
JBQQWN010000004.1	1120378	1121650	KAN4868505.1
JBQQWN010000004.1	1123155	1124870	KAN4868506.1
JBQQWN010000004.1	1125706	1126438	KAN4868507.1
JBQQWN010000004.1	1126626	1127307	KAN4868508.1
JBQQWN010000004.1	1127975	1129121	KAN4868509.1
JBQQWN010000004.1	1129719	1131390	KAN4868510.1
JBQQWN010000004.1	1131715	1135312	KAN4868511.1
JBQQWN010000004.1	1135818	1138920	KAN4868512.1
JBQQWN010000004.1	1139415	1142938	KAN4868513.1
JBQQWN010000004.1	1143350	1145306	KAN4868514.1
JBQQWN010000004.1	1145765	1146819	KAN4868515.1
JBQQWN010000004.1	1146913	1149840	KAN4868516.1
JBQQWN010000004.1	1151180	1151768	KAN4868517.1
JBQQWN010000004.1	1152592	1154450	KAN4868518.1
JBQQWN010000004.1	1155143	1155821	KAN4868519.1
JBQQWN010000004.1	1155953	1157069	KAN4868520.1
JBQQWN010000004.1	1157589	1158378	KAN4868521.1
JBQQWN010000004.1	1163253	1164329	KAN4868522.1
JBQQWN010000004.1	1165175	1166444	KAN4868523.1
JBQQWN010000004.1	1167196	1168642	KAN4868524.1
JBQQWN010000004.1	1170328	1171849	KAN4868525.1
JBQQWN010000004.1	1172083	1173238	KAN4868526.1
JBQQWN010000004.1	1175100	1177281	KAN4868527.1
JBQQWN010000004.1	1178730	1182011	KAN4868528.1
JBQQWN010000004.1	1182461	1184604	KAN4868529.1
JBQQWN010000004.1	1184880	1186513	KAN4868530.1
JBQQWN010000004.1	1188033	1189545	KAN4868531.1
JBQQWN010000004.1	1190098	1191184	KAN4868532.1
JBQQWN010000004.1	1191573	1192404	KAN4868533.1
JBQQWN010000004.1	1193112	1194324	KAN4868534.1
JBQQWN010000004.1	1194691	1195270	KAN4868535.1
JBQQWN010000004.1	1195486	1199311	KAN4868536.1
JBQQWN010000004.1	1201569	1202661	KAN4868537.1
JBQQWN010000004.1	1203293	1204464	KAN4868538.1
JBQQWN010000004.1	1204747	1206240	KAN4868539.1
JBQQWN010000004.1	1206763	1207998	KAN4868540.1
JBQQWN010000004.1	1208229	1209674	KAN4868541.1
JBQQWN010000004.1	1210900	1212432	KAN4868542.1
JBQQWN010000004.1	1215916	1218286	KAN4868543.1
JBQQWN010000004.1	1219401	1220604	KAN4868544.1
JBQQWN010000004.1	1222665	1223892	KAN4868545.1
JBQQWN010000004.1	1224243	1226070	KAN4868546.1
JBQQWN010000004.1	1226641	1229800	KAN4868547.1
JBQQWN010000004.1	1230397	1232208	KAN4868548.1
JBQQWN010000004.1	1234961	1236672	KAN4868549.1
JBQQWN010000004.1	1237535	1240979	KAN4868550.1
JBQQWN010000004.1	1242687	1243887	KAN4868551.1
JBQQWN010000004.1	1244102	1245361	KAN4868552.1
JBQQWN010000004.1	1245665	1247573	KAN4868553.1
JBQQWN010000004.1	1248052	1249678	KAN4868554.1
JBQQWN010000004.1	1250127	1251111	KAN4868555.1
JBQQWN010000004.1	1251264	1252352	KAN4868556.1
JBQQWN010000004.1	1252896	1253973	KAN4868557.1
JBQQWN010000004.1	1254221	1254849	KAN4868558.1
JBQQWN010000004.1	1255552	1257733	KAN4868559.1
JBQQWN010000004.1	1258136	1259177	KAN4868560.1
JBQQWN010000004.1	1259460	1260816	KAN4868561.1
JBQQWN010000004.1	1264421	1264821	KAN4868562.1
JBQQWN010000004.1	1266299	1268234	KAN4868563.1
JBQQWN010000004.1	1268324	1269218	KAN4868564.1
JBQQWN010000004.1	1271594	1273289	KAN4868565.1
JBQQWN010000004.1	1275420	1277696	KAN4868566.1
JBQQWN010000004.1	1277942	1278989	KAN4868567.1
JBQQWN010000004.1	1279542	1284239	KAN4868568.1
JBQQWN010000004.1	1285146	1289970	KAN4868569.1
JBQQWN010000004.1	1290451	1291436	KAN4868570.1
JBQQWN010000004.1	1291472	1293269	KAN4868571.1
JBQQWN010000004.1	1293480	1295250	KAN4868572.1
JBQQWN010000004.1	1296849	1298181	KAN4868573.1
JBQQWN010000004.1	1300039	1301439	KAN4868574.1
JBQQWN010000004.1	1302019	1303350	KAN4868575.1
JBQQWN010000005.1	468	742	KAN4867083.1
JBQQWN010000005.1	927	2712	KAN4867084.1
JBQQWN010000005.1	5682	6894	KAN4867085.1
JBQQWN010000005.1	7178	8921	KAN4867086.1
JBQQWN010000005.1	9239	10060	KAN4867087.1
JBQQWN010000005.1	12393	12924	KAN4867088.1
JBQQWN010000005.1	13353	13980	KAN4867089.1
JBQQWN010000005.1	14763	16545	KAN4867090.1
JBQQWN010000005.1	17346	19392	KAN4867091.1
JBQQWN010000005.1	20358	24879	KAN4867092.1
JBQQWN010000005.1	25114	26661	KAN4867093.1
JBQQWN010000005.1	27120	29040	KAN4867094.1
JBQQWN010000005.1	31433	32645	KAN4867095.1
JBQQWN010000005.1	33989	35630	KAN4867096.1
JBQQWN010000005.1	36112	37190	KAN4867097.1
JBQQWN010000005.1	37645	40124	KAN4867098.1
JBQQWN010000005.1	41068	42514	KAN4867099.1
JBQQWN010000005.1	43226	43484	KAN4867100.1
JBQQWN010000005.1	43736	46785	KAN4867101.1
JBQQWN010000005.1	47728	49658	KAN4867102.1
JBQQWN010000005.1	51251	52265	KAN4867103.1
JBQQWN010000005.1	52473	54324	KAN4867104.1
JBQQWN010000005.1	56103	57513	KAN4867105.1
JBQQWN010000005.1	60415	63280	KAN4867106.1
JBQQWN010000005.1	64234	65107	KAN4867107.1
JBQQWN010000005.1	65240	66302	KAN4867108.1
JBQQWN010000005.1	67963	71186	KAN4867109.1
JBQQWN010000005.1	72473	73813	KAN4867110.1
JBQQWN010000005.1	75489	78298	KAN4867111.1
JBQQWN010000005.1	79120	80968	KAN4867112.1
JBQQWN010000005.1	82115	83063	KAN4867113.1
JBQQWN010000005.1	83628	87279	KAN4867114.1
JBQQWN010000005.1	87640	88354	KAN4867115.1
JBQQWN010000005.1	89388	90429	KAN4867116.1
JBQQWN010000005.1	91208	93067	KAN4867117.1
JBQQWN010000005.1	93839	94676	KAN4867118.1
JBQQWN010000005.1	96489	96753	KAN4867119.1
JBQQWN010000005.1	97608	98721	KAN4867120.1
JBQQWN010000005.1	100217	101315	KAN4867121.1
JBQQWN010000005.1	101698	104005	KAN4867122.1
JBQQWN010000005.1	105315	106389	KAN4867123.1
JBQQWN010000005.1	109046	109732	KAN4867124.1
JBQQWN010000005.1	110714	112331	KAN4867125.1
JBQQWN010000005.1	113760	114000	KAN4867126.1
JBQQWN010000005.1	114638	117708	KAN4867127.1
JBQQWN010000005.1	118305	119265	KAN4867128.1
JBQQWN010000005.1	119458	120550	KAN4867129.1
JBQQWN010000005.1	121855	122560	KAN4867130.1
JBQQWN010000005.1	123948	125862	KAN4867131.1
JBQQWN010000005.1	126366	127088	KAN4867132.1
JBQQWN010000005.1	127158	128335	KAN4867133.1
JBQQWN010000005.1	128917	130908	KAN4867134.1
JBQQWN010000005.1	131520	132802	KAN4867135.1
JBQQWN010000005.1	133785	134517	KAN4867136.1
JBQQWN010000005.1	134890	135910	KAN4867137.1
JBQQWN010000005.1	136810	137431	KAN4867138.1
JBQQWN010000005.1	138863	140524	KAN4867139.1
JBQQWN010000005.1	142800	143991	KAN4867140.1
JBQQWN010000005.1	145140	146642	KAN4867141.1
JBQQWN010000005.1	149781	150816	KAN4867142.1
JBQQWN010000005.1	152478	153270	KAN4867143.1
JBQQWN010000005.1	153523	154264	KAN4867144.1
JBQQWN010000005.1	155037	155622	KAN4867145.1
JBQQWN010000005.1	155862	156978	KAN4867146.1
JBQQWN010000005.1	157702	159100	KAN4867147.1
JBQQWN010000005.1	159342	160030	KAN4867148.1
JBQQWN010000005.1	160581	161712	KAN4867149.1
JBQQWN010000005.1	162039	162636	KAN4867150.1
JBQQWN010000005.1	162741	164148	KAN4867151.1
JBQQWN010000005.1	165819	167100	KAN4867152.1
JBQQWN010000005.1	167520	168546	KAN4867153.1
JBQQWN010000005.1	170269	171419	KAN4867154.1
JBQQWN010000005.1	171906	172536	KAN4867155.1
JBQQWN010000005.1	174930	175566	KAN4867156.1
JBQQWN010000005.1	175837	177100	KAN4867157.1
JBQQWN010000005.1	177546	178899	KAN4867158.1
JBQQWN010000005.1	179295	179865	KAN4867159.1
JBQQWN010000005.1	181303	182578	KAN4867160.1
JBQQWN010000005.1	183959	185902	KAN4867161.1
JBQQWN010000005.1	186691	188067	KAN4867162.1
JBQQWN010000005.1	188587	190749	KAN4867163.1
JBQQWN010000005.1	192513	193111	KAN4867164.1
JBQQWN010000005.1	194246	195178	KAN4867165.1
JBQQWN010000005.1	195768	198183	KAN4867166.1
JBQQWN010000005.1	199752	202305	KAN4867167.1
JBQQWN010000005.1	202670	203457	KAN4867168.1
JBQQWN010000005.1	203698	205266	KAN4867169.1
JBQQWN010000005.1	205838	206804	KAN4867170.1
JBQQWN010000005.1	207400	208971	KAN4867171.1
JBQQWN010000005.1	210184	212002	KAN4867172.1
JBQQWN010000005.1	213206	214337	KAN4867173.1
JBQQWN010000005.1	215493	216855	KAN4867174.1
JBQQWN010000005.1	216969	218376	KAN4867175.1
JBQQWN010000005.1	218932	221082	KAN4867176.1
JBQQWN010000005.1	221399	222773	KAN4867177.1
JBQQWN010000005.1	224006	224288	KAN4867178.1
JBQQWN010000005.1	225127	225883	KAN4867179.1
JBQQWN010000005.1	226577	228162	KAN4867180.1
JBQQWN010000005.1	228675	230508	KAN4867181.1
JBQQWN010000005.1	232508	235058	KAN4867182.1
JBQQWN010000005.1	236645	237236	KAN4867183.1
JBQQWN010000005.1	237881	239732	KAN4867184.1
JBQQWN010000005.1	240130	240448	KAN4867185.1
JBQQWN010000005.1	241480	241909	KAN4867186.1
JBQQWN010000005.1	243140	245855	KAN4867187.1
JBQQWN010000005.1	246820	248947	KAN4867188.1
JBQQWN010000005.1	249615	251418	KAN4867189.1
JBQQWN010000005.1	251731	252640	KAN4867190.1
JBQQWN010000005.1	253493	254251	KAN4867191.1
JBQQWN010000005.1	255083	256294	KAN4867192.1
JBQQWN010000005.1	258679	260447	KAN4867193.1
JBQQWN010000005.1	261983	265550	KAN4867194.1
JBQQWN010000005.1	266089	267228	KAN4867195.1
JBQQWN010000005.1	267302	271097	KAN4867196.1
JBQQWN010000005.1	271697	272618	KAN4867197.1
JBQQWN010000005.1	273668	274440	KAN4867198.1
JBQQWN010000005.1	274917	276144	KAN4867199.1
JBQQWN010000005.1	277697	278468	KAN4867200.1
JBQQWN010000005.1	278973	279847	KAN4867201.1
JBQQWN010000005.1	280641	281783	KAN4867202.1
JBQQWN010000005.1	282875	284006	KAN4867203.1
JBQQWN010000005.1	285138	285876	KAN4867204.1
JBQQWN010000005.1	286671	287766	KAN4867205.1
JBQQWN010000005.1	292503	294063	KAN4867206.1
JBQQWN010000005.1	294900	296166	KAN4867207.1
JBQQWN010000005.1	299965	300670	KAN4867208.1
JBQQWN010000005.1	301027	302056	KAN4867209.1
JBQQWN010000005.1	302289	304142	KAN4867210.1
JBQQWN010000005.1	304772	306639	KAN4867211.1
JBQQWN010000005.1	308383	311418	KAN4867212.1
JBQQWN010000005.1	313305	313932	KAN4867213.1
JBQQWN010000005.1	314620	317146	KAN4867214.1
JBQQWN010000005.1	317910	318630	KAN4867215.1
JBQQWN010000005.1	319298	320252	KAN4867216.1
JBQQWN010000005.1	320640	323676	KAN4867217.1
JBQQWN010000005.1	325125	326445	KAN4867218.1
JBQQWN010000005.1	326583	326916	KAN4867219.1
JBQQWN010000005.1	329256	331545	KAN4867220.1
JBQQWN010000005.1	333328	337026	KAN4867221.1
JBQQWN010000005.1	337899	340063	KAN4867222.1
JBQQWN010000005.1	340525	342395	KAN4867223.1
JBQQWN010000005.1	344308	345505	KAN4867224.1
JBQQWN010000005.1	347183	348701	KAN4867225.1
JBQQWN010000005.1	349467	350589	KAN4867226.1
JBQQWN010000005.1	355864	356590	KAN4867227.1
JBQQWN010000005.1	358425	359913	KAN4867228.1
JBQQWN010000005.1	360989	365005	KAN4867229.1
JBQQWN010000005.1	365674	368068	KAN4867230.1
JBQQWN010000005.1	368260	370674	KAN4867231.1
JBQQWN010000005.1	372480	373553	KAN4867232.1
JBQQWN010000005.1	378368	380705	KAN4867233.1
JBQQWN010000005.1	381071	382703	KAN4867234.1
JBQQWN010000005.1	383775	385489	KAN4867235.1
JBQQWN010000005.1	386126	388240	KAN4867236.1
JBQQWN010000005.1	388798	390997	KAN4867237.1
JBQQWN010000005.1	391517	392940	KAN4867238.1
JBQQWN010000005.1	393805	394542	KAN4867239.1
JBQQWN010000005.1	394576	395083	KAN4867240.1
JBQQWN010000005.1	395754	397412	KAN4867241.1
JBQQWN010000005.1	397754	398831	KAN4867242.1
JBQQWN010000005.1	399790	401872	KAN4867243.1
JBQQWN010000005.1	402179	403304	KAN4867244.1
JBQQWN010000005.1	404425	405730	KAN4867245.1
JBQQWN010000005.1	406459	407374	KAN4867246.1
JBQQWN010000005.1	408406	410718	KAN4867247.1
JBQQWN010000005.1	411609	412464	KAN4867248.1
JBQQWN010000005.1	413563	414808	KAN4867249.1
JBQQWN010000005.1	415443	416271	KAN4867250.1
JBQQWN010000005.1	416970	417945	KAN4867251.1
JBQQWN010000005.1	420373	423965	KAN4867252.1
JBQQWN010000005.1	424467	425610	KAN4867253.1
JBQQWN010000005.1	426651	427539	KAN4867254.1
JBQQWN010000005.1	427652	429663	KAN4867255.1
JBQQWN010000005.1	430575	432805	KAN4867256.1
JBQQWN010000005.1	433471	435534	KAN4867257.1
JBQQWN010000005.1	436051	436507	KAN4867258.1
JBQQWN010000005.1	437386	438878	KAN4867259.1
JBQQWN010000005.1	440702	442160	KAN4867260.1
JBQQWN010000005.1	442568	443327	KAN4867261.1
JBQQWN010000005.1	443733	444222	KAN4867262.1
JBQQWN010000005.1	445098	446955	KAN4867263.1
JBQQWN010000005.1	447788	453508	KAN4867264.1
JBQQWN010000005.1	453981	455021	KAN4867265.1
JBQQWN010000005.1	455380	455951	KAN4867266.1
JBQQWN010000005.1	456217	457291	KAN4867267.1
JBQQWN010000005.1	457769	460703	KAN4867268.1
JBQQWN010000005.1	461461	463202	KAN4867269.1
JBQQWN010000005.1	464068	464551	KAN4867270.1
JBQQWN010000005.1	466474	467488	KAN4867271.1
JBQQWN010000005.1	468268	469090	KAN4867272.1
JBQQWN010000005.1	470370	471809	KAN4867273.1
JBQQWN010000005.1	472529	473297	KAN4867274.1
JBQQWN010000005.1	475236	477495	KAN4867275.1
JBQQWN010000005.1	477887	478222	KAN4867276.1
JBQQWN010000005.1	479146	480211	KAN4867277.1
JBQQWN010000005.1	483012	484572	KAN4867278.1
JBQQWN010000005.1	484894	486037	KAN4867279.1
JBQQWN010000005.1	509466	512296	KAN4867280.1
JBQQWN010000005.1	512820	514340	KAN4867281.1
JBQQWN010000005.1	515237	516239	KAN4867282.1
JBQQWN010000005.1	517786	520596	KAN4867283.1
JBQQWN010000005.1	521761	525634	KAN4867284.1
JBQQWN010000005.1	528208	529581	KAN4867285.1
JBQQWN010000005.1	530825	534519	KAN4867286.1
JBQQWN010000005.1	535273	536447	KAN4867287.1
JBQQWN010000005.1	536967	538218	KAN4867288.1
JBQQWN010000005.1	538794	540186	KAN4867289.1
JBQQWN010000005.1	540796	541859	KAN4867290.1
JBQQWN010000005.1	542785	544068	KAN4867291.1
JBQQWN010000005.1	544873	546214	KAN4867292.1
JBQQWN010000005.1	547089	549379	KAN4867293.1
JBQQWN010000005.1	553030	554776	KAN4867294.1
JBQQWN010000005.1	555323	555883	KAN4867295.1
JBQQWN010000005.1	556672	557599	KAN4867296.1
JBQQWN010000005.1	560218	560880	KAN4867297.1
JBQQWN010000005.1	561320	563159	KAN4867298.1
JBQQWN010000005.1	563295	565980	KAN4867299.1
JBQQWN010000005.1	567083	568638	KAN4867300.1
JBQQWN010000005.1	582395	583872	KAN4867301.1
JBQQWN010000005.1	584252	586291	KAN4867302.1
JBQQWN010000005.1	586708	588365	KAN4867303.1
JBQQWN010000005.1	589671	590829	KAN4867304.1
JBQQWN010000005.1	591090	592122	KAN4867305.1
JBQQWN010000005.1	592636	594118	KAN4867306.1
JBQQWN010000005.1	594412	595728	KAN4867307.1
JBQQWN010000005.1	597495	599237	KAN4867308.1
JBQQWN010000005.1	600260	601408	KAN4867309.1
JBQQWN010000005.1	602528	602711	KAN4867310.1
JBQQWN010000005.1	604448	605498	KAN4867311.1
JBQQWN010000005.1	605639	608446	KAN4867312.1
JBQQWN010000005.1	609314	610974	KAN4867313.1
JBQQWN010000005.1	612109	614095	KAN4867314.1
JBQQWN010000005.1	616459	617437	KAN4867315.1
JBQQWN010000005.1	617473	619261	KAN4867316.1
JBQQWN010000005.1	620182	620891	KAN4867317.1
JBQQWN010000005.1	621155	623791	KAN4867318.1
JBQQWN010000005.1	624280	625985	KAN4867319.1
JBQQWN010000005.1	626362	627700	KAN4867320.1
JBQQWN010000005.1	628024	629539	KAN4867321.1
JBQQWN010000005.1	630515	633416	KAN4867322.1
JBQQWN010000005.1	633553	635049	KAN4867323.1
JBQQWN010000005.1	635673	637036	KAN4867324.1
JBQQWN010000005.1	637524	638115	KAN4867325.1
JBQQWN010000005.1	639153	640881	KAN4867326.1
JBQQWN010000005.1	641860	644269	KAN4867327.1
JBQQWN010000005.1	645652	648214	KAN4867328.1
JBQQWN010000005.1	648704	651056	KAN4867329.1
JBQQWN010000005.1	651582	652692	KAN4867330.1
JBQQWN010000005.1	653168	653659	KAN4867331.1
JBQQWN010000005.1	653885	655643	KAN4867332.1
JBQQWN010000005.1	656024	658123	KAN4867333.1
JBQQWN010000005.1	659026	660704	KAN4867334.1
JBQQWN010000005.1	662256	662637	KAN4867335.1
JBQQWN010000005.1	664652	665267	KAN4867336.1
JBQQWN010000005.1	667061	669064	KAN4867337.1
JBQQWN010000005.1	669448	669929	KAN4867338.1
JBQQWN010000005.1	670050	671532	KAN4867339.1
JBQQWN010000005.1	673203	674946	KAN4867340.1
JBQQWN010000005.1	675480	676449	KAN4867341.1
JBQQWN010000005.1	676777	679199	KAN4867342.1
JBQQWN010000005.1	679866	681900	KAN4867343.1
JBQQWN010000005.1	682580	684896	KAN4867344.1
JBQQWN010000005.1	686329	686999	KAN4867345.1
JBQQWN010000005.1	687382	688617	KAN4867346.1
JBQQWN010000005.1	689086	690561	KAN4867347.1
JBQQWN010000005.1	691226	692258	KAN4867348.1
JBQQWN010000005.1	693296	696988	KAN4867349.1
JBQQWN010000005.1	699587	702056	KAN4867350.1
JBQQWN010000005.1	702478	703384	KAN4867351.1
JBQQWN010000005.1	704378	705350	KAN4867352.1
JBQQWN010000005.1	705587	707486	KAN4867353.1
JBQQWN010000005.1	708412	710527	KAN4867354.1
JBQQWN010000005.1	711766	713124	KAN4867355.1
JBQQWN010000005.1	714699	715485	KAN4867356.1
JBQQWN010000005.1	716235	718314	KAN4867357.1
JBQQWN010000005.1	718853	721541	KAN4867358.1
JBQQWN010000005.1	723818	729655	KAN4867359.1
JBQQWN010000005.1	730328	731811	KAN4867360.1
JBQQWN010000005.1	731827	733234	KAN4867361.1
JBQQWN010000005.1	736981	737478	KAN4867362.1
JBQQWN010000005.1	738167	740448	KAN4867363.1
JBQQWN010000005.1	742709	744866	KAN4867364.1
JBQQWN010000005.1	745806	746338	KAN4867365.1
JBQQWN010000005.1	746813	748535	KAN4867366.1
JBQQWN010000005.1	748899	750004	KAN4867367.1
JBQQWN010000005.1	750060	750801	KAN4867368.1
JBQQWN010000005.1	751372	753442	KAN4867369.1
JBQQWN010000005.1	755005	756358	KAN4867370.1
JBQQWN010000005.1	756627	757929	KAN4867371.1
JBQQWN010000005.1	759036	760488	KAN4867372.1
JBQQWN010000005.1	761814	763635	KAN4867373.1
JBQQWN010000005.1	765177	767371	KAN4867374.1
JBQQWN010000005.1	768233	770576	KAN4867375.1
JBQQWN010000005.1	771053	773461	KAN4867376.1
JBQQWN010000005.1	774451	775519	KAN4867377.1
JBQQWN010000005.1	776022	779106	KAN4867378.1
JBQQWN010000005.1	779913	780856	KAN4867379.1
JBQQWN010000005.1	781292	782594	KAN4867380.1
JBQQWN010000005.1	786368	787514	KAN4867381.1
JBQQWN010000005.1	787650	788721	KAN4867382.1
JBQQWN010000005.1	790332	792628	KAN4867383.1
JBQQWN010000005.1	795949	800266	KAN4867384.1
JBQQWN010000005.1	800661	801006	KAN4867385.1
JBQQWN010000005.1	803541	805778	KAN4867386.1
JBQQWN010000005.1	806740	807776	KAN4867387.1
JBQQWN010000005.1	808786	809518	KAN4867388.1
JBQQWN010000005.1	810635	811726	KAN4867389.1
JBQQWN010000005.1	812491	819333	KAN4867390.1
JBQQWN010000005.1	820077	820522	KAN4867391.1
JBQQWN010000005.1	821038	822078	KAN4867392.1
JBQQWN010000005.1	822122	822701	KAN4867393.1
JBQQWN010000005.1	823564	825733	KAN4867394.1
JBQQWN010000005.1	826383	827643	KAN4867395.1
JBQQWN010000005.1	828024	829894	KAN4867396.1
JBQQWN010000005.1	832710	833199	KAN4867397.1
JBQQWN010000005.1	834865	835798	KAN4867398.1
JBQQWN010000005.1	837211	838944	KAN4867399.1
JBQQWN010000005.1	840144	842307	KAN4867400.1
JBQQWN010000005.1	842640	843648	KAN4867401.1
JBQQWN010000005.1	844158	846399	KAN4867402.1
JBQQWN010000005.1	846842	847858	KAN4867403.1
JBQQWN010000005.1	848674	850099	KAN4867404.1
JBQQWN010000005.1	850153	851223	KAN4867405.1
JBQQWN010000005.1	851253	853085	KAN4867406.1
JBQQWN010000005.1	854590	859967	KAN4867407.1
JBQQWN010000005.1	861027	861823	KAN4867408.1
JBQQWN010000005.1	862713	863116	KAN4867409.1
JBQQWN010000005.1	863628	864099	KAN4867410.1
JBQQWN010000005.1	864975	867735	KAN4867411.1
JBQQWN010000005.1	868103	869702	KAN4867412.1
JBQQWN010000005.1	870303	873140	KAN4867413.1
JBQQWN010000005.1	874381	875785	KAN4867414.1
JBQQWN010000005.1	876532	877646	KAN4867415.1
JBQQWN010000005.1	877706	878489	KAN4867416.1
JBQQWN010000005.1	879347	882019	KAN4867417.1
JBQQWN010000005.1	882344	885099	KAN4867418.1
JBQQWN010000005.1	886446	887842	KAN4867419.1
JBQQWN010000005.1	888638	889553	KAN4867420.1
JBQQWN010000005.1	890928	891867	KAN4867421.1
JBQQWN010000005.1	892672	893634	KAN4867422.1
JBQQWN010000005.1	894432	896367	KAN4867423.1
JBQQWN010000005.1	896630	897824	KAN4867424.1
JBQQWN010000005.1	898641	900078	KAN4867425.1
JBQQWN010000005.1	900735	901866	KAN4867426.1
JBQQWN010000005.1	902499	904791	KAN4867427.1
JBQQWN010000005.1	905948	907374	KAN4867428.1
JBQQWN010000005.1	908871	910208	KAN4867429.1
JBQQWN010000005.1	911087	912362	KAN4867430.1
JBQQWN010000005.1	915240	915501	KAN4867431.1
JBQQWN010000005.1	917353	918471	KAN4867432.1
JBQQWN010000005.1	922174	923088	KAN4867433.1
JBQQWN010000005.1	923589	925515	KAN4867434.1
JBQQWN010000005.1	926705	928354	KAN4867435.1
JBQQWN010000005.1	930288	931591	KAN4867436.1
JBQQWN010000005.1	932228	933604	KAN4867437.1
JBQQWN010000005.1	934501	935729	KAN4867438.1
JBQQWN010000005.1	936736	937952	KAN4867439.1
JBQQWN010000005.1	946046	948368	KAN4867440.1
JBQQWN010000005.1	950289	953687	KAN4867441.1
JBQQWN010000005.1	954687	956464	KAN4867442.1
JBQQWN010000005.1	960712	962285	KAN4867443.1
JBQQWN010000005.1	962395	963265	KAN4867444.1
JBQQWN010000005.1	968752	969907	KAN4867445.1
JBQQWN010000005.1	981699	983609	KAN4867446.1
JBQQWN010000005.1	988419	990415	KAN4867447.1
JBQQWN010000005.1	990616	991199	KAN4867448.1
JBQQWN010000005.1	992183	993822	KAN4867449.1
JBQQWN010000005.1	994176	994754	KAN4867450.1
JBQQWN010000005.1	995208	995678	KAN4867451.1
JBQQWN010000005.1	996468	998547	KAN4867452.1
JBQQWN010000005.1	999435	999885	KAN4867453.1
JBQQWN010000005.1	1001037	1002695	KAN4867454.1
JBQQWN010000005.1	1003422	1005771	KAN4867455.1
JBQQWN010000005.1	1007385	1008867	KAN4867456.1
JBQQWN010000005.1	1012668	1014009	KAN4867457.1
JBQQWN010000005.1	1014277	1015442	KAN4867458.1
JBQQWN010000005.1	1016398	1017681	KAN4867459.1
JBQQWN010000005.1	1018900	1020691	KAN4867460.1
JBQQWN010000005.1	1022064	1025481	KAN4867461.1
JBQQWN010000005.1	1026922	1030810	KAN4867462.1
JBQQWN010000005.1	1031635	1033825	KAN4867463.1
JBQQWN010000005.1	1035971	1036850	KAN4867464.1
JBQQWN010000005.1	1037536	1039271	KAN4867465.1
JBQQWN010000005.1	1039393	1042460	KAN4867466.1
JBQQWN010000005.1	1042858	1043389	KAN4867467.1
JBQQWN010000005.1	1043599	1045180	KAN4867468.1
JBQQWN010000005.1	1046174	1047214	KAN4867469.1
JBQQWN010000005.1	1047629	1048820	KAN4867470.1
JBQQWN010000005.1	1051194	1051918	KAN4867471.1
JBQQWN010000005.1	1052675	1053649	KAN4867472.1
JBQQWN010000005.1	1054796	1059404	KAN4867473.1
JBQQWN010000005.1	1059805	1060338	KAN4867474.1
JBQQWN010000005.1	1060544	1061249	KAN4867475.1
JBQQWN010000005.1	1061496	1062360	KAN4867476.1
JBQQWN010000005.1	1065809	1067363	KAN4867477.1
JBQQWN010000005.1	1069160	1070353	KAN4867478.1
JBQQWN010000005.1	1070975	1076987	KAN4867479.1
JBQQWN010000005.1	1077479	1078413	KAN4867480.1
JBQQWN010000005.1	1078504	1079494	KAN4867481.1
JBQQWN010000005.1	1080371	1082096	KAN4867482.1
JBQQWN010000005.1	1082846	1087603	KAN4867483.1
JBQQWN010000005.1	1088185	1088587	KAN4867484.1
JBQQWN010000005.1	1089254	1089890	KAN4867485.1
JBQQWN010000005.1	1090451	1092134	KAN4867486.1
JBQQWN010000005.1	1092258	1093077	KAN4867487.1
JBQQWN010000005.1	1093592	1095464	KAN4867488.1
JBQQWN010000005.1	1095879	1097183	KAN4867489.1
JBQQWN010000005.1	1098137	1099809	KAN4867490.1
JBQQWN010000005.1	1100491	1102258	KAN4867491.1
JBQQWN010000005.1	1104003	1107347	KAN4867492.1
JBQQWN010000005.1	1108051	1111707	KAN4867493.1
JBQQWN010000005.1	1112416	1113106	KAN4867494.1
JBQQWN010000005.1	1114648	1116337	KAN4867495.1
JBQQWN010000005.1	1116712	1117818	KAN4867496.1
JBQQWN010000005.1	1117856	1118648	KAN4867497.1
JBQQWN010000005.1	1119029	1120706	KAN4867498.1
JBQQWN010000005.1	1120780	1122659	KAN4867499.1
JBQQWN010000005.1	1123565	1125270	KAN4867500.1
JBQQWN010000005.1	1126458	1128387	KAN4867501.1
JBQQWN010000005.1	1133514	1134097	KAN4867502.1
JBQQWN010000005.1	1135123	1135437	KAN4867503.1
JBQQWN010000006.1	867	1953	KAN4866221.1
JBQQWN010000006.1	2740	3997	KAN4866222.1
JBQQWN010000006.1	5388	5914	KAN4866223.1
JBQQWN010000006.1	6421	7288	KAN4866224.1
JBQQWN010000006.1	8295	10689	KAN4866225.1
JBQQWN010000006.1	11793	13110	KAN4866226.1
JBQQWN010000006.1	14243	15270	KAN4866227.1
JBQQWN010000006.1	15590	16222	KAN4866228.1
JBQQWN010000006.1	17376	17940	KAN4866229.1
JBQQWN010000006.1	18364	18853	KAN4866230.1
JBQQWN010000006.1	18985	20164	KAN4866231.1
JBQQWN010000006.1	21223	21766	KAN4866232.1
JBQQWN010000006.1	22193	23571	KAN4866233.1
JBQQWN010000006.1	23761	26072	KAN4866234.1
JBQQWN010000006.1	26579	27398	KAN4866235.1
JBQQWN010000006.1	27685	29041	KAN4866236.1
JBQQWN010000006.1	29491	30247	KAN4866237.1
JBQQWN010000006.1	30968	32672	KAN4866238.1
JBQQWN010000006.1	33161	34242	KAN4866239.1
JBQQWN010000006.1	36370	36907	KAN4866240.1
JBQQWN010000006.1	37394	38470	KAN4866241.1
JBQQWN010000006.1	38917	43076	KAN4866242.1
JBQQWN010000006.1	43994	46175	KAN4866243.1
JBQQWN010000006.1	47541	48761	KAN4866244.1
JBQQWN010000006.1	49554	54150	KAN4866245.1
JBQQWN010000006.1	54913	55987	KAN4866246.1
JBQQWN010000006.1	56199	56996	KAN4866247.1
JBQQWN010000006.1	57695	59303	KAN4866248.1
JBQQWN010000006.1	60526	68413	KAN4866249.1
JBQQWN010000006.1	69884	70710	KAN4866250.1
JBQQWN010000006.1	71885	78905	KAN4866251.1
JBQQWN010000006.1	79571	81026	KAN4866252.1
JBQQWN010000006.1	85287	87023	KAN4866253.1
JBQQWN010000006.1	88455	89231	KAN4866254.1
JBQQWN010000006.1	89929	91648	KAN4866255.1
JBQQWN010000006.1	92319	94000	KAN4866256.1
JBQQWN010000006.1	94985	96752	KAN4866257.1
JBQQWN010000006.1	99013	101027	KAN4866258.1
JBQQWN010000006.1	101756	102497	KAN4866259.1
JBQQWN010000006.1	102577	104230	KAN4866260.1
JBQQWN010000006.1	104620	105202	KAN4866261.1
JBQQWN010000006.1	105952	110030	KAN4866262.1
JBQQWN010000006.1	110902	112228	KAN4866263.1
JBQQWN010000006.1	112673	116594	KAN4866264.1
JBQQWN010000006.1	117032	118472	KAN4866265.1
JBQQWN010000006.1	118910	120335	KAN4866266.1
JBQQWN010000006.1	120739	122182	KAN4866267.1
JBQQWN010000006.1	122541	125223	KAN4866268.1
JBQQWN010000006.1	126589	128029	KAN4866269.1
JBQQWN010000006.1	128886	131583	KAN4866270.1
JBQQWN010000006.1	133324	134672	KAN4866271.1
JBQQWN010000006.1	135273	136377	KAN4866272.1
JBQQWN010000006.1	137443	138839	KAN4866273.1
JBQQWN010000006.1	139156	140481	KAN4866274.1
JBQQWN010000006.1	141657	142689	KAN4866275.1
JBQQWN010000006.1	143210	144187	KAN4866276.1
JBQQWN010000006.1	144817	148333	KAN4866277.1
JBQQWN010000006.1	148482	149391	KAN4866278.1
JBQQWN010000006.1	150269	152484	KAN4866279.1
JBQQWN010000006.1	154683	156956	KAN4866280.1
JBQQWN010000006.1	157357	158070	KAN4866281.1
JBQQWN010000006.1	158921	160693	KAN4866282.1
JBQQWN010000006.1	161269	162021	KAN4866283.1
JBQQWN010000006.1	163604	164660	KAN4866284.1
JBQQWN010000006.1	165185	165964	KAN4866285.1
JBQQWN010000006.1	166497	168474	KAN4866286.1
JBQQWN010000006.1	169143	170468	KAN4866287.1
JBQQWN010000006.1	171279	173778	KAN4866288.1
JBQQWN010000006.1	174405	176445	KAN4866289.1
JBQQWN010000006.1	177617	180071	KAN4866290.1
JBQQWN010000006.1	180763	186942	KAN4866291.1
JBQQWN010000006.1	187465	190589	KAN4866292.1
JBQQWN010000006.1	191096	193233	KAN4866293.1
JBQQWN010000006.1	194214	195149	KAN4866294.1
JBQQWN010000006.1	195828	196644	KAN4866295.1
JBQQWN010000006.1	196901	199064	KAN4866296.1
JBQQWN010000006.1	199891	201718	KAN4866297.1
JBQQWN010000006.1	202991	205405	KAN4866298.1
JBQQWN010000006.1	205981	207709	KAN4866299.1
JBQQWN010000006.1	208110	209922	KAN4866300.1
JBQQWN010000006.1	211084	212734	KAN4866301.1
JBQQWN010000006.1	214157	215723	KAN4866302.1
JBQQWN010000006.1	216304	218653	KAN4866303.1
JBQQWN010000006.1	219553	220954	KAN4866304.1
JBQQWN010000006.1	221408	223369	KAN4866305.1
JBQQWN010000006.1	224883	226037	KAN4866306.1
JBQQWN010000006.1	226869	228350	KAN4866307.1
JBQQWN010000006.1	230116	231463	KAN4866308.1
JBQQWN010000006.1	231807	232631	KAN4866309.1
JBQQWN010000006.1	233066	234121	KAN4866310.1
JBQQWN010000006.1	234748	235891	KAN4866311.1
JBQQWN010000006.1	235990	238078	KAN4866312.1
JBQQWN010000006.1	239191	240376	KAN4866313.1
JBQQWN010000006.1	241068	243252	KAN4866314.1
JBQQWN010000006.1	243637	244876	KAN4866315.1
JBQQWN010000006.1	244899	245526	KAN4866316.1
JBQQWN010000006.1	248009	253450	KAN4866317.1
JBQQWN010000006.1	254507	256427	KAN4866318.1
JBQQWN010000006.1	256940	259377	KAN4866319.1
JBQQWN010000006.1	261742	262198	KAN4866320.1
JBQQWN010000006.1	262465	265316	KAN4866321.1
JBQQWN010000006.1	266126	268713	KAN4866322.1
JBQQWN010000006.1	269627	270780	KAN4866323.1
JBQQWN010000006.1	271775	274340	KAN4866324.1
JBQQWN010000006.1	274726	277537	KAN4866325.1
JBQQWN010000006.1	278267	279493	KAN4866326.1
JBQQWN010000006.1	280690	281788	KAN4866327.1
JBQQWN010000006.1	282404	282960	KAN4866328.1
JBQQWN010000006.1	283766	287563	KAN4866329.1
JBQQWN010000006.1	288641	290229	KAN4866330.1
JBQQWN010000006.1	291418	293259	KAN4866331.1
JBQQWN010000006.1	294445	294907	KAN4866332.1
JBQQWN010000006.1	295349	295796	KAN4866333.1
JBQQWN010000006.1	297629	299273	KAN4866334.1
JBQQWN010000006.1	300244	302496	KAN4866335.1
JBQQWN010000006.1	303545	305270	KAN4866336.1
JBQQWN010000006.1	306415	307984	KAN4866337.1
JBQQWN010000006.1	308582	310298	KAN4866338.1
JBQQWN010000006.1	311686	312133	KAN4866339.1
JBQQWN010000006.1	312765	313689	KAN4866340.1
JBQQWN010000006.1	314819	315935	KAN4866341.1
JBQQWN010000006.1	316186	316537	KAN4866342.1
JBQQWN010000006.1	316893	317805	KAN4866343.1
JBQQWN010000006.1	317958	319783	KAN4866344.1
JBQQWN010000006.1	321211	322482	KAN4866345.1
JBQQWN010000006.1	323385	327657	KAN4866346.1
JBQQWN010000006.1	328228	332875	KAN4866347.1
JBQQWN010000006.1	333787	334882	KAN4866348.1
JBQQWN010000006.1	335253	337929	KAN4866349.1
JBQQWN010000006.1	338636	341676	KAN4866350.1
JBQQWN010000006.1	342524	343424	KAN4866351.1
JBQQWN010000006.1	344994	345924	KAN4866352.1
JBQQWN010000006.1	346099	346810	KAN4866353.1
JBQQWN010000006.1	347162	349765	KAN4866354.1
JBQQWN010000006.1	350170	351541	KAN4866355.1
JBQQWN010000006.1	352486	354163	KAN4866356.1
JBQQWN010000006.1	354946	355852	KAN4866357.1
JBQQWN010000006.1	356248	357116	KAN4866358.1
JBQQWN010000006.1	358354	359877	KAN4866359.1
JBQQWN010000006.1	359915	361566	KAN4866360.1
JBQQWN010000006.1	362273	364098	KAN4866361.1
JBQQWN010000006.1	364588	366365	KAN4866362.1
JBQQWN010000006.1	366500	368098	KAN4866363.1
JBQQWN010000006.1	368566	371164	KAN4866364.1
JBQQWN010000006.1	371594	372846	KAN4866365.1
JBQQWN010000006.1	373539	376206	KAN4866366.1
JBQQWN010000006.1	376667	379545	KAN4866367.1
JBQQWN010000006.1	381601	382348	KAN4866368.1
JBQQWN010000006.1	382699	383203	KAN4866369.1
JBQQWN010000006.1	384016	386464	KAN4866370.1
JBQQWN010000006.1	386942	390067	KAN4866371.1
JBQQWN010000006.1	390406	395851	KAN4866372.1
JBQQWN010000006.1	396888	397752	KAN4866373.1
JBQQWN010000006.1	397819	399277	KAN4866374.1
JBQQWN010000006.1	399874	400777	KAN4866375.1
JBQQWN010000006.1	402529	402866	KAN4866376.1
JBQQWN010000006.1	404301	404651	KAN4866377.1
JBQQWN010000006.1	406409	408119	KAN4866378.1
JBQQWN010000006.1	408782	409464	KAN4866379.1
JBQQWN010000006.1	409936	410781	KAN4866380.1
JBQQWN010000006.1	411609	412375	KAN4866381.1
JBQQWN010000006.1	413667	415113	KAN4866382.1
JBQQWN010000006.1	417043	418175	KAN4866383.1
JBQQWN010000006.1	421164	421680	KAN4866384.1
JBQQWN010000006.1	423286	425281	KAN4866385.1
JBQQWN010000006.1	426509	427388	KAN4866386.1
JBQQWN010000006.1	428555	430112	KAN4866387.1
JBQQWN010000006.1	431033	432608	KAN4866388.1
JBQQWN010000006.1	436182	437706	KAN4866389.1
JBQQWN010000006.1	438639	443229	KAN4866390.1
JBQQWN010000006.1	443582	444434	KAN4866391.1
JBQQWN010000006.1	444987	447009	KAN4866392.1
JBQQWN010000006.1	449597	450555	KAN4866393.1
JBQQWN010000006.1	450956	452085	KAN4866394.1
JBQQWN010000006.1	453393	454713	KAN4866395.1
JBQQWN010000006.1	455681	457608	KAN4866396.1
JBQQWN010000006.1	460053	462268	KAN4866397.1
JBQQWN010000006.1	463100	464217	KAN4866398.1
JBQQWN010000006.1	465290	466382	KAN4866399.1
JBQQWN010000006.1	466786	467800	KAN4866400.1
JBQQWN010000006.1	468118	468716	KAN4866401.1
JBQQWN010000006.1	469224	470938	KAN4866402.1
JBQQWN010000006.1	471386	471883	KAN4866403.1
JBQQWN010000006.1	472770	476952	KAN4866404.1
JBQQWN010000006.1	477553	478300	KAN4866405.1
JBQQWN010000006.1	480332	482189	KAN4866406.1
JBQQWN010000006.1	482652	484004	KAN4866407.1
JBQQWN010000006.1	484421	486704	KAN4866408.1
JBQQWN010000006.1	488344	489016	KAN4866409.1
JBQQWN010000006.1	491434	492253	KAN4866410.1
JBQQWN010000006.1	493135	494145	KAN4866411.1
JBQQWN010000006.1	494455	495571	KAN4866412.1
JBQQWN010000006.1	496053	497161	KAN4866413.1
JBQQWN010000006.1	498081	501025	KAN4866414.1
JBQQWN010000006.1	501253	502316	KAN4866415.1
JBQQWN010000006.1	502515	503611	KAN4866416.1
JBQQWN010000006.1	504196	505978	KAN4866417.1
JBQQWN010000006.1	506920	508011	KAN4866418.1
JBQQWN010000006.1	509886	511656	KAN4866419.1
JBQQWN010000006.1	512468	514368	KAN4866420.1
JBQQWN010000006.1	515173	516411	KAN4866421.1
JBQQWN010000006.1	516757	517402	KAN4866422.1
JBQQWN010000006.1	517632	519597	KAN4866423.1
JBQQWN010000006.1	523084	525192	KAN4866424.1
JBQQWN010000006.1	528141	529734	KAN4866425.1
JBQQWN010000006.1	532380	533207	KAN4866426.1
JBQQWN010000006.1	534492	539081	KAN4866427.1
JBQQWN010000006.1	539091	539915	KAN4866428.1
JBQQWN010000006.1	540187	543475	KAN4866429.1
JBQQWN010000006.1	543737	544691	KAN4866430.1
JBQQWN010000006.1	544917	548353	KAN4866431.1
JBQQWN010000006.1	550073	551757	KAN4866432.1
JBQQWN010000006.1	551965	553668	KAN4866433.1
JBQQWN010000006.1	555878	557805	KAN4866434.1
JBQQWN010000006.1	558034	561070	KAN4866435.1
JBQQWN010000006.1	561904	562681	KAN4866436.1
JBQQWN010000006.1	564340	567061	KAN4866437.1
JBQQWN010000006.1	567850	568858	KAN4866438.1
JBQQWN010000006.1	572622	573564	KAN4866439.1
JBQQWN010000006.1	573984	575481	KAN4866440.1
JBQQWN010000006.1	575492	578370	KAN4866441.1
JBQQWN010000006.1	578861	580603	KAN4866442.1
JBQQWN010000006.1	581712	583842	KAN4866443.1
JBQQWN010000006.1	585726	587823	KAN4866444.1
JBQQWN010000006.1	589109	590861	KAN4866445.1
JBQQWN010000006.1	592155	593306	KAN4866446.1
JBQQWN010000006.1	593597	595142	KAN4866447.1
JBQQWN010000006.1	595403	596338	KAN4866448.1
JBQQWN010000006.1	597088	597637	KAN4866449.1
JBQQWN010000006.1	598466	598932	KAN4866450.1
JBQQWN010000006.1	599476	600498	KAN4866451.1
JBQQWN010000006.1	600717	602891	KAN4866452.1
JBQQWN010000006.1	605174	607663	KAN4866453.1
JBQQWN010000006.1	609580	610397	KAN4866454.1
JBQQWN010000006.1	610676	611053	KAN4866455.1
JBQQWN010000006.1	611315	613811	KAN4866456.1
JBQQWN010000006.1	614111	615632	KAN4866457.1
JBQQWN010000006.1	615670	616558	KAN4866458.1
JBQQWN010000006.1	616813	617725	KAN4866459.1
JBQQWN010000006.1	618271	619333	KAN4866460.1
JBQQWN010000006.1	619592	622025	KAN4866461.1
JBQQWN010000006.1	622223	623483	KAN4866462.1
JBQQWN010000006.1	623616	624987	KAN4866463.1
JBQQWN010000006.1	629266	630196	KAN4866464.1
JBQQWN010000006.1	639149	639909	KAN4866465.1
JBQQWN010000006.1	640749	641891	KAN4866466.1
JBQQWN010000006.1	643023	645120	KAN4866467.1
JBQQWN010000006.1	646024	648002	KAN4866468.1
JBQQWN010000006.1	648295	649321	KAN4866469.1
JBQQWN010000006.1	649608	650196	KAN4866470.1
JBQQWN010000006.1	651031	654506	KAN4866471.1
JBQQWN010000006.1	654859	655460	KAN4866472.1
JBQQWN010000006.1	656263	657532	KAN4866473.1
JBQQWN010000006.1	657929	659231	KAN4866474.1
JBQQWN010000006.1	659961	660612	KAN4866475.1
JBQQWN010000006.1	662053	664874	KAN4866476.1
JBQQWN010000006.1	665396	670787	KAN4866477.1
JBQQWN010000006.1	671668	672628	KAN4866478.1
JBQQWN010000006.1	674089	675517	KAN4866479.1
JBQQWN010000006.1	676002	677729	KAN4866480.1
JBQQWN010000006.1	679227	680571	KAN4866481.1
JBQQWN010000006.1	680785	681571	KAN4866482.1
JBQQWN010000006.1	682989	687167	KAN4866483.1
JBQQWN010000006.1	688430	691424	KAN4866484.1
JBQQWN010000006.1	692008	692817	KAN4866485.1
JBQQWN010000006.1	695958	697125	KAN4866486.1
JBQQWN010000006.1	697212	698382	KAN4866487.1
JBQQWN010000006.1	698792	699788	KAN4866488.1
JBQQWN010000006.1	700380	701090	KAN4866489.1
JBQQWN010000006.1	702506	703475	KAN4866490.1
JBQQWN010000006.1	705011	707009	KAN4866491.1
JBQQWN010000006.1	708015	710265	KAN4866492.1
JBQQWN010000006.1	711181	714589	KAN4866493.1
JBQQWN010000006.1	715434	717089	KAN4866494.1
JBQQWN010000006.1	717826	718753	KAN4866495.1
JBQQWN010000006.1	719438	721461	KAN4866496.1
JBQQWN010000006.1	721575	721851	KAN4866497.1
JBQQWN010000006.1	722593	723261	KAN4866498.1
JBQQWN010000006.1	723328	724675	KAN4866499.1
JBQQWN010000006.1	725410	726442	KAN4866500.1
JBQQWN010000006.1	727770	729112	KAN4866501.1
JBQQWN010000006.1	729477	730191	KAN4866502.1
JBQQWN010000006.1	730512	731224	KAN4866503.1
JBQQWN010000006.1	732044	734500	KAN4866504.1
JBQQWN010000006.1	739999	741550	KAN4866505.1
JBQQWN010000006.1	742291	743815	KAN4866506.1
JBQQWN010000006.1	744799	746606	KAN4866507.1
JBQQWN010000006.1	747210	747719	KAN4866508.1
JBQQWN010000006.1	748124	750109	KAN4866509.1
JBQQWN010000006.1	751871	752968	KAN4866510.1
JBQQWN010000006.1	753234	756207	KAN4866511.1
JBQQWN010000006.1	757064	758171	KAN4866512.1
JBQQWN010000006.1	758246	759989	KAN4866513.1
JBQQWN010000006.1	760204	761032	KAN4866514.1
JBQQWN010000006.1	761237	763443	KAN4866515.1
JBQQWN010000006.1	764102	765584	KAN4866516.1
JBQQWN010000006.1	766322	767408	KAN4866517.1
JBQQWN010000006.1	767591	769082	KAN4866518.1
JBQQWN010000006.1	770314	771190	KAN4866519.1
JBQQWN010000006.1	782144	782906	KAN4866520.1
JBQQWN010000006.1	783389	784284	KAN4866521.1
JBQQWN010000006.1	784724	785831	KAN4866522.1
JBQQWN010000006.1	786606	787924	KAN4866523.1
JBQQWN010000006.1	789584	791361	KAN4866524.1
JBQQWN010000006.1	792459	792937	KAN4866525.1
JBQQWN010000006.1	794507	796239	KAN4866526.1
JBQQWN010000006.1	796604	797544	KAN4866527.1
JBQQWN010000006.1	798230	801375	KAN4866528.1
JBQQWN010000006.1	801740	803329	KAN4866529.1
JBQQWN010000006.1	803761	804541	KAN4866530.1
JBQQWN010000006.1	804820	805215	KAN4866531.1
JBQQWN010000006.1	805666	806301	KAN4866532.1
JBQQWN010000006.1	807535	807874	KAN4866533.1
JBQQWN010000006.1	809767	810696	KAN4866534.1
JBQQWN010000006.1	810914	812487	KAN4866535.1
JBQQWN010000006.1	813367	815367	KAN4866536.1
JBQQWN010000006.1	816446	818931	KAN4866537.1
JBQQWN010000006.1	820214	822437	KAN4866538.1
JBQQWN010000006.1	823333	828213	KAN4866539.1
JBQQWN010000006.1	829369	830696	KAN4866540.1
JBQQWN010000006.1	831723	832029	KAN4866541.1
JBQQWN010000006.1	833330	834875	KAN4866542.1
JBQQWN010000006.1	836536	837924	KAN4866543.1
JBQQWN010000006.1	840573	841997	KAN4866544.1
JBQQWN010000006.1	842622	843093	KAN4866545.1
JBQQWN010000006.1	843405	844574	KAN4866546.1
JBQQWN010000006.1	844582	845583	KAN4866547.1
JBQQWN010000006.1	846673	848806	KAN4866548.1
JBQQWN010000006.1	849277	850825	KAN4866549.1
JBQQWN010000006.1	851125	851740	KAN4866550.1
JBQQWN010000006.1	851920	853451	KAN4866551.1
JBQQWN010000006.1	855357	855774	KAN4866552.1
JBQQWN010000006.1	855977	858701	KAN4866553.1
JBQQWN010000006.1	859673	860732	KAN4866554.1
JBQQWN010000006.1	866632	868129	KAN4866555.1
JBQQWN010000006.1	870682	872753	KAN4866556.1
JBQQWN010000006.1	873235	873655	KAN4866557.1
JBQQWN010000006.1	877278	877803	KAN4866558.1
JBQQWN010000006.1	877887	878310	KAN4866559.1
JBQQWN010000006.1	880769	887336	KAN4866560.1
JBQQWN010000006.1	887904	889154	KAN4866561.1
JBQQWN010000006.1	889486	890348	KAN4866562.1
JBQQWN010000006.1	890715	891945	KAN4866563.1
JBQQWN010000006.1	893369	894480	KAN4866564.1
JBQQWN010000006.1	895323	896169	KAN4866565.1
JBQQWN010000006.1	896729	897252	KAN4866566.1
JBQQWN010000006.1	897408	898533	KAN4866567.1
JBQQWN010000006.1	899710	901045	KAN4866568.1
JBQQWN010000006.1	903121	905549	KAN4866569.1
JBQQWN010000006.1	906129	906611	KAN4866570.1
JBQQWN010000006.1	906717	909330	KAN4866571.1
JBQQWN010000006.1	909550	912052	KAN4866572.1
JBQQWN010000006.1	912518	914189	KAN4866573.1
JBQQWN010000006.1	914218	914488	KAN4866574.1
JBQQWN010000006.1	914859	915717	KAN4866575.1
JBQQWN010000006.1	916209	916440	KAN4866576.1
JBQQWN010000006.1	916761	917363	KAN4866577.1
JBQQWN010000006.1	917847	918795	KAN4866578.1
JBQQWN010000006.1	919905	921789	KAN4866579.1
JBQQWN010000006.1	922102	924796	KAN4866580.1
JBQQWN010000006.1	925153	929191	KAN4866581.1
JBQQWN010000006.1	929662	931331	KAN4866582.1
JBQQWN010000006.1	932400	934405	KAN4866583.1
JBQQWN010000006.1	934975	936152	KAN4866584.1
JBQQWN010000006.1	937748	938651	KAN4866585.1
JBQQWN010000006.1	939881	941986	KAN4866586.1
JBQQWN010000006.1	942802	944125	KAN4866587.1
JBQQWN010000006.1	944757	946116	KAN4866588.1
JBQQWN010000006.1	946396	947485	KAN4866589.1
JBQQWN010000006.1	948182	952620	KAN4866590.1
JBQQWN010000006.1	953306	954144	KAN4866591.1
JBQQWN010000006.1	955618	957256	KAN4866592.1
JBQQWN010000006.1	957880	958525	KAN4866593.1
JBQQWN010000006.1	958546	959632	KAN4866594.1
JBQQWN010000006.1	960513	964070	KAN4866595.1
JBQQWN010000006.1	965761	967430	KAN4866596.1
JBQQWN010000006.1	968392	969763	KAN4866597.1
JBQQWN010000006.1	970315	971791	KAN4866598.1
JBQQWN010000006.1	971848	972816	KAN4866599.1
JBQQWN010000006.1	973330	974937	KAN4866600.1
JBQQWN010000006.1	975789	979290	KAN4866601.1
JBQQWN010000006.1	980254	981994	KAN4866602.1
JBQQWN010000006.1	983138	984590	KAN4866603.1
JBQQWN010000006.1	987489	988920	KAN4866604.1
JBQQWN010000006.1	995129	996011	KAN4866605.1
JBQQWN010000006.1	997266	1002465	KAN4866606.1
JBQQWN010000006.1	1002900	1006703	KAN4866607.1
JBQQWN010000006.1	1007701	1008900	KAN4866608.1
JBQQWN010000006.1	1009034	1009595	KAN4866609.1
JBQQWN010000006.1	1011224	1013270	KAN4866610.1
JBQQWN010000006.1	1013793	1014654	KAN4866611.1
JBQQWN010000006.1	1015587	1016601	KAN4866612.1
JBQQWN010000007.1	460	1627	KAN4865396.1
JBQQWN010000007.1	2142	2697	KAN4865397.1
JBQQWN010000007.1	3601	4543	KAN4865398.1
JBQQWN010000007.1	4735	7888	KAN4865399.1
JBQQWN010000007.1	8249	11638	KAN4865400.1
JBQQWN010000007.1	12175	13860	KAN4865401.1
JBQQWN010000007.1	15861	19941	KAN4865402.1
JBQQWN010000007.1	20483	22472	KAN4865403.1
JBQQWN010000007.1	22915	25111	KAN4865404.1
JBQQWN010000007.1	25413	26015	KAN4865405.1
JBQQWN010000007.1	26414	28601	KAN4865406.1
JBQQWN010000007.1	29160	30684	KAN4865407.1
JBQQWN010000007.1	31156	33658	KAN4865408.1
JBQQWN010000007.1	37768	39492	KAN4865409.1
JBQQWN010000007.1	41297	42473	KAN4865410.1
JBQQWN010000007.1	43280	45896	KAN4865411.1
JBQQWN010000007.1	47124	47439	KAN4865412.1
JBQQWN010000007.1	47780	49130	KAN4865413.1
JBQQWN010000007.1	51520	52747	KAN4865414.1
JBQQWN010000007.1	53133	55041	KAN4865415.1
JBQQWN010000007.1	55317	56244	KAN4865416.1
JBQQWN010000007.1	57013	58479	KAN4865417.1
JBQQWN010000007.1	59745	60648	KAN4865418.1
JBQQWN010000007.1	61195	62008	KAN4865419.1
JBQQWN010000007.1	62930	63234	KAN4865420.1
JBQQWN010000007.1	63998	66329	KAN4865421.1
JBQQWN010000007.1	67516	69034	KAN4865422.1
JBQQWN010000007.1	71347	72426	KAN4865423.1
JBQQWN010000007.1	72806	73878	KAN4865424.1
JBQQWN010000007.1	74125	74698	KAN4865425.1
JBQQWN010000007.1	74880	77365	KAN4865426.1
JBQQWN010000007.1	77964	85607	KAN4865427.1
JBQQWN010000007.1	86297	86897	KAN4865428.1
JBQQWN010000007.1	87892	88656	KAN4865429.1
JBQQWN010000007.1	89076	91313	KAN4865430.1
JBQQWN010000007.1	91481	92119	KAN4865431.1
JBQQWN010000007.1	92501	93392	KAN4865432.1
JBQQWN010000007.1	93820	94376	KAN4865433.1
JBQQWN010000007.1	94486	95937	KAN4865434.1
JBQQWN010000007.1	96726	97140	KAN4865435.1
JBQQWN010000007.1	98591	99704	KAN4865436.1
JBQQWN010000007.1	101896	106727	KAN4865437.1
JBQQWN010000007.1	106753	107197	KAN4865438.1
JBQQWN010000007.1	108209	109196	KAN4865439.1
JBQQWN010000007.1	110188	113152	KAN4865440.1
JBQQWN010000007.1	114022	117371	KAN4865441.1
JBQQWN010000007.1	121479	122813	KAN4865442.1
JBQQWN010000007.1	124510	125751	KAN4865443.1
JBQQWN010000007.1	126671	130367	KAN4865444.1
JBQQWN010000007.1	130764	134221	KAN4865445.1
JBQQWN010000007.1	135211	136195	KAN4865446.1
JBQQWN010000007.1	136947	138408	KAN4865447.1
JBQQWN010000007.1	139396	140517	KAN4865448.1
JBQQWN010000007.1	142535	143880	KAN4865449.1
JBQQWN010000007.1	144704	144959	KAN4865450.1
JBQQWN010000007.1	145383	145836	KAN4865451.1
JBQQWN010000007.1	146158	147052	KAN4865452.1
JBQQWN010000007.1	147264	147879	KAN4865453.1
JBQQWN010000007.1	148900	150974	KAN4865454.1
JBQQWN010000007.1	151399	153348	KAN4865455.1
JBQQWN010000007.1	153809	154655	KAN4865456.1
JBQQWN010000007.1	155720	156023	KAN4865457.1
JBQQWN010000007.1	156615	156932	KAN4865458.1
JBQQWN010000007.1	158541	159552	KAN4865459.1
JBQQWN010000007.1	160015	161374	KAN4865460.1
JBQQWN010000007.1	162613	164358	KAN4865461.1
JBQQWN010000007.1	165805	166652	KAN4865462.1
JBQQWN010000007.1	167359	169187	KAN4865463.1
JBQQWN010000007.1	169550	171588	KAN4865464.1
JBQQWN010000007.1	172012	176573	KAN4865465.1
JBQQWN010000007.1	178788	180350	KAN4865466.1
JBQQWN010000007.1	185658	186758	KAN4865467.1
JBQQWN010000007.1	187293	188131	KAN4865468.1
JBQQWN010000007.1	189021	190011	KAN4865469.1
JBQQWN010000007.1	190550	191684	KAN4865470.1
JBQQWN010000007.1	191899	193240	KAN4865471.1
JBQQWN010000007.1	193695	196328	KAN4865472.1
JBQQWN010000007.1	197209	198376	KAN4865473.1
JBQQWN010000007.1	199143	199449	KAN4865474.1
JBQQWN010000007.1	199636	201043	KAN4865475.1
JBQQWN010000007.1	201610	202832	KAN4865476.1
JBQQWN010000007.1	203971	204820	KAN4865477.1
JBQQWN010000007.1	205490	205997	KAN4865478.1
JBQQWN010000007.1	206942	208949	KAN4865479.1
JBQQWN010000007.1	209646	210578	KAN4865480.1
JBQQWN010000007.1	211032	211700	KAN4865481.1
JBQQWN010000007.1	211842	212348	KAN4865482.1
JBQQWN010000007.1	214125	215037	KAN4865483.1
JBQQWN010000007.1	215805	216852	KAN4865484.1
JBQQWN010000007.1	217194	219550	KAN4865485.1
JBQQWN010000007.1	220428	220959	KAN4865486.1
JBQQWN010000007.1	221019	221586	KAN4865487.1
JBQQWN010000007.1	222840	224686	KAN4865488.1
JBQQWN010000007.1	226943	229136	KAN4865489.1
JBQQWN010000007.1	230738	231417	KAN4865490.1
JBQQWN010000007.1	232519	233426	KAN4865491.1
JBQQWN010000007.1	234397	234753	KAN4865492.1
JBQQWN010000007.1	235031	235989	KAN4865493.1
JBQQWN010000007.1	236641	237389	KAN4865494.1
JBQQWN010000007.1	237953	239786	KAN4865495.1
JBQQWN010000007.1	240581	241313	KAN4865496.1
JBQQWN010000007.1	243455	246527	KAN4865497.1
JBQQWN010000007.1	248603	249600	KAN4865498.1
JBQQWN010000007.1	250301	252241	KAN4865499.1
JBQQWN010000007.1	252747	253350	KAN4865500.1
JBQQWN010000007.1	254500	255496	KAN4865501.1
JBQQWN010000007.1	257450	258413	KAN4865502.1
JBQQWN010000007.1	258928	259714	KAN4865503.1
JBQQWN010000007.1	260063	260763	KAN4865504.1
JBQQWN010000007.1	261199	267788	KAN4865505.1
JBQQWN010000007.1	269677	272778	KAN4865506.1
JBQQWN010000007.1	274477	275697	KAN4865507.1
JBQQWN010000007.1	275760	277287	KAN4865508.1
JBQQWN010000007.1	278196	279201	KAN4865509.1
JBQQWN010000007.1	279512	286901	KAN4865510.1
JBQQWN010000007.1	287258	288020	KAN4865511.1
JBQQWN010000007.1	288270	289706	KAN4865512.1
JBQQWN010000007.1	290773	292505	KAN4865513.1
JBQQWN010000007.1	292999	297511	KAN4865514.1
JBQQWN010000007.1	298000	301088	KAN4865515.1
JBQQWN010000007.1	303128	303932	KAN4865516.1
JBQQWN010000007.1	304073	304949	KAN4865517.1
JBQQWN010000007.1	306953	307445	KAN4865518.1
JBQQWN010000007.1	310452	313111	KAN4865519.1
JBQQWN010000007.1	314495	315428	KAN4865520.1
JBQQWN010000007.1	315788	318244	KAN4865521.1
JBQQWN010000007.1	320394	321557	KAN4865522.1
JBQQWN010000007.1	322963	323669	KAN4865523.1
JBQQWN010000007.1	323946	327519	KAN4865524.1
JBQQWN010000007.1	328483	331088	KAN4865525.1
JBQQWN010000007.1	332064	334722	KAN4865526.1
JBQQWN010000007.1	337570	341633	KAN4865527.1
JBQQWN010000007.1	343990	345529	KAN4865528.1
JBQQWN010000007.1	346673	348971	KAN4865529.1
JBQQWN010000007.1	349824	350882	KAN4865530.1
JBQQWN010000007.1	351854	352196	KAN4865531.1
JBQQWN010000007.1	355828	357866	KAN4865532.1
JBQQWN010000007.1	358663	360011	KAN4865533.1
JBQQWN010000007.1	362324	363387	KAN4865534.1
JBQQWN010000007.1	366191	367316	KAN4865535.1
JBQQWN010000007.1	368033	370064	KAN4865536.1
JBQQWN010000007.1	370866	372192	KAN4865537.1
JBQQWN010000007.1	373179	373947	KAN4865538.1
JBQQWN010000007.1	374686	375811	KAN4865539.1
JBQQWN010000007.1	378910	379966	KAN4865540.1
JBQQWN010000007.1	380538	381858	KAN4865541.1
JBQQWN010000007.1	382544	384560	KAN4865542.1
JBQQWN010000007.1	385428	386593	KAN4865543.1
JBQQWN010000007.1	387060	388055	KAN4865544.1
JBQQWN010000007.1	389294	391272	KAN4865545.1
JBQQWN010000007.1	394893	395672	KAN4865546.1
JBQQWN010000007.1	396312	396709	KAN4865547.1
JBQQWN010000007.1	396998	398632	KAN4865548.1
JBQQWN010000007.1	400246	400835	KAN4865549.1
JBQQWN010000007.1	401386	402337	KAN4865550.1
JBQQWN010000007.1	403351	404476	KAN4865551.1
JBQQWN010000007.1	406731	407988	KAN4865552.1
JBQQWN010000007.1	411858	413334	KAN4865553.1
JBQQWN010000007.1	414782	415828	KAN4865554.1
JBQQWN010000007.1	416742	417682	KAN4865555.1
JBQQWN010000007.1	419848	421569	KAN4865556.1
JBQQWN010000007.1	422225	424397	KAN4865557.1
JBQQWN010000007.1	424604	425032	KAN4865558.1
JBQQWN010000007.1	425215	426091	KAN4865559.1
JBQQWN010000007.1	426766	428287	KAN4865560.1
JBQQWN010000007.1	428608	430183	KAN4865561.1
JBQQWN010000007.1	430429	431725	KAN4865562.1
JBQQWN010000007.1	431758	432238	KAN4865563.1
JBQQWN010000007.1	432718	439383	KAN4865564.1
JBQQWN010000007.1	440107	441986	KAN4865565.1
JBQQWN010000007.1	443096	445470	KAN4865566.1
JBQQWN010000007.1	445976	447442	KAN4865567.1
JBQQWN010000007.1	447855	452341	KAN4865568.1
JBQQWN010000007.1	454118	455818	KAN4865569.1
JBQQWN010000007.1	456586	457360	KAN4865570.1
JBQQWN010000007.1	457619	459054	KAN4865571.1
JBQQWN010000007.1	460924	464704	KAN4865572.1
JBQQWN010000007.1	465162	465518	KAN4865573.1
JBQQWN010000007.1	466552	467719	KAN4865574.1
JBQQWN010000007.1	470291	471227	KAN4865575.1
JBQQWN010000007.1	472318	473895	KAN4865576.1
JBQQWN010000007.1	474776	477043	KAN4865577.1
JBQQWN010000007.1	477685	480536	KAN4865578.1
JBQQWN010000007.1	482418	484023	KAN4865579.1
JBQQWN010000007.1	484351	485377	KAN4865580.1
JBQQWN010000007.1	486621	488600	KAN4865581.1
JBQQWN010000007.1	489047	490304	KAN4865582.1
JBQQWN010000007.1	492107	492924	KAN4865583.1
JBQQWN010000007.1	494024	494858	KAN4865584.1
JBQQWN010000007.1	495252	496272	KAN4865585.1
JBQQWN010000007.1	496832	499463	KAN4865586.1
JBQQWN010000007.1	499931	501614	KAN4865587.1
JBQQWN010000007.1	501698	502627	KAN4865588.1
JBQQWN010000007.1	503960	505256	KAN4865589.1
JBQQWN010000007.1	507488	508135	KAN4865590.1
JBQQWN010000007.1	508210	509996	KAN4865591.1
JBQQWN010000007.1	510755	511859	KAN4865592.1
JBQQWN010000007.1	513357	514455	KAN4865593.1
JBQQWN010000007.1	514812	517466	KAN4865594.1
JBQQWN010000007.1	519070	521534	KAN4865595.1
JBQQWN010000007.1	522029	524676	KAN4865596.1
JBQQWN010000007.1	527685	535206	KAN4865597.1
JBQQWN010000007.1	535789	537879	KAN4865598.1
JBQQWN010000007.1	538943	539663	KAN4865599.1
JBQQWN010000007.1	540176	541117	KAN4865600.1
JBQQWN010000007.1	541295	544495	KAN4865601.1
JBQQWN010000007.1	545075	547037	KAN4865602.1
JBQQWN010000007.1	549877	550539	KAN4865603.1
JBQQWN010000007.1	550797	551829	KAN4865604.1
JBQQWN010000007.1	552548	553499	KAN4865605.1
JBQQWN010000007.1	554814	556167	KAN4865606.1
JBQQWN010000007.1	557030	558004	KAN4865607.1
JBQQWN010000007.1	558484	560742	KAN4865608.1
JBQQWN010000007.1	560836	561866	KAN4865609.1
JBQQWN010000007.1	562422	563679	KAN4865610.1
JBQQWN010000007.1	564363	564738	KAN4865611.1
JBQQWN010000007.1	565660	567775	KAN4865612.1
JBQQWN010000007.1	569658	571770	KAN4865613.1
JBQQWN010000007.1	573341	574171	KAN4865614.1
JBQQWN010000007.1	575486	576494	KAN4865615.1
JBQQWN010000007.1	577103	579246	KAN4865616.1
JBQQWN010000007.1	580210	581659	KAN4865617.1
JBQQWN010000007.1	582895	584597	KAN4865618.1
JBQQWN010000007.1	584956	585620	KAN4865619.1
JBQQWN010000007.1	585863	587045	KAN4865620.1
JBQQWN010000007.1	587299	587870	KAN4865621.1
JBQQWN010000007.1	588180	588705	KAN4865622.1
JBQQWN010000007.1	588896	589784	KAN4865623.1
JBQQWN010000007.1	590981	594887	KAN4865624.1
JBQQWN010000007.1	596585	598139	KAN4865625.1
JBQQWN010000007.1	599068	600345	KAN4865626.1
JBQQWN010000007.1	601254	602365	KAN4865627.1
JBQQWN010000007.1	602628	603596	KAN4865628.1
JBQQWN010000007.1	605913	607160	KAN4865629.1
JBQQWN010000007.1	608693	612329	KAN4865630.1
JBQQWN010000007.1	612553	613962	KAN4865631.1
JBQQWN010000007.1	614337	614949	KAN4865632.1
JBQQWN010000007.1	615526	616042	KAN4865633.1
JBQQWN010000007.1	617485	619129	KAN4865634.1
JBQQWN010000007.1	619809	622365	KAN4865635.1
JBQQWN010000007.1	623873	624818	KAN4865636.1
JBQQWN010000007.1	624854	625277	KAN4865637.1
JBQQWN010000007.1	625526	628905	KAN4865638.1
JBQQWN010000007.1	631981	633665	KAN4865639.1
JBQQWN010000007.1	636943	639361	KAN4865640.1
JBQQWN010000007.1	640605	642324	KAN4865641.1
JBQQWN010000007.1	647681	649651	KAN4865642.1
JBQQWN010000007.1	649926	652043	KAN4865643.1
JBQQWN010000007.1	653120	653547	KAN4865644.1
JBQQWN010000007.1	657394	658396	KAN4865645.1
JBQQWN010000007.1	659523	661198	KAN4865646.1
JBQQWN010000007.1	661492	662486	KAN4865647.1
JBQQWN010000007.1	662597	663518	KAN4865648.1
JBQQWN010000007.1	667337	667829	KAN4865649.1
JBQQWN010000007.1	670208	671346	KAN4865650.1
JBQQWN010000007.1	672186	672858	KAN4865651.1
JBQQWN010000007.1	675641	677837	KAN4865652.1
JBQQWN010000007.1	678971	680969	KAN4865653.1
JBQQWN010000007.1	681726	682143	KAN4865654.1
JBQQWN010000007.1	683346	684029	KAN4865655.1
JBQQWN010000007.1	684918	685740	KAN4865656.1
JBQQWN010000007.1	688598	691712	KAN4865657.1
JBQQWN010000007.1	693140	694031	KAN4865658.1
JBQQWN010000007.1	694560	695193	KAN4865659.1
JBQQWN010000007.1	696428	697274	KAN4865660.1
JBQQWN010000007.1	697633	698860	KAN4865661.1
JBQQWN010000007.1	700095	700460	KAN4865662.1
JBQQWN010000007.1	703275	703867	KAN4865663.1
JBQQWN010000007.1	704106	704667	KAN4865664.1
JBQQWN010000007.1	706166	707330	KAN4865665.1
JBQQWN010000007.1	708129	710090	KAN4865666.1
JBQQWN010000007.1	710786	711369	KAN4865667.1
JBQQWN010000007.1	711961	712309	KAN4865668.1
JBQQWN010000007.1	713573	715612	KAN4865669.1
JBQQWN010000007.1	715739	716469	KAN4865670.1
JBQQWN010000007.1	716860	718732	KAN4865671.1
JBQQWN010000007.1	722001	722515	KAN4865672.1
JBQQWN010000007.1	723194	724233	KAN4865673.1
JBQQWN010000007.1	729847	730972	KAN4865674.1
JBQQWN010000007.1	731747	733639	KAN4865675.1
JBQQWN010000007.1	735500	736490	KAN4865676.1
JBQQWN010000007.1	736562	737327	KAN4865677.1
JBQQWN010000007.1	738231	741287	KAN4865678.1
JBQQWN010000007.1	742071	744147	KAN4865679.1
JBQQWN010000007.1	745623	747532	KAN4865680.1
JBQQWN010000007.1	747888	749551	KAN4865681.1
JBQQWN010000007.1	750513	752473	KAN4865682.1
JBQQWN010000007.1	753008	754736	KAN4865683.1
JBQQWN010000007.1	755439	757332	KAN4865684.1
JBQQWN010000007.1	759373	760430	KAN4865685.1
JBQQWN010000007.1	766092	769603	KAN4865686.1
JBQQWN010000007.1	772024	772219	KAN4865687.1
JBQQWN010000007.1	774794	775934	KAN4865688.1
JBQQWN010000007.1	776429	777383	KAN4865689.1
JBQQWN010000007.1	778149	780492	KAN4865690.1
JBQQWN010000007.1	781537	783366	KAN4865691.1
JBQQWN010000007.1	784260	785788	KAN4865692.1
JBQQWN010000007.1	786389	787807	KAN4865693.1
JBQQWN010000007.1	789325	790573	KAN4865694.1
JBQQWN010000007.1	790818	792522	KAN4865695.1
JBQQWN010000007.1	795046	796185	KAN4865696.1
JBQQWN010000007.1	797126	798239	KAN4865697.1
JBQQWN010000007.1	799721	800921	KAN4865698.1
JBQQWN010000007.1	804362	805529	KAN4865699.1
JBQQWN010000007.1	806215	808089	KAN4865700.1
JBQQWN010000007.1	808844	810324	KAN4865701.1
JBQQWN010000007.1	810552	813504	KAN4865702.1
JBQQWN010000007.1	814313	815732	KAN4865703.1
JBQQWN010000007.1	817517	818069	KAN4865704.1
JBQQWN010000007.1	818120	818754	KAN4865705.1
JBQQWN010000007.1	819414	820314	KAN4865706.1
JBQQWN010000007.1	820822	823251	KAN4865707.1
JBQQWN010000007.1	823791	825160	KAN4865708.1
JBQQWN010000007.1	826205	826538	KAN4865709.1
JBQQWN010000007.1	831073	832263	KAN4865710.1
JBQQWN010000007.1	833522	835049	KAN4865711.1
JBQQWN010000007.1	837888	839391	KAN4865712.1
JBQQWN010000007.1	840446	841595	KAN4865713.1
JBQQWN010000007.1	842290	844411	KAN4865714.1
JBQQWN010000007.1	845245	851515	KAN4865715.1
JBQQWN010000007.1	852902	858503	KAN4865716.1
JBQQWN010000007.1	859043	860071	KAN4865717.1
JBQQWN010000007.1	863689	865855	KAN4865718.1
JBQQWN010000007.1	865983	867039	KAN4865719.1
JBQQWN010000007.1	870478	872339	KAN4865720.1
JBQQWN010000007.1	875507	876191	KAN4865721.1
JBQQWN010000007.1	877437	878064	KAN4865722.1
JBQQWN010000007.1	878339	879305	KAN4865723.1
JBQQWN010000007.1	880208	883424	KAN4865724.1
JBQQWN010000007.1	883541	885049	KAN4865725.1
JBQQWN010000007.1	886298	887729	KAN4865726.1
JBQQWN010000007.1	887826	888546	KAN4865727.1
JBQQWN010000007.1	889166	891119	KAN4865728.1
JBQQWN010000007.1	892899	893598	KAN4865729.1
JBQQWN010000007.1	894026	894341	KAN4865730.1
JBQQWN010000007.1	895036	896141	KAN4865731.1
JBQQWN010000007.1	896590	897175	KAN4865732.1
JBQQWN010000007.1	897545	898292	KAN4865733.1
JBQQWN010000007.1	898499	900204	KAN4865734.1
JBQQWN010000007.1	901807	903511	KAN4865735.1
JBQQWN010000007.1	904774	906405	KAN4865736.1
JBQQWN010000007.1	907128	909189	KAN4865737.1
JBQQWN010000007.1	909583	912652	KAN4865738.1
JBQQWN010000007.1	913544	914228	KAN4865739.1
JBQQWN010000007.1	915911	920538	KAN4865740.1
JBQQWN010000007.1	922336	923555	KAN4865741.1
JBQQWN010000007.1	924132	925233	KAN4865742.1
JBQQWN010000007.1	926046	926920	KAN4865743.1
JBQQWN010000007.1	930269	931268	KAN4865744.1
JBQQWN010000007.1	931307	932884	KAN4865745.1
JBQQWN010000007.1	933547	934210	KAN4865746.1
JBQQWN010000007.1	934556	935180	KAN4865747.1
JBQQWN010000007.1	936998	938512	KAN4865748.1
JBQQWN010000007.1	938920	939513	KAN4865749.1
JBQQWN010000007.1	939685	941316	KAN4865750.1
JBQQWN010000007.1	942706	943092	KAN4865751.1
JBQQWN010000007.1	943328	944024	KAN4865752.1
JBQQWN010000007.1	944158	945910	KAN4865753.1
JBQQWN010000007.1	947912	948077	KAN4865754.1
JBQQWN010000007.1	948732	951990	KAN4865755.1
JBQQWN010000008.1	1467	3068	KAN4864606.1
JBQQWN010000008.1	3420	4788	KAN4864607.1
JBQQWN010000008.1	4960	5985	KAN4864608.1
JBQQWN010000008.1	6071	6701	KAN4864609.1
JBQQWN010000008.1	7142	8128	KAN4864610.1
JBQQWN010000008.1	8984	10514	KAN4864611.1
JBQQWN010000008.1	11009	12709	KAN4864612.1
JBQQWN010000008.1	18776	20000	KAN4864613.1
JBQQWN010000008.1	21082	21433	KAN4864614.1
JBQQWN010000008.1	23095	24170	KAN4864615.1
JBQQWN010000008.1	24873	26211	KAN4864616.1
JBQQWN010000008.1	27081	27927	KAN4864617.1
JBQQWN010000008.1	29116	30897	KAN4864618.1
JBQQWN010000008.1	31416	37567	KAN4864619.1
JBQQWN010000008.1	39069	39836	KAN4864620.1
JBQQWN010000008.1	40239	41258	KAN4864621.1
JBQQWN010000008.1	41569	42967	KAN4864622.1
JBQQWN010000008.1	43395	43829	KAN4864623.1
JBQQWN010000008.1	44362	45028	KAN4864624.1
JBQQWN010000008.1	45470	47174	KAN4864625.1
JBQQWN010000008.1	49410	50120	KAN4864626.1
JBQQWN010000008.1	50269	52564	KAN4864627.1
JBQQWN010000008.1	52810	53470	KAN4864628.1
JBQQWN010000008.1	53724	55130	KAN4864629.1
JBQQWN010000008.1	56489	57357	KAN4864630.1
JBQQWN010000008.1	59369	60365	KAN4864631.1
JBQQWN010000008.1	60558	62619	KAN4864632.1
JBQQWN010000008.1	62857	64047	KAN4864633.1
JBQQWN010000008.1	66662	67841	KAN4864634.1
JBQQWN010000008.1	68421	69722	KAN4864635.1
JBQQWN010000008.1	70810	71954	KAN4864636.1
JBQQWN010000008.1	73527	74585	KAN4864637.1
JBQQWN010000008.1	75171	77261	KAN4864638.1
JBQQWN010000008.1	78607	79034	KAN4864639.1
JBQQWN010000008.1	79892	81092	KAN4864640.1
JBQQWN010000008.1	83609	88435	KAN4864641.1
JBQQWN010000008.1	89413	91176	KAN4864642.1
JBQQWN010000008.1	92493	93377	KAN4864643.1
JBQQWN010000008.1	94740	97374	KAN4864644.1
JBQQWN010000008.1	98176	100518	KAN4864645.1
JBQQWN010000008.1	100833	102801	KAN4864646.1
JBQQWN010000008.1	104296	108049	KAN4864647.1
JBQQWN010000008.1	108768	110453	KAN4864648.1
JBQQWN010000008.1	110725	112144	KAN4864649.1
JBQQWN010000008.1	113288	114374	KAN4864650.1
JBQQWN010000008.1	115093	116397	KAN4864651.1
JBQQWN010000008.1	117161	118596	KAN4864652.1
JBQQWN010000008.1	118903	120367	KAN4864653.1
JBQQWN010000008.1	122661	124635	KAN4864654.1
JBQQWN010000008.1	125852	127230	KAN4864655.1
JBQQWN010000008.1	128305	129921	KAN4864656.1
JBQQWN010000008.1	131244	133093	KAN4864657.1
JBQQWN010000008.1	133533	135828	KAN4864658.1
JBQQWN010000008.1	139391	140577	KAN4864659.1
JBQQWN010000008.1	143166	143441	KAN4864660.1
JBQQWN010000008.1	144939	146827	KAN4864661.1
JBQQWN010000008.1	147975	149628	KAN4864662.1
JBQQWN010000008.1	150086	152099	KAN4864663.1
JBQQWN010000008.1	152687	152999	KAN4864664.1
JBQQWN010000008.1	155085	156807	KAN4864665.1
JBQQWN010000008.1	157642	158215	KAN4864666.1
JBQQWN010000008.1	159297	160538	KAN4864667.1
JBQQWN010000008.1	160850	164060	KAN4864668.1
JBQQWN010000008.1	164128	164851	KAN4864669.1
JBQQWN010000008.1	165205	166850	KAN4864670.1
JBQQWN010000008.1	167511	171405	KAN4864671.1
JBQQWN010000008.1	171597	171891	KAN4864672.1
JBQQWN010000008.1	172299	173715	KAN4864673.1
JBQQWN010000008.1	173959	175384	KAN4864674.1
JBQQWN010000008.1	175560	178584	KAN4864675.1
JBQQWN010000008.1	180670	182071	KAN4864676.1
JBQQWN010000008.1	184426	186532	KAN4864677.1
JBQQWN010000008.1	187311	189900	KAN4864678.1
JBQQWN010000008.1	191408	192484	KAN4864679.1
JBQQWN010000008.1	192533	193685	KAN4864680.1
JBQQWN010000008.1	194261	195708	KAN4864681.1
JBQQWN010000008.1	196740	199794	KAN4864682.1
JBQQWN010000008.1	200559	202545	KAN4864683.1
JBQQWN010000008.1	203747	205256	KAN4864684.1
JBQQWN010000008.1	205861	206761	KAN4864685.1
JBQQWN010000008.1	207495	210107	KAN4864686.1
JBQQWN010000008.1	211462	212338	KAN4864687.1
JBQQWN010000008.1	213408	214513	KAN4864688.1
JBQQWN010000008.1	215347	218754	KAN4864689.1
JBQQWN010000008.1	219188	220515	KAN4864690.1
JBQQWN010000008.1	221375	225001	KAN4864691.1
JBQQWN010000008.1	226124	228332	KAN4864692.1
JBQQWN010000008.1	228405	228987	KAN4864693.1
JBQQWN010000008.1	229746	230463	KAN4864694.1
JBQQWN010000008.1	232129	232791	KAN4864695.1
JBQQWN010000008.1	234709	235054	KAN4864696.1
JBQQWN010000008.1	235838	237140	KAN4864697.1
JBQQWN010000008.1	237861	238854	KAN4864698.1
JBQQWN010000008.1	239347	242167	KAN4864699.1
JBQQWN010000008.1	242529	244254	KAN4864700.1
JBQQWN010000008.1	245127	246120	KAN4864701.1
JBQQWN010000008.1	246287	248032	KAN4864702.1
JBQQWN010000008.1	248552	250196	KAN4864703.1
JBQQWN010000008.1	251552	251900	KAN4864704.1
JBQQWN010000008.1	252980	255047	KAN4864705.1
JBQQWN010000008.1	255421	255853	KAN4864706.1
JBQQWN010000008.1	256420	257046	KAN4864707.1
JBQQWN010000008.1	257778	258570	KAN4864708.1
JBQQWN010000008.1	260093	260875	KAN4864709.1
JBQQWN010000008.1	261307	263114	KAN4864710.1
JBQQWN010000008.1	264611	266138	KAN4864711.1
JBQQWN010000008.1	270831	271281	KAN4864712.1
JBQQWN010000008.1	272638	273169	KAN4864713.1
JBQQWN010000008.1	274856	275099	KAN4864714.1
JBQQWN010000008.1	275325	276681	KAN4864715.1
JBQQWN010000008.1	277231	279795	KAN4864716.1
JBQQWN010000008.1	280531	282628	KAN4864717.1
JBQQWN010000008.1	283390	285364	KAN4864718.1
JBQQWN010000008.1	286163	287294	KAN4864719.1
JBQQWN010000008.1	289963	290743	KAN4864720.1
JBQQWN010000008.1	292964	295360	KAN4864721.1
JBQQWN010000008.1	296226	296946	KAN4864722.1
JBQQWN010000008.1	297327	298802	KAN4864723.1
JBQQWN010000008.1	299566	301276	KAN4864724.1
JBQQWN010000008.1	301746	302447	KAN4864725.1
JBQQWN010000008.1	302756	304331	KAN4864726.1
JBQQWN010000008.1	304650	308769	KAN4864727.1
JBQQWN010000008.1	309326	309891	KAN4864728.1
JBQQWN010000008.1	311154	312111	KAN4864729.1
JBQQWN010000008.1	312839	313964	KAN4864730.1
JBQQWN010000008.1	314376	316638	KAN4864731.1
JBQQWN010000008.1	318817	320491	KAN4864732.1
JBQQWN010000008.1	320749	322717	KAN4864733.1
JBQQWN010000008.1	323254	323917	KAN4864734.1
JBQQWN010000008.1	325129	326163	KAN4864735.1
JBQQWN010000008.1	326265	331263	KAN4864736.1
JBQQWN010000008.1	332626	333608	KAN4864737.1
JBQQWN010000008.1	333956	334697	KAN4864738.1
JBQQWN010000008.1	335098	336582	KAN4864739.1
JBQQWN010000008.1	337149	339143	KAN4864740.1
JBQQWN010000008.1	339736	340332	KAN4864741.1
JBQQWN010000008.1	340565	342878	KAN4864742.1
JBQQWN010000008.1	343329	344259	KAN4864743.1
JBQQWN010000008.1	346630	347612	KAN4864744.1
JBQQWN010000008.1	348291	348981	KAN4864745.1
JBQQWN010000008.1	349163	350630	KAN4864746.1
JBQQWN010000008.1	350840	352224	KAN4864747.1
JBQQWN010000008.1	352818	355677	KAN4864748.1
JBQQWN010000008.1	356020	357109	KAN4864749.1
JBQQWN010000008.1	357663	361223	KAN4864750.1
JBQQWN010000008.1	361490	361981	KAN4864751.1
JBQQWN010000008.1	363039	364158	KAN4864752.1
JBQQWN010000008.1	364329	366585	KAN4864753.1
JBQQWN010000008.1	366755	367317	KAN4864754.1
JBQQWN010000008.1	369397	370558	KAN4864755.1
JBQQWN010000008.1	371084	372800	KAN4864756.1
JBQQWN010000008.1	373222	377503	KAN4864757.1
JBQQWN010000008.1	378429	378894	KAN4864758.1
JBQQWN010000008.1	379468	379857	KAN4864759.1
JBQQWN010000008.1	380272	381542	KAN4864760.1
JBQQWN010000008.1	382273	383278	KAN4864761.1
JBQQWN010000008.1	385533	388456	KAN4864762.1
JBQQWN010000008.1	388666	391147	KAN4864763.1
JBQQWN010000008.1	391637	392604	KAN4864764.1
JBQQWN010000008.1	393400	395603	KAN4864765.1
JBQQWN010000008.1	396918	399631	KAN4864766.1
JBQQWN010000008.1	400465	403953	KAN4864767.1
JBQQWN010000008.1	405594	406665	KAN4864768.1
JBQQWN010000008.1	408999	413435	KAN4864769.1
JBQQWN010000008.1	415261	416256	KAN4864770.1
JBQQWN010000008.1	416764	419892	KAN4864771.1
JBQQWN010000008.1	421231	421625	KAN4864772.1
JBQQWN010000008.1	422124	422601	KAN4864773.1
JBQQWN010000008.1	423517	425642	KAN4864774.1
JBQQWN010000008.1	426795	428075	KAN4864775.1
JBQQWN010000008.1	428709	429905	KAN4864776.1
JBQQWN010000008.1	430416	431277	KAN4864777.1
JBQQWN010000008.1	431613	432290	KAN4864778.1
JBQQWN010000008.1	432767	433928	KAN4864779.1
JBQQWN010000008.1	434350	435891	KAN4864780.1
JBQQWN010000008.1	438360	440025	KAN4864781.1
JBQQWN010000008.1	440557	441400	KAN4864782.1
JBQQWN010000008.1	442044	442899	KAN4864783.1
JBQQWN010000008.1	443118	444782	KAN4864784.1
JBQQWN010000008.1	445396	447112	KAN4864785.1
JBQQWN010000008.1	447368	448103	KAN4864786.1
JBQQWN010000008.1	448794	449229	KAN4864787.1
JBQQWN010000008.1	449612	450401	KAN4864788.1
JBQQWN010000008.1	451642	452521	KAN4864789.1
JBQQWN010000008.1	452760	453477	KAN4864790.1
JBQQWN010000008.1	453719	454151	KAN4864791.1
JBQQWN010000008.1	454571	456224	KAN4864792.1
JBQQWN010000008.1	456644	458151	KAN4864793.1
JBQQWN010000008.1	458793	461086	KAN4864794.1
JBQQWN010000008.1	461530	463702	KAN4864795.1
JBQQWN010000008.1	465151	466177	KAN4864796.1
JBQQWN010000008.1	466873	468214	KAN4864797.1
JBQQWN010000008.1	471277	473260	KAN4864798.1
JBQQWN010000008.1	474946	477007	KAN4864799.1
JBQQWN010000008.1	477065	478746	KAN4864800.1
JBQQWN010000008.1	479268	482013	KAN4864801.1
JBQQWN010000008.1	482573	483242	KAN4864802.1
JBQQWN010000008.1	483564	486271	KAN4864803.1
JBQQWN010000008.1	486744	489039	KAN4864804.1
JBQQWN010000008.1	489683	490906	KAN4864805.1
JBQQWN010000008.1	491174	494205	KAN4864806.1
JBQQWN010000008.1	496454	497141	KAN4864807.1
JBQQWN010000008.1	497744	498511	KAN4864808.1
JBQQWN010000008.1	499262	500902	KAN4864809.1
JBQQWN010000008.1	501305	501879	KAN4864810.1
JBQQWN010000008.1	502163	502683	KAN4864811.1
JBQQWN010000008.1	504092	505424	KAN4864812.1
JBQQWN010000008.1	506474	510169	KAN4864813.1
JBQQWN010000008.1	511251	512229	KAN4864814.1
JBQQWN010000008.1	512936	519569	KAN4864815.1
JBQQWN010000008.1	520170	521847	KAN4864816.1
JBQQWN010000008.1	522297	523365	KAN4864817.1
JBQQWN010000008.1	524154	525399	KAN4864818.1
JBQQWN010000008.1	525718	526215	KAN4864819.1
JBQQWN010000008.1	528677	529277	KAN4864820.1
JBQQWN010000008.1	531366	532140	KAN4864821.1
JBQQWN010000008.1	532985	535870	KAN4864822.1
JBQQWN010000008.1	539315	542319	KAN4864823.1
JBQQWN010000008.1	542644	543205	KAN4864824.1
JBQQWN010000008.1	543248	545815	KAN4864825.1
JBQQWN010000008.1	546504	547785	KAN4864826.1
JBQQWN010000008.1	547807	550805	KAN4864827.1
JBQQWN010000008.1	551306	553169	KAN4864828.1
JBQQWN010000008.1	557344	557923	KAN4864829.1
JBQQWN010000008.1	558482	559355	KAN4864830.1
JBQQWN010000008.1	561503	563430	KAN4864831.1
JBQQWN010000008.1	564170	565185	KAN4864832.1
JBQQWN010000008.1	566624	568505	KAN4864833.1
JBQQWN010000008.1	568814	569989	KAN4864834.1
JBQQWN010000008.1	571203	572705	KAN4864835.1
JBQQWN010000008.1	574209	574905	KAN4864836.1
JBQQWN010000008.1	576196	578464	KAN4864837.1
JBQQWN010000008.1	578703	580149	KAN4864838.1
JBQQWN010000008.1	581259	582750	KAN4864839.1
JBQQWN010000008.1	584173	585314	KAN4864840.1
JBQQWN010000008.1	585736	586914	KAN4864841.1
JBQQWN010000008.1	587618	588182	KAN4864842.1
JBQQWN010000008.1	589856	593677	KAN4864843.1
JBQQWN010000008.1	595609	596662	KAN4864844.1
JBQQWN010000008.1	597364	598826	KAN4864845.1
JBQQWN010000008.1	599414	600278	KAN4864846.1
JBQQWN010000008.1	600875	602617	KAN4864847.1
JBQQWN010000008.1	602888	604128	KAN4864848.1
JBQQWN010000008.1	604523	605564	KAN4864849.1
JBQQWN010000008.1	606021	606810	KAN4864850.1
JBQQWN010000008.1	607789	608476	KAN4864851.1
JBQQWN010000008.1	609549	612030	KAN4864852.1
JBQQWN010000008.1	612608	613283	KAN4864853.1
JBQQWN010000008.1	617077	618712	KAN4864854.1
JBQQWN010000008.1	619529	620616	KAN4864855.1
JBQQWN010000008.1	621382	623497	KAN4864856.1
JBQQWN010000008.1	625540	628480	KAN4864857.1
JBQQWN010000008.1	629633	632033	KAN4864858.1
JBQQWN010000008.1	632895	634995	KAN4864859.1
JBQQWN010000008.1	635671	637918	KAN4864860.1
JBQQWN010000008.1	638567	639495	KAN4864861.1
JBQQWN010000008.1	640388	641675	KAN4864862.1
JBQQWN010000008.1	643076	645099	KAN4864863.1
JBQQWN010000008.1	646698	647973	KAN4864864.1
JBQQWN010000008.1	649046	650586	KAN4864865.1
JBQQWN010000008.1	651366	652314	KAN4864866.1
JBQQWN010000008.1	652838	655150	KAN4864867.1
JBQQWN010000008.1	655476	659166	KAN4864868.1
JBQQWN010000008.1	659940	662232	KAN4864869.1
JBQQWN010000008.1	662868	663774	KAN4864870.1
JBQQWN010000008.1	667174	668749	KAN4864871.1
JBQQWN010000008.1	669512	672032	KAN4864872.1
JBQQWN010000008.1	673297	674197	KAN4864873.1
JBQQWN010000008.1	675429	677219	KAN4864874.1
JBQQWN010000008.1	677847	678483	KAN4864875.1
JBQQWN010000008.1	679270	681796	KAN4864876.1
JBQQWN010000008.1	686215	687367	KAN4864877.1
JBQQWN010000008.1	688542	689330	KAN4864878.1
JBQQWN010000008.1	690341	692192	KAN4864879.1
JBQQWN010000008.1	695767	697897	KAN4864880.1
JBQQWN010000008.1	698481	699552	KAN4864881.1
JBQQWN010000008.1	699688	700498	KAN4864882.1
JBQQWN010000008.1	700973	702140	KAN4864883.1
JBQQWN010000008.1	703623	704301	KAN4864884.1
JBQQWN010000008.1	704620	705127	KAN4864885.1
JBQQWN010000008.1	705341	707963	KAN4864886.1
JBQQWN010000008.1	708825	710670	KAN4864887.1
JBQQWN010000008.1	711106	711963	KAN4864888.1
JBQQWN010000008.1	712968	714579	KAN4864889.1
JBQQWN010000008.1	714997	716044	KAN4864890.1
JBQQWN010000008.1	720209	722207	KAN4864891.1
JBQQWN010000008.1	724439	725054	KAN4864892.1
JBQQWN010000008.1	725263	727013	KAN4864893.1
JBQQWN010000008.1	727434	728299	KAN4864894.1
JBQQWN010000008.1	731566	734101	KAN4864895.1
JBQQWN010000008.1	741932	744055	KAN4864896.1
JBQQWN010000008.1	744687	745644	KAN4864897.1
JBQQWN010000008.1	745729	746933	KAN4864898.1
JBQQWN010000008.1	747618	749679	KAN4864899.1
JBQQWN010000008.1	751188	752648	KAN4864900.1
JBQQWN010000008.1	754256	756320	KAN4864901.1
JBQQWN010000008.1	759286	761020	KAN4864902.1
JBQQWN010000008.1	762605	763097	KAN4864903.1
JBQQWN010000008.1	764370	766215	KAN4864904.1
JBQQWN010000008.1	766246	766618	KAN4864905.1
JBQQWN010000008.1	766922	768944	KAN4864906.1
JBQQWN010000008.1	769809	771353	KAN4864907.1
JBQQWN010000008.1	771802	772219	KAN4864908.1
JBQQWN010000008.1	774882	775638	KAN4864909.1
JBQQWN010000008.1	776173	776707	KAN4864910.1
JBQQWN010000008.1	777513	778827	KAN4864911.1
JBQQWN010000008.1	779887	781258	KAN4864912.1
JBQQWN010000008.1	782495	784259	KAN4864913.1
JBQQWN010000008.1	784794	786742	KAN4864914.1
JBQQWN010000008.1	787302	788439	KAN4864915.1
JBQQWN010000008.1	788839	790405	KAN4864916.1
JBQQWN010000008.1	792189	794127	KAN4864917.1
JBQQWN010000008.1	794856	796020	KAN4864918.1
JBQQWN010000008.1	796835	797747	KAN4864919.1
JBQQWN010000008.1	806097	807121	KAN4864920.1
JBQQWN010000008.1	809141	811258	KAN4864921.1
JBQQWN010000008.1	818416	819313	KAN4864922.1
JBQQWN010000008.1	820625	822381	KAN4864923.1
JBQQWN010000008.1	823441	824422	KAN4864924.1
JBQQWN010000008.1	825279	827138	KAN4864925.1
JBQQWN010000008.1	828616	829174	KAN4864926.1
JBQQWN010000008.1	836067	836823	KAN4864927.1
JBQQWN010000009.1	44	376	KAN4863986.1
JBQQWN010000009.1	4693	6844	KAN4863987.1
JBQQWN010000009.1	8082	8526	KAN4863988.1
JBQQWN010000009.1	10015	11026	KAN4863989.1
JBQQWN010000009.1	14307	15903	KAN4863990.1
JBQQWN010000009.1	16451	17437	KAN4863991.1
JBQQWN010000009.1	17613	18493	KAN4863992.1
JBQQWN010000009.1	19884	20598	KAN4863993.1
JBQQWN010000009.1	21604	23445	KAN4863994.1
JBQQWN010000009.1	23773	25174	KAN4863995.1
JBQQWN010000009.1	26076	27639	KAN4863996.1
JBQQWN010000009.1	29098	30961	KAN4863997.1
JBQQWN010000009.1	31478	32013	KAN4863998.1
JBQQWN010000009.1	32055	33592	KAN4863999.1
JBQQWN010000009.1	33915	34716	KAN4864000.1
JBQQWN010000009.1	34828	37233	KAN4864001.1
JBQQWN010000009.1	39133	42037	KAN4864002.1
JBQQWN010000009.1	43067	43919	KAN4864003.1
JBQQWN010000009.1	44365	46024	KAN4864004.1
JBQQWN010000009.1	46501	47284	KAN4864005.1
JBQQWN010000009.1	48153	48555	KAN4864006.1
JBQQWN010000009.1	50491	51656	KAN4864007.1
JBQQWN010000009.1	52055	56165	KAN4864008.1
JBQQWN010000009.1	56604	58039	KAN4864009.1
JBQQWN010000009.1	58671	64338	KAN4864010.1
JBQQWN010000009.1	65673	65886	KAN4864011.1
JBQQWN010000009.1	66808	67717	KAN4864012.1
JBQQWN010000009.1	68395	69574	KAN4864013.1
JBQQWN010000009.1	70885	73540	KAN4864014.1
JBQQWN010000009.1	74014	77440	KAN4864015.1
JBQQWN010000009.1	78018	80531	KAN4864016.1
JBQQWN010000009.1	81155	82765	KAN4864017.1
JBQQWN010000009.1	83943	87678	KAN4864018.1
JBQQWN010000009.1	88249	93895	KAN4864019.1
JBQQWN010000009.1	95278	96079	KAN4864020.1
JBQQWN010000009.1	97274	98144	KAN4864021.1
JBQQWN010000009.1	98619	99207	KAN4864022.1
JBQQWN010000009.1	99616	100314	KAN4864023.1
JBQQWN010000009.1	100797	102347	KAN4864024.1
JBQQWN010000009.1	103139	104869	KAN4864025.1
JBQQWN010000009.1	105937	108109	KAN4864026.1
JBQQWN010000009.1	108581	109635	KAN4864027.1
JBQQWN010000009.1	110428	110688	KAN4864028.1
JBQQWN010000009.1	110823	112188	KAN4864029.1
JBQQWN010000009.1	112713	115590	KAN4864030.1
JBQQWN010000009.1	116038	117308	KAN4864031.1
JBQQWN010000009.1	118089	122190	KAN4864032.1
JBQQWN010000009.1	123260	126758	KAN4864033.1
JBQQWN010000009.1	129635	131072	KAN4864034.1
JBQQWN010000009.1	132533	134771	KAN4864035.1
JBQQWN010000009.1	135598	136465	KAN4864036.1
JBQQWN010000009.1	137110	139192	KAN4864037.1
JBQQWN010000009.1	140154	140589	KAN4864038.1
JBQQWN010000009.1	141160	142897	KAN4864039.1
JBQQWN010000009.1	143043	143955	KAN4864040.1
JBQQWN010000009.1	144194	144808	KAN4864041.1
JBQQWN010000009.1	145141	146895	KAN4864042.1
JBQQWN010000009.1	147400	150245	KAN4864043.1
JBQQWN010000009.1	152275	153763	KAN4864044.1
JBQQWN010000009.1	154411	155710	KAN4864045.1
JBQQWN010000009.1	155929	157672	KAN4864046.1
JBQQWN010000009.1	157719	159270	KAN4864047.1
JBQQWN010000009.1	159775	160973	KAN4864048.1
JBQQWN010000009.1	161799	163443	KAN4864049.1
JBQQWN010000009.1	165523	165808	KAN4864050.1
JBQQWN010000009.1	165846	166696	KAN4864051.1
JBQQWN010000009.1	167283	168291	KAN4864052.1
JBQQWN010000009.1	168469	169312	KAN4864053.1
JBQQWN010000009.1	169968	171177	KAN4864054.1
JBQQWN010000009.1	172722	175113	KAN4864055.1
JBQQWN010000009.1	175264	178581	KAN4864056.1
JBQQWN010000009.1	179159	180871	KAN4864057.1
JBQQWN010000009.1	182210	185496	KAN4864058.1
JBQQWN010000009.1	185886	187812	KAN4864059.1
JBQQWN010000009.1	188589	189894	KAN4864060.1
JBQQWN010000009.1	190634	191880	KAN4864061.1
JBQQWN010000009.1	192158	194181	KAN4864062.1
JBQQWN010000009.1	195137	196163	KAN4864063.1
JBQQWN010000009.1	196463	197808	KAN4864064.1
JBQQWN010000009.1	198353	198956	KAN4864065.1
JBQQWN010000009.1	199259	203441	KAN4864066.1
JBQQWN010000009.1	204973	205351	KAN4864067.1
JBQQWN010000009.1	205749	206025	KAN4864068.1
JBQQWN010000009.1	206263	207291	KAN4864069.1
JBQQWN010000009.1	208678	209725	KAN4864070.1
JBQQWN010000009.1	209764	211118	KAN4864071.1
JBQQWN010000009.1	211902	214410	KAN4864072.1
JBQQWN010000009.1	216880	217260	KAN4864073.1
JBQQWN010000009.1	217587	218013	KAN4864074.1
JBQQWN010000009.1	218547	220043	KAN4864075.1
JBQQWN010000009.1	220871	221576	KAN4864076.1
JBQQWN010000009.1	222006	225714	KAN4864077.1
JBQQWN010000009.1	226175	229235	KAN4864078.1
JBQQWN010000009.1	236480	236891	KAN4864079.1
JBQQWN010000009.1	238799	239807	KAN4864080.1
JBQQWN010000009.1	242943	243924	KAN4864081.1
JBQQWN010000009.1	244601	245588	KAN4864082.1
JBQQWN010000009.1	245859	247926	KAN4864083.1
JBQQWN010000009.1	248124	248988	KAN4864084.1
JBQQWN010000009.1	250036	251846	KAN4864085.1
JBQQWN010000009.1	253669	257787	KAN4864086.1
JBQQWN010000009.1	259503	260448	KAN4864087.1
JBQQWN010000009.1	260806	261904	KAN4864088.1
JBQQWN010000009.1	262399	262789	KAN4864089.1
JBQQWN010000009.1	263116	269233	KAN4864090.1
JBQQWN010000009.1	269769	277468	KAN4864091.1
JBQQWN010000009.1	278093	279785	KAN4864092.1
JBQQWN010000009.1	280480	282150	KAN4864093.1
JBQQWN010000009.1	283148	283493	KAN4864094.1
JBQQWN010000009.1	283534	284997	KAN4864095.1
JBQQWN010000009.1	286486	287265	KAN4864096.1
JBQQWN010000009.1	288472	289377	KAN4864097.1
JBQQWN010000009.1	290057	290842	KAN4864098.1
JBQQWN010000009.1	291245	291979	KAN4864099.1
JBQQWN010000009.1	292378	296630	KAN4864100.1
JBQQWN010000009.1	297926	299950	KAN4864101.1
JBQQWN010000009.1	300049	301971	KAN4864102.1
JBQQWN010000009.1	302847	305252	KAN4864103.1
JBQQWN010000009.1	305963	307046	KAN4864104.1
JBQQWN010000009.1	308620	309431	KAN4864105.1
JBQQWN010000009.1	310485	312252	KAN4864106.1
JBQQWN010000009.1	313102	314909	KAN4864107.1
JBQQWN010000009.1	317678	318230	KAN4864108.1
JBQQWN010000009.1	318576	320097	KAN4864109.1
JBQQWN010000009.1	320714	321929	KAN4864110.1
JBQQWN010000009.1	322040	323012	KAN4864111.1
JBQQWN010000009.1	323733	326840	KAN4864112.1
JBQQWN010000009.1	327569	330721	KAN4864113.1
JBQQWN010000009.1	331947	333698	KAN4864114.1
JBQQWN010000009.1	334097	336401	KAN4864115.1
JBQQWN010000009.1	337130	337820	KAN4864116.1
JBQQWN010000009.1	338114	339687	KAN4864117.1
JBQQWN010000009.1	340207	341702	KAN4864118.1
JBQQWN010000009.1	342343	343133	KAN4864119.1
JBQQWN010000009.1	343674	344733	KAN4864120.1
JBQQWN010000009.1	344899	345271	KAN4864121.1
JBQQWN010000009.1	345804	346896	KAN4864122.1
JBQQWN010000009.1	347861	348714	KAN4864123.1
JBQQWN010000009.1	349472	350792	KAN4864124.1
JBQQWN010000009.1	351255	353695	KAN4864125.1
JBQQWN010000009.1	356377	358540	KAN4864126.1
JBQQWN010000009.1	358991	360125	KAN4864127.1
JBQQWN010000009.1	360492	362235	KAN4864128.1
JBQQWN010000009.1	364604	366340	KAN4864129.1
JBQQWN010000009.1	366942	372392	KAN4864130.1
JBQQWN010000009.1	373731	374250	KAN4864131.1
JBQQWN010000009.1	382758	383025	KAN4864132.1
JBQQWN010000009.1	385902	387108	KAN4864133.1
JBQQWN010000009.1	389325	391751	KAN4864134.1
JBQQWN010000009.1	392889	393960	KAN4864135.1
JBQQWN010000009.1	394642	395400	KAN4864136.1
JBQQWN010000009.1	395925	397515	KAN4864137.1
JBQQWN010000009.1	398642	399152	KAN4864138.1
JBQQWN010000009.1	399901	400552	KAN4864139.1
JBQQWN010000009.1	401292	401712	KAN4864140.1
JBQQWN010000009.1	402471	403651	KAN4864141.1
JBQQWN010000009.1	404356	405076	KAN4864142.1
JBQQWN010000009.1	405505	406067	KAN4864143.1
JBQQWN010000009.1	406415	408678	KAN4864144.1
JBQQWN010000009.1	409240	410170	KAN4864145.1
JBQQWN010000009.1	410924	412546	KAN4864146.1
JBQQWN010000009.1	412616	415859	KAN4864147.1
JBQQWN010000009.1	416408	420220	KAN4864148.1
JBQQWN010000009.1	421153	422032	KAN4864149.1
JBQQWN010000009.1	423235	424337	KAN4864150.1
JBQQWN010000009.1	424970	432304	KAN4864151.1
JBQQWN010000009.1	432911	437224	KAN4864152.1
JBQQWN010000009.1	438423	439887	KAN4864153.1
JBQQWN010000009.1	442175	442501	KAN4864154.1
JBQQWN010000009.1	448554	449806	KAN4864155.1
JBQQWN010000009.1	450274	450822	KAN4864156.1
JBQQWN010000009.1	451069	452276	KAN4864157.1
JBQQWN010000009.1	453799	455295	KAN4864158.1
JBQQWN010000009.1	457438	458957	KAN4864159.1
JBQQWN010000009.1	459699	460194	KAN4864160.1
JBQQWN010000009.1	460685	462269	KAN4864161.1
JBQQWN010000009.1	462670	464659	KAN4864162.1
JBQQWN010000009.1	468571	470213	KAN4864163.1
JBQQWN010000009.1	470580	473504	KAN4864164.1
JBQQWN010000009.1	475719	479529	KAN4864165.1
JBQQWN010000009.1	480001	487090	KAN4864166.1
JBQQWN010000009.1	487680	488885	KAN4864167.1
JBQQWN010000009.1	488912	491609	KAN4864168.1
JBQQWN010000009.1	491982	493855	KAN4864169.1
JBQQWN010000009.1	494213	495299	KAN4864170.1
JBQQWN010000009.1	496980	498066	KAN4864171.1
JBQQWN010000009.1	498325	499642	KAN4864172.1
JBQQWN010000009.1	499938	501602	KAN4864173.1
JBQQWN010000009.1	503813	505652	KAN4864174.1
JBQQWN010000009.1	506627	507128	KAN4864175.1
JBQQWN010000009.1	507799	508264	KAN4864176.1
JBQQWN010000009.1	508551	510360	KAN4864177.1
JBQQWN010000009.1	511201	511591	KAN4864178.1
JBQQWN010000009.1	512565	515558	KAN4864179.1
JBQQWN010000009.1	516010	518107	KAN4864180.1
JBQQWN010000009.1	518964	520761	KAN4864181.1
JBQQWN010000009.1	521442	523404	KAN4864182.1
JBQQWN010000009.1	523499	524789	KAN4864183.1
JBQQWN010000009.1	525078	526827	KAN4864184.1
JBQQWN010000009.1	526950	527817	KAN4864185.1
JBQQWN010000009.1	530447	531044	KAN4864186.1
JBQQWN010000009.1	534637	535426	KAN4864187.1
JBQQWN010000009.1	538597	539129	KAN4864188.1
JBQQWN010000009.1	539852	541046	KAN4864189.1
JBQQWN010000009.1	543212	544805	KAN4864190.1
JBQQWN010000009.1	545744	547658	KAN4864191.1
JBQQWN010000009.1	548477	550264	KAN4864192.1
JBQQWN010000009.1	552845	554552	KAN4864193.1
JBQQWN010000009.1	556574	557690	KAN4864194.1
JBQQWN010000009.1	558123	560289	KAN4864195.1
JBQQWN010000009.1	561099	562131	KAN4864196.1
JBQQWN010000009.1	562341	563592	KAN4864197.1
JBQQWN010000009.1	565712	567272	KAN4864198.1
JBQQWN010000009.1	567477	568854	KAN4864199.1
JBQQWN010000009.1	569394	570849	KAN4864200.1
JBQQWN010000009.1	571553	572399	KAN4864201.1
JBQQWN010000009.1	572838	574170	KAN4864202.1
JBQQWN010000009.1	574419	575400	KAN4864203.1
JBQQWN010000009.1	576603	577878	KAN4864204.1
JBQQWN010000009.1	579680	581154	KAN4864205.1
JBQQWN010000009.1	585257	587526	KAN4864206.1
JBQQWN010000009.1	593323	595272	KAN4864207.1
JBQQWN010000009.1	596091	597639	KAN4864208.1
JBQQWN010000009.1	597782	599164	KAN4864209.1
JBQQWN010000009.1	599715	604399	KAN4864210.1
JBQQWN010000009.1	605644	606379	KAN4864211.1
JBQQWN010000009.1	606561	607590	KAN4864212.1
JBQQWN010000009.1	608261	609221	KAN4864213.1
JBQQWN010000009.1	610272	611565	KAN4864214.1
JBQQWN010000009.1	612421	614179	KAN4864215.1
JBQQWN010000009.1	614376	615597	KAN4864216.1
JBQQWN010000009.1	616187	616775	KAN4864217.1
JBQQWN010000009.1	616990	619757	KAN4864218.1
JBQQWN010000009.1	624825	625536	KAN4864219.1
JBQQWN010000009.1	625921	627053	KAN4864220.1
JBQQWN010000009.1	628403	629528	KAN4864221.1
JBQQWN010000009.1	630111	631002	KAN4864222.1
JBQQWN010000009.1	632176	633370	KAN4864223.1
JBQQWN010000009.1	633430	635833	KAN4864224.1
JBQQWN010000009.1	637313	639120	KAN4864225.1
JBQQWN010000009.1	641319	642406	KAN4864226.1
JBQQWN010000009.1	644764	645865	KAN4864227.1
JBQQWN010000009.1	646830	648540	KAN4864228.1
JBQQWN010000009.1	649000	650092	KAN4864229.1
JBQQWN010000009.1	651366	653946	KAN4864230.1
JBQQWN010000009.1	654832	655566	KAN4864231.1
JBQQWN010000009.1	656078	657032	KAN4864232.1
JBQQWN010000009.1	657343	659773	KAN4864233.1
JBQQWN010000009.1	660710	661419	KAN4864234.1
JBQQWN010000009.1	662909	663632	KAN4864235.1
JBQQWN010000009.1	663999	664665	KAN4864236.1
JBQQWN010000009.1	665053	666100	KAN4864237.1
JBQQWN010000009.1	666878	668788	KAN4864238.1
JBQQWN010000009.1	672059	675403	KAN4864239.1
JBQQWN010000009.1	689320	690532	KAN4864240.1
JBQQWN010000009.1	690800	692612	KAN4864241.1
JBQQWN010000009.1	692774	693521	KAN4864242.1
JBQQWN010000009.1	694789	695925	KAN4864243.1
JBQQWN010000009.1	699734	700233	KAN4864244.1
JBQQWN010000009.1	700340	701540	KAN4864245.1
JBQQWN010000009.1	702121	702454	KAN4864246.1
JBQQWN010000009.1	702948	703894	KAN4864247.1
JBQQWN010000009.1	706320	708091	KAN4864248.1
JBQQWN010000009.1	709348	711412	KAN4864249.1
JBQQWN010000009.1	714993	716808	KAN4864250.1
JBQQWN010000009.1	717305	718091	KAN4864251.1
JBQQWN010000009.1	719527	721727	KAN4864252.1
JBQQWN010000009.1	722139	722955	KAN4864253.1
JBQQWN010000009.1	723447	726366	KAN4864254.1
JBQQWN010000009.1	726802	729835	KAN4864255.1
JBQQWN010000009.1	731028	732202	KAN4864256.1
JBQQWN010000009.1	734668	736112	KAN4864257.1
JBQQWN010000009.1	736465	737314	KAN4864258.1
JBQQWN010000009.1	737588	739528	KAN4864259.1
JBQQWN010000009.1	740861	741488	KAN4864260.1
JBQQWN010000010.1	806	1046	KAN4863399.1
JBQQWN010000010.1	5283	7083	KAN4863400.1
JBQQWN010000010.1	11894	13091	KAN4863401.1
JBQQWN010000010.1	14042	20372	KAN4863402.1
JBQQWN010000010.1	21691	23638	KAN4863403.1
JBQQWN010000010.1	23909	24335	KAN4863404.1
JBQQWN010000010.1	26703	27921	KAN4863405.1
JBQQWN010000010.1	28992	30544	KAN4863406.1
JBQQWN010000010.1	31095	32082	KAN4863407.1
JBQQWN010000010.1	32227	33756	KAN4863408.1
JBQQWN010000010.1	34686	35256	KAN4863409.1
JBQQWN010000010.1	37092	38259	KAN4863410.1
JBQQWN010000010.1	39822	41122	KAN4863411.1
JBQQWN010000010.1	41553	42874	KAN4863412.1
JBQQWN010000010.1	44367	45558	KAN4863413.1
JBQQWN010000010.1	45901	46530	KAN4863414.1
JBQQWN010000010.1	46537	49592	KAN4863415.1
JBQQWN010000010.1	49919	56573	KAN4863416.1
JBQQWN010000010.1	56869	58289	KAN4863417.1
JBQQWN010000010.1	58836	59865	KAN4863418.1
JBQQWN010000010.1	59968	60742	KAN4863419.1
JBQQWN010000010.1	61527	63700	KAN4863420.1
JBQQWN010000010.1	66678	67853	KAN4863421.1
JBQQWN010000010.1	68706	71398	KAN4863422.1
JBQQWN010000010.1	72096	75722	KAN4863423.1
JBQQWN010000010.1	76747	79699	KAN4863424.1
JBQQWN010000010.1	80203	81232	KAN4863425.1
JBQQWN010000010.1	81912	82275	KAN4863426.1
JBQQWN010000010.1	86396	87708	KAN4863427.1
JBQQWN010000010.1	88763	89704	KAN4863428.1
JBQQWN010000010.1	90488	93752	KAN4863429.1
JBQQWN010000010.1	95162	98727	KAN4863430.1
JBQQWN010000010.1	99341	100563	KAN4863431.1
JBQQWN010000010.1	101313	101767	KAN4863432.1
JBQQWN010000010.1	102037	103465	KAN4863433.1
JBQQWN010000010.1	104376	104718	KAN4863434.1
JBQQWN010000010.1	105048	105567	KAN4863435.1
JBQQWN010000010.1	108046	110062	KAN4863436.1
JBQQWN010000010.1	110114	111020	KAN4863437.1
JBQQWN010000010.1	113121	114077	KAN4863438.1
JBQQWN010000010.1	115460	116459	KAN4863439.1
JBQQWN010000010.1	117643	119884	KAN4863440.1
JBQQWN010000010.1	121605	122430	KAN4863441.1
JBQQWN010000010.1	123353	124343	KAN4863442.1
JBQQWN010000010.1	124868	126182	KAN4863443.1
JBQQWN010000010.1	127506	128199	KAN4863444.1
JBQQWN010000010.1	129006	131064	KAN4863445.1
JBQQWN010000010.1	131878	133503	KAN4863446.1
JBQQWN010000010.1	134397	135777	KAN4863447.1
JBQQWN010000010.1	136205	137252	KAN4863448.1
JBQQWN010000010.1	137622	139914	KAN4863449.1
JBQQWN010000010.1	140217	140943	KAN4863450.1
JBQQWN010000010.1	141468	143796	KAN4863451.1
JBQQWN010000010.1	144422	145234	KAN4863452.1
JBQQWN010000010.1	146750	147260	KAN4863453.1
JBQQWN010000010.1	149598	151974	KAN4863454.1
JBQQWN010000010.1	152539	153292	KAN4863455.1
JBQQWN010000010.1	154200	157701	KAN4863456.1
JBQQWN010000010.1	158386	159223	KAN4863457.1
JBQQWN010000010.1	159229	159787	KAN4863458.1
JBQQWN010000010.1	160416	162594	KAN4863459.1
JBQQWN010000010.1	163310	163877	KAN4863460.1
JBQQWN010000010.1	164126	166190	KAN4863461.1
JBQQWN010000010.1	166417	167419	KAN4863462.1
JBQQWN010000010.1	167893	168238	KAN4863463.1
JBQQWN010000010.1	168574	169531	KAN4863464.1
JBQQWN010000010.1	169801	170909	KAN4863465.1
JBQQWN010000010.1	171378	172664	KAN4863466.1
JBQQWN010000010.1	173334	176802	KAN4863467.1
JBQQWN010000010.1	177457	179272	KAN4863468.1
JBQQWN010000010.1	179792	180209	KAN4863469.1
JBQQWN010000010.1	181335	181989	KAN4863470.1
JBQQWN010000010.1	183565	184396	KAN4863471.1
JBQQWN010000010.1	185038	186079	KAN4863472.1
JBQQWN010000010.1	186379	187978	KAN4863473.1
JBQQWN010000010.1	188473	189817	KAN4863474.1
JBQQWN010000010.1	190560	191781	KAN4863475.1
JBQQWN010000010.1	192210	193632	KAN4863476.1
JBQQWN010000010.1	195367	196918	KAN4863477.1
JBQQWN010000010.1	197282	198252	KAN4863478.1
JBQQWN010000010.1	198898	201457	KAN4863479.1
JBQQWN010000010.1	202659	205116	KAN4863480.1
JBQQWN010000010.1	209067	210462	KAN4863481.1
JBQQWN010000010.1	213944	214829	KAN4863482.1
JBQQWN010000010.1	215603	217619	KAN4863483.1
JBQQWN010000010.1	217990	219106	KAN4863484.1
JBQQWN010000010.1	219136	220119	KAN4863485.1
JBQQWN010000010.1	221219	222848	KAN4863486.1
JBQQWN010000010.1	222852	224347	KAN4863487.1
JBQQWN010000010.1	226731	229017	KAN4863488.1
JBQQWN010000010.1	229226	231309	KAN4863489.1
JBQQWN010000010.1	231623	232262	KAN4863490.1
JBQQWN010000010.1	232362	233214	KAN4863491.1
JBQQWN010000010.1	233629	234206	KAN4863492.1
JBQQWN010000010.1	234797	235849	KAN4863493.1
JBQQWN010000010.1	236899	238521	KAN4863494.1
JBQQWN010000010.1	239509	241174	KAN4863495.1
JBQQWN010000010.1	241362	244683	KAN4863496.1
JBQQWN010000010.1	245155	246326	KAN4863497.1
JBQQWN010000010.1	246402	248282	KAN4863498.1
JBQQWN010000010.1	248704	249984	KAN4863499.1
JBQQWN010000010.1	250338	251895	KAN4863500.1
JBQQWN010000010.1	252390	254142	KAN4863501.1
JBQQWN010000010.1	256616	258731	KAN4863502.1
JBQQWN010000010.1	259292	260737	KAN4863503.1
JBQQWN010000010.1	262016	263414	KAN4863504.1
JBQQWN010000010.1	265401	266328	KAN4863505.1
JBQQWN010000010.1	267282	268569	KAN4863506.1
JBQQWN010000010.1	269628	271651	KAN4863507.1
JBQQWN010000010.1	272073	273766	KAN4863508.1
JBQQWN010000010.1	273825	274335	KAN4863509.1
JBQQWN010000010.1	276090	277513	KAN4863510.1
JBQQWN010000010.1	278608	280307	KAN4863511.1
JBQQWN010000010.1	281013	283104	KAN4863512.1
JBQQWN010000010.1	283179	284547	KAN4863513.1
JBQQWN010000010.1	286561	289257	KAN4863514.1
JBQQWN010000010.1	290131	293305	KAN4863515.1
JBQQWN010000010.1	294126	295797	KAN4863516.1
JBQQWN010000010.1	301595	302756	KAN4863517.1
JBQQWN010000010.1	306102	307767	KAN4863518.1
JBQQWN010000010.1	308662	310060	KAN4863519.1
JBQQWN010000010.1	310461	312721	KAN4863520.1
JBQQWN010000010.1	313562	314120	KAN4863521.1
JBQQWN010000010.1	314499	320697	KAN4863522.1
JBQQWN010000010.1	321042	321762	KAN4863523.1
JBQQWN010000010.1	323050	324705	KAN4863524.1
JBQQWN010000010.1	325406	326517	KAN4863525.1
JBQQWN010000010.1	327089	327785	KAN4863526.1
JBQQWN010000010.1	328375	329945	KAN4863527.1
JBQQWN010000010.1	330613	331875	KAN4863528.1
JBQQWN010000010.1	332417	335186	KAN4863529.1
JBQQWN010000010.1	337441	338077	KAN4863530.1
JBQQWN010000010.1	339374	340859	KAN4863531.1
JBQQWN010000010.1	342603	344083	KAN4863532.1
JBQQWN010000010.1	347069	348680	KAN4863533.1
JBQQWN010000010.1	349183	350995	KAN4863534.1
JBQQWN010000010.1	351853	353389	KAN4863535.1
JBQQWN010000010.1	354442	356257	KAN4863536.1
JBQQWN010000010.1	359367	360891	KAN4863537.1
JBQQWN010000010.1	361157	361965	KAN4863538.1
JBQQWN010000010.1	362201	364290	KAN4863539.1
JBQQWN010000010.1	364923	366396	KAN4863540.1
JBQQWN010000010.1	370287	372578	KAN4863541.1
JBQQWN010000010.1	373399	374875	KAN4863542.1
JBQQWN010000010.1	375813	376444	KAN4863543.1
JBQQWN010000010.1	377244	378156	KAN4863544.1
JBQQWN010000010.1	378573	380370	KAN4863545.1
JBQQWN010000010.1	380658	382250	KAN4863546.1
JBQQWN010000010.1	382659	386020	KAN4863547.1
JBQQWN010000010.1	386661	388074	KAN4863548.1
JBQQWN010000010.1	389087	394656	KAN4863549.1
JBQQWN010000010.1	395200	396189	KAN4863550.1
JBQQWN010000010.1	396307	396759	KAN4863551.1
JBQQWN010000010.1	397523	399354	KAN4863552.1
JBQQWN010000010.1	400667	402059	KAN4863553.1
JBQQWN010000010.1	402602	403409	KAN4863554.1
JBQQWN010000010.1	405594	406545	KAN4863555.1
JBQQWN010000010.1	407266	409048	KAN4863556.1
JBQQWN010000010.1	409797	413949	KAN4863557.1
JBQQWN010000010.1	418715	418990	KAN4863558.1
JBQQWN010000010.1	419055	420758	KAN4863559.1
JBQQWN010000010.1	421925	423299	KAN4863560.1
JBQQWN010000010.1	424174	425621	KAN4863561.1
JBQQWN010000010.1	426885	428058	KAN4863562.1
JBQQWN010000010.1	428292	429432	KAN4863563.1
JBQQWN010000010.1	431783	433337	KAN4863564.1
JBQQWN010000010.1	435054	435454	KAN4863565.1
JBQQWN010000010.1	436552	438933	KAN4863566.1
JBQQWN010000010.1	439047	439758	KAN4863567.1
JBQQWN010000010.1	442441	443212	KAN4863568.1
JBQQWN010000010.1	444406	445570	KAN4863569.1
JBQQWN010000010.1	446004	447615	KAN4863570.1
JBQQWN010000010.1	448345	449854	KAN4863571.1
JBQQWN010000010.1	450088	451060	KAN4863572.1
JBQQWN010000010.1	451548	452534	KAN4863573.1
JBQQWN010000010.1	452800	454873	KAN4863574.1
JBQQWN010000010.1	457090	458562	KAN4863575.1
JBQQWN010000010.1	459463	461695	KAN4863576.1
JBQQWN010000010.1	463370	466466	KAN4863577.1
JBQQWN010000010.1	466690	467821	KAN4863578.1
JBQQWN010000010.1	468807	470607	KAN4863579.1
JBQQWN010000010.1	475551	478182	KAN4863580.1
JBQQWN010000010.1	478990	479494	KAN4863581.1
JBQQWN010000010.1	479964	480411	KAN4863582.1
JBQQWN010000010.1	480638	481622	KAN4863583.1
JBQQWN010000010.1	482071	483067	KAN4863584.1
JBQQWN010000010.1	483700	486109	KAN4863585.1
JBQQWN010000010.1	487711	489082	KAN4863586.1
JBQQWN010000010.1	489737	491408	KAN4863587.1
JBQQWN010000010.1	491774	493357	KAN4863588.1
JBQQWN010000010.1	493795	494563	KAN4863589.1
JBQQWN010000010.1	494815	495500	KAN4863590.1
JBQQWN010000010.1	495890	502595	KAN4863591.1
JBQQWN010000010.1	503558	505254	KAN4863592.1
JBQQWN010000010.1	505596	507250	KAN4863593.1
JBQQWN010000010.1	507749	508917	KAN4863594.1
JBQQWN010000010.1	509538	510222	KAN4863595.1
JBQQWN010000010.1	510351	512376	KAN4863596.1
JBQQWN010000010.1	512609	515978	KAN4863597.1
JBQQWN010000010.1	518021	519575	KAN4863598.1
JBQQWN010000010.1	520540	521445	KAN4863599.1
JBQQWN010000010.1	522030	522578	KAN4863600.1
JBQQWN010000010.1	522958	523831	KAN4863601.1
JBQQWN010000010.1	525231	528876	KAN4863602.1
JBQQWN010000010.1	529315	530171	KAN4863603.1
JBQQWN010000010.1	530252	532178	KAN4863604.1
JBQQWN010000010.1	532683	534370	KAN4863605.1
JBQQWN010000010.1	535983	536865	KAN4863606.1
JBQQWN010000010.1	537233	538649	KAN4863607.1
JBQQWN010000010.1	538764	540255	KAN4863608.1
JBQQWN010000010.1	541717	542197	KAN4863609.1
JBQQWN010000010.1	543268	546352	KAN4863610.1
JBQQWN010000010.1	547367	547688	KAN4863611.1
JBQQWN010000010.1	548779	550222	KAN4863612.1
JBQQWN010000010.1	551952	552471	KAN4863613.1
JBQQWN010000010.1	554045	556196	KAN4863614.1
JBQQWN010000010.1	558125	560259	KAN4863615.1
JBQQWN010000010.1	560847	561963	KAN4863616.1
JBQQWN010000010.1	562470	564486	KAN4863617.1
JBQQWN010000010.1	564685	565584	KAN4863618.1
JBQQWN010000010.1	565919	568679	KAN4863619.1
JBQQWN010000010.1	569873	570448	KAN4863620.1
JBQQWN010000010.1	571032	572916	KAN4863621.1
JBQQWN010000010.1	573026	574279	KAN4863622.1
JBQQWN010000010.1	574557	576063	KAN4863623.1
JBQQWN010000010.1	576283	576997	KAN4863624.1
JBQQWN010000010.1	577664	578279	KAN4863625.1
JBQQWN010000010.1	578398	579288	KAN4863626.1
JBQQWN010000010.1	580012	582028	KAN4863627.1
JBQQWN010000010.1	582638	584830	KAN4863628.1
JBQQWN010000010.1	585651	587559	KAN4863629.1
JBQQWN010000010.1	589081	590000	KAN4863630.1
JBQQWN010000010.1	590471	591161	KAN4863631.1
JBQQWN010000010.1	591218	593096	KAN4863632.1
JBQQWN010000010.1	596345	597100	KAN4863633.1
JBQQWN010000010.1	597381	599643	KAN4863634.1
JBQQWN010000010.1	600272	601313	KAN4863635.1
JBQQWN010000010.1	602093	604171	KAN4863636.1
JBQQWN010000010.1	604719	605631	KAN4863637.1
JBQQWN010000010.1	605758	607731	KAN4863638.1
JBQQWN010000010.1	610241	611298	KAN4863639.1
JBQQWN010000010.1	612669	614877	KAN4863640.1
JBQQWN010000010.1	616675	618279	KAN4863641.1
JBQQWN010000010.1	619676	621681	KAN4863642.1
JBQQWN010000010.1	622893	624039	KAN4863643.1
JBQQWN010000010.1	625221	629370	KAN4863644.1
JBQQWN010000010.1	631165	631909	KAN4863645.1
JBQQWN010000010.1	632345	635597	KAN4863646.1
JBQQWN010000010.1	636067	637102	KAN4863647.1
JBQQWN010000010.1	638243	641379	KAN4863648.1
JBQQWN010000010.1	642116	644550	KAN4863649.1
JBQQWN010000010.1	650190	653658	KAN4863650.1
JBQQWN010000010.1	655329	657954	KAN4863651.1
JBQQWN010000010.1	659153	659945	KAN4863652.1
JBQQWN010000010.1	662127	662955	KAN4863653.1
JBQQWN010000010.1	664041	666033	KAN4863654.1
JBQQWN010000010.1	666225	667589	KAN4863655.1
JBQQWN010000010.1	668996	669596	KAN4863656.1
JBQQWN010000011.1	112	1445	KAN4862809.1
JBQQWN010000011.1	1830	3060	KAN4862810.1
JBQQWN010000011.1	3396	4879	KAN4862811.1
JBQQWN010000011.1	6275	6875	KAN4862812.1
JBQQWN010000011.1	7507	14886	KAN4862813.1
JBQQWN010000011.1	16919	17644	KAN4862814.1
JBQQWN010000011.1	20663	22937	KAN4862815.1
JBQQWN010000011.1	23908	24643	KAN4862816.1
JBQQWN010000011.1	25386	29192	KAN4862817.1
JBQQWN010000011.1	29841	30414	KAN4862818.1
JBQQWN010000011.1	31762	32679	KAN4862819.1
JBQQWN010000011.1	33268	35095	KAN4862820.1
JBQQWN010000011.1	37468	39341	KAN4862821.1
JBQQWN010000011.1	40093	41886	KAN4862822.1
JBQQWN010000011.1	42431	44522	KAN4862823.1
JBQQWN010000011.1	45357	47625	KAN4862824.1
JBQQWN010000011.1	48943	51007	KAN4862825.1
JBQQWN010000011.1	54207	54684	KAN4862826.1
JBQQWN010000011.1	55479	56893	KAN4862827.1
JBQQWN010000011.1	57409	60029	KAN4862828.1
JBQQWN010000011.1	60109	60716	KAN4862829.1
JBQQWN010000011.1	61376	64390	KAN4862830.1
JBQQWN010000011.1	66234	67222	KAN4862831.1
JBQQWN010000011.1	68399	69470	KAN4862832.1
JBQQWN010000011.1	69875	70736	KAN4862833.1
JBQQWN010000011.1	71699	74030	KAN4862834.1
JBQQWN010000011.1	74254	76606	KAN4862835.1
JBQQWN010000011.1	77087	79106	KAN4862836.1
JBQQWN010000011.1	79651	85123	KAN4862837.1
JBQQWN010000011.1	85512	88797	KAN4862838.1
JBQQWN010000011.1	90119	94083	KAN4862839.1
JBQQWN010000011.1	94867	95995	KAN4862840.1
JBQQWN010000011.1	96291	97290	KAN4862841.1
JBQQWN010000011.1	97858	100930	KAN4862842.1
JBQQWN010000011.1	101200	101848	KAN4862843.1
JBQQWN010000011.1	102397	103429	KAN4862844.1
JBQQWN010000011.1	105669	108556	KAN4862845.1
JBQQWN010000011.1	109408	112570	KAN4862846.1
JBQQWN010000011.1	113025	113366	KAN4862847.1
JBQQWN010000011.1	113513	114304	KAN4862848.1
JBQQWN010000011.1	114679	115486	KAN4862849.1
JBQQWN010000011.1	116257	117514	KAN4862850.1
JBQQWN010000011.1	118601	120195	KAN4862851.1
JBQQWN010000011.1	121206	123912	KAN4862852.1
JBQQWN010000011.1	124563	125957	KAN4862853.1
JBQQWN010000011.1	126450	126971	KAN4862854.1
JBQQWN010000011.1	127204	128011	KAN4862855.1
JBQQWN010000011.1	129479	130867	KAN4862856.1
JBQQWN010000011.1	132395	135255	KAN4862857.1
JBQQWN010000011.1	135850	138016	KAN4862858.1
JBQQWN010000011.1	141154	144145	KAN4862859.1
JBQQWN010000011.1	145072	148075	KAN4862860.1
JBQQWN010000011.1	149275	150841	KAN4862861.1
JBQQWN010000011.1	151051	156463	KAN4862862.1
JBQQWN010000011.1	156858	158907	KAN4862863.1
JBQQWN010000011.1	159089	160910	KAN4862864.1
JBQQWN010000011.1	163210	166459	KAN4862865.1
JBQQWN010000011.1	168711	173640	KAN4862866.1
JBQQWN010000011.1	176216	177420	KAN4862867.1
JBQQWN010000011.1	177705	180110	KAN4862868.1
JBQQWN010000011.1	181580	182089	KAN4862869.1
JBQQWN010000011.1	183949	185260	KAN4862870.1
JBQQWN010000011.1	186236	187555	KAN4862871.1
JBQQWN010000011.1	188239	189976	KAN4862872.1
JBQQWN010000011.1	190304	192063	KAN4862873.1
JBQQWN010000011.1	192127	193177	KAN4862874.1
JBQQWN010000011.1	194455	195592	KAN4862875.1
JBQQWN010000011.1	196104	197634	KAN4862876.1
JBQQWN010000011.1	198418	200447	KAN4862877.1
JBQQWN010000011.1	201007	202302	KAN4862878.1
JBQQWN010000011.1	202745	204329	KAN4862879.1
JBQQWN010000011.1	204943	205928	KAN4862880.1
JBQQWN010000011.1	206554	207519	KAN4862881.1
JBQQWN010000011.1	207869	209975	KAN4862882.1
JBQQWN010000011.1	210710	212006	KAN4862883.1
JBQQWN010000011.1	212244	212966	KAN4862884.1
JBQQWN010000011.1	213468	214077	KAN4862885.1
JBQQWN010000011.1	214602	215415	KAN4862886.1
JBQQWN010000011.1	216400	218345	KAN4862887.1
JBQQWN010000011.1	221625	222936	KAN4862888.1
JBQQWN010000011.1	224058	226510	KAN4862889.1
JBQQWN010000011.1	227213	228263	KAN4862890.1
JBQQWN010000011.1	228294	230790	KAN4862891.1
JBQQWN010000011.1	231036	231910	KAN4862892.1
JBQQWN010000011.1	232014	232814	KAN4862893.1
JBQQWN010000011.1	233477	234149	KAN4862894.1
JBQQWN010000011.1	234401	235609	KAN4862895.1
JBQQWN010000011.1	236081	238820	KAN4862896.1
JBQQWN010000011.1	241176	243301	KAN4862897.1
JBQQWN010000011.1	244173	247361	KAN4862898.1
JBQQWN010000011.1	248563	250501	KAN4862899.1
JBQQWN010000011.1	251178	251952	KAN4862900.1
JBQQWN010000011.1	251967	253240	KAN4862901.1
JBQQWN010000011.1	258444	260199	KAN4862902.1
JBQQWN010000011.1	260801	262325	KAN4862903.1
JBQQWN010000011.1	262448	263624	KAN4862904.1
JBQQWN010000011.1	264158	266257	KAN4862905.1
JBQQWN010000011.1	266873	267626	KAN4862906.1
JBQQWN010000011.1	268562	269618	KAN4862907.1
JBQQWN010000011.1	269648	271581	KAN4862908.1
JBQQWN010000011.1	272540	273260	KAN4862909.1
JBQQWN010000011.1	273491	275462	KAN4862910.1
JBQQWN010000011.1	275872	276472	KAN4862911.1
JBQQWN010000011.1	277109	277981	KAN4862912.1
JBQQWN010000011.1	278992	280348	KAN4862913.1
JBQQWN010000011.1	280925	284150	KAN4862914.1
JBQQWN010000011.1	284420	293502	KAN4862915.1
JBQQWN010000011.1	293866	298983	KAN4862916.1
JBQQWN010000011.1	299141	300236	KAN4862917.1
JBQQWN010000011.1	300596	301087	KAN4862918.1
JBQQWN010000011.1	302209	303294	KAN4862919.1
JBQQWN010000011.1	305120	306001	KAN4862920.1
JBQQWN010000011.1	306165	308193	KAN4862921.1
JBQQWN010000011.1	308551	309790	KAN4862922.1
JBQQWN010000011.1	310306	311694	KAN4862923.1
JBQQWN010000011.1	312291	314565	KAN4862924.1
JBQQWN010000011.1	314746	318240	KAN4862925.1
JBQQWN010000011.1	319242	320196	KAN4862926.1
JBQQWN010000011.1	327270	328182	KAN4862927.1
JBQQWN010000011.1	328624	329374	KAN4862928.1
JBQQWN010000011.1	330640	331508	KAN4862929.1
JBQQWN010000011.1	332327	332696	KAN4862930.1
JBQQWN010000011.1	333242	335820	KAN4862931.1
JBQQWN010000011.1	336858	337331	KAN4862932.1
JBQQWN010000011.1	337792	339055	KAN4862933.1
JBQQWN010000011.1	339392	340554	KAN4862934.1
JBQQWN010000011.1	341183	342758	KAN4862935.1
JBQQWN010000011.1	343266	348191	KAN4862936.1
JBQQWN010000011.1	349091	350885	KAN4862937.1
JBQQWN010000011.1	352467	354495	KAN4862938.1
JBQQWN010000011.1	354788	357329	KAN4862939.1
JBQQWN010000011.1	358753	361202	KAN4862940.1
JBQQWN010000011.1	362297	364344	KAN4862941.1
JBQQWN010000011.1	364865	365312	KAN4862942.1
JBQQWN010000011.1	365655	366867	KAN4862943.1
JBQQWN010000011.1	367355	370016	KAN4862944.1
JBQQWN010000011.1	370214	373879	KAN4862945.1
JBQQWN010000011.1	374679	377136	KAN4862946.1
JBQQWN010000011.1	378273	379538	KAN4862947.1
JBQQWN010000011.1	380116	381728	KAN4862948.1
JBQQWN010000011.1	382577	384042	KAN4862949.1
JBQQWN010000011.1	384132	385815	KAN4862950.1
JBQQWN010000011.1	386299	388549	KAN4862951.1
JBQQWN010000011.1	388809	390674	KAN4862952.1
JBQQWN010000011.1	391815	393804	KAN4862953.1
JBQQWN010000011.1	394778	396495	KAN4862954.1
JBQQWN010000011.1	396910	397429	KAN4862955.1
JBQQWN010000011.1	399250	399637	KAN4862956.1
JBQQWN010000011.1	401764	402973	KAN4862957.1
JBQQWN010000011.1	403722	406485	KAN4862958.1
JBQQWN010000011.1	407024	408077	KAN4862959.1
JBQQWN010000011.1	408544	409275	KAN4862960.1
JBQQWN010000011.1	410018	410712	KAN4862961.1
JBQQWN010000011.1	412015	415416	KAN4862962.1
JBQQWN010000011.1	417234	419612	KAN4862963.1
JBQQWN010000011.1	420193	423958	KAN4862964.1
JBQQWN010000011.1	425020	425663	KAN4862965.1
JBQQWN010000011.1	425820	429053	KAN4862966.1
JBQQWN010000011.1	429620	432083	KAN4862967.1
JBQQWN010000011.1	433100	433853	KAN4862968.1
JBQQWN010000011.1	434105	435191	KAN4862969.1
JBQQWN010000011.1	436217	437273	KAN4862970.1
JBQQWN010000011.1	437675	439092	KAN4862971.1
JBQQWN010000011.1	439952	440709	KAN4862972.1
JBQQWN010000011.1	441314	442626	KAN4862973.1
JBQQWN010000011.1	443162	444389	KAN4862974.1
JBQQWN010000011.1	447428	450017	KAN4862975.1
JBQQWN010000011.1	451209	451585	KAN4862976.1
JBQQWN010000011.1	452886	454150	KAN4862977.1
JBQQWN010000011.1	454469	455983	KAN4862978.1
JBQQWN010000011.1	456060	456792	KAN4862979.1
JBQQWN010000011.1	457185	459563	KAN4862980.1
JBQQWN010000011.1	460637	462941	KAN4862981.1
JBQQWN010000011.1	463672	464739	KAN4862982.1
JBQQWN010000011.1	464960	465685	KAN4862983.1
JBQQWN010000011.1	466379	467784	KAN4862984.1
JBQQWN010000011.1	468582	469224	KAN4862985.1
JBQQWN010000011.1	469813	472113	KAN4862986.1
JBQQWN010000011.1	473126	474845	KAN4862987.1
JBQQWN010000011.1	475342	476005	KAN4862988.1
JBQQWN010000011.1	476322	478290	KAN4862989.1
JBQQWN010000011.1	479430	482775	KAN4862990.1
JBQQWN010000011.1	483700	484572	KAN4862991.1
JBQQWN010000011.1	485199	489265	KAN4862992.1
JBQQWN010000011.1	489770	490873	KAN4862993.1
JBQQWN010000011.1	491290	492694	KAN4862994.1
JBQQWN010000011.1	493320	494091	KAN4862995.1
JBQQWN010000011.1	496391	498036	KAN4862996.1
JBQQWN010000011.1	500119	502076	KAN4862997.1
JBQQWN010000011.1	503103	504336	KAN4862998.1
JBQQWN010000011.1	505528	506679	KAN4862999.1
JBQQWN010000011.1	509651	511401	KAN4863000.1
JBQQWN010000011.1	513254	514058	KAN4863001.1
JBQQWN010000011.1	514214	516128	KAN4863002.1
JBQQWN010000011.1	516500	518260	KAN4863003.1
JBQQWN010000011.1	519137	520609	KAN4863004.1
JBQQWN010000011.1	522627	523329	KAN4863005.1
JBQQWN010000011.1	524294	527403	KAN4863006.1
JBQQWN010000011.1	528232	529357	KAN4863007.1
JBQQWN010000011.1	530186	531166	KAN4863008.1
JBQQWN010000011.1	531516	533613	KAN4863009.1
JBQQWN010000011.1	534311	535381	KAN4863010.1
JBQQWN010000011.1	535518	537798	KAN4863011.1
JBQQWN010000011.1	539060	541290	KAN4863012.1
JBQQWN010000011.1	541386	542475	KAN4863013.1
JBQQWN010000011.1	543387	544630	KAN4863014.1
JBQQWN010000011.1	544857	545337	KAN4863015.1
JBQQWN010000011.1	545428	546435	KAN4863016.1
JBQQWN010000011.1	546906	548518	KAN4863017.1
JBQQWN010000011.1	549593	549833	KAN4863018.1
JBQQWN010000011.1	550797	554494	KAN4863019.1
JBQQWN010000011.1	554848	558528	KAN4863020.1
JBQQWN010000011.1	562038	563127	KAN4863021.1
JBQQWN010000011.1	563902	565012	KAN4863022.1
JBQQWN010000011.1	565472	567878	KAN4863023.1
JBQQWN010000011.1	568323	569972	KAN4863024.1
JBQQWN010000011.1	570381	571321	KAN4863025.1
JBQQWN010000011.1	571578	572678	KAN4863026.1
JBQQWN010000011.1	572877	573956	KAN4863027.1
JBQQWN010000011.1	574019	574598	KAN4863028.1
JBQQWN010000011.1	574967	577944	KAN4863029.1
JBQQWN010000011.1	578122	578428	KAN4863030.1
JBQQWN010000011.1	578950	580111	KAN4863031.1
JBQQWN010000011.1	580176	581305	KAN4863032.1
JBQQWN010000011.1	581719	584443	KAN4863033.1
JBQQWN010000011.1	584935	585912	KAN4863034.1
JBQQWN010000011.1	586421	589204	KAN4863035.1
JBQQWN010000011.1	589602	590742	KAN4863036.1
JBQQWN010000011.1	591833	593086	KAN4863037.1
JBQQWN010000011.1	593130	594048	KAN4863038.1
JBQQWN010000011.1	594623	596957	KAN4863039.1
JBQQWN010000011.1	596985	597837	KAN4863040.1
JBQQWN010000011.1	599213	603437	KAN4863041.1
JBQQWN010000011.1	603873	605689	KAN4863042.1
JBQQWN010000011.1	607701	609634	KAN4863043.1
JBQQWN010000011.1	610448	611406	KAN4863044.1
JBQQWN010000011.1	611606	612581	KAN4863045.1
JBQQWN010000011.1	612893	614459	KAN4863046.1
JBQQWN010000011.1	615377	616523	KAN4863047.1
JBQQWN010000011.1	616855	617668	KAN4863048.1
JBQQWN010000011.1	617850	618869	KAN4863049.1
JBQQWN010000011.1	620430	620916	KAN4863050.1
JBQQWN010000011.1	622735	623764	KAN4863051.1
JBQQWN010000011.1	624446	629057	KAN4863052.1
JBQQWN010000011.1	629461	629823	KAN4863053.1
JBQQWN010000011.1	630558	632157	KAN4863054.1
JBQQWN010000011.1	634053	634797	KAN4863055.1
JBQQWN010000011.1	635226	636201	KAN4863056.1
JBQQWN010000011.1	636304	637033	KAN4863057.1
JBQQWN010000011.1	639790	640552	KAN4863058.1
JBQQWN010000011.1	640875	642108	KAN4863059.1
JBQQWN010000011.1	642415	642874	KAN4863060.1
JBQQWN010000011.1	643412	644801	KAN4863061.1
JBQQWN010000011.1	646324	647691	KAN4863062.1
JBQQWN010000011.1	647925	649029	KAN4863063.1
JBQQWN010000011.1	649491	651071	KAN4863064.1
JBQQWN010000011.1	651427	652860	KAN4863065.1
JBQQWN010000011.1	652871	653992	KAN4863066.1
JBQQWN010000011.1	654478	655467	KAN4863067.1
JBQQWN010000011.1	655983	657327	KAN4863068.1
JBQQWN010000011.1	658059	660602	KAN4863069.1
JBQQWN010000011.1	661880	666265	KAN4863070.1
JBQQWN010000011.1	666983	667288	KAN4863071.1
JBQQWN010000011.1	668002	668537	KAN4863072.1
JBQQWN010000012.1	839	2162	KAN4862215.1
JBQQWN010000012.1	2825	3824	KAN4862216.1
JBQQWN010000012.1	4596	5830	KAN4862217.1
JBQQWN010000012.1	7394	8906	KAN4862218.1
JBQQWN010000012.1	9232	10954	KAN4862219.1
JBQQWN010000012.1	12520	14038	KAN4862220.1
JBQQWN010000012.1	14943	16476	KAN4862221.1
JBQQWN010000012.1	19267	21073	KAN4862222.1
JBQQWN010000012.1	21575	22991	KAN4862223.1
JBQQWN010000012.1	24893	26015	KAN4862224.1
JBQQWN010000012.1	27353	28875	KAN4862225.1
JBQQWN010000012.1	28974	29558	KAN4862226.1
JBQQWN010000012.1	29839	30628	KAN4862227.1
JBQQWN010000012.1	31786	32262	KAN4862228.1
JBQQWN010000012.1	33757	35121	KAN4862229.1
JBQQWN010000012.1	35849	39857	KAN4862230.1
JBQQWN010000012.1	40817	44097	KAN4862231.1
JBQQWN010000012.1	44885	46895	KAN4862232.1
JBQQWN010000012.1	47247	47734	KAN4862233.1
JBQQWN010000012.1	49462	50951	KAN4862234.1
JBQQWN010000012.1	51666	53124	KAN4862235.1
JBQQWN010000012.1	53491	53830	KAN4862236.1
JBQQWN010000012.1	54738	56915	KAN4862237.1
JBQQWN010000012.1	58972	61146	KAN4862238.1
JBQQWN010000012.1	61509	62688	KAN4862239.1
JBQQWN010000012.1	62920	63538	KAN4862240.1
JBQQWN010000012.1	63855	65985	KAN4862241.1
JBQQWN010000012.1	66656	67541	KAN4862242.1
JBQQWN010000012.1	67807	69102	KAN4862243.1
JBQQWN010000012.1	69729	70224	KAN4862244.1
JBQQWN010000012.1	71508	72003	KAN4862245.1
JBQQWN010000012.1	73043	76682	KAN4862246.1
JBQQWN010000012.1	77087	78387	KAN4862247.1
JBQQWN010000012.1	78911	79388	KAN4862248.1
JBQQWN010000012.1	79951	81148	KAN4862249.1
JBQQWN010000012.1	83687	85059	KAN4862250.1
JBQQWN010000012.1	87132	88344	KAN4862251.1
JBQQWN010000012.1	89849	94139	KAN4862252.1
JBQQWN010000012.1	94713	96091	KAN4862253.1
JBQQWN010000012.1	96377	97829	KAN4862254.1
JBQQWN010000012.1	98707	100021	KAN4862255.1
JBQQWN010000012.1	100828	102328	KAN4862256.1
JBQQWN010000012.1	105624	107063	KAN4862257.1
JBQQWN010000012.1	107380	108365	KAN4862258.1
JBQQWN010000012.1	108767	109399	KAN4862259.1
JBQQWN010000012.1	109878	111316	KAN4862260.1
JBQQWN010000012.1	112551	113181	KAN4862261.1
JBQQWN010000012.1	115694	116984	KAN4862262.1
JBQQWN010000012.1	117234	119226	KAN4862263.1
JBQQWN010000012.1	119448	121271	KAN4862264.1
JBQQWN010000012.1	121976	123719	KAN4862265.1
JBQQWN010000012.1	124857	127873	KAN4862266.1
JBQQWN010000012.1	129723	130519	KAN4862267.1
JBQQWN010000012.1	131354	131791	KAN4862268.1
JBQQWN010000012.1	135748	136312	KAN4862269.1
JBQQWN010000012.1	137275	138412	KAN4862270.1
JBQQWN010000012.1	139354	140161	KAN4862271.1
JBQQWN010000012.1	141319	143622	KAN4862272.1
JBQQWN010000012.1	145414	146194	KAN4862273.1
JBQQWN010000012.1	147832	149627	KAN4862274.1
JBQQWN010000012.1	153741	155913	KAN4862275.1
JBQQWN010000012.1	156228	157431	KAN4862276.1
JBQQWN010000012.1	159974	161348	KAN4862277.1
JBQQWN010000012.1	161670	163187	KAN4862278.1
JBQQWN010000012.1	166261	167107	KAN4862279.1
JBQQWN010000012.1	169565	170387	KAN4862280.1
JBQQWN010000012.1	171411	172659	KAN4862281.1
JBQQWN010000012.1	174608	175270	KAN4862282.1
JBQQWN010000012.1	178044	178853	KAN4862283.1
JBQQWN010000012.1	178877	179216	KAN4862284.1
JBQQWN010000012.1	180341	180863	KAN4862285.1
JBQQWN010000012.1	181533	182490	KAN4862286.1
JBQQWN010000012.1	190216	191371	KAN4862287.1
JBQQWN010000012.1	192784	193315	KAN4862288.1
JBQQWN010000012.1	194589	195780	KAN4862289.1
JBQQWN010000012.1	196180	197672	KAN4862290.1
JBQQWN010000012.1	200156	200621	KAN4862291.1
JBQQWN010000012.1	201131	201662	KAN4862292.1
JBQQWN010000012.1	202433	203663	KAN4862293.1
JBQQWN010000012.1	204823	206800	KAN4862294.1
JBQQWN010000012.1	207901	210259	KAN4862295.1
JBQQWN010000012.1	210856	211543	KAN4862296.1
JBQQWN010000012.1	211859	212518	KAN4862297.1
JBQQWN010000012.1	213310	214066	KAN4862298.1
JBQQWN010000012.1	215540	216366	KAN4862299.1
JBQQWN010000012.1	218320	220718	KAN4862300.1
JBQQWN010000012.1	221236	221950	KAN4862301.1
JBQQWN010000012.1	223180	224480	KAN4862302.1
JBQQWN010000012.1	225492	226273	KAN4862303.1
JBQQWN010000012.1	228460	229472	KAN4862304.1
JBQQWN010000012.1	232959	233823	KAN4862305.1
JBQQWN010000012.1	234377	234855	KAN4862306.1
JBQQWN010000012.1	236431	237524	KAN4862307.1
JBQQWN010000012.1	237961	239704	KAN4862308.1
JBQQWN010000012.1	240895	245065	KAN4862309.1
JBQQWN010000012.1	245627	246865	KAN4862310.1
JBQQWN010000012.1	247007	247955	KAN4862311.1
JBQQWN010000012.1	248388	250737	KAN4862312.1
JBQQWN010000012.1	251736	253505	KAN4862313.1
JBQQWN010000012.1	254738	255158	KAN4862314.1
JBQQWN010000012.1	259102	259864	KAN4862315.1
JBQQWN010000012.1	260706	261264	KAN4862316.1
JBQQWN010000012.1	262280	262847	KAN4862317.1
JBQQWN010000012.1	264097	264391	KAN4862318.1
JBQQWN010000012.1	266565	267291	KAN4862319.1
JBQQWN010000012.1	271853	273989	KAN4862320.1
JBQQWN010000012.1	275495	279250	KAN4862321.1
JBQQWN010000012.1	279848	281219	KAN4862322.1
JBQQWN010000012.1	281867	282936	KAN4862323.1
JBQQWN010000012.1	284314	285212	KAN4862324.1
JBQQWN010000012.1	289203	290316	KAN4862325.1
JBQQWN010000012.1	290481	291468	KAN4862326.1
JBQQWN010000012.1	294675	297036	KAN4862327.1
JBQQWN010000012.1	297565	298897	KAN4862328.1
JBQQWN010000012.1	300085	303861	KAN4862329.1
JBQQWN010000012.1	308068	310065	KAN4862330.1
JBQQWN010000012.1	311435	312289	KAN4862331.1
JBQQWN010000012.1	312293	313748	KAN4862332.1
JBQQWN010000012.1	313760	315185	KAN4862333.1
JBQQWN010000012.1	316227	317345	KAN4862334.1
JBQQWN010000012.1	319646	321785	KAN4862335.1
JBQQWN010000012.1	323634	325451	KAN4862336.1
JBQQWN010000012.1	325543	327772	KAN4862337.1
JBQQWN010000012.1	328114	330235	KAN4862338.1
JBQQWN010000012.1	332039	333502	KAN4862339.1
JBQQWN010000012.1	334727	336041	KAN4862340.1
JBQQWN010000012.1	337414	337980	KAN4862341.1
JBQQWN010000012.1	339502	341571	KAN4862342.1
JBQQWN010000012.1	342050	344513	KAN4862343.1
JBQQWN010000012.1	344614	345419	KAN4862344.1
JBQQWN010000012.1	345668	347981	KAN4862345.1
JBQQWN010000012.1	348029	348400	KAN4862346.1
JBQQWN010000012.1	348926	350586	KAN4862347.1
JBQQWN010000012.1	351045	352599	KAN4862348.1
JBQQWN010000012.1	353228	354176	KAN4862349.1
JBQQWN010000012.1	355539	356982	KAN4862350.1
JBQQWN010000012.1	357638	358710	KAN4862351.1
JBQQWN010000012.1	359133	361437	KAN4862352.1
JBQQWN010000012.1	361722	363033	KAN4862353.1
JBQQWN010000012.1	363781	365158	KAN4862354.1
JBQQWN010000012.1	365428	367288	KAN4862355.1
JBQQWN010000012.1	367952	369461	KAN4862356.1
JBQQWN010000012.1	369700	370154	KAN4862357.1
JBQQWN010000012.1	370531	371946	KAN4862358.1
JBQQWN010000012.1	373074	375513	KAN4862359.1
JBQQWN010000012.1	375605	376490	KAN4862360.1
JBQQWN010000012.1	377252	378491	KAN4862361.1
JBQQWN010000012.1	378774	379398	KAN4862362.1
JBQQWN010000012.1	381785	383327	KAN4862363.1
JBQQWN010000012.1	383554	384820	KAN4862364.1
JBQQWN010000012.1	385713	386818	KAN4862365.1
JBQQWN010000012.1	387219	388341	KAN4862366.1
JBQQWN010000012.1	388347	391182	KAN4862367.1
JBQQWN010000012.1	393366	394399	KAN4862368.1
JBQQWN010000012.1	395838	396657	KAN4862369.1
JBQQWN010000012.1	397069	397798	KAN4862370.1
JBQQWN010000012.1	398510	400352	KAN4862371.1
JBQQWN010000012.1	401109	402962	KAN4862372.1
JBQQWN010000012.1	404162	405373	KAN4862373.1
JBQQWN010000012.1	406729	408846	KAN4862374.1
JBQQWN010000012.1	409592	410966	KAN4862375.1
JBQQWN010000012.1	411178	413318	KAN4862376.1
JBQQWN010000012.1	413568	415245	KAN4862377.1
JBQQWN010000012.1	416314	418569	KAN4862378.1
JBQQWN010000012.1	419021	421405	KAN4862379.1
JBQQWN010000012.1	422176	423487	KAN4862380.1
JBQQWN010000012.1	426907	428110	KAN4862381.1
JBQQWN010000012.1	430856	431321	KAN4862382.1
JBQQWN010000012.1	432122	432968	KAN4862383.1
JBQQWN010000012.1	433384	435258	KAN4862384.1
JBQQWN010000012.1	435758	436367	KAN4862385.1
JBQQWN010000012.1	439670	441945	KAN4862386.1
JBQQWN010000012.1	443076	444486	KAN4862387.1
JBQQWN010000012.1	445383	447246	KAN4862388.1
JBQQWN010000012.1	447660	449031	KAN4862389.1
JBQQWN010000012.1	449783	452246	KAN4862390.1
JBQQWN010000012.1	453412	455046	KAN4862391.1
JBQQWN010000012.1	455510	456791	KAN4862392.1
JBQQWN010000012.1	457932	460623	KAN4862393.1
JBQQWN010000012.1	461185	462502	KAN4862394.1
JBQQWN010000012.1	463314	464076	KAN4862395.1
JBQQWN010000012.1	465808	466612	KAN4862396.1
JBQQWN010000012.1	467344	468353	KAN4862397.1
JBQQWN010000012.1	471755	473030	KAN4862398.1
JBQQWN010000012.1	473599	474285	KAN4862399.1
JBQQWN010000012.1	474365	474923	KAN4862400.1
JBQQWN010000012.1	476320	477451	KAN4862401.1
JBQQWN010000012.1	478634	480296	KAN4862402.1
JBQQWN010000012.1	484518	485796	KAN4862403.1
JBQQWN010000012.1	486792	488244	KAN4862404.1
JBQQWN010000012.1	491248	495019	KAN4862405.1
JBQQWN010000012.1	496561	499455	KAN4862406.1
JBQQWN010000012.1	500709	502765	KAN4862407.1
JBQQWN010000012.1	503296	504840	KAN4862408.1
JBQQWN010000012.1	506189	507059	KAN4862409.1
JBQQWN010000012.1	509388	512134	KAN4862410.1
JBQQWN010000012.1	512464	515104	KAN4862411.1
JBQQWN010000012.1	515416	517300	KAN4862412.1
JBQQWN010000012.1	517471	518452	KAN4862413.1
JBQQWN010000012.1	518639	520235	KAN4862414.1
JBQQWN010000012.1	520481	520978	KAN4862415.1
JBQQWN010000012.1	521793	525063	KAN4862416.1
JBQQWN010000012.1	527702	528980	KAN4862417.1
JBQQWN010000012.1	529441	530347	KAN4862418.1
JBQQWN010000012.1	530611	531949	KAN4862419.1
JBQQWN010000012.1	532087	533214	KAN4862420.1
JBQQWN010000012.1	534221	535964	KAN4862421.1
JBQQWN010000012.1	536550	538342	KAN4862422.1
JBQQWN010000012.1	538883	541777	KAN4862423.1
JBQQWN010000012.1	542355	543768	KAN4862424.1
JBQQWN010000012.1	545478	546363	KAN4862425.1
JBQQWN010000012.1	546987	548183	KAN4862426.1
JBQQWN010000012.1	552331	553222	KAN4862427.1
JBQQWN010000012.1	553892	559503	KAN4862428.1
JBQQWN010000012.1	559928	562223	KAN4862429.1
JBQQWN010000012.1	563599	564457	KAN4862430.1
JBQQWN010000012.1	565312	568593	KAN4862431.1
JBQQWN010000012.1	568807	569888	KAN4862432.1
JBQQWN010000012.1	570211	570627	KAN4862433.1
JBQQWN010000012.1	570955	571819	KAN4862434.1
JBQQWN010000012.1	572248	572632	KAN4862435.1
JBQQWN010000012.1	573838	574753	KAN4862436.1
JBQQWN010000012.1	575194	576775	KAN4862437.1
JBQQWN010000012.1	577036	578008	KAN4862438.1
JBQQWN010000012.1	579798	580727	KAN4862439.1
JBQQWN010000012.1	581250	582561	KAN4862440.1
JBQQWN010000012.1	582922	584457	KAN4862441.1
JBQQWN010000012.1	584887	585637	KAN4862442.1
JBQQWN010000012.1	590333	591586	KAN4862443.1
JBQQWN010000012.1	592368	592650	KAN4862444.1
JBQQWN010000013.1	1625	2597	KAN4861766.1
JBQQWN010000013.1	2998	4372	KAN4861767.1
JBQQWN010000013.1	6330	7224	KAN4861768.1
JBQQWN010000013.1	7365	8442	KAN4861769.1
JBQQWN010000013.1	9153	9662	KAN4861770.1
JBQQWN010000013.1	10855	12004	KAN4861771.1
JBQQWN010000013.1	12179	13124	KAN4861772.1
JBQQWN010000013.1	13839	16395	KAN4861773.1
JBQQWN010000013.1	17237	18875	KAN4861774.1
JBQQWN010000013.1	19337	22121	KAN4861775.1
JBQQWN010000013.1	22492	24367	KAN4861776.1
JBQQWN010000013.1	24512	25421	KAN4861777.1
JBQQWN010000013.1	26201	26816	KAN4861778.1
JBQQWN010000013.1	27790	28213	KAN4861779.1
JBQQWN010000013.1	28645	30661	KAN4861780.1
JBQQWN010000013.1	32126	32681	KAN4861781.1
JBQQWN010000013.1	35561	38234	KAN4861782.1
JBQQWN010000013.1	39366	40536	KAN4861783.1
JBQQWN010000013.1	40885	42898	KAN4861784.1
JBQQWN010000013.1	43754	45605	KAN4861785.1
JBQQWN010000013.1	46101	46758	KAN4861786.1
JBQQWN010000013.1	47016	48649	KAN4861787.1
JBQQWN010000013.1	49580	51497	KAN4861788.1
JBQQWN010000013.1	52526	53666	KAN4861789.1
JBQQWN010000013.1	53795	55444	KAN4861790.1
JBQQWN010000013.1	55868	57167	KAN4861791.1
JBQQWN010000013.1	59496	61466	KAN4861792.1
JBQQWN010000013.1	62061	63843	KAN4861793.1
JBQQWN010000013.1	64152	65011	KAN4861794.1
JBQQWN010000013.1	66332	67451	KAN4861795.1
JBQQWN010000013.1	69213	70263	KAN4861796.1
JBQQWN010000013.1	71215	72142	KAN4861797.1
JBQQWN010000013.1	73042	74812	KAN4861798.1
JBQQWN010000013.1	75911	78268	KAN4861799.1
JBQQWN010000013.1	78516	82016	KAN4861800.1
JBQQWN010000013.1	84087	85500	KAN4861801.1
JBQQWN010000013.1	85735	87736	KAN4861802.1
JBQQWN010000013.1	88867	90176	KAN4861803.1
JBQQWN010000013.1	91410	95251	KAN4861804.1
JBQQWN010000013.1	100202	101792	KAN4861805.1
JBQQWN010000013.1	102667	104320	KAN4861806.1
JBQQWN010000013.1	104503	105208	KAN4861807.1
JBQQWN010000013.1	106342	107998	KAN4861808.1
JBQQWN010000013.1	108665	109910	KAN4861809.1
JBQQWN010000013.1	110544	111765	KAN4861810.1
JBQQWN010000013.1	112941	113493	KAN4861811.1
JBQQWN010000013.1	116592	117484	KAN4861812.1
JBQQWN010000013.1	118609	123016	KAN4861813.1
JBQQWN010000013.1	124182	127095	KAN4861814.1
JBQQWN010000013.1	128896	133775	KAN4861815.1
JBQQWN010000013.1	134255	135809	KAN4861816.1
JBQQWN010000013.1	139666	141277	KAN4861817.1
JBQQWN010000013.1	142444	143771	KAN4861818.1
JBQQWN010000013.1	148267	148778	KAN4861819.1
JBQQWN010000013.1	149177	157641	KAN4861820.1
JBQQWN010000013.1	158031	160261	KAN4861821.1
JBQQWN010000013.1	162689	166926	KAN4861822.1
JBQQWN010000013.1	168181	170069	KAN4861823.1
JBQQWN010000013.1	171050	175742	KAN4861824.1
JBQQWN010000013.1	177043	180425	KAN4861825.1
JBQQWN010000013.1	181630	182947	KAN4861826.1
JBQQWN010000013.1	183191	184099	KAN4861827.1
JBQQWN010000013.1	184908	185973	KAN4861828.1
JBQQWN010000013.1	186167	187808	KAN4861829.1
JBQQWN010000013.1	189251	189877	KAN4861830.1
JBQQWN010000013.1	191091	191751	KAN4861831.1
JBQQWN010000013.1	194015	195779	KAN4861832.1
JBQQWN010000013.1	197786	200630	KAN4861833.1
JBQQWN010000013.1	200807	202817	KAN4861834.1
JBQQWN010000013.1	204528	207957	KAN4861835.1
JBQQWN010000013.1	208551	210433	KAN4861836.1
JBQQWN010000013.1	210736	212407	KAN4861837.1
JBQQWN010000013.1	213060	214311	KAN4861838.1
JBQQWN010000013.1	216557	219284	KAN4861839.1
JBQQWN010000013.1	220346	220616	KAN4861840.1
JBQQWN010000013.1	221759	222522	KAN4861841.1
JBQQWN010000013.1	224543	228089	KAN4861842.1
JBQQWN010000013.1	228932	231754	KAN4861843.1
JBQQWN010000013.1	233403	235356	KAN4861844.1
JBQQWN010000013.1	235876	237597	KAN4861845.1
JBQQWN010000013.1	238243	240582	KAN4861846.1
JBQQWN010000013.1	241475	243080	KAN4861847.1
JBQQWN010000013.1	243876	244849	KAN4861848.1
JBQQWN010000013.1	245535	248513	KAN4861849.1
JBQQWN010000013.1	249245	251265	KAN4861850.1
JBQQWN010000013.1	254145	254772	KAN4861851.1
JBQQWN010000013.1	255069	256482	KAN4861852.1
JBQQWN010000013.1	256925	260892	KAN4861853.1
JBQQWN010000013.1	261308	263405	KAN4861854.1
JBQQWN010000013.1	268429	272822	KAN4861855.1
JBQQWN010000013.1	273204	274260	KAN4861856.1
JBQQWN010000013.1	274686	275046	KAN4861857.1
JBQQWN010000013.1	277065	277882	KAN4861858.1
JBQQWN010000013.1	278644	279553	KAN4861859.1
JBQQWN010000013.1	280811	281063	KAN4861860.1
JBQQWN010000013.1	282518	284498	KAN4861861.1
JBQQWN010000013.1	285313	285922	KAN4861862.1
JBQQWN010000013.1	286777	288253	KAN4861863.1
JBQQWN010000013.1	289330	291076	KAN4861864.1
JBQQWN010000013.1	291762	293352	KAN4861865.1
JBQQWN010000013.1	294726	295596	KAN4861866.1
JBQQWN010000013.1	296308	298876	KAN4861867.1
JBQQWN010000013.1	299693	303312	KAN4861868.1
JBQQWN010000013.1	305480	308486	KAN4861869.1
JBQQWN010000013.1	309879	311913	KAN4861870.1
JBQQWN010000013.1	312364	313066	KAN4861871.1
JBQQWN010000013.1	313636	314488	KAN4861872.1
JBQQWN010000013.1	315612	316419	KAN4861873.1
JBQQWN010000013.1	316824	318339	KAN4861874.1
JBQQWN010000013.1	322458	322955	KAN4861875.1
JBQQWN010000013.1	323171	325135	KAN4861876.1
JBQQWN010000013.1	326192	327519	KAN4861877.1
JBQQWN010000013.1	328328	336294	KAN4861878.1
JBQQWN010000013.1	337291	338140	KAN4861879.1
JBQQWN010000013.1	338265	341961	KAN4861880.1
JBQQWN010000013.1	342733	347135	KAN4861881.1
JBQQWN010000013.1	347707	349319	KAN4861882.1
JBQQWN010000013.1	353962	356710	KAN4861883.1
JBQQWN010000013.1	357621	358300	KAN4861884.1
JBQQWN010000013.1	361253	363714	KAN4861885.1
JBQQWN010000013.1	364449	366303	KAN4861886.1
JBQQWN010000013.1	366637	366960	KAN4861887.1
JBQQWN010000013.1	367572	369141	KAN4861888.1
JBQQWN010000013.1	369498	370071	KAN4861889.1
JBQQWN010000013.1	372994	374760	KAN4861890.1
JBQQWN010000013.1	375710	377213	KAN4861891.1
JBQQWN010000013.1	378314	378967	KAN4861892.1
JBQQWN010000013.1	381776	382568	KAN4861893.1
JBQQWN010000013.1	385237	387259	KAN4861894.1
JBQQWN010000013.1	389169	390426	KAN4861895.1
JBQQWN010000013.1	390686	392129	KAN4861896.1
JBQQWN010000013.1	392374	395939	KAN4861897.1
JBQQWN010000013.1	396747	398709	KAN4861898.1
JBQQWN010000013.1	400661	401444	KAN4861899.1
JBQQWN010000013.1	401594	403111	KAN4861900.1
JBQQWN010000013.1	404230	404901	KAN4861901.1
JBQQWN010000013.1	405771	406968	KAN4861902.1
JBQQWN010000013.1	408117	409884	KAN4861903.1
JBQQWN010000013.1	412128	413889	KAN4861904.1
JBQQWN010000013.1	414450	416246	KAN4861905.1
JBQQWN010000013.1	418139	419276	KAN4861906.1
JBQQWN010000013.1	420579	422341	KAN4861907.1
JBQQWN010000013.1	424553	425906	KAN4861908.1
JBQQWN010000013.1	426888	427347	KAN4861909.1
JBQQWN010000013.1	427786	428428	KAN4861910.1
JBQQWN010000013.1	429752	430597	KAN4861911.1
JBQQWN010000013.1	430702	431495	KAN4861912.1
JBQQWN010000013.1	432381	434421	KAN4861913.1
JBQQWN010000013.1	435814	437428	KAN4861914.1
JBQQWN010000013.1	438366	438966	KAN4861915.1
JBQQWN010000013.1	439832	440711	KAN4861916.1
JBQQWN010000013.1	441228	442865	KAN4861917.1
JBQQWN010000013.1	443653	444790	KAN4861918.1
JBQQWN010000013.1	445038	449569	KAN4861919.1
JBQQWN010000013.1	450075	450848	KAN4861920.1
JBQQWN010000013.1	451385	453285	KAN4861921.1
JBQQWN010000013.1	454453	454891	KAN4861922.1
JBQQWN010000013.1	455754	456801	KAN4861923.1
JBQQWN010000013.1	458553	460597	KAN4861924.1
JBQQWN010000013.1	461103	463341	KAN4861925.1
JBQQWN010000013.1	464082	466370	KAN4861926.1
JBQQWN010000013.1	466898	468698	KAN4861927.1
JBQQWN010000013.1	471083	476497	KAN4861928.1
JBQQWN010000013.1	478008	480512	KAN4861929.1
JBQQWN010000013.1	480945	482155	KAN4861930.1
JBQQWN010000013.1	483921	484974	KAN4861931.1
JBQQWN010000013.1	485982	487606	KAN4861932.1
JBQQWN010000013.1	487867	489026	KAN4861933.1
JBQQWN010000013.1	490367	492077	KAN4861934.1
JBQQWN010000013.1	492698	495709	KAN4861935.1
JBQQWN010000013.1	496674	499160	KAN4861936.1
JBQQWN010000013.1	502585	505338	KAN4861937.1
JBQQWN010000013.1	505519	506383	KAN4861938.1
JBQQWN010000013.1	506946	511062	KAN4861939.1
JBQQWN010000013.1	512360	516356	KAN4861940.1
JBQQWN010000013.1	518114	518795	KAN4861941.1
JBQQWN010000013.1	519386	520254	KAN4861942.1
JBQQWN010000013.1	521953	523234	KAN4861943.1
JBQQWN010000013.1	524224	525842	KAN4861944.1
JBQQWN010000013.1	526309	528165	KAN4861945.1
JBQQWN010000013.1	528890	532003	KAN4861946.1
JBQQWN010000013.1	532497	532856	KAN4861947.1
JBQQWN010000013.1	532898	534395	KAN4861948.1
JBQQWN010000013.1	534585	535116	KAN4861949.1
JBQQWN010000014.1	41	470	KAN4861337.1
JBQQWN010000014.1	928	2074	KAN4861338.1
JBQQWN010000014.1	3234	6067	KAN4861339.1
JBQQWN010000014.1	6871	7383	KAN4861340.1
JBQQWN010000014.1	7639	9070	KAN4861341.1
JBQQWN010000014.1	9433	10724	KAN4861342.1
JBQQWN010000014.1	10947	12333	KAN4861343.1
JBQQWN010000014.1	14692	16320	KAN4861344.1
JBQQWN010000014.1	16854	19111	KAN4861345.1
JBQQWN010000014.1	19334	21152	KAN4861346.1
JBQQWN010000014.1	21515	25670	KAN4861347.1
JBQQWN010000014.1	26898	28980	KAN4861348.1
JBQQWN010000014.1	29982	31323	KAN4861349.1
JBQQWN010000014.1	31832	34937	KAN4861350.1
JBQQWN010000014.1	38875	39932	KAN4861351.1
JBQQWN010000014.1	41054	42521	KAN4861352.1
JBQQWN010000014.1	43251	44601	KAN4861353.1
JBQQWN010000014.1	45520	46843	KAN4861354.1
JBQQWN010000014.1	47386	48890	KAN4861355.1
JBQQWN010000014.1	48988	50023	KAN4861356.1
JBQQWN010000014.1	51419	54114	KAN4861357.1
JBQQWN010000014.1	55383	56475	KAN4861358.1
JBQQWN010000014.1	56540	58177	KAN4861359.1
JBQQWN010000014.1	58641	60133	KAN4861360.1
JBQQWN010000014.1	60619	63786	KAN4861361.1
JBQQWN010000014.1	65105	68350	KAN4861362.1
JBQQWN010000014.1	69279	69669	KAN4861363.1
JBQQWN010000014.1	69758	70560	KAN4861364.1
JBQQWN010000014.1	71273	74409	KAN4861365.1
JBQQWN010000014.1	75474	78130	KAN4861366.1
JBQQWN010000014.1	78501	79175	KAN4861367.1
JBQQWN010000014.1	82228	83945	KAN4861368.1
JBQQWN010000014.1	86215	86581	KAN4861369.1
JBQQWN010000014.1	87241	88087	KAN4861370.1
JBQQWN010000014.1	88403	88909	KAN4861371.1
JBQQWN010000014.1	89799	90444	KAN4861372.1
JBQQWN010000014.1	90488	91249	KAN4861373.1
JBQQWN010000014.1	92809	94270	KAN4861374.1
JBQQWN010000014.1	94815	97645	KAN4861375.1
JBQQWN010000014.1	98291	102779	KAN4861376.1
JBQQWN010000014.1	103970	106245	KAN4861377.1
JBQQWN010000014.1	108111	111901	KAN4861378.1
JBQQWN010000014.1	112677	115651	KAN4861379.1
JBQQWN010000014.1	116845	118630	KAN4861380.1
JBQQWN010000014.1	119358	124740	KAN4861381.1
JBQQWN010000014.1	125861	128294	KAN4861382.1
JBQQWN010000014.1	128739	130261	KAN4861383.1
JBQQWN010000014.1	130665	132150	KAN4861384.1
JBQQWN010000014.1	133332	133782	KAN4861385.1
JBQQWN010000014.1	134212	135205	KAN4861386.1
JBQQWN010000014.1	135315	136737	KAN4861387.1
JBQQWN010000014.1	137028	138372	KAN4861388.1
JBQQWN010000014.1	138822	139477	KAN4861389.1
JBQQWN010000014.1	139906	141541	KAN4861390.1
JBQQWN010000014.1	142314	146797	KAN4861391.1
JBQQWN010000014.1	147367	149237	KAN4861392.1
JBQQWN010000014.1	152897	153411	KAN4861393.1
JBQQWN010000014.1	154542	155254	KAN4861394.1
JBQQWN010000014.1	156294	158034	KAN4861395.1
JBQQWN010000014.1	158428	160233	KAN4861396.1
JBQQWN010000014.1	161550	165085	KAN4861397.1
JBQQWN010000014.1	166383	168672	KAN4861398.1
JBQQWN010000014.1	170673	171414	KAN4861399.1
JBQQWN010000014.1	171582	172340	KAN4861400.1
JBQQWN010000014.1	172994	177479	KAN4861401.1
JBQQWN010000014.1	177827	178191	KAN4861402.1
JBQQWN010000014.1	178777	180122	KAN4861403.1
JBQQWN010000014.1	180310	181105	KAN4861404.1
JBQQWN010000014.1	181183	182119	KAN4861405.1
JBQQWN010000014.1	186112	187963	KAN4861406.1
JBQQWN010000014.1	188920	189937	KAN4861407.1
JBQQWN010000014.1	190484	191680	KAN4861408.1
JBQQWN010000014.1	195075	196275	KAN4861409.1
JBQQWN010000014.1	196473	198178	KAN4861410.1
JBQQWN010000014.1	200122	202954	KAN4861411.1
JBQQWN010000014.1	204473	207095	KAN4861412.1
JBQQWN010000014.1	207267	208607	KAN4861413.1
JBQQWN010000014.1	210183	213660	KAN4861414.1
JBQQWN010000014.1	214793	218162	KAN4861415.1
JBQQWN010000014.1	219572	220706	KAN4861416.1
JBQQWN010000014.1	220918	221543	KAN4861417.1
JBQQWN010000014.1	223178	224388	KAN4861418.1
JBQQWN010000014.1	225281	226772	KAN4861419.1
JBQQWN010000014.1	227020	229060	KAN4861420.1
JBQQWN010000014.1	229610	230429	KAN4861421.1
JBQQWN010000014.1	230997	231291	KAN4861422.1
JBQQWN010000014.1	231960	233148	KAN4861423.1
JBQQWN010000014.1	235487	236213	KAN4861424.1
JBQQWN010000014.1	237701	239570	KAN4861425.1
JBQQWN010000014.1	239807	241265	KAN4861426.1
JBQQWN010000014.1	242688	243936	KAN4861427.1
JBQQWN010000014.1	245725	249311	KAN4861428.1
JBQQWN010000014.1	250111	255202	KAN4861429.1
JBQQWN010000014.1	256468	257236	KAN4861430.1
JBQQWN010000014.1	257719	259459	KAN4861431.1
JBQQWN010000014.1	259749	260452	KAN4861432.1
JBQQWN010000014.1	263494	265774	KAN4861433.1
JBQQWN010000014.1	266710	267558	KAN4861434.1
JBQQWN010000014.1	269225	270389	KAN4861435.1
JBQQWN010000014.1	271818	274140	KAN4861436.1
JBQQWN010000014.1	276841	279028	KAN4861437.1
JBQQWN010000014.1	279368	280915	KAN4861438.1
JBQQWN010000014.1	281578	284162	KAN4861439.1
JBQQWN010000014.1	284638	287907	KAN4861440.1
JBQQWN010000014.1	288373	291479	KAN4861441.1
JBQQWN010000014.1	292000	294931	KAN4861442.1
JBQQWN010000014.1	295431	297242	KAN4861443.1
JBQQWN010000014.1	297361	298153	KAN4861444.1
JBQQWN010000014.1	304511	305876	KAN4861445.1
JBQQWN010000014.1	306781	311422	KAN4861446.1
JBQQWN010000014.1	312453	314110	KAN4861447.1
JBQQWN010000014.1	315074	315974	KAN4861448.1
JBQQWN010000014.1	316564	319012	KAN4861449.1
JBQQWN010000014.1	320562	321657	KAN4861450.1
JBQQWN010000014.1	322271	323981	KAN4861451.1
JBQQWN010000014.1	325414	326461	KAN4861452.1
JBQQWN010000014.1	327431	328949	KAN4861453.1
JBQQWN010000014.1	329512	331507	KAN4861454.1
JBQQWN010000014.1	332790	334548	KAN4861455.1
JBQQWN010000014.1	337231	337483	KAN4861456.1
JBQQWN010000014.1	338325	339433	KAN4861457.1
JBQQWN010000014.1	339470	341995	KAN4861458.1
JBQQWN010000014.1	342979	347413	KAN4861459.1
JBQQWN010000014.1	350106	350961	KAN4861460.1
JBQQWN010000014.1	351309	352353	KAN4861461.1
JBQQWN010000014.1	358788	359847	KAN4861462.1
JBQQWN010000014.1	360281	365168	KAN4861463.1
JBQQWN010000014.1	367018	367776	KAN4861464.1
JBQQWN010000014.1	367941	370842	KAN4861465.1
JBQQWN010000014.1	371394	371616	KAN4861466.1
JBQQWN010000014.1	374425	375226	KAN4861467.1
JBQQWN010000014.1	377123	377847	KAN4861468.1
JBQQWN010000014.1	378152	379177	KAN4861469.1
JBQQWN010000014.1	379993	381415	KAN4861470.1
JBQQWN010000014.1	381996	383400	KAN4861471.1
JBQQWN010000014.1	385633	386761	KAN4861472.1
JBQQWN010000014.1	387273	388324	KAN4861473.1
JBQQWN010000014.1	390033	390349	KAN4861474.1
JBQQWN010000014.1	390928	391845	KAN4861475.1
JBQQWN010000014.1	395353	396187	KAN4861476.1
JBQQWN010000014.1	396414	396805	KAN4861477.1
JBQQWN010000014.1	397264	399013	KAN4861478.1
JBQQWN010000014.1	399957	401175	KAN4861479.1
JBQQWN010000014.1	401726	404600	KAN4861480.1
JBQQWN010000014.1	405436	407123	KAN4861481.1
JBQQWN010000014.1	409763	410716	KAN4861482.1
JBQQWN010000014.1	411912	414182	KAN4861483.1
JBQQWN010000014.1	414385	415456	KAN4861484.1
JBQQWN010000014.1	415790	417068	KAN4861485.1
JBQQWN010000014.1	417406	417913	KAN4861486.1
JBQQWN010000014.1	419089	421550	KAN4861487.1
JBQQWN010000014.1	422932	424630	KAN4861488.1
JBQQWN010000014.1	425655	427773	KAN4861489.1
JBQQWN010000014.1	428450	429926	KAN4861490.1
JBQQWN010000014.1	432172	433993	KAN4861491.1
JBQQWN010000014.1	436032	436842	KAN4861492.1
JBQQWN010000014.1	437110	437762	KAN4861493.1
JBQQWN010000014.1	438264	440226	KAN4861494.1
JBQQWN010000014.1	440662	443730	KAN4861495.1
JBQQWN010000014.1	445138	445922	KAN4861496.1
JBQQWN010000014.1	452629	455704	KAN4861497.1
JBQQWN010000014.1	456558	457858	KAN4861498.1
JBQQWN010000014.1	457866	459426	KAN4861499.1
JBQQWN010000014.1	460871	461758	KAN4861500.1
JBQQWN010000014.1	462580	464263	KAN4861501.1
JBQQWN010000014.1	464316	465713	KAN4861502.1
JBQQWN010000014.1	466294	467352	KAN4861503.1
JBQQWN010000014.1	468811	474554	KAN4861504.1
JBQQWN010000014.1	476036	480525	KAN4861505.1
JBQQWN010000014.1	480845	482684	KAN4861506.1
JBQQWN010000014.1	484811	485766	KAN4861507.1
JBQQWN010000014.1	487542	489656	KAN4861508.1
JBQQWN010000014.1	491482	494890	KAN4861509.1
JBQQWN010000014.1	495914	496661	KAN4861510.1
JBQQWN010000014.1	496912	498530	KAN4861511.1
JBQQWN010000014.1	498544	499117	KAN4861512.1
JBQQWN010000014.1	499678	501022	KAN4861513.1
JBQQWN010000014.1	502097	505139	KAN4861514.1
JBQQWN010000014.1	505877	506203	KAN4861515.1
JBQQWN010000014.1	507017	507607	KAN4861516.1
JBQQWN010000014.1	507689	509578	KAN4861517.1
JBQQWN010000015.1	7302	8901	KAN4860924.1
JBQQWN010000015.1	12608	13777	KAN4860925.1
JBQQWN010000015.1	14109	17512	KAN4860926.1
JBQQWN010000015.1	18240	22785	KAN4860927.1
JBQQWN010000015.1	23937	26709	KAN4860928.1
JBQQWN010000015.1	27295	28459	KAN4860929.1
JBQQWN010000015.1	28535	29965	KAN4860930.1
JBQQWN010000015.1	30637	31782	KAN4860931.1
JBQQWN010000015.1	32579	34412	KAN4860932.1
JBQQWN010000015.1	35047	35623	KAN4860933.1
JBQQWN010000015.1	38020	40147	KAN4860934.1
JBQQWN010000015.1	40421	42147	KAN4860935.1
JBQQWN010000015.1	43190	44873	KAN4860936.1
JBQQWN010000015.1	45478	46532	KAN4860937.1
JBQQWN010000015.1	47757	52232	KAN4860938.1
JBQQWN010000015.1	56225	57305	KAN4860939.1
JBQQWN010000015.1	57946	59906	KAN4860940.1
JBQQWN010000015.1	60458	62738	KAN4860941.1
JBQQWN010000015.1	63790	65175	KAN4860942.1
JBQQWN010000015.1	65943	66879	KAN4860943.1
JBQQWN010000015.1	67094	69416	KAN4860944.1
JBQQWN010000015.1	69874	71860	KAN4860945.1
JBQQWN010000015.1	73750	75277	KAN4860946.1
JBQQWN010000015.1	75707	76979	KAN4860947.1
JBQQWN010000015.1	78552	79800	KAN4860948.1
JBQQWN010000015.1	80842	81520	KAN4860949.1
JBQQWN010000015.1	81589	82351	KAN4860950.1
JBQQWN010000015.1	84943	86269	KAN4860951.1
JBQQWN010000015.1	87261	89928	KAN4860952.1
JBQQWN010000015.1	90483	91836	KAN4860953.1
JBQQWN010000015.1	92070	93681	KAN4860954.1
JBQQWN010000015.1	94005	94900	KAN4860955.1
JBQQWN010000015.1	96782	97965	KAN4860956.1
JBQQWN010000015.1	103430	106169	KAN4860957.1
JBQQWN010000015.1	107106	109062	KAN4860958.1
JBQQWN010000015.1	109327	110630	KAN4860959.1
JBQQWN010000015.1	110978	111475	KAN4860960.1
JBQQWN010000015.1	111588	113392	KAN4860961.1
JBQQWN010000015.1	114671	115571	KAN4860962.1
JBQQWN010000015.1	116096	117176	KAN4860963.1
JBQQWN010000015.1	119242	120352	KAN4860964.1
JBQQWN010000015.1	120519	121635	KAN4860965.1
JBQQWN010000015.1	121879	123025	KAN4860966.1
JBQQWN010000015.1	123164	127420	KAN4860967.1
JBQQWN010000015.1	127621	130414	KAN4860968.1
JBQQWN010000015.1	130954	131564	KAN4860969.1
JBQQWN010000015.1	131708	132825	KAN4860970.1
JBQQWN010000015.1	133438	135292	KAN4860971.1
JBQQWN010000015.1	136770	137973	KAN4860972.1
JBQQWN010000015.1	139634	140534	KAN4860973.1
JBQQWN010000015.1	144196	145513	KAN4860974.1
JBQQWN010000015.1	145855	146610	KAN4860975.1
JBQQWN010000015.1	147270	148758	KAN4860976.1
JBQQWN010000015.1	149876	150617	KAN4860977.1
JBQQWN010000015.1	151923	152583	KAN4860978.1
JBQQWN010000015.1	158914	159634	KAN4860979.1
JBQQWN010000015.1	160720	162463	KAN4860980.1
JBQQWN010000015.1	164401	165097	KAN4860981.1
JBQQWN010000015.1	167225	168776	KAN4860982.1
JBQQWN010000015.1	169411	171309	KAN4860983.1
JBQQWN010000015.1	171604	173683	KAN4860984.1
JBQQWN010000015.1	174499	175026	KAN4860985.1
JBQQWN010000015.1	180501	182361	KAN4860986.1
JBQQWN010000015.1	182779	184800	KAN4860987.1
JBQQWN010000015.1	186981	193564	KAN4860988.1
JBQQWN010000015.1	197724	199038	KAN4860989.1
JBQQWN010000015.1	199928	200558	KAN4860990.1
JBQQWN010000015.1	201947	203318	KAN4860991.1
JBQQWN010000015.1	203824	207293	KAN4860992.1
JBQQWN010000015.1	207966	209361	KAN4860993.1
JBQQWN010000015.1	210694	211732	KAN4860994.1
JBQQWN010000015.1	212677	213481	KAN4860995.1
JBQQWN010000015.1	215864	216991	KAN4860996.1
JBQQWN010000015.1	220565	220969	KAN4860997.1
JBQQWN010000015.1	226061	227093	KAN4860998.1
JBQQWN010000015.1	228150	229105	KAN4860999.1
JBQQWN010000015.1	229351	232624	KAN4861000.1
JBQQWN010000015.1	233002	235168	KAN4861001.1
JBQQWN010000015.1	235641	237538	KAN4861002.1
JBQQWN010000015.1	239438	239989	KAN4861003.1
JBQQWN010000015.1	241173	241928	KAN4861004.1
JBQQWN010000015.1	243715	244469	KAN4861005.1
JBQQWN010000015.1	246299	247214	KAN4861006.1
JBQQWN010000015.1	247821	248817	KAN4861007.1
JBQQWN010000015.1	249478	249949	KAN4861008.1
JBQQWN010000015.1	250841	251414	KAN4861009.1
JBQQWN010000015.1	253744	254761	KAN4861010.1
JBQQWN010000015.1	254944	256676	KAN4861011.1
JBQQWN010000015.1	257023	257992	KAN4861012.1
JBQQWN010000015.1	258146	260961	KAN4861013.1
JBQQWN010000015.1	263778	266490	KAN4861014.1
JBQQWN010000015.1	267006	267399	KAN4861015.1
JBQQWN010000015.1	268637	272399	KAN4861016.1
JBQQWN010000015.1	272647	273868	KAN4861017.1
JBQQWN010000015.1	276376	277831	KAN4861018.1
JBQQWN010000015.1	278880	280650	KAN4861019.1
JBQQWN010000015.1	284114	285816	KAN4861020.1
JBQQWN010000015.1	287771	289042	KAN4861021.1
JBQQWN010000015.1	289322	290315	KAN4861022.1
JBQQWN010000015.1	293508	294874	KAN4861023.1
JBQQWN010000015.1	295384	297396	KAN4861024.1
JBQQWN010000015.1	299746	301418	KAN4861025.1
JBQQWN010000015.1	303556	305309	KAN4861026.1
JBQQWN010000015.1	306042	307068	KAN4861027.1
JBQQWN010000015.1	307681	312538	KAN4861028.1
JBQQWN010000015.1	312888	314247	KAN4861029.1
JBQQWN010000015.1	314273	315011	KAN4861030.1
JBQQWN010000015.1	315324	316506	KAN4861031.1
JBQQWN010000015.1	318041	321859	KAN4861032.1
JBQQWN010000015.1	322532	323390	KAN4861033.1
JBQQWN010000015.1	323975	325195	KAN4861034.1
JBQQWN010000015.1	325560	327298	KAN4861035.1
JBQQWN010000015.1	327553	329344	KAN4861036.1
JBQQWN010000015.1	331520	332420	KAN4861037.1
JBQQWN010000015.1	333321	335000	KAN4861038.1
JBQQWN010000015.1	335787	336521	KAN4861039.1
JBQQWN010000015.1	337027	337974	KAN4861040.1
JBQQWN010000015.1	339924	341479	KAN4861041.1
JBQQWN010000015.1	341689	343027	KAN4861042.1
JBQQWN010000015.1	344528	346862	KAN4861043.1
JBQQWN010000015.1	347476	348878	KAN4861044.1
JBQQWN010000015.1	349088	349642	KAN4861045.1
JBQQWN010000015.1	349970	351614	KAN4861046.1
JBQQWN010000015.1	352067	352970	KAN4861047.1
JBQQWN010000015.1	356233	356772	KAN4861048.1
JBQQWN010000015.1	357709	362290	KAN4861049.1
JBQQWN010000015.1	362867	364558	KAN4861050.1
JBQQWN010000015.1	364966	365704	KAN4861051.1
JBQQWN010000015.1	365724	367835	KAN4861052.1
JBQQWN010000015.1	368509	369562	KAN4861053.1
JBQQWN010000015.1	370100	371807	KAN4861054.1
JBQQWN010000015.1	373265	374636	KAN4861055.1
JBQQWN010000015.1	375166	376402	KAN4861056.1
JBQQWN010000015.1	377190	378349	KAN4861057.1
JBQQWN010000015.1	378610	382264	KAN4861058.1
JBQQWN010000015.1	383880	384888	KAN4861059.1
JBQQWN010000015.1	385220	387620	KAN4861060.1
JBQQWN010000015.1	388412	389704	KAN4861061.1
JBQQWN010000015.1	394458	395682	KAN4861062.1
JBQQWN010000015.1	397985	399008	KAN4861063.1
JBQQWN010000015.1	400573	401503	KAN4861064.1
JBQQWN010000015.1	402077	402984	KAN4861065.1
JBQQWN010000015.1	403490	404348	KAN4861066.1
JBQQWN010000015.1	404503	405106	KAN4861067.1
JBQQWN010000015.1	406504	408789	KAN4861068.1
JBQQWN010000015.1	410118	411907	KAN4861069.1
JBQQWN010000015.1	412095	414173	KAN4861070.1
JBQQWN010000015.1	415213	416765	KAN4861071.1
JBQQWN010000015.1	417686	418736	KAN4861072.1
JBQQWN010000015.1	419449	420965	KAN4861073.1
JBQQWN010000015.1	421605	423981	KAN4861074.1
JBQQWN010000015.1	428767	429385	KAN4861075.1
JBQQWN010000015.1	430531	432330	KAN4861076.1
JBQQWN010000015.1	433794	435444	KAN4861077.1
JBQQWN010000015.1	437350	438289	KAN4861078.1
JBQQWN010000015.1	438882	439668	KAN4861079.1
JBQQWN010000015.1	440745	441434	KAN4861080.1
JBQQWN010000015.1	441698	442487	KAN4861081.1
JBQQWN010000015.1	443393	443999	KAN4861082.1
JBQQWN010000015.1	446323	448372	KAN4861083.1
JBQQWN010000015.1	449056	450184	KAN4861084.1
JBQQWN010000015.1	450229	451984	KAN4861085.1
JBQQWN010000015.1	453196	454161	KAN4861086.1
JBQQWN010000015.1	454937	456602	KAN4861087.1
JBQQWN010000015.1	456994	458308	KAN4861088.1
JBQQWN010000015.1	458853	462400	KAN4861089.1
JBQQWN010000015.1	463086	465084	KAN4861090.1
JBQQWN010000015.1	465862	466642	KAN4861091.1
JBQQWN010000015.1	467546	468096	KAN4861092.1
JBQQWN010000015.1	468596	471822	KAN4861093.1
JBQQWN010000015.1	472726	473710	KAN4861094.1
JBQQWN010000015.1	474198	476396	KAN4861095.1
JBQQWN010000015.1	477330	479096	KAN4861096.1
JBQQWN010000015.1	479558	480875	KAN4861097.1
JBQQWN010000015.1	481245	483645	KAN4861098.1
JBQQWN010000015.1	483819	484853	KAN4861099.1
JBQQWN010000015.1	485158	488599	KAN4861100.1
JBQQWN010000015.1	489040	489983	KAN4861101.1
JBQQWN010000015.1	490791	492276	KAN4861102.1
JBQQWN010000015.1	493042	494967	KAN4861103.1
JBQQWN010000016.1	388	1807	KAN4860538.1
JBQQWN010000016.1	2669	4590	KAN4860539.1
JBQQWN010000016.1	7708	10427	KAN4860540.1
JBQQWN010000016.1	11251	12812	KAN4860541.1
JBQQWN010000016.1	13369	14161	KAN4860542.1
JBQQWN010000016.1	14456	15443	KAN4860543.1
JBQQWN010000016.1	15928	19411	KAN4860544.1
JBQQWN010000016.1	19856	21010	KAN4860545.1
JBQQWN010000016.1	21533	22388	KAN4860546.1
JBQQWN010000016.1	22575	24198	KAN4860547.1
JBQQWN010000016.1	24490	25391	KAN4860548.1
JBQQWN010000016.1	25840	27204	KAN4860549.1
JBQQWN010000016.1	27342	27597	KAN4860550.1
JBQQWN010000016.1	28509	29353	KAN4860551.1
JBQQWN010000016.1	29622	32386	KAN4860552.1
JBQQWN010000016.1	33456	37014	KAN4860553.1
JBQQWN010000016.1	37536	38278	KAN4860554.1
JBQQWN010000016.1	38591	40373	KAN4860555.1
JBQQWN010000016.1	40891	41780	KAN4860556.1
JBQQWN010000016.1	42599	43598	KAN4860557.1
JBQQWN010000016.1	44252	45263	KAN4860558.1
JBQQWN010000016.1	48394	50332	KAN4860559.1
JBQQWN010000016.1	51328	51859	KAN4860560.1
JBQQWN010000016.1	55233	56670	KAN4860561.1
JBQQWN010000016.1	57159	58530	KAN4860562.1
JBQQWN010000016.1	59558	61184	KAN4860563.1
JBQQWN010000016.1	63208	63964	KAN4860564.1
JBQQWN010000016.1	64333	66408	KAN4860565.1
JBQQWN010000016.1	67004	68342	KAN4860566.1
JBQQWN010000016.1	68373	71429	KAN4860567.1
JBQQWN010000016.1	71881	73287	KAN4860568.1
JBQQWN010000016.1	73347	74805	KAN4860569.1
JBQQWN010000016.1	74917	76093	KAN4860570.1
JBQQWN010000016.1	77547	78309	KAN4860571.1
JBQQWN010000016.1	79681	80158	KAN4860572.1
JBQQWN010000016.1	81096	82035	KAN4860573.1
JBQQWN010000016.1	82233	84099	KAN4860574.1
JBQQWN010000016.1	86271	88515	KAN4860575.1
JBQQWN010000016.1	88847	91840	KAN4860576.1
JBQQWN010000016.1	93219	95283	KAN4860577.1
JBQQWN010000016.1	96883	98794	KAN4860578.1
JBQQWN010000016.1	99330	102345	KAN4860579.1
JBQQWN010000016.1	103219	104810	KAN4860580.1
JBQQWN010000016.1	105349	109695	KAN4860581.1
JBQQWN010000016.1	111324	113727	KAN4860582.1
JBQQWN010000016.1	114108	116008	KAN4860583.1
JBQQWN010000016.1	116420	117592	KAN4860584.1
JBQQWN010000016.1	117900	118304	KAN4860585.1
JBQQWN010000016.1	118858	120214	KAN4860586.1
JBQQWN010000016.1	120533	120767	KAN4860587.1
JBQQWN010000016.1	121250	122508	KAN4860588.1
JBQQWN010000016.1	123684	124704	KAN4860589.1
JBQQWN010000016.1	125026	128690	KAN4860590.1
JBQQWN010000016.1	130176	130641	KAN4860591.1
JBQQWN010000016.1	131184	133422	KAN4860592.1
JBQQWN010000016.1	133702	137369	KAN4860593.1
JBQQWN010000016.1	138249	138972	KAN4860594.1
JBQQWN010000016.1	139284	140376	KAN4860595.1
JBQQWN010000016.1	140880	142165	KAN4860596.1
JBQQWN010000016.1	142392	143884	KAN4860597.1
JBQQWN010000016.1	144577	145802	KAN4860598.1
JBQQWN010000016.1	145982	149105	KAN4860599.1
JBQQWN010000016.1	150058	152152	KAN4860600.1
JBQQWN010000016.1	153245	154272	KAN4860601.1
JBQQWN010000016.1	154624	155684	KAN4860602.1
JBQQWN010000016.1	156178	157307	KAN4860603.1
JBQQWN010000016.1	157889	159608	KAN4860604.1
JBQQWN010000016.1	159897	163011	KAN4860605.1
JBQQWN010000016.1	164838	166404	KAN4860606.1
JBQQWN010000016.1	167363	168518	KAN4860607.1
JBQQWN010000016.1	169468	170561	KAN4860608.1
JBQQWN010000016.1	171005	174678	KAN4860609.1
JBQQWN010000016.1	174811	175213	KAN4860610.1
JBQQWN010000016.1	175885	176401	KAN4860611.1
JBQQWN010000016.1	177206	178468	KAN4860612.1
JBQQWN010000016.1	178933	179509	KAN4860613.1
JBQQWN010000016.1	179788	181612	KAN4860614.1
JBQQWN010000016.1	181780	184048	KAN4860615.1
JBQQWN010000016.1	186994	188938	KAN4860616.1
JBQQWN010000016.1	189397	190095	KAN4860617.1
JBQQWN010000016.1	190645	192152	KAN4860618.1
JBQQWN010000016.1	193557	195628	KAN4860619.1
JBQQWN010000016.1	196715	197965	KAN4860620.1
JBQQWN010000016.1	199755	203575	KAN4860621.1
JBQQWN010000016.1	207098	209815	KAN4860622.1
JBQQWN010000016.1	210634	211693	KAN4860623.1
JBQQWN010000016.1	212117	216887	KAN4860624.1
JBQQWN010000016.1	217552	220330	KAN4860625.1
JBQQWN010000016.1	221238	224651	KAN4860626.1
JBQQWN010000016.1	225088	225697	KAN4860627.1
JBQQWN010000016.1	226637	227345	KAN4860628.1
JBQQWN010000016.1	227751	230109	KAN4860629.1
JBQQWN010000016.1	230194	231528	KAN4860630.1
JBQQWN010000016.1	232557	233673	KAN4860631.1
JBQQWN010000016.1	236631	236905	KAN4860632.1
JBQQWN010000016.1	237554	239276	KAN4860633.1
JBQQWN010000016.1	239542	242488	KAN4860634.1
JBQQWN010000016.1	243472	244726	KAN4860635.1
JBQQWN010000016.1	245101	245921	KAN4860636.1
JBQQWN010000016.1	246572	247655	KAN4860637.1
JBQQWN010000016.1	248399	249746	KAN4860638.1
JBQQWN010000016.1	250533	251173	KAN4860639.1
JBQQWN010000016.1	251871	252586	KAN4860640.1
JBQQWN010000016.1	254330	257606	KAN4860641.1
JBQQWN010000016.1	258107	261974	KAN4860642.1
JBQQWN010000016.1	262829	264524	KAN4860643.1
JBQQWN010000016.1	265793	268191	KAN4860644.1
JBQQWN010000016.1	268550	269482	KAN4860645.1
JBQQWN010000016.1	270478	271321	KAN4860646.1
JBQQWN010000016.1	272184	273828	KAN4860647.1
JBQQWN010000016.1	275967	278244	KAN4860648.1
JBQQWN010000016.1	278768	279449	KAN4860649.1
JBQQWN010000016.1	280058	281204	KAN4860650.1
JBQQWN010000016.1	281638	282343	KAN4860651.1
JBQQWN010000016.1	283021	284083	KAN4860652.1
JBQQWN010000016.1	284977	285574	KAN4860653.1
JBQQWN010000016.1	286821	287970	KAN4860654.1
JBQQWN010000016.1	288644	288833	KAN4860655.1
JBQQWN010000016.1	289301	293327	KAN4860656.1
JBQQWN010000016.1	293737	294277	KAN4860657.1
JBQQWN010000016.1	296560	299005	KAN4860658.1
JBQQWN010000016.1	300752	302039	KAN4860659.1
JBQQWN010000016.1	303668	304563	KAN4860660.1
JBQQWN010000016.1	308073	308460	KAN4860661.1
JBQQWN010000016.1	308604	309306	KAN4860662.1
JBQQWN010000016.1	312142	313351	KAN4860663.1
JBQQWN010000016.1	316139	318212	KAN4860664.1
JBQQWN010000016.1	320320	321217	KAN4860665.1
JBQQWN010000016.1	322519	323492	KAN4860666.1
JBQQWN010000016.1	326246	327793	KAN4860667.1
JBQQWN010000016.1	333909	334778	KAN4860668.1
JBQQWN010000016.1	335248	337318	KAN4860669.1
JBQQWN010000016.1	337508	338444	KAN4860670.1
JBQQWN010000016.1	338657	340365	KAN4860671.1
JBQQWN010000016.1	340702	341134	KAN4860672.1
JBQQWN010000016.1	344360	345466	KAN4860673.1
JBQQWN010000016.1	347201	347690	KAN4860674.1
JBQQWN010000016.1	350463	355173	KAN4860675.1
JBQQWN010000016.1	355541	356932	KAN4860676.1
JBQQWN010000016.1	360483	363207	KAN4860677.1
JBQQWN010000016.1	365147	367077	KAN4860678.1
JBQQWN010000016.1	367227	368535	KAN4860679.1
JBQQWN010000016.1	370222	371767	KAN4860680.1
JBQQWN010000016.1	372175	372913	KAN4860681.1
JBQQWN010000016.1	373076	374525	KAN4860682.1
JBQQWN010000016.1	374977	377791	KAN4860683.1
JBQQWN010000016.1	378842	379727	KAN4860684.1
JBQQWN010000016.1	380269	380857	KAN4860685.1
JBQQWN010000016.1	381596	382482	KAN4860686.1
JBQQWN010000016.1	382727	383552	KAN4860687.1
JBQQWN010000016.1	384349	385739	KAN4860688.1
JBQQWN010000016.1	387293	387962	KAN4860689.1
JBQQWN010000016.1	388525	388930	KAN4860690.1
JBQQWN010000016.1	389407	389836	KAN4860691.1
JBQQWN010000016.1	390403	391237	KAN4860692.1
JBQQWN010000016.1	392197	393567	KAN4860693.1
JBQQWN010000016.1	394442	395636	KAN4860694.1
JBQQWN010000016.1	396983	398329	KAN4860695.1
JBQQWN010000016.1	400155	401151	KAN4860696.1
JBQQWN010000016.1	401515	402605	KAN4860697.1
JBQQWN010000016.1	402633	403631	KAN4860698.1
JBQQWN010000016.1	406765	407980	KAN4860699.1
JBQQWN010000016.1	408464	408958	KAN4860700.1
JBQQWN010000016.1	410554	411511	KAN4860701.1
JBQQWN010000016.1	412517	413414	KAN4860702.1
JBQQWN010000016.1	414340	416380	KAN4860703.1
JBQQWN010000016.1	416687	417323	KAN4860704.1
JBQQWN010000016.1	419194	420001	KAN4860705.1
JBQQWN010000016.1	420121	420826	KAN4860706.1
JBQQWN010000016.1	424507	426053	KAN4860707.1
JBQQWN010000016.1	426941	427508	KAN4860708.1
JBQQWN010000016.1	427732	430160	KAN4860709.1
JBQQWN010000016.1	432737	434285	KAN4860710.1
JBQQWN010000016.1	434798	438108	KAN4860711.1
JBQQWN010000016.1	439762	440909	KAN4860712.1
JBQQWN010000016.1	442143	444732	KAN4860713.1
JBQQWN010000016.1	445156	445498	KAN4860714.1
JBQQWN010000016.1	445620	447237	KAN4860715.1
JBQQWN010000016.1	447855	448701	KAN4860716.1
JBQQWN010000016.1	449012	450047	KAN4860717.1
JBQQWN010000016.1	451002	452220	KAN4860718.1
JBQQWN010000016.1	452495	454791	KAN4860719.1
JBQQWN010000016.1	457321	458047	KAN4860720.1
JBQQWN010000016.1	461685	463888	KAN4860721.1
JBQQWN010000016.1	466009	468169	KAN4860722.1
JBQQWN010000016.1	469097	470895	KAN4860723.1
JBQQWN010000016.1	471522	472362	KAN4860724.1
JBQQWN010000016.1	472483	473506	KAN4860725.1
JBQQWN010000016.1	474087	476041	KAN4860726.1
JBQQWN010000017.1	1042	2279	KAN4860098.1
JBQQWN010000017.1	3614	4067	KAN4860099.1
JBQQWN010000017.1	4943	5438	KAN4860100.1
JBQQWN010000017.1	7282	15190	KAN4860101.1
JBQQWN010000017.1	15729	17712	KAN4860102.1
JBQQWN010000017.1	18210	23798	KAN4860103.1
JBQQWN010000017.1	24823	26907	KAN4860104.1
JBQQWN010000017.1	30592	37003	KAN4860105.1
JBQQWN010000017.1	37545	40917	KAN4860106.1
JBQQWN010000017.1	41404	46613	KAN4860107.1
JBQQWN010000017.1	47690	48343	KAN4860108.1
JBQQWN010000017.1	49029	50324	KAN4860109.1
JBQQWN010000017.1	51710	52394	KAN4860110.1
JBQQWN010000017.1	52576	54068	KAN4860111.1
JBQQWN010000017.1	54581	56636	KAN4860112.1
JBQQWN010000017.1	56794	58381	KAN4860113.1
JBQQWN010000017.1	58863	62951	KAN4860114.1
JBQQWN010000017.1	69463	71492	KAN4860115.1
JBQQWN010000017.1	72608	73877	KAN4860116.1
JBQQWN010000017.1	74623	75481	KAN4860117.1
JBQQWN010000017.1	75803	77065	KAN4860118.1
JBQQWN010000017.1	79355	81038	KAN4860119.1
JBQQWN010000017.1	81583	82591	KAN4860120.1
JBQQWN010000017.1	84039	87192	KAN4860121.1
JBQQWN010000017.1	87574	89042	KAN4860122.1
JBQQWN010000017.1	89816	92057	KAN4860123.1
JBQQWN010000017.1	92284	93296	KAN4860124.1
JBQQWN010000017.1	93678	94743	KAN4860125.1
JBQQWN010000017.1	95683	97013	KAN4860126.1
JBQQWN010000017.1	97715	98474	KAN4860127.1
JBQQWN010000017.1	99346	101071	KAN4860128.1
JBQQWN010000017.1	102506	104498	KAN4860129.1
JBQQWN010000017.1	107206	108574	KAN4860130.1
JBQQWN010000017.1	109032	109497	KAN4860131.1
JBQQWN010000017.1	109850	110202	KAN4860132.1
JBQQWN010000017.1	110558	111078	KAN4860133.1
JBQQWN010000017.1	111394	112258	KAN4860134.1
JBQQWN010000017.1	112394	114650	KAN4860135.1
JBQQWN010000017.1	115313	116351	KAN4860136.1
JBQQWN010000017.1	116843	117647	KAN4860137.1
JBQQWN010000017.1	117815	118710	KAN4860138.1
JBQQWN010000017.1	119084	119626	KAN4860139.1
JBQQWN010000017.1	120028	120714	KAN4860140.1
JBQQWN010000017.1	121004	121631	KAN4860141.1
JBQQWN010000017.1	122842	124318	KAN4860142.1
JBQQWN010000017.1	124633	125873	KAN4860143.1
JBQQWN010000017.1	127480	129862	KAN4860144.1
JBQQWN010000017.1	130306	132679	KAN4860145.1
JBQQWN010000017.1	134034	135057	KAN4860146.1
JBQQWN010000017.1	136593	137399	KAN4860147.1
JBQQWN010000017.1	137824	140690	KAN4860148.1
JBQQWN010000017.1	141005	141713	KAN4860149.1
JBQQWN010000017.1	142226	142511	KAN4860150.1
JBQQWN010000017.1	144943	147988	KAN4860151.1
JBQQWN010000017.1	148363	153205	KAN4860152.1
JBQQWN010000017.1	154801	155754	KAN4860153.1
JBQQWN010000017.1	156481	157711	KAN4860154.1
JBQQWN010000017.1	158702	159710	KAN4860155.1
JBQQWN010000017.1	160050	161829	KAN4860156.1
JBQQWN010000017.1	162706	163314	KAN4860157.1
JBQQWN010000017.1	164489	167349	KAN4860158.1
JBQQWN010000017.1	170117	172489	KAN4860159.1
JBQQWN010000017.1	172895	173834	KAN4860160.1
JBQQWN010000017.1	174793	175756	KAN4860161.1
JBQQWN010000017.1	177080	178654	KAN4860162.1
JBQQWN010000017.1	180078	181665	KAN4860163.1
JBQQWN010000017.1	182543	183935	KAN4860164.1
JBQQWN010000017.1	184282	186312	KAN4860165.1
JBQQWN010000017.1	186682	188005	KAN4860166.1
JBQQWN010000017.1	188266	190665	KAN4860167.1
JBQQWN010000017.1	191194	192911	KAN4860168.1
JBQQWN010000017.1	193696	194551	KAN4860169.1
JBQQWN010000017.1	194662	195722	KAN4860170.1
JBQQWN010000017.1	197021	198246	KAN4860171.1
JBQQWN010000017.1	199014	200495	KAN4860172.1
JBQQWN010000017.1	202132	204679	KAN4860173.1
JBQQWN010000017.1	205128	206500	KAN4860174.1
JBQQWN010000017.1	207247	208231	KAN4860175.1
JBQQWN010000017.1	209662	210286	KAN4860176.1
JBQQWN010000017.1	214089	215598	KAN4860177.1
JBQQWN010000017.1	216453	218493	KAN4860178.1
JBQQWN010000017.1	219912	221187	KAN4860179.1
JBQQWN010000017.1	221795	223783	KAN4860180.1
JBQQWN010000017.1	224182	227239	KAN4860181.1
JBQQWN010000017.1	227720	229649	KAN4860182.1
JBQQWN010000017.1	230928	231936	KAN4860183.1
JBQQWN010000017.1	232465	235181	KAN4860184.1
JBQQWN010000017.1	236202	238043	KAN4860185.1
JBQQWN010000017.1	238761	243873	KAN4860186.1
JBQQWN010000017.1	244717	245530	KAN4860187.1
JBQQWN010000017.1	246013	247315	KAN4860188.1
JBQQWN010000017.1	248044	252640	KAN4860189.1
JBQQWN010000017.1	253182	254369	KAN4860190.1
JBQQWN010000017.1	254897	255693	KAN4860191.1
JBQQWN010000017.1	256939	257800	KAN4860192.1
JBQQWN010000017.1	258777	259029	KAN4860193.1
JBQQWN010000017.1	259318	260936	KAN4860194.1
JBQQWN010000017.1	261307	262314	KAN4860195.1
JBQQWN010000017.1	262684	264126	KAN4860196.1
JBQQWN010000017.1	264366	267243	KAN4860197.1
JBQQWN010000017.1	268495	269599	KAN4860198.1
JBQQWN010000017.1	270369	271607	KAN4860199.1
JBQQWN010000017.1	272175	273093	KAN4860200.1
JBQQWN010000017.1	274586	275537	KAN4860201.1
JBQQWN010000017.1	275704	276547	KAN4860202.1
JBQQWN010000017.1	276801	278496	KAN4860203.1
JBQQWN010000017.1	278580	280839	KAN4860204.1
JBQQWN010000017.1	281275	282856	KAN4860205.1
JBQQWN010000017.1	283599	285696	KAN4860206.1
JBQQWN010000017.1	286414	287447	KAN4860207.1
JBQQWN010000017.1	289853	293093	KAN4860208.1
JBQQWN010000017.1	293695	294430	KAN4860209.1
JBQQWN010000017.1	296665	297214	KAN4860210.1
JBQQWN010000017.1	299872	301339	KAN4860211.1
JBQQWN010000017.1	303492	304506	KAN4860212.1
JBQQWN010000017.1	305210	306755	KAN4860213.1
JBQQWN010000017.1	307218	308487	KAN4860214.1
JBQQWN010000017.1	309165	310320	KAN4860215.1
JBQQWN010000017.1	310678	311639	KAN4860216.1
JBQQWN010000017.1	313697	316243	KAN4860217.1
JBQQWN010000017.1	319076	320366	KAN4860218.1
JBQQWN010000017.1	321276	322928	KAN4860219.1
JBQQWN010000017.1	323974	325745	KAN4860220.1
JBQQWN010000017.1	326293	327646	KAN4860221.1
JBQQWN010000017.1	328888	330601	KAN4860222.1
JBQQWN010000017.1	330892	331611	KAN4860223.1
JBQQWN010000017.1	331955	333106	KAN4860224.1
JBQQWN010000017.1	335769	336752	KAN4860225.1
JBQQWN010000017.1	337040	338535	KAN4860226.1
JBQQWN010000017.1	338804	340601	KAN4860227.1
JBQQWN010000017.1	340995	341931	KAN4860228.1
JBQQWN010000017.1	342808	344221	KAN4860229.1
JBQQWN010000017.1	346145	346593	KAN4860230.1
JBQQWN010000017.1	346698	347279	KAN4860231.1
JBQQWN010000017.1	347482	348373	KAN4860232.1
JBQQWN010000017.1	349845	350832	KAN4860233.1
JBQQWN010000017.1	352533	354882	KAN4860234.1
JBQQWN010000017.1	355370	356917	KAN4860235.1
JBQQWN010000017.1	356985	357576	KAN4860236.1
JBQQWN010000017.1	357877	358255	KAN4860237.1
JBQQWN010000017.1	358817	359855	KAN4860238.1
JBQQWN010000017.1	360571	361396	KAN4860239.1
JBQQWN010000017.1	362718	363901	KAN4860240.1
JBQQWN010000017.1	364141	365443	KAN4860241.1
JBQQWN010000017.1	369129	371706	KAN4860242.1
JBQQWN010000017.1	376461	377354	KAN4860243.1
JBQQWN010000017.1	377963	378769	KAN4860244.1
JBQQWN010000017.1	379429	380731	KAN4860245.1
JBQQWN010000017.1	380783	381663	KAN4860246.1
JBQQWN010000017.1	382167	382495	KAN4860247.1
JBQQWN010000017.1	383709	384033	KAN4860248.1
JBQQWN010000017.1	384567	388382	KAN4860249.1
JBQQWN010000017.1	389033	389700	KAN4860250.1
JBQQWN010000017.1	389960	391535	KAN4860251.1
JBQQWN010000017.1	393027	393270	KAN4860252.1
JBQQWN010000017.1	394722	396219	KAN4860253.1
JBQQWN010000017.1	398363	400463	KAN4860254.1
JBQQWN010000017.1	400591	401405	KAN4860255.1
JBQQWN010000017.1	402556	403204	KAN4860256.1
JBQQWN010000017.1	403402	404572	KAN4860257.1
JBQQWN010000017.1	405159	408423	KAN4860258.1
JBQQWN010000017.1	408954	410485	KAN4860259.1
JBQQWN010000017.1	411236	412604	KAN4860260.1
JBQQWN010000017.1	412908	413778	KAN4860261.1
JBQQWN010000017.1	414353	415920	KAN4860262.1
JBQQWN010000017.1	416807	418445	KAN4860263.1
JBQQWN010000017.1	419182	420745	KAN4860264.1
JBQQWN010000017.1	421271	422867	KAN4860265.1
JBQQWN010000017.1	423449	424399	KAN4860266.1
JBQQWN010000017.1	424658	425017	KAN4860267.1
JBQQWN010000017.1	425209	426361	KAN4860268.1
JBQQWN010000017.1	429219	431286	KAN4860269.1
JBQQWN010000017.1	431867	432767	KAN4860270.1
JBQQWN010000017.1	433039	433769	KAN4860271.1
JBQQWN010000017.1	434293	434908	KAN4860272.1
JBQQWN010000017.1	435655	437656	KAN4860273.1
JBQQWN010000017.1	438595	441417	KAN4860274.1
JBQQWN010000017.1	442499	445256	KAN4860275.1
JBQQWN010000017.1	446519	447442	KAN4860276.1
JBQQWN010000018.1	84	2256	KAN4859724.1
JBQQWN010000018.1	12315	13669	KAN4859725.1
JBQQWN010000018.1	14426	15830	KAN4859726.1
JBQQWN010000018.1	18114	20078	KAN4859727.1
JBQQWN010000018.1	22626	24466	KAN4859728.1
JBQQWN010000018.1	25194	25965	KAN4859729.1
JBQQWN010000018.1	26032	26761	KAN4859730.1
JBQQWN010000018.1	28310	29717	KAN4859731.1
JBQQWN010000018.1	30251	30935	KAN4859732.1
JBQQWN010000018.1	30955	33413	KAN4859733.1
JBQQWN010000018.1	34298	35258	KAN4859734.1
JBQQWN010000018.1	35488	37096	KAN4859735.1
JBQQWN010000018.1	37981	38548	KAN4859736.1
JBQQWN010000018.1	38909	40607	KAN4859737.1
JBQQWN010000018.1	41621	43787	KAN4859738.1
JBQQWN010000018.1	44251	46569	KAN4859739.1
JBQQWN010000018.1	47116	48556	KAN4859740.1
JBQQWN010000018.1	49086	50781	KAN4859741.1
JBQQWN010000018.1	51789	53685	KAN4859742.1
JBQQWN010000018.1	54538	55558	KAN4859743.1
JBQQWN010000018.1	55759	57268	KAN4859744.1
JBQQWN010000018.1	58004	58374	KAN4859745.1
JBQQWN010000018.1	59368	60551	KAN4859746.1
JBQQWN010000018.1	61333	63955	KAN4859747.1
JBQQWN010000018.1	64457	65342	KAN4859748.1
JBQQWN010000018.1	66521	67682	KAN4859749.1
JBQQWN010000018.1	68478	71100	KAN4859750.1
JBQQWN010000018.1	72559	74637	KAN4859751.1
JBQQWN010000018.1	76850	78518	KAN4859752.1
JBQQWN010000018.1	78738	80663	KAN4859753.1
JBQQWN010000018.1	81454	82177	KAN4859754.1
JBQQWN010000018.1	82520	83261	KAN4859755.1
JBQQWN010000018.1	84189	86495	KAN4859756.1
JBQQWN010000018.1	87569	89434	KAN4859757.1
JBQQWN010000018.1	90269	91795	KAN4859758.1
JBQQWN010000018.1	92208	93307	KAN4859759.1
JBQQWN010000018.1	94678	95143	KAN4859760.1
JBQQWN010000018.1	95824	98769	KAN4859761.1
JBQQWN010000018.1	99637	101428	KAN4859762.1
JBQQWN010000018.1	101837	102089	KAN4859763.1
JBQQWN010000018.1	104573	106195	KAN4859764.1
JBQQWN010000018.1	106293	106967	KAN4859765.1
JBQQWN010000018.1	107858	109464	KAN4859766.1
JBQQWN010000018.1	110426	111287	KAN4859767.1
JBQQWN010000018.1	111971	113549	KAN4859768.1
JBQQWN010000018.1	115168	116336	KAN4859769.1
JBQQWN010000018.1	116668	117430	KAN4859770.1
JBQQWN010000018.1	118133	119831	KAN4859771.1
JBQQWN010000018.1	120345	122133	KAN4859772.1
JBQQWN010000018.1	122783	123797	KAN4859773.1
JBQQWN010000018.1	124201	125172	KAN4859774.1
JBQQWN010000018.1	127584	129228	KAN4859775.1
JBQQWN010000018.1	130094	132156	KAN4859776.1
JBQQWN010000018.1	132728	134784	KAN4859777.1
JBQQWN010000018.1	136877	138203	KAN4859778.1
JBQQWN010000018.1	139482	141242	KAN4859779.1
JBQQWN010000018.1	141575	142868	KAN4859780.1
JBQQWN010000018.1	143557	144538	KAN4859781.1
JBQQWN010000018.1	145174	146656	KAN4859782.1
JBQQWN010000018.1	147091	148980	KAN4859783.1
JBQQWN010000018.1	149675	150764	KAN4859784.1
JBQQWN010000018.1	150914	151787	KAN4859785.1
JBQQWN010000018.1	152079	153876	KAN4859786.1
JBQQWN010000018.1	154510	156202	KAN4859787.1
JBQQWN010000018.1	157242	158871	KAN4859788.1
JBQQWN010000018.1	159715	161065	KAN4859789.1
JBQQWN010000018.1	161408	161849	KAN4859790.1
JBQQWN010000018.1	163135	164508	KAN4859791.1
JBQQWN010000018.1	165690	167046	KAN4859792.1
JBQQWN010000018.1	167712	169438	KAN4859793.1
JBQQWN010000018.1	170505	171912	KAN4859794.1
JBQQWN010000018.1	171937	174186	KAN4859795.1
JBQQWN010000018.1	175212	178608	KAN4859796.1
JBQQWN010000018.1	179543	180881	KAN4859797.1
JBQQWN010000018.1	181285	183182	KAN4859798.1
JBQQWN010000018.1	183530	184033	KAN4859799.1
JBQQWN010000018.1	184675	186117	KAN4859800.1
JBQQWN010000018.1	186743	187572	KAN4859801.1
JBQQWN010000018.1	188738	191144	KAN4859802.1
JBQQWN010000018.1	191391	193498	KAN4859803.1
JBQQWN010000018.1	194571	195763	KAN4859804.1
JBQQWN010000018.1	202045	205116	KAN4859805.1
JBQQWN010000018.1	205348	208322	KAN4859806.1
JBQQWN010000018.1	209620	210739	KAN4859807.1
JBQQWN010000018.1	212028	212859	KAN4859808.1
JBQQWN010000018.1	215173	216784	KAN4859809.1
JBQQWN010000018.1	218915	219842	KAN4859810.1
JBQQWN010000018.1	220031	220687	KAN4859811.1
JBQQWN010000018.1	221980	223429	KAN4859812.1
JBQQWN010000018.1	224438	225238	KAN4859813.1
JBQQWN010000018.1	225647	226910	KAN4859814.1
JBQQWN010000018.1	227942	230743	KAN4859815.1
JBQQWN010000018.1	232888	234361	KAN4859816.1
JBQQWN010000018.1	235189	235966	KAN4859817.1
JBQQWN010000018.1	236006	236778	KAN4859818.1
JBQQWN010000018.1	238405	240448	KAN4859819.1
JBQQWN010000018.1	241313	243114	KAN4859820.1
JBQQWN010000018.1	244101	258735	KAN4859821.1
JBQQWN010000018.1	259021	259731	KAN4859822.1
JBQQWN010000018.1	260209	261139	KAN4859823.1
JBQQWN010000018.1	261583	262321	KAN4859824.1
JBQQWN010000018.1	262366	263437	KAN4859825.1
JBQQWN010000018.1	263815	264715	KAN4859826.1
JBQQWN010000018.1	264937	266558	KAN4859827.1
JBQQWN010000018.1	267212	267602	KAN4859828.1
JBQQWN010000018.1	270153	271647	KAN4859829.1
JBQQWN010000018.1	273042	274617	KAN4859830.1
JBQQWN010000018.1	274960	276642	KAN4859831.1
JBQQWN010000018.1	277014	278347	KAN4859832.1
JBQQWN010000018.1	278635	281380	KAN4859833.1
JBQQWN010000018.1	284245	286561	KAN4859834.1
JBQQWN010000018.1	287379	288114	KAN4859835.1
JBQQWN010000018.1	288510	290663	KAN4859836.1
JBQQWN010000018.1	291504	296096	KAN4859837.1
JBQQWN010000018.1	300605	305291	KAN4859838.1
JBQQWN010000018.1	306043	307494	KAN4859839.1
JBQQWN010000018.1	308775	312496	KAN4859840.1
JBQQWN010000018.1	313885	315127	KAN4859841.1
JBQQWN010000018.1	315463	317394	KAN4859842.1
JBQQWN010000018.1	321676	325554	KAN4859843.1
JBQQWN010000018.1	327664	327929	KAN4859844.1
JBQQWN010000018.1	328979	329702	KAN4859845.1
JBQQWN010000018.1	330089	330920	KAN4859846.1
JBQQWN010000018.1	331234	331814	KAN4859847.1
JBQQWN010000018.1	332433	333381	KAN4859848.1
JBQQWN010000018.1	334971	335976	KAN4859849.1
JBQQWN010000018.1	336265	337048	KAN4859850.1
JBQQWN010000018.1	337697	339167	KAN4859851.1
JBQQWN010000018.1	339903	340785	KAN4859852.1
JBQQWN010000018.1	340987	341692	KAN4859853.1
JBQQWN010000018.1	342517	343524	KAN4859854.1
JBQQWN010000018.1	345460	346681	KAN4859855.1
JBQQWN010000018.1	347505	349617	KAN4859856.1
JBQQWN010000018.1	350565	351565	KAN4859857.1
JBQQWN010000018.1	351982	353482	KAN4859858.1
JBQQWN010000018.1	353674	355544	KAN4859859.1
JBQQWN010000018.1	357680	359210	KAN4859860.1
JBQQWN010000018.1	359408	360038	KAN4859861.1
JBQQWN010000018.1	360146	361046	KAN4859862.1
JBQQWN010000018.1	361540	362311	KAN4859863.1
JBQQWN010000018.1	362359	365715	KAN4859864.1
JBQQWN010000018.1	368104	368959	KAN4859865.1
JBQQWN010000018.1	369751	372404	KAN4859866.1
JBQQWN010000018.1	373116	374037	KAN4859867.1
JBQQWN010000018.1	374180	376379	KAN4859868.1
JBQQWN010000018.1	376899	377937	KAN4859869.1
JBQQWN010000018.1	379064	380285	KAN4859870.1
JBQQWN010000018.1	380637	381849	KAN4859871.1
JBQQWN010000018.1	382542	383181	KAN4859872.1
JBQQWN010000018.1	384331	386888	KAN4859873.1
JBQQWN010000018.1	387603	389139	KAN4859874.1
JBQQWN010000018.1	389224	389980	KAN4859875.1
JBQQWN010000018.1	390438	391260	KAN4859876.1
JBQQWN010000018.1	392520	393552	KAN4859877.1
JBQQWN010000018.1	394817	396635	KAN4859878.1
JBQQWN010000018.1	396641	397259	KAN4859879.1
JBQQWN010000018.1	397796	401310	KAN4859880.1
JBQQWN010000018.1	401636	406011	KAN4859881.1
JBQQWN010000018.1	406374	407190	KAN4859882.1
JBQQWN010000018.1	409069	410122	KAN4859883.1
JBQQWN010000018.1	410330	412001	KAN4859884.1
JBQQWN010000018.1	412255	413380	KAN4859885.1
JBQQWN010000018.1	413827	414934	KAN4859886.1
JBQQWN010000018.1	415653	417446	KAN4859887.1
JBQQWN010000018.1	418109	418874	KAN4859888.1
JBQQWN010000018.1	422170	424018	KAN4859889.1
JBQQWN010000018.1	424101	425040	KAN4859890.1
JBQQWN010000018.1	425958	427330	KAN4859891.1
JBQQWN010000018.1	428312	429944	KAN4859892.1
JBQQWN010000018.1	430033	431164	KAN4859893.1
JBQQWN010000018.1	433762	434065	KAN4859894.1
JBQQWN010000019.1	78	7256	KAN4859319.1
JBQQWN010000019.1	8498	9384	KAN4859320.1
JBQQWN010000019.1	16058	17057	KAN4859321.1
JBQQWN010000019.1	17644	18231	KAN4859322.1
JBQQWN010000019.1	19323	20509	KAN4859323.1
JBQQWN010000019.1	22923	26364	KAN4859324.1
JBQQWN010000019.1	27500	28775	KAN4859325.1
JBQQWN010000019.1	29983	31430	KAN4859326.1
JBQQWN010000019.1	31822	35693	KAN4859327.1
JBQQWN010000019.1	36009	37113	KAN4859328.1
JBQQWN010000019.1	37601	39492	KAN4859329.1
JBQQWN010000019.1	39895	44512	KAN4859330.1
JBQQWN010000019.1	44824	46355	KAN4859331.1
JBQQWN010000019.1	47129	49109	KAN4859332.1
JBQQWN010000019.1	49515	51592	KAN4859333.1
JBQQWN010000019.1	51746	53064	KAN4859334.1
JBQQWN010000019.1	53921	55829	KAN4859335.1
JBQQWN010000019.1	56498	57202	KAN4859336.1
JBQQWN010000019.1	57938	59606	KAN4859337.1
JBQQWN010000019.1	60145	62032	KAN4859338.1
JBQQWN010000019.1	63134	65505	KAN4859339.1
JBQQWN010000019.1	66020	67092	KAN4859340.1
JBQQWN010000019.1	67657	71262	KAN4859341.1
JBQQWN010000019.1	71994	73131	KAN4859342.1
JBQQWN010000019.1	77629	78688	KAN4859343.1
JBQQWN010000019.1	80393	81032	KAN4859344.1
JBQQWN010000019.1	81163	82335	KAN4859345.1
JBQQWN010000019.1	83995	86186	KAN4859346.1
JBQQWN010000019.1	86371	87322	KAN4859347.1
JBQQWN010000019.1	91415	92453	KAN4859348.1
JBQQWN010000019.1	92534	96661	KAN4859349.1
JBQQWN010000019.1	97153	98163	KAN4859350.1
JBQQWN010000019.1	99261	101184	KAN4859351.1
JBQQWN010000019.1	101955	102933	KAN4859352.1
JBQQWN010000019.1	104889	106734	KAN4859353.1
JBQQWN010000019.1	109237	110923	KAN4859354.1
JBQQWN010000019.1	111367	114136	KAN4859355.1
JBQQWN010000019.1	116190	117341	KAN4859356.1
JBQQWN010000019.1	120996	121644	KAN4859357.1
JBQQWN010000019.1	123139	128959	KAN4859358.1
JBQQWN010000019.1	131139	133332	KAN4859359.1
JBQQWN010000019.1	134568	135600	KAN4859360.1
JBQQWN010000019.1	136492	137308	KAN4859361.1
JBQQWN010000019.1	137753	138782	KAN4859362.1
JBQQWN010000019.1	139702	140241	KAN4859363.1
JBQQWN010000019.1	145850	146420	KAN4859364.1
JBQQWN010000019.1	148397	148885	KAN4859365.1
JBQQWN010000019.1	149660	150104	KAN4859366.1
JBQQWN010000019.1	151734	153690	KAN4859367.1
JBQQWN010000019.1	155835	156447	KAN4859368.1
JBQQWN010000019.1	158238	160416	KAN4859369.1
JBQQWN010000019.1	162495	165186	KAN4859370.1
JBQQWN010000019.1	165632	167144	KAN4859371.1
JBQQWN010000019.1	167325	168593	KAN4859372.1
JBQQWN010000019.1	169035	170280	KAN4859373.1
JBQQWN010000019.1	174614	176924	KAN4859374.1
JBQQWN010000019.1	177159	178851	KAN4859375.1
JBQQWN010000019.1	180170	183633	KAN4859376.1
JBQQWN010000019.1	184379	186029	KAN4859377.1
JBQQWN010000019.1	190894	192585	KAN4859378.1
JBQQWN010000019.1	193703	195322	KAN4859379.1
JBQQWN010000019.1	196413	198012	KAN4859380.1
JBQQWN010000019.1	198663	199623	KAN4859381.1
JBQQWN010000019.1	200329	201300	KAN4859382.1
JBQQWN010000019.1	202476	204107	KAN4859383.1
JBQQWN010000019.1	205552	206578	KAN4859384.1
JBQQWN010000019.1	207454	209395	KAN4859385.1
JBQQWN010000019.1	209508	211256	KAN4859386.1
JBQQWN010000019.1	212483	214684	KAN4859387.1
JBQQWN010000019.1	215074	216830	KAN4859388.1
JBQQWN010000019.1	217159	218541	KAN4859389.1
JBQQWN010000019.1	220275	221876	KAN4859390.1
JBQQWN010000019.1	222036	224288	KAN4859391.1
JBQQWN010000019.1	225301	226456	KAN4859392.1
JBQQWN010000019.1	227164	229435	KAN4859393.1
JBQQWN010000019.1	229453	231178	KAN4859394.1
JBQQWN010000019.1	232314	232926	KAN4859395.1
JBQQWN010000019.1	233618	235397	KAN4859396.1
JBQQWN010000019.1	236370	238326	KAN4859397.1
JBQQWN010000019.1	239521	240691	KAN4859398.1
JBQQWN010000019.1	240885	244010	KAN4859399.1
JBQQWN010000019.1	244607	246555	KAN4859400.1
JBQQWN010000019.1	247058	248330	KAN4859401.1
JBQQWN010000019.1	249117	251257	KAN4859402.1
JBQQWN010000019.1	251852	256658	KAN4859403.1
JBQQWN010000019.1	256948	257828	KAN4859404.1
JBQQWN010000019.1	258542	260774	KAN4859405.1
JBQQWN010000019.1	261588	262887	KAN4859406.1
JBQQWN010000019.1	263578	265246	KAN4859407.1
JBQQWN010000019.1	265529	266837	KAN4859408.1
JBQQWN010000019.1	267009	268227	KAN4859409.1
JBQQWN010000019.1	268928	270431	KAN4859410.1
JBQQWN010000019.1	271621	272794	KAN4859411.1
JBQQWN010000019.1	273988	274768	KAN4859412.1
JBQQWN010000019.1	275283	276486	KAN4859413.1
JBQQWN010000019.1	279094	281037	KAN4859414.1
JBQQWN010000019.1	284946	288617	KAN4859415.1
JBQQWN010000019.1	290995	292573	KAN4859416.1
JBQQWN010000019.1	295192	295957	KAN4859417.1
JBQQWN010000019.1	296065	297013	KAN4859418.1
JBQQWN010000019.1	298408	299402	KAN4859419.1
JBQQWN010000019.1	300483	302496	KAN4859420.1
JBQQWN010000019.1	302732	304491	KAN4859421.1
JBQQWN010000019.1	304963	305767	KAN4859422.1
JBQQWN010000019.1	305829	307005	KAN4859423.1
JBQQWN010000019.1	308605	309427	KAN4859424.1
JBQQWN010000019.1	309897	310780	KAN4859425.1
JBQQWN010000019.1	311422	312490	KAN4859426.1
JBQQWN010000019.1	315997	316816	KAN4859427.1
JBQQWN010000019.1	317229	317802	KAN4859428.1
JBQQWN010000019.1	318144	319354	KAN4859429.1
JBQQWN010000019.1	320063	321236	KAN4859430.1
JBQQWN010000019.1	328086	329589	KAN4859431.1
JBQQWN010000019.1	330380	332134	KAN4859432.1
JBQQWN010000019.1	332926	333575	KAN4859433.1
JBQQWN010000019.1	334157	334952	KAN4859434.1
JBQQWN010000019.1	335790	336225	KAN4859435.1
JBQQWN010000019.1	336913	339259	KAN4859436.1
JBQQWN010000019.1	340632	341619	KAN4859437.1
JBQQWN010000019.1	341988	343575	KAN4859438.1
JBQQWN010000019.1	344063	344964	KAN4859439.1
JBQQWN010000019.1	345212	345590	KAN4859440.1
JBQQWN010000019.1	346076	346517	KAN4859441.1
JBQQWN010000019.1	347293	349954	KAN4859442.1
JBQQWN010000019.1	350624	354072	KAN4859443.1
JBQQWN010000019.1	354577	355246	KAN4859444.1
JBQQWN010000019.1	356003	357998	KAN4859445.1
JBQQWN010000019.1	358940	360373	KAN4859446.1
JBQQWN010000019.1	362161	362634	KAN4859447.1
JBQQWN010000019.1	362940	365124	KAN4859448.1
JBQQWN010000019.1	365412	365988	KAN4859449.1
JBQQWN010000019.1	366483	368916	KAN4859450.1
JBQQWN010000019.1	369379	371293	KAN4859451.1
JBQQWN010000019.1	372019	373923	KAN4859452.1
JBQQWN010000019.1	374479	376339	KAN4859453.1
JBQQWN010000019.1	377185	378703	KAN4859454.1
JBQQWN010000019.1	379062	383604	KAN4859455.1
JBQQWN010000019.1	392764	394534	KAN4859456.1
JBQQWN010000019.1	397567	398332	KAN4859457.1
JBQQWN010000019.1	398452	399658	KAN4859458.1
JBQQWN010000019.1	401839	403213	KAN4859459.1
JBQQWN010000019.1	405680	406673	KAN4859460.1
JBQQWN010000019.1	407637	410646	KAN4859461.1
JBQQWN010000019.1	411460	412108	KAN4859462.1
JBQQWN010000019.1	412986	414219	KAN4859463.1
JBQQWN010000019.1	414234	415674	KAN4859464.1
JBQQWN010000019.1	416207	416642	KAN4859465.1
JBQQWN010000019.1	418089	420569	KAN4859466.1
JBQQWN010000019.1	421039	421741	KAN4859467.1
JBQQWN010000019.1	421817	423176	KAN4859468.1
JBQQWN010000019.1	423429	424893	KAN4859469.1
JBQQWN010000019.1	424962	425625	KAN4859470.1
JBQQWN010000019.1	425912	428012	KAN4859471.1
JBQQWN010000019.1	429794	431318	KAN4859472.1
JBQQWN010000019.1	433531	436974	KAN4859473.1
JBQQWN010000019.1	438370	439659	KAN4859474.1
JBQQWN010000020.1	7595	8702	KAN4858980.1
JBQQWN010000020.1	9145	9649	KAN4858981.1
JBQQWN010000020.1	9817	11170	KAN4858982.1
JBQQWN010000020.1	13766	14180	KAN4858983.1
JBQQWN010000020.1	15130	16840	KAN4858984.1
JBQQWN010000020.1	17663	19621	KAN4858985.1
JBQQWN010000020.1	20087	20966	KAN4858986.1
JBQQWN010000020.1	29181	31071	KAN4858987.1
JBQQWN010000020.1	31412	31831	KAN4858988.1
JBQQWN010000020.1	32152	35539	KAN4858989.1
JBQQWN010000020.1	37235	42250	KAN4858990.1
JBQQWN010000020.1	43170	44406	KAN4858991.1
JBQQWN010000020.1	44636	46120	KAN4858992.1
JBQQWN010000020.1	46832	49369	KAN4858993.1
JBQQWN010000020.1	52955	53616	KAN4858994.1
JBQQWN010000020.1	55546	56188	KAN4858995.1
JBQQWN010000020.1	57101	58008	KAN4858996.1
JBQQWN010000020.1	58159	59443	KAN4858997.1
JBQQWN010000020.1	59887	62068	KAN4858998.1
JBQQWN010000020.1	62434	63656	KAN4858999.1
JBQQWN010000020.1	64119	64989	KAN4859000.1
JBQQWN010000020.1	65576	65939	KAN4859001.1
JBQQWN010000020.1	66819	67662	KAN4859002.1
JBQQWN010000020.1	68218	69817	KAN4859003.1
JBQQWN010000020.1	70609	71123	KAN4859004.1
JBQQWN010000020.1	71711	72683	KAN4859005.1
JBQQWN010000020.1	72923	74666	KAN4859006.1
JBQQWN010000020.1	75156	76908	KAN4859007.1
JBQQWN010000020.1	77423	78473	KAN4859008.1
JBQQWN010000020.1	79138	80719	KAN4859009.1
JBQQWN010000020.1	82172	83998	KAN4859010.1
JBQQWN010000020.1	85467	86734	KAN4859011.1
JBQQWN010000020.1	87088	88900	KAN4859012.1
JBQQWN010000020.1	90292	92125	KAN4859013.1
JBQQWN010000020.1	92747	96434	KAN4859014.1
JBQQWN010000020.1	97716	101250	KAN4859015.1
JBQQWN010000020.1	116387	117227	KAN4859016.1
JBQQWN010000020.1	117734	119086	KAN4859017.1
JBQQWN010000020.1	119969	122537	KAN4859018.1
JBQQWN010000020.1	123000	124587	KAN4859019.1
JBQQWN010000020.1	125265	127350	KAN4859020.1
JBQQWN010000020.1	127863	129861	KAN4859021.1
JBQQWN010000020.1	130406	132300	KAN4859022.1
JBQQWN010000020.1	132834	133324	KAN4859023.1
JBQQWN010000020.1	136563	137982	KAN4859024.1
JBQQWN010000020.1	138956	140348	KAN4859025.1
JBQQWN010000020.1	140733	141867	KAN4859026.1
JBQQWN010000020.1	142558	144538	KAN4859027.1
JBQQWN010000020.1	148094	150143	KAN4859028.1
JBQQWN010000020.1	151843	154456	KAN4859029.1
JBQQWN010000020.1	155034	156828	KAN4859030.1
JBQQWN010000020.1	158742	159522	KAN4859031.1
JBQQWN010000020.1	159816	160209	KAN4859032.1
JBQQWN010000020.1	160723	162356	KAN4859033.1
JBQQWN010000020.1	164064	165662	KAN4859034.1
JBQQWN010000020.1	165810	166695	KAN4859035.1
JBQQWN010000020.1	166734	169715	KAN4859036.1
JBQQWN010000020.1	174163	175747	KAN4859037.1
JBQQWN010000020.1	177864	178587	KAN4859038.1
JBQQWN010000020.1	179134	180127	KAN4859039.1
JBQQWN010000020.1	180203	181982	KAN4859040.1
JBQQWN010000020.1	182665	183372	KAN4859041.1
JBQQWN010000020.1	184147	184834	KAN4859042.1
JBQQWN010000020.1	185038	187077	KAN4859043.1
JBQQWN010000020.1	188054	190704	KAN4859044.1
JBQQWN010000020.1	191710	193351	KAN4859045.1
JBQQWN010000020.1	196722	197998	KAN4859046.1
JBQQWN010000020.1	198071	200778	KAN4859047.1
JBQQWN010000020.1	201429	206057	KAN4859048.1
JBQQWN010000020.1	206973	207753	KAN4859049.1
JBQQWN010000020.1	211797	213054	KAN4859050.1
JBQQWN010000020.1	217304	219676	KAN4859051.1
JBQQWN010000020.1	220171	221064	KAN4859052.1
JBQQWN010000020.1	221566	222549	KAN4859053.1
JBQQWN010000020.1	223674	225091	KAN4859054.1
JBQQWN010000020.1	225915	226921	KAN4859055.1
JBQQWN010000020.1	230789	232406	KAN4859056.1
JBQQWN010000020.1	232676	234935	KAN4859057.1
JBQQWN010000020.1	235122	236002	KAN4859058.1
JBQQWN010000020.1	236374	238570	KAN4859059.1
JBQQWN010000020.1	238916	239915	KAN4859060.1
JBQQWN010000020.1	240469	247748	KAN4859061.1
JBQQWN010000020.1	248428	249483	KAN4859062.1
JBQQWN010000020.1	250571	252344	KAN4859063.1
JBQQWN010000020.1	252946	253816	KAN4859064.1
JBQQWN010000020.1	254384	255647	KAN4859065.1
JBQQWN010000020.1	255796	257269	KAN4859066.1
JBQQWN010000020.1	257698	259496	KAN4859067.1
JBQQWN010000020.1	260258	261574	KAN4859068.1
JBQQWN010000020.1	262449	263072	KAN4859069.1
JBQQWN010000020.1	263811	264789	KAN4859070.1
JBQQWN010000020.1	266869	268384	KAN4859071.1
JBQQWN010000020.1	268567	269893	KAN4859072.1
JBQQWN010000020.1	271187	271922	KAN4859073.1
JBQQWN010000020.1	272440	274694	KAN4859074.1
JBQQWN010000020.1	275131	281221	KAN4859075.1
JBQQWN010000020.1	281826	282812	KAN4859076.1
JBQQWN010000020.1	283362	286058	KAN4859077.1
JBQQWN010000020.1	287034	288606	KAN4859078.1
JBQQWN010000020.1	288926	290189	KAN4859079.1
JBQQWN010000020.1	290442	291018	KAN4859080.1
JBQQWN010000020.1	291220	291679	KAN4859081.1
JBQQWN010000020.1	293268	293709	KAN4859082.1
JBQQWN010000020.1	293810	294400	KAN4859083.1
JBQQWN010000020.1	295637	297114	KAN4859084.1
JBQQWN010000020.1	297635	299099	KAN4859085.1
JBQQWN010000020.1	301106	301808	KAN4859086.1
JBQQWN010000020.1	302288	304908	KAN4859087.1
JBQQWN010000020.1	305327	306368	KAN4859088.1
JBQQWN010000020.1	308496	309335	KAN4859089.1
JBQQWN010000020.1	309764	311381	KAN4859090.1
JBQQWN010000020.1	311776	312910	KAN4859091.1
JBQQWN010000020.1	313761	314545	KAN4859092.1
JBQQWN010000020.1	315250	315805	KAN4859093.1
JBQQWN010000020.1	315953	316610	KAN4859094.1
JBQQWN010000020.1	317523	319369	KAN4859095.1
JBQQWN010000020.1	319991	322147	KAN4859096.1
JBQQWN010000020.1	322897	325108	KAN4859097.1
JBQQWN010000020.1	325618	326776	KAN4859098.1
JBQQWN010000020.1	326848	327768	KAN4859099.1
JBQQWN010000020.1	328174	330657	KAN4859100.1
JBQQWN010000020.1	331997	335636	KAN4859101.1
JBQQWN010000020.1	337574	338943	KAN4859102.1
JBQQWN010000020.1	340103	341415	KAN4859103.1
JBQQWN010000020.1	342310	344175	KAN4859104.1
JBQQWN010000020.1	347301	348254	KAN4859105.1
JBQQWN010000020.1	349007	349625	KAN4859106.1
JBQQWN010000020.1	350082	350577	KAN4859107.1
JBQQWN010000020.1	351683	351919	KAN4859108.1
JBQQWN010000020.1	352788	353121	KAN4859109.1
JBQQWN010000020.1	353744	354824	KAN4859110.1
JBQQWN010000020.1	356215	357855	KAN4859111.1
JBQQWN010000020.1	359440	360235	KAN4859112.1
JBQQWN010000020.1	360377	361426	KAN4859113.1
JBQQWN010000020.1	361745	363725	KAN4859114.1
JBQQWN010000020.1	364092	365996	KAN4859115.1
JBQQWN010000020.1	368778	369762	KAN4859116.1
JBQQWN010000020.1	370670	373553	KAN4859117.1
JBQQWN010000020.1	373912	375460	KAN4859118.1
JBQQWN010000020.1	376016	377429	KAN4859119.1
JBQQWN010000020.1	377877	379198	KAN4859120.1
JBQQWN010000020.1	379452	381312	KAN4859121.1
JBQQWN010000020.1	381950	383720	KAN4859122.1
JBQQWN010000020.1	384092	384620	KAN4859123.1
JBQQWN010000020.1	385305	386619	KAN4859124.1
JBQQWN010000020.1	387466	389077	KAN4859125.1
JBQQWN010000020.1	389639	390580	KAN4859126.1
JBQQWN010000020.1	392291	392667	KAN4859127.1
JBQQWN010000020.1	394360	395505	KAN4859128.1
JBQQWN010000020.1	396349	397009	KAN4859129.1
JBQQWN010000020.1	397508	399689	KAN4859130.1
JBQQWN010000020.1	400062	401314	KAN4859131.1
JBQQWN010000020.1	401783	402968	KAN4859132.1
JBQQWN010000020.1	405022	408126	KAN4859133.1
JBQQWN010000020.1	409645	410795	KAN4859134.1
JBQQWN010000020.1	411355	412642	KAN4859135.1
JBQQWN010000020.1	413648	416486	KAN4859136.1
JBQQWN010000020.1	417536	417875	KAN4859137.1
JBQQWN010000020.1	418068	419491	KAN4859138.1
JBQQWN010000020.1	420057	423227	KAN4859139.1
JBQQWN010000020.1	424193	425009	KAN4859140.1
JBQQWN010000020.1	425530	428770	KAN4859141.1
JBQQWN010000020.1	429462	431888	KAN4859142.1
JBQQWN010000020.1	432200	434078	KAN4859143.1
JBQQWN010000020.1	434333	435598	KAN4859144.1
JBQQWN010000021.1	9895	11386	KAN4858587.1
JBQQWN010000021.1	12448	14359	KAN4858588.1
JBQQWN010000021.1	15768	16746	KAN4858589.1
JBQQWN010000021.1	18105	20613	KAN4858590.1
JBQQWN010000021.1	21381	24676	KAN4858591.1
JBQQWN010000021.1	25101	27372	KAN4858592.1
JBQQWN010000021.1	29235	30396	KAN4858593.1
JBQQWN010000021.1	31384	33369	KAN4858594.1
JBQQWN010000021.1	34987	36343	KAN4858595.1
JBQQWN010000021.1	37467	39834	KAN4858596.1
JBQQWN010000021.1	39889	41512	KAN4858597.1
JBQQWN010000021.1	42987	44429	KAN4858598.1
JBQQWN010000021.1	45700	47485	KAN4858599.1
JBQQWN010000021.1	47823	48378	KAN4858600.1
JBQQWN010000021.1	49064	50388	KAN4858601.1
JBQQWN010000021.1	52658	53258	KAN4858602.1
JBQQWN010000021.1	54129	54854	KAN4858603.1
JBQQWN010000021.1	55941	59357	KAN4858604.1
JBQQWN010000021.1	61255	63127	KAN4858605.1
JBQQWN010000021.1	63930	65234	KAN4858606.1
JBQQWN010000021.1	67626	69603	KAN4858607.1
JBQQWN010000021.1	70476	70758	KAN4858608.1
JBQQWN010000021.1	71027	72961	KAN4858609.1
JBQQWN010000021.1	74403	76008	KAN4858610.1
JBQQWN010000021.1	76489	77124	KAN4858611.1
JBQQWN010000021.1	77754	78942	KAN4858612.1
JBQQWN010000021.1	78974	79409	KAN4858613.1
JBQQWN010000021.1	81979	83257	KAN4858614.1
JBQQWN010000021.1	87060	89217	KAN4858615.1
JBQQWN010000021.1	90692	92288	KAN4858616.1
JBQQWN010000021.1	94047	94542	KAN4858617.1
JBQQWN010000021.1	95340	96120	KAN4858618.1
JBQQWN010000021.1	96554	97498	KAN4858619.1
JBQQWN010000021.1	98155	100072	KAN4858620.1
JBQQWN010000021.1	100924	103648	KAN4858621.1
JBQQWN010000021.1	105576	107363	KAN4858622.1
JBQQWN010000021.1	108065	108893	KAN4858623.1
JBQQWN010000021.1	111505	112702	KAN4858624.1
JBQQWN010000021.1	114338	116155	KAN4858625.1
JBQQWN010000021.1	116790	117045	KAN4858626.1
JBQQWN010000021.1	117804	119651	KAN4858627.1
JBQQWN010000021.1	120910	122811	KAN4858628.1
JBQQWN010000021.1	124154	125700	KAN4858629.1
JBQQWN010000021.1	126449	127478	KAN4858630.1
JBQQWN010000021.1	128649	129606	KAN4858631.1
JBQQWN010000021.1	130488	131949	KAN4858632.1
JBQQWN010000021.1	132531	133398	KAN4858633.1
JBQQWN010000021.1	134540	135006	KAN4858634.1
JBQQWN010000021.1	135483	136680	KAN4858635.1
JBQQWN010000021.1	137131	139036	KAN4858636.1
JBQQWN010000021.1	140748	141750	KAN4858637.1
JBQQWN010000021.1	142817	144888	KAN4858638.1
JBQQWN010000021.1	145961	148702	KAN4858639.1
JBQQWN010000021.1	149508	151376	KAN4858640.1
JBQQWN010000021.1	152165	152849	KAN4858641.1
JBQQWN010000021.1	153444	155845	KAN4858642.1
JBQQWN010000021.1	156280	158261	KAN4858643.1
JBQQWN010000021.1	158716	159444	KAN4858644.1
JBQQWN010000021.1	160322	161826	KAN4858645.1
JBQQWN010000021.1	162788	164201	KAN4858646.1
JBQQWN010000021.1	167274	167661	KAN4858647.1
JBQQWN010000021.1	167847	169515	KAN4858648.1
JBQQWN010000021.1	171458	174581	KAN4858649.1
JBQQWN010000021.1	177867	179292	KAN4858650.1
JBQQWN010000021.1	183376	186037	KAN4858651.1
JBQQWN010000021.1	187785	190168	KAN4858652.1
JBQQWN010000021.1	190904	195161	KAN4858653.1
JBQQWN010000021.1	197422	198462	KAN4858654.1
JBQQWN010000021.1	199738	200401	KAN4858655.1
JBQQWN010000021.1	201864	202680	KAN4858656.1
JBQQWN010000021.1	206164	207121	KAN4858657.1
JBQQWN010000021.1	210109	211693	KAN4858658.1
JBQQWN010000021.1	214733	215246	KAN4858659.1
JBQQWN010000021.1	215969	216628	KAN4858660.1
JBQQWN010000021.1	217135	217968	KAN4858661.1
JBQQWN010000021.1	218566	220483	KAN4858662.1
JBQQWN010000021.1	220550	222024	KAN4858663.1
JBQQWN010000021.1	222317	224180	KAN4858664.1
JBQQWN010000021.1	224351	226478	KAN4858665.1
JBQQWN010000021.1	226689	231518	KAN4858666.1
JBQQWN010000021.1	231982	233615	KAN4858667.1
JBQQWN010000021.1	237093	238158	KAN4858668.1
JBQQWN010000021.1	239911	241611	KAN4858669.1
JBQQWN010000021.1	242077	242701	KAN4858670.1
JBQQWN010000021.1	246315	249351	KAN4858671.1
JBQQWN010000021.1	249487	250303	KAN4858672.1
JBQQWN010000021.1	251923	254215	KAN4858673.1
JBQQWN010000021.1	254568	255135	KAN4858674.1
JBQQWN010000021.1	258124	259686	KAN4858675.1
JBQQWN010000021.1	259858	260908	KAN4858676.1
JBQQWN010000021.1	261343	263370	KAN4858677.1
JBQQWN010000021.1	264173	265500	KAN4858678.1
JBQQWN010000021.1	266026	267037	KAN4858679.1
JBQQWN010000021.1	268340	269957	KAN4858680.1
JBQQWN010000021.1	270721	272474	KAN4858681.1
JBQQWN010000021.1	273798	276216	KAN4858682.1
JBQQWN010000021.1	277172	278777	KAN4858683.1
JBQQWN010000021.1	279569	281393	KAN4858684.1
JBQQWN010000021.1	282838	283371	KAN4858685.1
JBQQWN010000021.1	284937	288935	KAN4858686.1
JBQQWN010000021.1	289626	290939	KAN4858687.1
JBQQWN010000021.1	290962	292048	KAN4858688.1
JBQQWN010000021.1	292321	293332	KAN4858689.1
JBQQWN010000021.1	294831	295629	KAN4858690.1
JBQQWN010000021.1	295803	296943	KAN4858691.1
JBQQWN010000021.1	297902	298576	KAN4858692.1
JBQQWN010000021.1	299338	301264	KAN4858693.1
JBQQWN010000021.1	302555	303519	KAN4858694.1
JBQQWN010000021.1	303557	304383	KAN4858695.1
JBQQWN010000021.1	304740	306787	KAN4858696.1
JBQQWN010000021.1	307487	308456	KAN4858697.1
JBQQWN010000021.1	311520	313293	KAN4858698.1
JBQQWN010000021.1	313924	314368	KAN4858699.1
JBQQWN010000021.1	315302	316313	KAN4858700.1
JBQQWN010000021.1	316820	317771	KAN4858701.1
JBQQWN010000021.1	319641	320967	KAN4858702.1
JBQQWN010000021.1	322443	322932	KAN4858703.1
JBQQWN010000021.1	323361	325781	KAN4858704.1
JBQQWN010000021.1	326713	327847	KAN4858705.1
JBQQWN010000021.1	328208	330442	KAN4858706.1
JBQQWN010000021.1	332713	333975	KAN4858707.1
JBQQWN010000021.1	335456	336659	KAN4858708.1
JBQQWN010000021.1	337842	338324	KAN4858709.1
JBQQWN010000021.1	339188	340730	KAN4858710.1
JBQQWN010000021.1	341311	341945	KAN4858711.1
JBQQWN010000021.1	342246	343648	KAN4858712.1
JBQQWN010000021.1	344180	351143	KAN4858713.1
JBQQWN010000021.1	351774	353169	KAN4858714.1
JBQQWN010000021.1	353701	354495	KAN4858715.1
JBQQWN010000021.1	354887	355399	KAN4858716.1
JBQQWN010000021.1	358559	362200	KAN4858717.1
JBQQWN010000021.1	363150	363858	KAN4858718.1
JBQQWN010000021.1	364418	364991	KAN4858719.1
JBQQWN010000021.1	365425	366187	KAN4858720.1
JBQQWN010000021.1	366609	368007	KAN4858721.1
JBQQWN010000021.1	368436	369348	KAN4858722.1
JBQQWN010000021.1	369642	370222	KAN4858723.1
JBQQWN010000021.1	371739	376730	KAN4858724.1
JBQQWN010000021.1	377870	380390	KAN4858725.1
JBQQWN010000021.1	380748	382764	KAN4858726.1
JBQQWN010000021.1	383970	385984	KAN4858727.1
JBQQWN010000021.1	386510	388226	KAN4858728.1
JBQQWN010000021.1	388275	392030	KAN4858729.1
JBQQWN010000021.1	393832	394458	KAN4858730.1
JBQQWN010000021.1	395536	396163	KAN4858731.1
JBQQWN010000021.1	396616	397177	KAN4858732.1
JBQQWN010000021.1	397615	403834	KAN4858733.1
JBQQWN010000021.1	404279	405449	KAN4858734.1
JBQQWN010000021.1	405820	407010	KAN4858735.1
JBQQWN010000021.1	407218	408448	KAN4858736.1
JBQQWN010000021.1	409222	413237	KAN4858737.1
JBQQWN010000021.1	414798	415288	KAN4858738.1
JBQQWN010000021.1	416056	417148	KAN4858739.1
JBQQWN010000021.1	418883	421373	KAN4858740.1
JBQQWN010000021.1	421737	422677	KAN4858741.1
JBQQWN010000021.1	424706	427880	KAN4858742.1
JBQQWN010000021.1	430714	433381	KAN4858743.1
JBQQWN010000021.1	433944	435120	KAN4858744.1
JBQQWN010000022.1	305	1997	KAN4858214.1
JBQQWN010000022.1	2310	4358	KAN4858215.1
JBQQWN010000022.1	5406	6891	KAN4858216.1
JBQQWN010000022.1	7101	8013	KAN4858217.1
JBQQWN010000022.1	9104	10070	KAN4858218.1
JBQQWN010000022.1	10401	11072	KAN4858219.1
JBQQWN010000022.1	11895	13667	KAN4858220.1
JBQQWN010000022.1	16378	18511	KAN4858221.1
JBQQWN010000022.1	19100	24521	KAN4858222.1
JBQQWN010000022.1	25476	26679	KAN4858223.1
JBQQWN010000022.1	26714	27597	KAN4858224.1
JBQQWN010000022.1	27805	29060	KAN4858225.1
JBQQWN010000022.1	30347	31372	KAN4858226.1
JBQQWN010000022.1	31889	32996	KAN4858227.1
JBQQWN010000022.1	33821	37270	KAN4858228.1
JBQQWN010000022.1	38900	40412	KAN4858229.1
JBQQWN010000022.1	41116	42897	KAN4858230.1
JBQQWN010000022.1	46992	49490	KAN4858231.1
JBQQWN010000022.1	50420	52421	KAN4858232.1
JBQQWN010000022.1	53250	57207	KAN4858233.1
JBQQWN010000022.1	57966	58465	KAN4858234.1
JBQQWN010000022.1	60711	62737	KAN4858235.1
JBQQWN010000022.1	63967	64445	KAN4858236.1
JBQQWN010000022.1	64846	65173	KAN4858237.1
JBQQWN010000022.1	65940	66723	KAN4858238.1
JBQQWN010000022.1	66997	67255	KAN4858239.1
JBQQWN010000022.1	68263	70930	KAN4858240.1
JBQQWN010000022.1	71712	72999	KAN4858241.1
JBQQWN010000022.1	74351	76157	KAN4858242.1
JBQQWN010000022.1	78060	79886	KAN4858243.1
JBQQWN010000022.1	81715	83704	KAN4858244.1
JBQQWN010000022.1	86825	88862	KAN4858245.1
JBQQWN010000022.1	89537	92053	KAN4858246.1
JBQQWN010000022.1	94459	95571	KAN4858247.1
JBQQWN010000022.1	96238	97174	KAN4858248.1
JBQQWN010000022.1	97758	100275	KAN4858249.1
JBQQWN010000022.1	100564	101104	KAN4858250.1
JBQQWN010000022.1	102271	103615	KAN4858251.1
JBQQWN010000022.1	103815	105134	KAN4858252.1
JBQQWN010000022.1	105381	107489	KAN4858253.1
JBQQWN010000022.1	108519	109731	KAN4858254.1
JBQQWN010000022.1	110180	111524	KAN4858255.1
JBQQWN010000022.1	111632	112718	KAN4858256.1
JBQQWN010000022.1	113580	115692	KAN4858257.1
JBQQWN010000022.1	116525	118973	KAN4858258.1
JBQQWN010000022.1	119136	119710	KAN4858259.1
JBQQWN010000022.1	120529	122005	KAN4858260.1
JBQQWN010000022.1	122462	123330	KAN4858261.1
JBQQWN010000022.1	123993	124497	KAN4858262.1
JBQQWN010000022.1	125595	127309	KAN4858263.1
JBQQWN010000022.1	127486	128945	KAN4858264.1
JBQQWN010000022.1	129020	130366	KAN4858265.1
JBQQWN010000022.1	131588	133675	KAN4858266.1
JBQQWN010000022.1	134861	135361	KAN4858267.1
JBQQWN010000022.1	135937	136708	KAN4858268.1
JBQQWN010000022.1	137546	139544	KAN4858269.1
JBQQWN010000022.1	143582	143874	KAN4858270.1
JBQQWN010000022.1	144839	148111	KAN4858271.1
JBQQWN010000022.1	148817	149340	KAN4858272.1
JBQQWN010000022.1	154423	157717	KAN4858273.1
JBQQWN010000022.1	160134	161104	KAN4858274.1
JBQQWN010000022.1	162006	163599	KAN4858275.1
JBQQWN010000022.1	163851	165837	KAN4858276.1
JBQQWN010000022.1	166421	166709	KAN4858277.1
JBQQWN010000022.1	166738	167249	KAN4858278.1
JBQQWN010000022.1	167952	169386	KAN4858279.1
JBQQWN010000022.1	170150	171678	KAN4858280.1
JBQQWN010000022.1	172424	173007	KAN4858281.1
JBQQWN010000022.1	173608	174553	KAN4858282.1
JBQQWN010000022.1	176428	178341	KAN4858283.1
JBQQWN010000022.1	179560	180445	KAN4858284.1
JBQQWN010000022.1	181357	182152	KAN4858285.1
JBQQWN010000022.1	182332	183132	KAN4858286.1
JBQQWN010000022.1	183398	184603	KAN4858287.1
JBQQWN010000022.1	184770	185257	KAN4858288.1
JBQQWN010000022.1	185985	186919	KAN4858289.1
JBQQWN010000022.1	187016	187987	KAN4858290.1
JBQQWN010000022.1	188293	188620	KAN4858291.1
JBQQWN010000022.1	189237	193005	KAN4858292.1
JBQQWN010000022.1	194122	198771	KAN4858293.1
JBQQWN010000022.1	198967	199729	KAN4858294.1
JBQQWN010000022.1	200172	201705	KAN4858295.1
JBQQWN010000022.1	204193	205969	KAN4858296.1
JBQQWN010000022.1	206417	207645	KAN4858297.1
JBQQWN010000022.1	208807	210088	KAN4858298.1
JBQQWN010000022.1	211087	212095	KAN4858299.1
JBQQWN010000022.1	212539	216756	KAN4858300.1
JBQQWN010000022.1	217102	218620	KAN4858301.1
JBQQWN010000022.1	218841	220333	KAN4858302.1
JBQQWN010000022.1	220734	221682	KAN4858303.1
JBQQWN010000022.1	223859	224618	KAN4858304.1
JBQQWN010000022.1	225286	226377	KAN4858305.1
JBQQWN010000022.1	227857	229066	KAN4858306.1
JBQQWN010000022.1	229500	230808	KAN4858307.1
JBQQWN010000022.1	232096	233221	KAN4858308.1
JBQQWN010000022.1	234363	235140	KAN4858309.1
JBQQWN010000022.1	235695	238394	KAN4858310.1
JBQQWN010000022.1	239707	241318	KAN4858311.1
JBQQWN010000022.1	241550	242471	KAN4858312.1
JBQQWN010000022.1	243206	244562	KAN4858313.1
JBQQWN010000022.1	245419	247846	KAN4858314.1
JBQQWN010000022.1	248752	250182	KAN4858315.1
JBQQWN010000022.1	251085	253695	KAN4858316.1
JBQQWN010000022.1	254477	256130	KAN4858317.1
JBQQWN010000022.1	259321	259924	KAN4858318.1
JBQQWN010000022.1	260448	261606	KAN4858319.1
JBQQWN010000022.1	262370	262989	KAN4858320.1
JBQQWN010000022.1	263200	267078	KAN4858321.1
JBQQWN010000022.1	270838	272763	KAN4858322.1
JBQQWN010000022.1	273333	273849	KAN4858323.1
JBQQWN010000022.1	273906	274428	KAN4858324.1
JBQQWN010000022.1	274970	275498	KAN4858325.1
JBQQWN010000022.1	275558	276546	KAN4858326.1
JBQQWN010000022.1	276999	278499	KAN4858327.1
JBQQWN010000022.1	281497	283753	KAN4858328.1
JBQQWN010000022.1	284248	285157	KAN4858329.1
JBQQWN010000022.1	285534	287725	KAN4858330.1
JBQQWN010000022.1	288434	290996	KAN4858331.1
JBQQWN010000022.1	291137	291488	KAN4858332.1
JBQQWN010000022.1	292724	293573	KAN4858333.1
JBQQWN010000022.1	293801	294590	KAN4858334.1
JBQQWN010000022.1	296124	297221	KAN4858335.1
JBQQWN010000022.1	297873	302907	KAN4858336.1
JBQQWN010000022.1	304674	305255	KAN4858337.1
JBQQWN010000022.1	305562	306729	KAN4858338.1
JBQQWN010000022.1	307343	308309	KAN4858339.1
JBQQWN010000022.1	308545	308989	KAN4858340.1
JBQQWN010000022.1	314573	316553	KAN4858341.1
JBQQWN010000022.1	317357	318643	KAN4858342.1
JBQQWN010000022.1	319056	319809	KAN4858343.1
JBQQWN010000022.1	320831	322779	KAN4858344.1
JBQQWN010000022.1	323276	325448	KAN4858345.1
JBQQWN010000022.1	326290	327714	KAN4858346.1
JBQQWN010000022.1	328100	330071	KAN4858347.1
JBQQWN010000022.1	330110	331421	KAN4858348.1
JBQQWN010000022.1	331960	332971	KAN4858349.1
JBQQWN010000022.1	333354	336583	KAN4858350.1
JBQQWN010000022.1	339948	340993	KAN4858351.1
JBQQWN010000022.1	342954	344252	KAN4858352.1
JBQQWN010000022.1	344707	345459	KAN4858353.1
JBQQWN010000022.1	347033	349806	KAN4858354.1
JBQQWN010000022.1	349896	350676	KAN4858355.1
JBQQWN010000022.1	351474	353500	KAN4858356.1
JBQQWN010000022.1	355011	356308	KAN4858357.1
JBQQWN010000022.1	357423	358098	KAN4858358.1
JBQQWN010000022.1	359098	360053	KAN4858359.1
JBQQWN010000022.1	360503	361319	KAN4858360.1
JBQQWN010000022.1	361763	364040	KAN4858361.1
JBQQWN010000022.1	364516	366949	KAN4858362.1
JBQQWN010000022.1	367688	368855	KAN4858363.1
JBQQWN010000022.1	368868	370281	KAN4858364.1
JBQQWN010000022.1	371992	373354	KAN4858365.1
JBQQWN010000022.1	374804	375646	KAN4858366.1
JBQQWN010000022.1	376010	379647	KAN4858367.1
JBQQWN010000022.1	380183	381647	KAN4858368.1
JBQQWN010000022.1	381715	383996	KAN4858369.1
JBQQWN010000022.1	385710	387456	KAN4858370.1
JBQQWN010000022.1	389812	391624	KAN4858371.1
JBQQWN010000022.1	393283	394063	KAN4858372.1
JBQQWN010000022.1	394630	395827	KAN4858373.1
JBQQWN010000022.1	397741	398487	KAN4858374.1
JBQQWN010000022.1	399109	399478	KAN4858375.1
JBQQWN010000022.1	400571	402239	KAN4858376.1
JBQQWN010000022.1	403550	404790	KAN4858377.1
JBQQWN010000022.1	405309	406596	KAN4858378.1
JBQQWN010000022.1	407221	407686	KAN4858379.1
JBQQWN010000022.1	408010	409207	KAN4858380.1
JBQQWN010000022.1	409688	410975	KAN4858381.1
JBQQWN010000022.1	411696	413625	KAN4858382.1
JBQQWN010000022.1	414320	415817	KAN4858383.1
JBQQWN010000022.1	416056	417037	KAN4858384.1
JBQQWN010000022.1	419651	421844	KAN4858385.1
JBQQWN010000022.1	425206	426561	KAN4858386.1
JBQQWN010000022.1	426701	428065	KAN4858387.1
JBQQWN010000022.1	428810	430117	KAN4858388.1
JBQQWN010000022.1	430685	433118	KAN4858389.1
JBQQWN010000023.1	574	2030	KAN4857824.1
JBQQWN010000023.1	2389	3199	KAN4857825.1
JBQQWN010000023.1	3367	3898	KAN4857826.1
JBQQWN010000023.1	4749	5656	KAN4857827.1
JBQQWN010000023.1	6083	7853	KAN4857828.1
JBQQWN010000023.1	7873	8466	KAN4857829.1
JBQQWN010000023.1	9637	12010	KAN4857830.1
JBQQWN010000023.1	13595	14018	KAN4857831.1
JBQQWN010000023.1	14074	14986	KAN4857832.1
JBQQWN010000023.1	15565	17443	KAN4857833.1
JBQQWN010000023.1	17905	18957	KAN4857834.1
JBQQWN010000023.1	20876	23756	KAN4857835.1
JBQQWN010000023.1	24410	25105	KAN4857836.1
JBQQWN010000023.1	25486	26294	KAN4857837.1
JBQQWN010000023.1	26709	28380	KAN4857838.1
JBQQWN010000023.1	30163	31117	KAN4857839.1
JBQQWN010000023.1	31838	32702	KAN4857840.1
JBQQWN010000023.1	32992	34453	KAN4857841.1
JBQQWN010000023.1	34507	35896	KAN4857842.1
JBQQWN010000023.1	36574	38242	KAN4857843.1
JBQQWN010000023.1	39212	41654	KAN4857844.1
JBQQWN010000023.1	42355	43660	KAN4857845.1
JBQQWN010000023.1	44313	45669	KAN4857846.1
JBQQWN010000023.1	48468	49914	KAN4857847.1
JBQQWN010000023.1	52132	53221	KAN4857848.1
JBQQWN010000023.1	53996	54473	KAN4857849.1
JBQQWN010000023.1	56715	59008	KAN4857850.1
JBQQWN010000023.1	59369	60920	KAN4857851.1
JBQQWN010000023.1	61543	62623	KAN4857852.1
JBQQWN010000023.1	63464	64077	KAN4857853.1
JBQQWN010000023.1	64432	65767	KAN4857854.1
JBQQWN010000023.1	66438	67149	KAN4857855.1
JBQQWN010000023.1	68639	72126	KAN4857856.1
JBQQWN010000023.1	76591	78513	KAN4857857.1
JBQQWN010000023.1	78955	80180	KAN4857858.1
JBQQWN010000023.1	81708	83775	KAN4857859.1
JBQQWN010000023.1	83942	85538	KAN4857860.1
JBQQWN010000023.1	87120	88470	KAN4857861.1
JBQQWN010000023.1	92354	94489	KAN4857862.1
JBQQWN010000023.1	95138	96245	KAN4857863.1
JBQQWN010000023.1	96676	97993	KAN4857864.1
JBQQWN010000023.1	98549	99491	KAN4857865.1
JBQQWN010000023.1	99953	100351	KAN4857866.1
JBQQWN010000023.1	101865	103334	KAN4857867.1
JBQQWN010000023.1	103508	104804	KAN4857868.1
JBQQWN010000023.1	104919	106386	KAN4857869.1
JBQQWN010000023.1	107214	108146	KAN4857870.1
JBQQWN010000023.1	110935	111354	KAN4857871.1
JBQQWN010000023.1	111549	111990	KAN4857872.1
JBQQWN010000023.1	112525	116147	KAN4857873.1
JBQQWN010000023.1	117409	118827	KAN4857874.1
JBQQWN010000023.1	122008	122623	KAN4857875.1
JBQQWN010000023.1	123480	126246	KAN4857876.1
JBQQWN010000023.1	126732	129234	KAN4857877.1
JBQQWN010000023.1	130144	132166	KAN4857878.1
JBQQWN010000023.1	132432	135807	KAN4857879.1
JBQQWN010000023.1	136799	138332	KAN4857880.1
JBQQWN010000023.1	141641	142354	KAN4857881.1
JBQQWN010000023.1	143081	143906	KAN4857882.1
JBQQWN010000023.1	144937	145205	KAN4857883.1
JBQQWN010000023.1	145564	146222	KAN4857884.1
JBQQWN010000023.1	146490	146892	KAN4857885.1
JBQQWN010000023.1	147003	147837	KAN4857886.1
JBQQWN010000023.1	149151	149673	KAN4857887.1
JBQQWN010000023.1	151760	152402	KAN4857888.1
JBQQWN010000023.1	152955	153153	KAN4857889.1
JBQQWN010000023.1	153684	156090	KAN4857890.1
JBQQWN010000023.1	157370	157707	KAN4857891.1
JBQQWN010000023.1	158045	159061	KAN4857892.1
JBQQWN010000023.1	159405	160476	KAN4857893.1
JBQQWN010000023.1	160853	161955	KAN4857894.1
JBQQWN010000023.1	163138	163862	KAN4857895.1
JBQQWN010000023.1	164785	165250	KAN4857896.1
JBQQWN010000023.1	166573	167734	KAN4857897.1
JBQQWN010000023.1	168399	170263	KAN4857898.1
JBQQWN010000023.1	171302	172873	KAN4857899.1
JBQQWN010000023.1	173020	174069	KAN4857900.1
JBQQWN010000023.1	174106	174898	KAN4857901.1
JBQQWN010000023.1	175557	176916	KAN4857902.1
JBQQWN010000023.1	178533	180336	KAN4857903.1
JBQQWN010000023.1	180879	184703	KAN4857904.1
JBQQWN010000023.1	185214	186927	KAN4857905.1
JBQQWN010000023.1	187304	188192	KAN4857906.1
JBQQWN010000023.1	189086	191716	KAN4857907.1
JBQQWN010000023.1	192471	196147	KAN4857908.1
JBQQWN010000023.1	196721	197323	KAN4857909.1
JBQQWN010000023.1	198320	199250	KAN4857910.1
JBQQWN010000023.1	201365	201966	KAN4857911.1
JBQQWN010000023.1	206700	211335	KAN4857912.1
JBQQWN010000023.1	211585	212459	KAN4857913.1
JBQQWN010000023.1	212805	213771	KAN4857914.1
JBQQWN010000023.1	214323	215211	KAN4857915.1
JBQQWN010000023.1	215271	217968	KAN4857916.1
JBQQWN010000023.1	219893	221285	KAN4857917.1
JBQQWN010000023.1	221879	224330	KAN4857918.1
JBQQWN010000023.1	225746	227574	KAN4857919.1
JBQQWN010000023.1	228744	229990	KAN4857920.1
JBQQWN010000023.1	230116	230981	KAN4857921.1
JBQQWN010000023.1	231738	232397	KAN4857922.1
JBQQWN010000023.1	238015	241231	KAN4857923.1
JBQQWN010000023.1	244846	246574	KAN4857924.1
JBQQWN010000023.1	247111	248089	KAN4857925.1
JBQQWN010000023.1	250089	250381	KAN4857926.1
JBQQWN010000023.1	250779	253356	KAN4857927.1
JBQQWN010000023.1	254507	255233	KAN4857928.1
JBQQWN010000023.1	256154	258824	KAN4857929.1
JBQQWN010000023.1	259591	260433	KAN4857930.1
JBQQWN010000023.1	260683	261103	KAN4857931.1
JBQQWN010000023.1	261539	263129	KAN4857932.1
JBQQWN010000023.1	263346	265245	KAN4857933.1
JBQQWN010000023.1	265680	267753	KAN4857934.1
JBQQWN010000023.1	268670	270239	KAN4857935.1
JBQQWN010000023.1	272063	272984	KAN4857936.1
JBQQWN010000023.1	274082	274910	KAN4857937.1
JBQQWN010000023.1	276254	291630	KAN4857938.1
JBQQWN010000023.1	292092	292371	KAN4857939.1
JBQQWN010000023.1	293918	295103	KAN4857940.1
JBQQWN010000023.1	295470	296366	KAN4857941.1
JBQQWN010000023.1	296867	298624	KAN4857942.1
JBQQWN010000023.1	298979	301034	KAN4857943.1
JBQQWN010000023.1	304496	305069	KAN4857944.1
JBQQWN010000023.1	306040	307093	KAN4857945.1
JBQQWN010000023.1	307574	308526	KAN4857946.1
JBQQWN010000023.1	308935	311494	KAN4857947.1
JBQQWN010000023.1	312035	313355	KAN4857948.1
JBQQWN010000023.1	313437	314918	KAN4857949.1
JBQQWN010000023.1	315273	316183	KAN4857950.1
JBQQWN010000023.1	316551	318999	KAN4857951.1
JBQQWN010000023.1	319222	319640	KAN4857952.1
JBQQWN010000023.1	319780	321514	KAN4857953.1
JBQQWN010000023.1	322152	323342	KAN4857954.1
JBQQWN010000023.1	325164	326699	KAN4857955.1
JBQQWN010000023.1	327722	330307	KAN4857956.1
JBQQWN010000023.1	330750	331830	KAN4857957.1
JBQQWN010000023.1	332312	333562	KAN4857958.1
JBQQWN010000023.1	333830	334923	KAN4857959.1
JBQQWN010000023.1	336447	338333	KAN4857960.1
JBQQWN010000023.1	341453	341963	KAN4857961.1
JBQQWN010000023.1	346041	346963	KAN4857962.1
JBQQWN010000023.1	348018	349104	KAN4857963.1
JBQQWN010000023.1	349603	350025	KAN4857964.1
JBQQWN010000023.1	350315	350870	KAN4857965.1
JBQQWN010000023.1	351546	352737	KAN4857966.1
JBQQWN010000023.1	353017	353693	KAN4857967.1
JBQQWN010000023.1	354459	354684	KAN4857968.1
JBQQWN010000023.1	355436	356818	KAN4857969.1
JBQQWN010000023.1	357203	357977	KAN4857970.1
JBQQWN010000023.1	360475	362245	KAN4857971.1
JBQQWN010000023.1	362651	363590	KAN4857972.1
JBQQWN010000023.1	364832	365711	KAN4857973.1
JBQQWN010000023.1	365806	367069	KAN4857974.1
JBQQWN010000023.1	367275	369240	KAN4857975.1
JBQQWN010000023.1	374492	376390	KAN4857976.1
JBQQWN010000023.1	377114	378998	KAN4857977.1
JBQQWN010000023.1	382056	383458	KAN4857978.1
JBQQWN010000023.1	386897	387974	KAN4857979.1
JBQQWN010000023.1	388613	389363	KAN4857980.1
JBQQWN010000023.1	390675	392343	KAN4857981.1
JBQQWN010000023.1	393721	394936	KAN4857982.1
JBQQWN010000024.1	9704	10823	KAN4857470.1
JBQQWN010000024.1	11187	11841	KAN4857471.1
JBQQWN010000024.1	12181	13401	KAN4857472.1
JBQQWN010000024.1	13904	14884	KAN4857473.1
JBQQWN010000024.1	15433	16381	KAN4857474.1
JBQQWN010000024.1	17250	18543	KAN4857475.1
JBQQWN010000024.1	18625	19915	KAN4857476.1
JBQQWN010000024.1	20423	22169	KAN4857477.1
JBQQWN010000024.1	23729	24687	KAN4857478.1
JBQQWN010000024.1	25724	27088	KAN4857479.1
JBQQWN010000024.1	27993	28583	KAN4857480.1
JBQQWN010000024.1	28680	30456	KAN4857481.1
JBQQWN010000024.1	32541	33417	KAN4857482.1
JBQQWN010000024.1	35491	38092	KAN4857483.1
JBQQWN010000024.1	38593	39817	KAN4857484.1
JBQQWN010000024.1	40488	41955	KAN4857485.1
JBQQWN010000024.1	42344	43842	KAN4857486.1
JBQQWN010000024.1	45782	47137	KAN4857487.1
JBQQWN010000024.1	48083	49078	KAN4857488.1
JBQQWN010000024.1	51033	53014	KAN4857489.1
JBQQWN010000024.1	53206	54244	KAN4857490.1
JBQQWN010000024.1	55089	55716	KAN4857491.1
JBQQWN010000024.1	60796	63387	KAN4857492.1
JBQQWN010000024.1	63708	65040	KAN4857493.1
JBQQWN010000024.1	65524	66364	KAN4857494.1
JBQQWN010000024.1	66364	67405	KAN4857495.1
JBQQWN010000024.1	67950	69165	KAN4857496.1
JBQQWN010000024.1	69617	70334	KAN4857497.1
JBQQWN010000024.1	70482	71415	KAN4857498.1
JBQQWN010000024.1	72209	75410	KAN4857499.1
JBQQWN010000024.1	76612	76965	KAN4857500.1
JBQQWN010000024.1	77355	80197	KAN4857501.1
JBQQWN010000024.1	80787	82533	KAN4857502.1
JBQQWN010000024.1	83834	85952	KAN4857503.1
JBQQWN010000024.1	86640	89607	KAN4857504.1
JBQQWN010000024.1	92813	94562	KAN4857505.1
JBQQWN010000024.1	95570	96691	KAN4857506.1
JBQQWN010000024.1	97291	99115	KAN4857507.1
JBQQWN010000024.1	99855	100918	KAN4857508.1
JBQQWN010000024.1	102412	104035	KAN4857509.1
JBQQWN010000024.1	105215	106493	KAN4857510.1
JBQQWN010000024.1	106825	108265	KAN4857511.1
JBQQWN010000024.1	109951	110896	KAN4857512.1
JBQQWN010000024.1	111131	114152	KAN4857513.1
JBQQWN010000024.1	114461	115580	KAN4857514.1
JBQQWN010000024.1	116099	117166	KAN4857515.1
JBQQWN010000024.1	117782	118727	KAN4857516.1
JBQQWN010000024.1	120470	122115	KAN4857517.1
JBQQWN010000024.1	122945	124198	KAN4857518.1
JBQQWN010000024.1	124939	125553	KAN4857519.1
JBQQWN010000024.1	127215	130206	KAN4857520.1
JBQQWN010000024.1	130752	132228	KAN4857521.1
JBQQWN010000024.1	132979	134172	KAN4857522.1
JBQQWN010000024.1	135135	136962	KAN4857523.1
JBQQWN010000024.1	137597	138722	KAN4857524.1
JBQQWN010000024.1	140028	141120	KAN4857525.1
JBQQWN010000024.1	141295	141631	KAN4857526.1
JBQQWN010000024.1	142904	143753	KAN4857527.1
JBQQWN010000024.1	144684	148010	KAN4857528.1
JBQQWN010000024.1	148654	150313	KAN4857529.1
JBQQWN010000024.1	150548	151142	KAN4857530.1
JBQQWN010000024.1	152210	154791	KAN4857531.1
JBQQWN010000024.1	155621	156940	KAN4857532.1
JBQQWN010000024.1	157696	158381	KAN4857533.1
JBQQWN010000024.1	159245	160145	KAN4857534.1
JBQQWN010000024.1	161061	162875	KAN4857535.1
JBQQWN010000024.1	163022	164538	KAN4857536.1
JBQQWN010000024.1	164926	165529	KAN4857537.1
JBQQWN010000024.1	165912	171763	KAN4857538.1
JBQQWN010000024.1	172106	173936	KAN4857539.1
JBQQWN010000024.1	176130	177012	KAN4857540.1
JBQQWN010000024.1	177574	178782	KAN4857541.1
JBQQWN010000024.1	179352	180921	KAN4857542.1
JBQQWN010000024.1	181200	182000	KAN4857543.1
JBQQWN010000024.1	182499	183174	KAN4857544.1
JBQQWN010000024.1	183714	185659	KAN4857545.1
JBQQWN010000024.1	189084	192903	KAN4857546.1
JBQQWN010000024.1	193695	200517	KAN4857547.1
JBQQWN010000024.1	201397	205178	KAN4857548.1
JBQQWN010000024.1	206560	207361	KAN4857549.1
JBQQWN010000024.1	209015	210056	KAN4857550.1
JBQQWN010000024.1	210880	211729	KAN4857551.1
JBQQWN010000024.1	212494	213418	KAN4857552.1
JBQQWN010000024.1	213727	214966	KAN4857553.1
JBQQWN010000024.1	215701	221061	KAN4857554.1
JBQQWN010000024.1	225024	225702	KAN4857555.1
JBQQWN010000024.1	229962	231919	KAN4857556.1
JBQQWN010000024.1	232267	232645	KAN4857557.1
JBQQWN010000024.1	233192	234602	KAN4857558.1
JBQQWN010000024.1	236210	237227	KAN4857559.1
JBQQWN010000024.1	237854	242313	KAN4857560.1
JBQQWN010000024.1	243219	244986	KAN4857561.1
JBQQWN010000024.1	245801	247004	KAN4857562.1
JBQQWN010000024.1	247250	247493	KAN4857563.1
JBQQWN010000024.1	248044	249939	KAN4857564.1
JBQQWN010000024.1	250264	250753	KAN4857565.1
JBQQWN010000024.1	250857	251955	KAN4857566.1
JBQQWN010000024.1	252319	255151	KAN4857567.1
JBQQWN010000024.1	255694	256075	KAN4857568.1
JBQQWN010000024.1	258760	260459	KAN4857569.1
JBQQWN010000024.1	261534	263584	KAN4857570.1
JBQQWN010000024.1	266036	270723	KAN4857571.1
JBQQWN010000024.1	271289	272983	KAN4857572.1
JBQQWN010000024.1	273807	275265	KAN4857573.1
JBQQWN010000024.1	275416	276411	KAN4857574.1
JBQQWN010000024.1	276436	277888	KAN4857575.1
JBQQWN010000024.1	278201	280346	KAN4857576.1
JBQQWN010000024.1	280974	281658	KAN4857577.1
JBQQWN010000024.1	284994	286134	KAN4857578.1
JBQQWN010000024.1	286569	289354	KAN4857579.1
JBQQWN010000024.1	291773	294736	KAN4857580.1
JBQQWN010000024.1	295881	296586	KAN4857581.1
JBQQWN010000024.1	296664	298337	KAN4857582.1
JBQQWN010000024.1	299370	301544	KAN4857583.1
JBQQWN010000024.1	302080	302905	KAN4857584.1
JBQQWN010000024.1	303180	304035	KAN4857585.1
JBQQWN010000024.1	304991	305735	KAN4857586.1
JBQQWN010000024.1	306364	307615	KAN4857587.1
JBQQWN010000024.1	308323	310533	KAN4857588.1
JBQQWN010000024.1	312511	313094	KAN4857589.1
JBQQWN010000024.1	314587	315711	KAN4857590.1
JBQQWN010000024.1	316619	317672	KAN4857591.1
JBQQWN010000024.1	318665	320867	KAN4857592.1
JBQQWN010000024.1	321508	322324	KAN4857593.1
JBQQWN010000024.1	323174	326467	KAN4857594.1
JBQQWN010000024.1	326843	328122	KAN4857595.1
JBQQWN010000024.1	330287	333203	KAN4857596.1
JBQQWN010000024.1	334595	335136	KAN4857597.1
JBQQWN010000024.1	335619	336462	KAN4857598.1
JBQQWN010000024.1	337419	337716	KAN4857599.1
JBQQWN010000024.1	338594	342374	KAN4857600.1
JBQQWN010000024.1	342999	344349	KAN4857601.1
JBQQWN010000024.1	344656	344971	KAN4857602.1
JBQQWN010000024.1	345326	345689	KAN4857603.1
JBQQWN010000024.1	346680	347913	KAN4857604.1
JBQQWN010000024.1	348372	349641	KAN4857605.1
JBQQWN010000024.1	350059	350959	KAN4857606.1
JBQQWN010000024.1	351362	352064	KAN4857607.1
JBQQWN010000024.1	353598	358129	KAN4857608.1
JBQQWN010000024.1	359669	360597	KAN4857609.1
JBQQWN010000024.1	362693	363113	KAN4857610.1
JBQQWN010000024.1	363618	364230	KAN4857611.1
JBQQWN010000024.1	364789	365595	KAN4857612.1
JBQQWN010000024.1	366450	366714	KAN4857613.1
JBQQWN010000024.1	371262	373482	KAN4857614.1
JBQQWN010000024.1	373753	376093	KAN4857615.1
JBQQWN010000024.1	376266	377398	KAN4857616.1
JBQQWN010000024.1	379903	380747	KAN4857617.1
JBQQWN010000024.1	382215	382958	KAN4857618.1
JBQQWN010000024.1	385128	388536	KAN4857619.1
JBQQWN010000024.1	388856	389485	KAN4857620.1
JBQQWN010000024.1	391650	392134	KAN4857621.1
JBQQWN010000024.1	393458	394234	KAN4857622.1
JBQQWN010000024.1	394830	395419	KAN4857623.1
JBQQWN010000025.1	994	1834	KAN4857121.1
JBQQWN010000025.1	2416	3642	KAN4857122.1
JBQQWN010000025.1	5793	6522	KAN4857123.1
JBQQWN010000025.1	7443	9299	KAN4857124.1
JBQQWN010000025.1	10661	12423	KAN4857125.1
JBQQWN010000025.1	13128	14993	KAN4857126.1
JBQQWN010000025.1	15623	18216	KAN4857127.1
JBQQWN010000025.1	18261	21105	KAN4857128.1
JBQQWN010000025.1	21633	24058	KAN4857129.1
JBQQWN010000025.1	25545	28856	KAN4857130.1
JBQQWN010000025.1	29304	32752	KAN4857131.1
JBQQWN010000025.1	33146	35882	KAN4857132.1
JBQQWN010000025.1	36140	36834	KAN4857133.1
JBQQWN010000025.1	39626	41804	KAN4857134.1
JBQQWN010000025.1	42327	43503	KAN4857135.1
JBQQWN010000025.1	44178	46381	KAN4857136.1
JBQQWN010000025.1	46837	48307	KAN4857137.1
JBQQWN010000025.1	48796	49570	KAN4857138.1
JBQQWN010000025.1	49845	51247	KAN4857139.1
JBQQWN010000025.1	51755	58773	KAN4857140.1
JBQQWN010000025.1	60568	63510	KAN4857141.1
JBQQWN010000025.1	64487	64995	KAN4857142.1
JBQQWN010000025.1	65947	67439	KAN4857143.1
JBQQWN010000025.1	68979	72374	KAN4857144.1
JBQQWN010000025.1	74458	76734	KAN4857145.1
JBQQWN010000025.1	79048	80500	KAN4857146.1
JBQQWN010000025.1	81347	82826	KAN4857147.1
JBQQWN010000025.1	83692	85881	KAN4857148.1
JBQQWN010000025.1	86602	88126	KAN4857149.1
JBQQWN010000025.1	88388	89825	KAN4857150.1
JBQQWN010000025.1	91990	96746	KAN4857151.1
JBQQWN010000025.1	97640	99093	KAN4857152.1
JBQQWN010000025.1	100185	100576	KAN4857153.1
JBQQWN010000025.1	101816	103395	KAN4857154.1
JBQQWN010000025.1	103983	104481	KAN4857155.1
JBQQWN010000025.1	105038	107006	KAN4857156.1
JBQQWN010000025.1	107870	109435	KAN4857157.1
JBQQWN010000025.1	111951	114687	KAN4857158.1
JBQQWN010000025.1	116384	117140	KAN4857159.1
JBQQWN010000025.1	117949	118525	KAN4857160.1
JBQQWN010000025.1	119654	121440	KAN4857161.1
JBQQWN010000025.1	121714	123451	KAN4857162.1
JBQQWN010000025.1	123665	124406	KAN4857163.1
JBQQWN010000025.1	126813	128583	KAN4857164.1
JBQQWN010000025.1	128818	131143	KAN4857165.1
JBQQWN010000025.1	131510	133028	KAN4857166.1
JBQQWN010000025.1	133075	133610	KAN4857167.1
JBQQWN010000025.1	134257	134843	KAN4857168.1
JBQQWN010000025.1	135681	137890	KAN4857169.1
JBQQWN010000025.1	139286	140412	KAN4857170.1
JBQQWN010000025.1	141183	141717	KAN4857171.1
JBQQWN010000025.1	141902	144706	KAN4857172.1
JBQQWN010000025.1	144840	146529	KAN4857173.1
JBQQWN010000025.1	146890	147991	KAN4857174.1
JBQQWN010000025.1	149548	150616	KAN4857175.1
JBQQWN010000025.1	151513	153154	KAN4857176.1
JBQQWN010000025.1	153440	154293	KAN4857177.1
JBQQWN010000025.1	154362	155283	KAN4857178.1
JBQQWN010000025.1	156101	157058	KAN4857179.1
JBQQWN010000025.1	158373	159201	KAN4857180.1
JBQQWN010000025.1	160514	160844	KAN4857181.1
JBQQWN010000025.1	162848	164704	KAN4857182.1
JBQQWN010000025.1	165173	167604	KAN4857183.1
JBQQWN010000025.1	168854	169483	KAN4857184.1
JBQQWN010000025.1	171100	171592	KAN4857185.1
JBQQWN010000025.1	173371	174019	KAN4857186.1
JBQQWN010000025.1	174783	176574	KAN4857187.1
JBQQWN010000025.1	176955	179073	KAN4857188.1
JBQQWN010000025.1	179976	180618	KAN4857189.1
JBQQWN010000025.1	180758	182540	KAN4857190.1
JBQQWN010000025.1	182757	184128	KAN4857191.1
JBQQWN010000025.1	184314	184651	KAN4857192.1
JBQQWN010000025.1	185155	187224	KAN4857193.1
JBQQWN010000025.1	188523	189764	KAN4857194.1
JBQQWN010000025.1	194567	195277	KAN4857195.1
JBQQWN010000025.1	197078	197315	KAN4857196.1
JBQQWN010000025.1	198866	200808	KAN4857197.1
JBQQWN010000025.1	201547	203678	KAN4857198.1
JBQQWN010000025.1	204300	206273	KAN4857199.1
JBQQWN010000025.1	208594	213475	KAN4857200.1
JBQQWN010000025.1	215793	217807	KAN4857201.1
JBQQWN010000025.1	218984	219698	KAN4857202.1
JBQQWN010000025.1	220050	220508	KAN4857203.1
JBQQWN010000025.1	224648	227764	KAN4857204.1
JBQQWN010000025.1	228682	230344	KAN4857205.1
JBQQWN010000025.1	230718	231711	KAN4857206.1
JBQQWN010000025.1	232277	232763	KAN4857207.1
JBQQWN010000025.1	233399	233843	KAN4857208.1
JBQQWN010000025.1	234025	234469	KAN4857209.1
JBQQWN010000025.1	236504	241049	KAN4857210.1
JBQQWN010000025.1	245619	247293	KAN4857211.1
JBQQWN010000025.1	247667	248553	KAN4857212.1
JBQQWN010000025.1	252327	254235	KAN4857213.1
JBQQWN010000025.1	254795	258461	KAN4857214.1
JBQQWN010000025.1	259155	260020	KAN4857215.1
JBQQWN010000025.1	260291	261632	KAN4857216.1
JBQQWN010000025.1	264196	265729	KAN4857217.1
JBQQWN010000025.1	267103	267397	KAN4857218.1
JBQQWN010000025.1	267858	268602	KAN4857219.1
JBQQWN010000025.1	268907	269633	KAN4857220.1
JBQQWN010000025.1	269659	272899	KAN4857221.1
JBQQWN010000025.1	273435	273873	KAN4857222.1
JBQQWN010000025.1	273933	275510	KAN4857223.1
JBQQWN010000025.1	279615	281341	KAN4857224.1
JBQQWN010000025.1	281618	282389	KAN4857225.1
JBQQWN010000025.1	283454	284084	KAN4857226.1
JBQQWN010000025.1	284683	285748	KAN4857227.1
JBQQWN010000025.1	286226	287963	KAN4857228.1
JBQQWN010000025.1	288264	289836	KAN4857229.1
JBQQWN010000025.1	290792	291566	KAN4857230.1
JBQQWN010000025.1	293410	295405	KAN4857231.1
JBQQWN010000025.1	297114	298796	KAN4857232.1
JBQQWN010000025.1	298959	299310	KAN4857233.1
JBQQWN010000025.1	300478	301327	KAN4857234.1
JBQQWN010000025.1	301764	303729	KAN4857235.1
JBQQWN010000025.1	304206	304839	KAN4857236.1
JBQQWN010000025.1	305824	307480	KAN4857237.1
JBQQWN010000025.1	308631	309469	KAN4857238.1
JBQQWN010000025.1	310491	311424	KAN4857239.1
JBQQWN010000025.1	313663	314896	KAN4857240.1
JBQQWN010000025.1	315119	318665	KAN4857241.1
JBQQWN010000025.1	320302	323899	KAN4857242.1
JBQQWN010000025.1	332447	333551	KAN4857243.1
JBQQWN010000025.1	335598	336078	KAN4857244.1
JBQQWN010000025.1	338477	340633	KAN4857245.1
JBQQWN010000025.1	346135	347908	KAN4857246.1
JBQQWN010000025.1	349505	350528	KAN4857247.1
JBQQWN010000025.1	351686	352421	KAN4857248.1
JBQQWN010000025.1	353710	354670	KAN4857249.1
JBQQWN010000025.1	355765	357787	KAN4857250.1
JBQQWN010000025.1	357954	358785	KAN4857251.1
JBQQWN010000025.1	359097	360441	KAN4857252.1
JBQQWN010000025.1	361514	362385	KAN4857253.1
JBQQWN010000025.1	363170	365335	KAN4857254.1
JBQQWN010000025.1	366561	368300	KAN4857255.1
JBQQWN010000025.1	369431	370420	KAN4857256.1
JBQQWN010000025.1	370896	371746	KAN4857257.1
JBQQWN010000025.1	371790	372636	KAN4857258.1
JBQQWN010000025.1	373024	374125	KAN4857259.1
JBQQWN010000025.1	375257	377047	KAN4857260.1
JBQQWN010000025.1	377803	379329	KAN4857261.1
JBQQWN010000025.1	379395	380358	KAN4857262.1
JBQQWN010000026.1	248	1529	KAN4856747.1
JBQQWN010000026.1	2406	4469	KAN4856748.1
JBQQWN010000026.1	5620	6937	KAN4856749.1
JBQQWN010000026.1	10832	12699	KAN4856750.1
JBQQWN010000026.1	12859	14686	KAN4856751.1
JBQQWN010000026.1	15416	17557	KAN4856752.1
JBQQWN010000026.1	17896	19235	KAN4856753.1
JBQQWN010000026.1	19743	21586	KAN4856754.1
JBQQWN010000026.1	22077	25479	KAN4856755.1
JBQQWN010000026.1	26932	28934	KAN4856756.1
JBQQWN010000026.1	28987	30235	KAN4856757.1
JBQQWN010000026.1	30586	32071	KAN4856758.1
JBQQWN010000026.1	33432	36674	KAN4856759.1
JBQQWN010000026.1	40243	41581	KAN4856760.1
JBQQWN010000026.1	42444	47661	KAN4856761.1
JBQQWN010000026.1	48205	52378	KAN4856762.1
JBQQWN010000026.1	52403	52932	KAN4856763.1
JBQQWN010000026.1	53217	56778	KAN4856764.1
JBQQWN010000026.1	56804	57320	KAN4856765.1
JBQQWN010000026.1	57802	59104	KAN4856766.1
JBQQWN010000026.1	59503	63208	KAN4856767.1
JBQQWN010000026.1	67187	69359	KAN4856768.1
JBQQWN010000026.1	70940	73660	KAN4856769.1
JBQQWN010000026.1	74887	75649	KAN4856770.1
JBQQWN010000026.1	75868	78478	KAN4856771.1
JBQQWN010000026.1	78996	80219	KAN4856772.1
JBQQWN010000026.1	80734	82285	KAN4856773.1
JBQQWN010000026.1	82767	84092	KAN4856774.1
JBQQWN010000026.1	84380	89127	KAN4856775.1
JBQQWN010000026.1	90066	90621	KAN4856776.1
JBQQWN010000026.1	92859	95634	KAN4856777.1
JBQQWN010000026.1	96765	98699	KAN4856778.1
JBQQWN010000026.1	99175	100240	KAN4856779.1
JBQQWN010000026.1	102184	105501	KAN4856780.1
JBQQWN010000026.1	110531	112071	KAN4856781.1
JBQQWN010000026.1	112435	112792	KAN4856782.1
JBQQWN010000026.1	113263	114733	KAN4856783.1
JBQQWN010000026.1	116833	118318	KAN4856784.1
JBQQWN010000026.1	118657	121135	KAN4856785.1
JBQQWN010000026.1	124054	126161	KAN4856786.1
JBQQWN010000026.1	128170	128419	KAN4856787.1
JBQQWN010000026.1	128543	128972	KAN4856788.1
JBQQWN010000026.1	129394	131272	KAN4856789.1
JBQQWN010000026.1	131303	132257	KAN4856790.1
JBQQWN010000026.1	132903	134587	KAN4856791.1
JBQQWN010000026.1	137525	138758	KAN4856792.1
JBQQWN010000026.1	140771	142388	KAN4856793.1
JBQQWN010000026.1	143542	145156	KAN4856794.1
JBQQWN010000026.1	145982	147784	KAN4856795.1
JBQQWN010000026.1	148485	149433	KAN4856796.1
JBQQWN010000026.1	150576	151120	KAN4856797.1
JBQQWN010000026.1	151975	153607	KAN4856798.1
JBQQWN010000026.1	159292	162550	KAN4856799.1
JBQQWN010000026.1	162974	164369	KAN4856800.1
JBQQWN010000026.1	167304	167735	KAN4856801.1
JBQQWN010000026.1	168984	170994	KAN4856802.1
JBQQWN010000026.1	173849	175649	KAN4856803.1
JBQQWN010000026.1	178586	179825	KAN4856804.1
JBQQWN010000026.1	180401	182962	KAN4856805.1
JBQQWN010000026.1	183170	184037	KAN4856806.1
JBQQWN010000026.1	184435	187024	KAN4856807.1
JBQQWN010000026.1	187303	187723	KAN4856808.1
JBQQWN010000026.1	187889	189482	KAN4856809.1
JBQQWN010000026.1	190255	191875	KAN4856810.1
JBQQWN010000026.1	192457	193657	KAN4856811.1
JBQQWN010000026.1	194732	196064	KAN4856812.1
JBQQWN010000026.1	196295	198026	KAN4856813.1
JBQQWN010000026.1	198558	199000	KAN4856814.1
JBQQWN010000026.1	199602	201441	KAN4856815.1
JBQQWN010000026.1	201453	202215	KAN4856816.1
JBQQWN010000026.1	202589	204233	KAN4856817.1
JBQQWN010000026.1	204428	205418	KAN4856818.1
JBQQWN010000026.1	206009	207386	KAN4856819.1
JBQQWN010000026.1	208636	210053	KAN4856820.1
JBQQWN010000026.1	210673	211597	KAN4856821.1
JBQQWN010000026.1	211606	212665	KAN4856822.1
JBQQWN010000026.1	212981	218219	KAN4856823.1
JBQQWN010000026.1	219104	220761	KAN4856824.1
JBQQWN010000026.1	221346	223919	KAN4856825.1
JBQQWN010000026.1	224487	225926	KAN4856826.1
JBQQWN010000026.1	227859	228267	KAN4856827.1
JBQQWN010000026.1	229728	232551	KAN4856828.1
JBQQWN010000026.1	233119	234703	KAN4856829.1
JBQQWN010000026.1	235426	236946	KAN4856830.1
JBQQWN010000026.1	237330	237825	KAN4856831.1
JBQQWN010000026.1	238297	239170	KAN4856832.1
JBQQWN010000026.1	239942	240855	KAN4856833.1
JBQQWN010000026.1	241790	242504	KAN4856834.1
JBQQWN010000026.1	243648	244485	KAN4856835.1
JBQQWN010000026.1	244605	246264	KAN4856836.1
JBQQWN010000026.1	247244	248859	KAN4856837.1
JBQQWN010000026.1	249305	250724	KAN4856838.1
JBQQWN010000026.1	250867	251542	KAN4856839.1
JBQQWN010000026.1	252323	253321	KAN4856840.1
JBQQWN010000026.1	253447	253885	KAN4856841.1
JBQQWN010000026.1	254580	255087	KAN4856842.1
JBQQWN010000026.1	256348	258182	KAN4856843.1
JBQQWN010000026.1	258606	259692	KAN4856844.1
JBQQWN010000026.1	260772	262335	KAN4856845.1
JBQQWN010000026.1	262850	263834	KAN4856846.1
JBQQWN010000026.1	263866	264244	KAN4856847.1
JBQQWN010000026.1	265434	270497	KAN4856848.1
JBQQWN010000026.1	271180	273042	KAN4856849.1
JBQQWN010000026.1	273609	275055	KAN4856850.1
JBQQWN010000026.1	276436	279326	KAN4856851.1
JBQQWN010000026.1	280934	282847	KAN4856852.1
JBQQWN010000026.1	283219	283606	KAN4856853.1
JBQQWN010000026.1	284028	286615	KAN4856854.1
JBQQWN010000026.1	286821	288586	KAN4856855.1
JBQQWN010000026.1	289196	290150	KAN4856856.1
JBQQWN010000026.1	290213	292162	KAN4856857.1
JBQQWN010000026.1	292441	293866	KAN4856858.1
JBQQWN010000026.1	293886	295674	KAN4856859.1
JBQQWN010000026.1	296104	297713	KAN4856860.1
JBQQWN010000026.1	298240	299138	KAN4856861.1
JBQQWN010000026.1	300148	301320	KAN4856862.1
JBQQWN010000026.1	301630	304397	KAN4856863.1
JBQQWN010000026.1	304670	305597	KAN4856864.1
JBQQWN010000026.1	305784	307236	KAN4856865.1
JBQQWN010000026.1	307637	308883	KAN4856866.1
JBQQWN010000026.1	309050	310437	KAN4856867.1
JBQQWN010000026.1	311213	312794	KAN4856868.1
JBQQWN010000026.1	313124	314238	KAN4856869.1
JBQQWN010000026.1	315465	317618	KAN4856870.1
JBQQWN010000026.1	318147	319769	KAN4856871.1
JBQQWN010000026.1	320384	321935	KAN4856872.1
JBQQWN010000026.1	322298	324107	KAN4856873.1
JBQQWN010000026.1	324427	326127	KAN4856874.1
JBQQWN010000026.1	326565	327267	KAN4856875.1
JBQQWN010000026.1	328017	330075	KAN4856876.1
JBQQWN010000026.1	330213	331454	KAN4856877.1
JBQQWN010000026.1	333919	335662	KAN4856878.1
JBQQWN010000026.1	335817	336396	KAN4856879.1
JBQQWN010000026.1	337557	339376	KAN4856880.1
JBQQWN010000026.1	339562	341209	KAN4856881.1
JBQQWN010000026.1	341494	344366	KAN4856882.1
JBQQWN010000026.1	344637	345175	KAN4856883.1
JBQQWN010000026.1	345531	345972	KAN4856884.1
JBQQWN010000026.1	346090	347761	KAN4856885.1
JBQQWN010000026.1	348179	349345	KAN4856886.1
JBQQWN010000026.1	349590	350586	KAN4856887.1
JBQQWN010000026.1	352944	353865	KAN4856888.1
JBQQWN010000026.1	354974	356750	KAN4856889.1
JBQQWN010000026.1	357898	359105	KAN4856890.1
JBQQWN010000026.1	359649	361134	KAN4856891.1
JBQQWN010000026.1	361349	361901	KAN4856892.1
JBQQWN010000026.1	371092	372043	KAN4856893.1
JBQQWN010000026.1	372272	373317	KAN4856894.1
JBQQWN010000027.1	342	2037	KAN4856468.1
JBQQWN010000027.1	4754	5302	KAN4856469.1
JBQQWN010000027.1	5413	6373	KAN4856470.1
JBQQWN010000027.1	6604	10062	KAN4856471.1
JBQQWN010000027.1	11233	14077	KAN4856472.1
JBQQWN010000027.1	14669	15809	KAN4856473.1
JBQQWN010000027.1	17027	21647	KAN4856474.1
JBQQWN010000027.1	21896	23207	KAN4856475.1
JBQQWN010000027.1	23547	24771	KAN4856476.1
JBQQWN010000027.1	25245	27283	KAN4856477.1
JBQQWN010000027.1	27965	28970	KAN4856478.1
JBQQWN010000027.1	30827	34169	KAN4856479.1
JBQQWN010000027.1	35100	35907	KAN4856480.1
JBQQWN010000027.1	37922	38957	KAN4856481.1
JBQQWN010000027.1	39026	40229	KAN4856482.1
JBQQWN010000027.1	41039	41723	KAN4856483.1
JBQQWN010000027.1	45428	47740	KAN4856484.1
JBQQWN010000027.1	48607	49710	KAN4856485.1
JBQQWN010000027.1	49941	50745	KAN4856486.1
JBQQWN010000027.1	52385	53993	KAN4856487.1
JBQQWN010000027.1	56647	57843	KAN4856488.1
JBQQWN010000027.1	58920	60535	KAN4856489.1
JBQQWN010000027.1	61240	65300	KAN4856490.1
JBQQWN010000027.1	66615	67626	KAN4856491.1
JBQQWN010000027.1	70275	71294	KAN4856492.1
JBQQWN010000027.1	73917	74841	KAN4856493.1
JBQQWN010000027.1	74975	75677	KAN4856494.1
JBQQWN010000027.1	77178	78795	KAN4856495.1
JBQQWN010000027.1	79451	80201	KAN4856496.1
JBQQWN010000027.1	80432	80906	KAN4856497.1
JBQQWN010000027.1	81159	82545	KAN4856498.1
JBQQWN010000027.1	83001	84876	KAN4856499.1
JBQQWN010000027.1	85414	86742	KAN4856500.1
JBQQWN010000027.1	88586	90710	KAN4856501.1
JBQQWN010000027.1	91334	92699	KAN4856502.1
JBQQWN010000027.1	92914	95890	KAN4856503.1
JBQQWN010000027.1	96156	97299	KAN4856504.1
JBQQWN010000027.1	98299	99261	KAN4856505.1
JBQQWN010000027.1	101747	102167	KAN4856506.1
JBQQWN010000027.1	105603	106428	KAN4856507.1
JBQQWN010000027.1	108367	111576	KAN4856508.1
JBQQWN010000027.1	112102	113293	KAN4856509.1
JBQQWN010000027.1	113970	115529	KAN4856510.1
JBQQWN010000027.1	117088	119829	KAN4856511.1
JBQQWN010000027.1	121335	122871	KAN4856512.1
JBQQWN010000027.1	123574	125521	KAN4856513.1
JBQQWN010000027.1	125871	127543	KAN4856514.1
JBQQWN010000027.1	128213	129341	KAN4856515.1
JBQQWN010000027.1	130047	130689	KAN4856516.1
JBQQWN010000027.1	130852	131269	KAN4856517.1
JBQQWN010000027.1	132445	133669	KAN4856518.1
JBQQWN010000027.1	133982	138311	KAN4856519.1
JBQQWN010000027.1	138728	142076	KAN4856520.1
JBQQWN010000027.1	143123	144210	KAN4856521.1
JBQQWN010000027.1	145523	146290	KAN4856522.1
JBQQWN010000027.1	146591	148043	KAN4856523.1
JBQQWN010000027.1	148551	149910	KAN4856524.1
JBQQWN010000027.1	150735	151977	KAN4856525.1
JBQQWN010000027.1	152631	155141	KAN4856526.1
JBQQWN010000027.1	155658	157240	KAN4856527.1
JBQQWN010000027.1	159711	160344	KAN4856528.1
JBQQWN010000027.1	162677	163991	KAN4856529.1
JBQQWN010000027.1	167316	168654	KAN4856530.1
JBQQWN010000027.1	169524	171258	KAN4856531.1
JBQQWN010000027.1	173050	174105	KAN4856532.1
JBQQWN010000027.1	174740	175508	KAN4856533.1
JBQQWN010000027.1	175660	178168	KAN4856534.1
JBQQWN010000027.1	178424	179732	KAN4856535.1
JBQQWN010000027.1	180610	181420	KAN4856536.1
JBQQWN010000027.1	181780	182915	KAN4856537.1
JBQQWN010000027.1	185262	187106	KAN4856538.1
JBQQWN010000027.1	187874	189083	KAN4856539.1
JBQQWN010000027.1	189844	190367	KAN4856540.1
JBQQWN010000027.1	191812	192446	KAN4856541.1
JBQQWN010000027.1	192781	194422	KAN4856542.1
JBQQWN010000027.1	196357	197287	KAN4856543.1
JBQQWN010000027.1	199322	201776	KAN4856544.1
JBQQWN010000027.1	202149	203802	KAN4856545.1
JBQQWN010000027.1	206922	211152	KAN4856546.1
JBQQWN010000027.1	211697	213042	KAN4856547.1
JBQQWN010000027.1	214484	215435	KAN4856548.1
JBQQWN010000027.1	215766	216174	KAN4856549.1
JBQQWN010000027.1	217426	217822	KAN4856550.1
JBQQWN010000027.1	218152	219192	KAN4856551.1
JBQQWN010000027.1	221943	222698	KAN4856552.1
JBQQWN010000027.1	223667	228501	KAN4856553.1
JBQQWN010000027.1	229385	231083	KAN4856554.1
JBQQWN010000027.1	231582	233250	KAN4856555.1
JBQQWN010000027.1	233887	234196	KAN4856556.1
JBQQWN010000027.1	234333	235885	KAN4856557.1
JBQQWN010000027.1	237658	240574	KAN4856558.1
JBQQWN010000027.1	241411	241969	KAN4856559.1
JBQQWN010000027.1	242854	244402	KAN4856560.1
JBQQWN010000027.1	244904	245361	KAN4856561.1
JBQQWN010000027.1	246066	248868	KAN4856562.1
JBQQWN010000027.1	249797	251030	KAN4856563.1
JBQQWN010000027.1	251424	252506	KAN4856564.1
JBQQWN010000027.1	253863	255032	KAN4856565.1
JBQQWN010000027.1	256279	257773	KAN4856566.1
JBQQWN010000027.1	258659	260729	KAN4856567.1
JBQQWN010000027.1	261900	266447	KAN4856568.1
JBQQWN010000027.1	267680	269036	KAN4856569.1
JBQQWN010000027.1	269191	269425	KAN4856570.1
JBQQWN010000027.1	270313	271168	KAN4856571.1
JBQQWN010000027.1	271192	272052	KAN4856572.1
JBQQWN010000027.1	273061	273856	KAN4856573.1
JBQQWN010000027.1	274781	275627	KAN4856574.1
JBQQWN010000027.1	275891	277146	KAN4856575.1
JBQQWN010000027.1	277247	278321	KAN4856576.1
JBQQWN010000027.1	278780	279290	KAN4856577.1
JBQQWN010000027.1	280079	281324	KAN4856578.1
JBQQWN010000027.1	281914	283511	KAN4856579.1
JBQQWN010000027.1	284213	284908	KAN4856580.1
JBQQWN010000027.1	285212	287387	KAN4856581.1
JBQQWN010000027.1	288390	289284	KAN4856582.1
JBQQWN010000027.1	296653	297410	KAN4856583.1
JBQQWN010000027.1	298067	299233	KAN4856584.1
JBQQWN010000027.1	300104	301565	KAN4856585.1
JBQQWN010000027.1	303265	303905	KAN4856586.1
JBQQWN010000027.1	305737	308839	KAN4856587.1
JBQQWN010000027.1	309479	310187	KAN4856588.1
JBQQWN010000027.1	310584	312343	KAN4856589.1
JBQQWN010000027.1	313089	313884	KAN4856590.1
JBQQWN010000027.1	315649	315932	KAN4856591.1
JBQQWN010000027.1	317253	319324	KAN4856592.1
JBQQWN010000027.1	319450	320940	KAN4856593.1
JBQQWN010000027.1	322093	323242	KAN4856594.1
JBQQWN010000027.1	325861	327732	KAN4856595.1
JBQQWN010000027.1	328455	329780	KAN4856596.1
JBQQWN010000027.1	333315	334143	KAN4856597.1
JBQQWN010000027.1	334973	336746	KAN4856598.1
JBQQWN010000027.1	336763	337369	KAN4856599.1
JBQQWN010000027.1	338361	339664	KAN4856600.1
JBQQWN010000027.1	340195	340879	KAN4856601.1
JBQQWN010000027.1	341088	348164	KAN4856602.1
JBQQWN010000027.1	350786	351150	KAN4856603.1
JBQQWN010000028.1	2689	3659	KAN4856128.1
JBQQWN010000028.1	4276	5206	KAN4856129.1
JBQQWN010000028.1	6829	10121	KAN4856130.1
JBQQWN010000028.1	10491	11272	KAN4856131.1
JBQQWN010000028.1	13129	14938	KAN4856132.1
JBQQWN010000028.1	15087	15705	KAN4856133.1
JBQQWN010000028.1	16248	19461	KAN4856134.1
JBQQWN010000028.1	20051	21729	KAN4856135.1
JBQQWN010000028.1	22860	23828	KAN4856136.1
JBQQWN010000028.1	23891	24947	KAN4856137.1
JBQQWN010000028.1	26020	27376	KAN4856138.1
JBQQWN010000028.1	30489	32937	KAN4856139.1
JBQQWN010000028.1	33251	35588	KAN4856140.1
JBQQWN010000028.1	36205	36548	KAN4856141.1
JBQQWN010000028.1	36925	38235	KAN4856142.1
JBQQWN010000028.1	39232	39952	KAN4856143.1
JBQQWN010000028.1	41008	43048	KAN4856144.1
JBQQWN010000028.1	43934	45926	KAN4856145.1
JBQQWN010000028.1	49378	50962	KAN4856146.1
JBQQWN010000028.1	53462	56417	KAN4856147.1
JBQQWN010000028.1	56991	57432	KAN4856148.1
JBQQWN010000028.1	58043	59414	KAN4856149.1
JBQQWN010000028.1	61281	62469	KAN4856150.1
JBQQWN010000028.1	63783	65460	KAN4856151.1
JBQQWN010000028.1	66316	67771	KAN4856152.1
JBQQWN010000028.1	68740	69649	KAN4856153.1
JBQQWN010000028.1	70438	72157	KAN4856154.1
JBQQWN010000028.1	72583	74159	KAN4856155.1
JBQQWN010000028.1	74829	76148	KAN4856156.1
JBQQWN010000028.1	79575	80504	KAN4856157.1
JBQQWN010000028.1	81724	83026	KAN4856158.1
JBQQWN010000028.1	83648	84091	KAN4856159.1
JBQQWN010000028.1	84469	85261	KAN4856160.1
JBQQWN010000028.1	85464	88018	KAN4856161.1
JBQQWN010000028.1	89726	92042	KAN4856162.1
JBQQWN010000028.1	92919	94298	KAN4856163.1
JBQQWN010000028.1	94757	95444	KAN4856164.1
JBQQWN010000028.1	95950	98268	KAN4856165.1
JBQQWN010000028.1	99005	99699	KAN4856166.1
JBQQWN010000028.1	101293	102418	KAN4856167.1
JBQQWN010000028.1	103840	105512	KAN4856168.1
JBQQWN010000028.1	106220	107444	KAN4856169.1
JBQQWN010000028.1	108965	109235	KAN4856170.1
JBQQWN010000028.1	109648	110938	KAN4856171.1
JBQQWN010000028.1	111403	113152	KAN4856172.1
JBQQWN010000028.1	113360	114551	KAN4856173.1
JBQQWN010000028.1	115014	115992	KAN4856174.1
JBQQWN010000028.1	116584	119541	KAN4856175.1
JBQQWN010000028.1	122589	125624	KAN4856176.1
JBQQWN010000028.1	126937	128473	KAN4856177.1
JBQQWN010000028.1	128799	129635	KAN4856178.1
JBQQWN010000028.1	130318	132135	KAN4856179.1
JBQQWN010000028.1	133755	136330	KAN4856180.1
JBQQWN010000028.1	137488	138022	KAN4856181.1
JBQQWN010000028.1	138982	139552	KAN4856182.1
JBQQWN010000028.1	140269	142934	KAN4856183.1
JBQQWN010000028.1	145705	146215	KAN4856184.1
JBQQWN010000028.1	146556	148777	KAN4856185.1
JBQQWN010000028.1	149540	150899	KAN4856186.1
JBQQWN010000028.1	151244	152516	KAN4856187.1
JBQQWN010000028.1	153591	155025	KAN4856188.1
JBQQWN010000028.1	157330	158573	KAN4856189.1
JBQQWN010000028.1	160067	161056	KAN4856190.1
JBQQWN010000028.1	161941	165103	KAN4856191.1
JBQQWN010000028.1	166004	166445	KAN4856192.1
JBQQWN010000028.1	167059	168758	KAN4856193.1
JBQQWN010000028.1	170062	171421	KAN4856194.1
JBQQWN010000028.1	171458	172157	KAN4856195.1
JBQQWN010000028.1	172824	174030	KAN4856196.1
JBQQWN010000028.1	174059	175154	KAN4856197.1
JBQQWN010000028.1	175464	180546	KAN4856198.1
JBQQWN010000028.1	181090	183691	KAN4856199.1
JBQQWN010000028.1	184250	184558	KAN4856200.1
JBQQWN010000028.1	185664	186549	KAN4856201.1
JBQQWN010000028.1	187332	188334	KAN4856202.1
JBQQWN010000028.1	189390	190362	KAN4856203.1
JBQQWN010000028.1	191604	193517	KAN4856204.1
JBQQWN010000028.1	194205	195335	KAN4856205.1
JBQQWN010000028.1	195571	197405	KAN4856206.1
JBQQWN010000028.1	199122	199701	KAN4856207.1
JBQQWN010000028.1	200810	204964	KAN4856208.1
JBQQWN010000028.1	205399	207729	KAN4856209.1
JBQQWN010000028.1	207840	208984	KAN4856210.1
JBQQWN010000028.1	209911	215036	KAN4856211.1
JBQQWN010000028.1	215517	217392	KAN4856212.1
JBQQWN010000028.1	219193	221076	KAN4856213.1
JBQQWN010000028.1	223812	225906	KAN4856214.1
JBQQWN010000028.1	227359	227932	KAN4856215.1
JBQQWN010000028.1	228301	231812	KAN4856216.1
JBQQWN010000028.1	233214	235183	KAN4856217.1
JBQQWN010000028.1	237332	238175	KAN4856218.1
JBQQWN010000028.1	239265	242806	KAN4856219.1
JBQQWN010000028.1	243676	245881	KAN4856220.1
JBQQWN010000028.1	246695	247101	KAN4856221.1
JBQQWN010000028.1	247538	249494	KAN4856222.1
JBQQWN010000028.1	250147	253213	KAN4856223.1
JBQQWN010000028.1	254275	255082	KAN4856224.1
JBQQWN010000028.1	255184	255739	KAN4856225.1
JBQQWN010000028.1	256786	257966	KAN4856226.1
JBQQWN010000028.1	258982	260042	KAN4856227.1
JBQQWN010000028.1	260536	261538	KAN4856228.1
JBQQWN010000028.1	263035	264057	KAN4856229.1
JBQQWN010000028.1	267886	269386	KAN4856230.1
JBQQWN010000028.1	270590	271394	KAN4856231.1
JBQQWN010000028.1	272637	274443	KAN4856232.1
JBQQWN010000028.1	275353	276328	KAN4856233.1
JBQQWN010000028.1	276445	277714	KAN4856234.1
JBQQWN010000028.1	278031	278607	KAN4856235.1
JBQQWN010000028.1	278852	280460	KAN4856236.1
JBQQWN010000028.1	281531	283144	KAN4856237.1
JBQQWN010000028.1	283653	285471	KAN4856238.1
JBQQWN010000028.1	285771	290238	KAN4856239.1
JBQQWN010000028.1	290374	290968	KAN4856240.1
JBQQWN010000028.1	291505	292171	KAN4856241.1
JBQQWN010000028.1	292279	293229	KAN4856242.1
JBQQWN010000028.1	293508	297489	KAN4856243.1
JBQQWN010000028.1	298391	299264	KAN4856244.1
JBQQWN010000028.1	299314	300088	KAN4856245.1
JBQQWN010000028.1	300344	300899	KAN4856246.1
JBQQWN010000028.1	302775	303936	KAN4856247.1
JBQQWN010000028.1	305382	305856	KAN4856248.1
JBQQWN010000028.1	307151	308273	KAN4856249.1
JBQQWN010000028.1	308859	310082	KAN4856250.1
JBQQWN010000028.1	311570	314000	KAN4856251.1
JBQQWN010000028.1	315414	316161	KAN4856252.1
JBQQWN010000028.1	318077	320782	KAN4856253.1
JBQQWN010000028.1	321446	322688	KAN4856254.1
JBQQWN010000028.1	323010	325020	KAN4856255.1
JBQQWN010000028.1	326082	327573	KAN4856256.1
JBQQWN010000028.1	327969	328767	KAN4856257.1
JBQQWN010000028.1	328931	329837	KAN4856258.1
JBQQWN010000028.1	330041	332087	KAN4856259.1
JBQQWN010000028.1	334259	334871	KAN4856260.1
JBQQWN010000028.1	335245	337366	KAN4856261.1
JBQQWN010000028.1	337463	338564	KAN4856262.1
JBQQWN010000028.1	339044	341420	KAN4856263.1
JBQQWN010000028.1	343844	344405	KAN4856264.1
JBQQWN010000028.1	344883	346332	KAN4856265.1
JBQQWN010000028.1	346625	347300	KAN4856266.1
JBQQWN010000028.1	348200	349434	KAN4856267.1
JBQQWN010000029.1	4237	6782	KAN4855829.1
JBQQWN010000029.1	10325	11117	KAN4855830.1
JBQQWN010000029.1	11481	12734	KAN4855831.1
JBQQWN010000029.1	13419	15732	KAN4855832.1
JBQQWN010000029.1	15762	17097	KAN4855833.1
JBQQWN010000029.1	20939	23487	KAN4855834.1
JBQQWN010000029.1	24722	27736	KAN4855835.1
JBQQWN010000029.1	28355	31044	KAN4855836.1
JBQQWN010000029.1	31871	32690	KAN4855837.1
JBQQWN010000029.1	33972	36068	KAN4855838.1
JBQQWN010000029.1	37880	39440	KAN4855839.1
JBQQWN010000029.1	43382	45295	KAN4855840.1
JBQQWN010000029.1	45804	48353	KAN4855841.1
JBQQWN010000029.1	48600	49365	KAN4855842.1
JBQQWN010000029.1	49419	50071	KAN4855843.1
JBQQWN010000029.1	50737	51365	KAN4855844.1
JBQQWN010000029.1	51743	52461	KAN4855845.1
JBQQWN010000029.1	53578	55686	KAN4855846.1
JBQQWN010000029.1	56222	57299	KAN4855847.1
JBQQWN010000029.1	59214	60956	KAN4855848.1
JBQQWN010000029.1	62338	67924	KAN4855849.1
JBQQWN010000029.1	68554	69696	KAN4855850.1
JBQQWN010000029.1	71426	77718	KAN4855851.1
JBQQWN010000029.1	78176	79633	KAN4855852.1
JBQQWN010000029.1	80570	82389	KAN4855853.1
JBQQWN010000029.1	83126	84452	KAN4855854.1
JBQQWN010000029.1	85280	89970	KAN4855855.1
JBQQWN010000029.1	90314	91181	KAN4855856.1
JBQQWN010000029.1	91424	92381	KAN4855857.1
JBQQWN010000029.1	92688	93807	KAN4855858.1
JBQQWN010000029.1	93893	95469	KAN4855859.1
JBQQWN010000029.1	95816	98918	KAN4855860.1
JBQQWN010000029.1	98978	99320	KAN4855861.1
JBQQWN010000029.1	99715	102226	KAN4855862.1
JBQQWN010000029.1	102813	104837	KAN4855863.1
JBQQWN010000029.1	106602	107372	KAN4855864.1
JBQQWN010000029.1	107746	109443	KAN4855865.1
JBQQWN010000029.1	110188	111431	KAN4855866.1
JBQQWN010000029.1	112595	113609	KAN4855867.1
JBQQWN010000029.1	113697	115372	KAN4855868.1
JBQQWN010000029.1	116179	117874	KAN4855869.1
JBQQWN010000029.1	118603	120378	KAN4855870.1
JBQQWN010000029.1	124099	125497	KAN4855871.1
JBQQWN010000029.1	126480	126978	KAN4855872.1
JBQQWN010000029.1	128554	130531	KAN4855873.1
JBQQWN010000029.1	131287	133738	KAN4855874.1
JBQQWN010000029.1	134430	135455	KAN4855875.1
JBQQWN010000029.1	135770	137360	KAN4855876.1
JBQQWN010000029.1	138855	139614	KAN4855877.1
JBQQWN010000029.1	140157	141202	KAN4855878.1
JBQQWN010000029.1	141844	143156	KAN4855879.1
JBQQWN010000029.1	144860	146359	KAN4855880.1
JBQQWN010000029.1	147402	148787	KAN4855881.1
JBQQWN010000029.1	149722	153806	KAN4855882.1
JBQQWN010000029.1	154833	157251	KAN4855883.1
JBQQWN010000029.1	157500	160077	KAN4855884.1
JBQQWN010000029.1	160543	161424	KAN4855885.1
JBQQWN010000029.1	162862	164254	KAN4855886.1
JBQQWN010000029.1	170173	172054	KAN4855887.1
JBQQWN010000029.1	173716	174214	KAN4855888.1
JBQQWN010000029.1	174309	175239	KAN4855889.1
JBQQWN010000029.1	175616	177392	KAN4855890.1
JBQQWN010000029.1	177747	179532	KAN4855891.1
JBQQWN010000029.1	179632	180998	KAN4855892.1
JBQQWN010000029.1	186745	187919	KAN4855893.1
JBQQWN010000029.1	188015	188408	KAN4855894.1
JBQQWN010000029.1	189427	192385	KAN4855895.1
JBQQWN010000029.1	194000	194970	KAN4855896.1
JBQQWN010000029.1	196075	196435	KAN4855897.1
JBQQWN010000029.1	197643	199414	KAN4855898.1
JBQQWN010000029.1	199910	201167	KAN4855899.1
JBQQWN010000029.1	202131	205194	KAN4855900.1
JBQQWN010000029.1	205268	206623	KAN4855901.1
JBQQWN010000029.1	207044	208564	KAN4855902.1
JBQQWN010000029.1	209164	211247	KAN4855903.1
JBQQWN010000029.1	213796	214838	KAN4855904.1
JBQQWN010000029.1	215570	217414	KAN4855905.1
JBQQWN010000029.1	217973	220182	KAN4855906.1
JBQQWN010000029.1	221679	222611	KAN4855907.1
JBQQWN010000029.1	223472	223916	KAN4855908.1
JBQQWN010000029.1	224055	226297	KAN4855909.1
JBQQWN010000029.1	226720	230501	KAN4855910.1
JBQQWN010000029.1	232024	232930	KAN4855911.1
JBQQWN010000029.1	233781	234300	KAN4855912.1
JBQQWN010000029.1	234616	234907	KAN4855913.1
JBQQWN010000029.1	235714	236734	KAN4855914.1
JBQQWN010000029.1	236887	238767	KAN4855915.1
JBQQWN010000029.1	240037	240553	KAN4855916.1
JBQQWN010000029.1	241326	242554	KAN4855917.1
JBQQWN010000029.1	246319	247462	KAN4855918.1
JBQQWN010000029.1	248635	249507	KAN4855919.1
JBQQWN010000029.1	249972	251932	KAN4855920.1
JBQQWN010000029.1	254247	256462	KAN4855921.1
JBQQWN010000029.1	257063	259487	KAN4855922.1
JBQQWN010000029.1	259525	260452	KAN4855923.1
JBQQWN010000029.1	261226	263422	KAN4855924.1
JBQQWN010000029.1	265011	265890	KAN4855925.1
JBQQWN010000029.1	266283	267241	KAN4855926.1
JBQQWN010000029.1	267845	269600	KAN4855927.1
JBQQWN010000029.1	270517	272288	KAN4855928.1
JBQQWN010000029.1	273179	274946	KAN4855929.1
JBQQWN010000029.1	275513	276946	KAN4855930.1
JBQQWN010000029.1	277361	278966	KAN4855931.1
JBQQWN010000029.1	280256	280928	KAN4855932.1
JBQQWN010000029.1	281137	282046	KAN4855933.1
JBQQWN010000029.1	282379	284853	KAN4855934.1
JBQQWN010000029.1	284883	285528	KAN4855935.1
JBQQWN010000029.1	286085	287784	KAN4855936.1
JBQQWN010000029.1	289482	290864	KAN4855937.1
JBQQWN010000029.1	291113	292803	KAN4855938.1
JBQQWN010000029.1	293528	295253	KAN4855939.1
JBQQWN010000029.1	297294	299077	KAN4855940.1
JBQQWN010000029.1	300276	301332	KAN4855941.1
JBQQWN010000029.1	301610	303116	KAN4855942.1
JBQQWN010000029.1	303399	305364	KAN4855943.1
JBQQWN010000029.1	306003	306784	KAN4855944.1
JBQQWN010000029.1	307201	308151	KAN4855945.1
JBQQWN010000029.1	308832	310182	KAN4855946.1
JBQQWN010000029.1	310876	311419	KAN4855947.1
JBQQWN010000029.1	311595	313008	KAN4855948.1
JBQQWN010000029.1	313420	315642	KAN4855949.1
JBQQWN010000029.1	317173	318141	KAN4855950.1
JBQQWN010000029.1	318427	318940	KAN4855951.1
JBQQWN010000029.1	319269	320832	KAN4855952.1
JBQQWN010000029.1	321217	323444	KAN4855953.1
JBQQWN010000029.1	324007	326244	KAN4855954.1
JBQQWN010000029.1	326352	327228	KAN4855955.1
JBQQWN010000029.1	327832	331557	KAN4855956.1
JBQQWN010000029.1	334302	335526	KAN4855957.1
JBQQWN010000030.1	337	883	KAN4855529.1
JBQQWN010000030.1	1493	2180	KAN4855530.1
JBQQWN010000030.1	2244	6933	KAN4855531.1
JBQQWN010000030.1	7877	10817	KAN4855532.1
JBQQWN010000030.1	11129	11546	KAN4855533.1
JBQQWN010000030.1	11983	15661	KAN4855534.1
JBQQWN010000030.1	16153	17419	KAN4855535.1
JBQQWN010000030.1	18519	19458	KAN4855536.1
JBQQWN010000030.1	19794	21291	KAN4855537.1
JBQQWN010000030.1	22140	23277	KAN4855538.1
JBQQWN010000030.1	23694	25271	KAN4855539.1
JBQQWN010000030.1	25470	26928	KAN4855540.1
JBQQWN010000030.1	27306	30323	KAN4855541.1
JBQQWN010000030.1	33195	34747	KAN4855542.1
JBQQWN010000030.1	35797	38518	KAN4855543.1
JBQQWN010000030.1	39516	41194	KAN4855544.1
JBQQWN010000030.1	42064	42681	KAN4855545.1
JBQQWN010000030.1	43125	43862	KAN4855546.1
JBQQWN010000030.1	44521	44788	KAN4855547.1
JBQQWN010000030.1	45101	45524	KAN4855548.1
JBQQWN010000030.1	45800	46637	KAN4855549.1
JBQQWN010000030.1	47202	48048	KAN4855550.1
JBQQWN010000030.1	48291	49222	KAN4855551.1
JBQQWN010000030.1	50143	52957	KAN4855552.1
JBQQWN010000030.1	54441	55452	KAN4855553.1
JBQQWN010000030.1	55784	56370	KAN4855554.1
JBQQWN010000030.1	56689	57828	KAN4855555.1
JBQQWN010000030.1	60240	63158	KAN4855556.1
JBQQWN010000030.1	64130	65654	KAN4855557.1
JBQQWN010000030.1	68422	68850	KAN4855558.1
JBQQWN010000030.1	69478	70550	KAN4855559.1
JBQQWN010000030.1	71231	74737	KAN4855560.1
JBQQWN010000030.1	75795	79920	KAN4855561.1
JBQQWN010000030.1	80485	81643	KAN4855562.1
JBQQWN010000030.1	81968	85503	KAN4855563.1
JBQQWN010000030.1	87339	88449	KAN4855564.1
JBQQWN010000030.1	89838	91850	KAN4855565.1
JBQQWN010000030.1	93114	93408	KAN4855566.1
JBQQWN010000030.1	94873	96073	KAN4855567.1
JBQQWN010000030.1	97507	99031	KAN4855568.1
JBQQWN010000030.1	99322	100699	KAN4855569.1
JBQQWN010000030.1	102309	105027	KAN4855570.1
JBQQWN010000030.1	111946	113588	KAN4855571.1
JBQQWN010000030.1	115929	117675	KAN4855572.1
JBQQWN010000030.1	118577	120056	KAN4855573.1
JBQQWN010000030.1	120166	120724	KAN4855574.1
JBQQWN010000030.1	121380	122849	KAN4855575.1
JBQQWN010000030.1	123241	124483	KAN4855576.1
JBQQWN010000030.1	125367	126207	KAN4855577.1
JBQQWN010000030.1	126972	128322	KAN4855578.1
JBQQWN010000030.1	128725	132431	KAN4855579.1
JBQQWN010000030.1	132574	134128	KAN4855580.1
JBQQWN010000030.1	134474	135128	KAN4855581.1
JBQQWN010000030.1	143663	144986	KAN4855582.1
JBQQWN010000030.1	146886	148064	KAN4855583.1
JBQQWN010000030.1	149365	150205	KAN4855584.1
JBQQWN010000030.1	151947	153833	KAN4855585.1
JBQQWN010000030.1	155192	156088	KAN4855586.1
JBQQWN010000030.1	156445	157773	KAN4855587.1
JBQQWN010000030.1	158244	159913	KAN4855588.1
JBQQWN010000030.1	164575	166247	KAN4855589.1
JBQQWN010000030.1	168336	169944	KAN4855590.1
JBQQWN010000030.1	170389	171871	KAN4855591.1
JBQQWN010000030.1	172440	175533	KAN4855592.1
JBQQWN010000030.1	176847	177966	KAN4855593.1
JBQQWN010000030.1	178394	180836	KAN4855594.1
JBQQWN010000030.1	182446	184153	KAN4855595.1
JBQQWN010000030.1	185043	186232	KAN4855596.1
JBQQWN010000030.1	188376	189147	KAN4855597.1
JBQQWN010000030.1	191699	195182	KAN4855598.1
JBQQWN010000030.1	196719	198798	KAN4855599.1
JBQQWN010000030.1	199835	200168	KAN4855600.1
JBQQWN010000030.1	200353	201250	KAN4855601.1
JBQQWN010000030.1	201681	202314	KAN4855602.1
JBQQWN010000030.1	202539	203406	KAN4855603.1
JBQQWN010000030.1	204077	204788	KAN4855604.1
JBQQWN010000030.1	205468	209010	KAN4855605.1
JBQQWN010000030.1	209869	213198	KAN4855606.1
JBQQWN010000030.1	214216	217833	KAN4855607.1
JBQQWN010000030.1	219180	220736	KAN4855608.1
JBQQWN010000030.1	221507	222785	KAN4855609.1
JBQQWN010000030.1	224932	230989	KAN4855610.1
JBQQWN010000030.1	232529	233719	KAN4855611.1
JBQQWN010000030.1	233861	234470	KAN4855612.1
JBQQWN010000030.1	234864	236897	KAN4855613.1
JBQQWN010000030.1	237387	239938	KAN4855614.1
JBQQWN010000030.1	241243	241975	KAN4855615.1
JBQQWN010000030.1	243009	245072	KAN4855616.1
JBQQWN010000030.1	246082	247248	KAN4855617.1
JBQQWN010000030.1	247730	249781	KAN4855618.1
JBQQWN010000030.1	250298	251666	KAN4855619.1
JBQQWN010000030.1	252070	253736	KAN4855620.1
JBQQWN010000030.1	256684	257747	KAN4855621.1
JBQQWN010000030.1	259026	259645	KAN4855622.1
JBQQWN010000030.1	260757	261794	KAN4855623.1
JBQQWN010000030.1	263220	264074	KAN4855624.1
JBQQWN010000030.1	265306	267367	KAN4855625.1
JBQQWN010000030.1	267992	268844	KAN4855626.1
JBQQWN010000030.1	269153	269888	KAN4855627.1
JBQQWN010000030.1	270712	272062	KAN4855628.1
JBQQWN010000030.1	273970	274951	KAN4855629.1
JBQQWN010000030.1	278576	279995	KAN4855630.1
JBQQWN010000030.1	280484	284306	KAN4855631.1
JBQQWN010000030.1	285570	288114	KAN4855632.1
JBQQWN010000030.1	289055	290549	KAN4855633.1
JBQQWN010000030.1	290615	291708	KAN4855634.1
JBQQWN010000030.1	292257	294138	KAN4855635.1
JBQQWN010000030.1	294635	295874	KAN4855636.1
JBQQWN010000030.1	296198	297781	KAN4855637.1
JBQQWN010000030.1	298255	299395	KAN4855638.1
JBQQWN010000030.1	299490	300291	KAN4855639.1
JBQQWN010000030.1	300329	301199	KAN4855640.1
JBQQWN010000030.1	301868	303732	KAN4855641.1
JBQQWN010000030.1	304031	305923	KAN4855642.1
JBQQWN010000030.1	306399	307308	KAN4855643.1
JBQQWN010000030.1	307381	309235	KAN4855644.1
JBQQWN010000030.1	309937	310481	KAN4855645.1
JBQQWN010000030.1	310554	311274	KAN4855646.1
JBQQWN010000030.1	313509	314189	KAN4855647.1
JBQQWN010000030.1	314438	315754	KAN4855648.1
JBQQWN010000030.1	316672	318230	KAN4855649.1
JBQQWN010000030.1	318828	320694	KAN4855650.1
JBQQWN010000030.1	321431	322097	KAN4855651.1
JBQQWN010000030.1	322444	323398	KAN4855652.1
JBQQWN010000030.1	326894	327674	KAN4855653.1
JBQQWN010000030.1	327871	329165	KAN4855654.1
JBQQWN010000031.1	1235	2270	KAN4855277.1
JBQQWN010000031.1	5842	8086	KAN4855278.1
JBQQWN010000031.1	8747	9549	KAN4855279.1
JBQQWN010000031.1	11383	11773	KAN4855280.1
JBQQWN010000031.1	13832	14526	KAN4855281.1
JBQQWN010000031.1	15200	18720	KAN4855282.1
JBQQWN010000031.1	20678	21731	KAN4855283.1
JBQQWN010000031.1	22149	25581	KAN4855284.1
JBQQWN010000031.1	26067	26616	KAN4855285.1
JBQQWN010000031.1	26840	28475	KAN4855286.1
JBQQWN010000031.1	29133	29696	KAN4855287.1
JBQQWN010000031.1	30256	31537	KAN4855288.1
JBQQWN010000031.1	32251	32672	KAN4855289.1
JBQQWN010000031.1	35156	35578	KAN4855290.1
JBQQWN010000031.1	35887	36193	KAN4855291.1
JBQQWN010000031.1	40133	43622	KAN4855292.1
JBQQWN010000031.1	44615	47240	KAN4855293.1
JBQQWN010000031.1	47652	49820	KAN4855294.1
JBQQWN010000031.1	50484	52362	KAN4855295.1
JBQQWN010000031.1	53426	54621	KAN4855296.1
JBQQWN010000031.1	56938	58779	KAN4855297.1
JBQQWN010000031.1	59872	60814	KAN4855298.1
JBQQWN010000031.1	62052	63480	KAN4855299.1
JBQQWN010000031.1	63781	64758	KAN4855300.1
JBQQWN010000031.1	64953	65697	KAN4855301.1
JBQQWN010000031.1	66766	70066	KAN4855302.1
JBQQWN010000031.1	70594	71956	KAN4855303.1
JBQQWN010000031.1	73987	77163	KAN4855304.1
JBQQWN010000031.1	81000	82689	KAN4855305.1
JBQQWN010000031.1	83799	85268	KAN4855306.1
JBQQWN010000031.1	85997	88122	KAN4855307.1
JBQQWN010000031.1	90749	92168	KAN4855308.1
JBQQWN010000031.1	93922	96887	KAN4855309.1
JBQQWN010000031.1	98888	101339	KAN4855310.1
JBQQWN010000031.1	101571	102252	KAN4855311.1
JBQQWN010000031.1	104541	108434	KAN4855312.1
JBQQWN010000031.1	109258	110807	KAN4855313.1
JBQQWN010000031.1	112259	114208	KAN4855314.1
JBQQWN010000031.1	115300	115792	KAN4855315.1
JBQQWN010000031.1	116133	117150	KAN4855316.1
JBQQWN010000031.1	117454	119847	KAN4855317.1
JBQQWN010000031.1	120241	122476	KAN4855318.1
JBQQWN010000031.1	122778	124406	KAN4855319.1
JBQQWN010000031.1	125338	127464	KAN4855320.1
JBQQWN010000031.1	127813	128188	KAN4855321.1
JBQQWN010000031.1	129429	131396	KAN4855322.1
JBQQWN010000031.1	134882	136340	KAN4855323.1
JBQQWN010000031.1	136669	142631	KAN4855324.1
JBQQWN010000031.1	143583	145642	KAN4855325.1
JBQQWN010000031.1	147726	149424	KAN4855326.1
JBQQWN010000031.1	149970	152388	KAN4855327.1
JBQQWN010000031.1	153488	154526	KAN4855328.1
JBQQWN010000031.1	155379	157415	KAN4855329.1
JBQQWN010000031.1	157985	158499	KAN4855330.1
JBQQWN010000031.1	160213	162616	KAN4855331.1
JBQQWN010000031.1	164054	165635	KAN4855332.1
JBQQWN010000031.1	167688	169187	KAN4855333.1
JBQQWN010000031.1	169626	171512	KAN4855334.1
JBQQWN010000031.1	172274	174797	KAN4855335.1
JBQQWN010000031.1	175472	176168	KAN4855336.1
JBQQWN010000031.1	177317	177890	KAN4855337.1
JBQQWN010000031.1	178480	179971	KAN4855338.1
JBQQWN010000031.1	180363	180985	KAN4855339.1
JBQQWN010000031.1	181520	185680	KAN4855340.1
JBQQWN010000031.1	187056	188388	KAN4855341.1
JBQQWN010000031.1	196243	197427	KAN4855342.1
JBQQWN010000031.1	197924	199067	KAN4855343.1
JBQQWN010000031.1	199649	200075	KAN4855344.1
JBQQWN010000031.1	200097	201700	KAN4855345.1
JBQQWN010000031.1	201960	202854	KAN4855346.1
JBQQWN010000031.1	203642	205235	KAN4855347.1
JBQQWN010000031.1	205625	207118	KAN4855348.1
JBQQWN010000031.1	207852	208712	KAN4855349.1
JBQQWN010000031.1	208918	209731	KAN4855350.1
JBQQWN010000031.1	210135	210387	KAN4855351.1
JBQQWN010000031.1	211940	214072	KAN4855352.1
JBQQWN010000031.1	215189	216383	KAN4855353.1
JBQQWN010000031.1	217041	217734	KAN4855354.1
JBQQWN010000031.1	217799	219032	KAN4855355.1
JBQQWN010000031.1	221273	223025	KAN4855356.1
JBQQWN010000031.1	224073	226271	KAN4855357.1
JBQQWN010000031.1	226971	228258	KAN4855358.1
JBQQWN010000031.1	229583	229940	KAN4855359.1
JBQQWN010000031.1	230831	232687	KAN4855360.1
JBQQWN010000031.1	233397	235014	KAN4855361.1
JBQQWN010000031.1	235775	238104	KAN4855362.1
JBQQWN010000031.1	238430	240176	KAN4855363.1
JBQQWN010000031.1	243713	247996	KAN4855364.1
JBQQWN010000031.1	249086	251945	KAN4855365.1
JBQQWN010000031.1	254276	255560	KAN4855366.1
JBQQWN010000031.1	255775	256606	KAN4855367.1
JBQQWN010000031.1	257430	258308	KAN4855368.1
JBQQWN010000031.1	258488	259404	KAN4855369.1
JBQQWN010000031.1	260252	261657	KAN4855370.1
JBQQWN010000031.1	264234	265155	KAN4855371.1
JBQQWN010000031.1	271039	272115	KAN4855372.1
JBQQWN010000031.1	273941	274939	KAN4855373.1
JBQQWN010000031.1	276078	277626	KAN4855374.1
JBQQWN010000031.1	278485	279875	KAN4855375.1
JBQQWN010000031.1	280936	282188	KAN4855376.1
JBQQWN010000031.1	282688	283759	KAN4855377.1
JBQQWN010000031.1	284672	285275	KAN4855378.1
JBQQWN010000031.1	285724	286699	KAN4855379.1
JBQQWN010000031.1	287386	288472	KAN4855380.1
JBQQWN010000031.1	289031	290675	KAN4855381.1
JBQQWN010000031.1	291689	295901	KAN4855382.1
JBQQWN010000031.1	300687	302817	KAN4855383.1
JBQQWN010000031.1	306283	306649	KAN4855384.1
JBQQWN010000031.1	313452	315058	KAN4855385.1
JBQQWN010000032.1	7921	8520	KAN4855001.1
JBQQWN010000032.1	10479	11026	KAN4855002.1
JBQQWN010000032.1	11159	13943	KAN4855003.1
JBQQWN010000032.1	14273	15324	KAN4855004.1
JBQQWN010000032.1	15423	16554	KAN4855005.1
JBQQWN010000032.1	18052	19769	KAN4855006.1
JBQQWN010000032.1	20094	21407	KAN4855007.1
JBQQWN010000032.1	21492	22188	KAN4855008.1
JBQQWN010000032.1	22889	25469	KAN4855009.1
JBQQWN010000032.1	26754	30063	KAN4855010.1
JBQQWN010000032.1	31133	36348	KAN4855011.1
JBQQWN010000032.1	36891	37437	KAN4855012.1
JBQQWN010000032.1	39764	40368	KAN4855013.1
JBQQWN010000032.1	40910	41311	KAN4855014.1
JBQQWN010000032.1	41966	42971	KAN4855015.1
JBQQWN010000032.1	43211	44927	KAN4855016.1
JBQQWN010000032.1	45384	46401	KAN4855017.1
JBQQWN010000032.1	47001	48372	KAN4855018.1
JBQQWN010000032.1	49076	50141	KAN4855019.1
JBQQWN010000032.1	50273	54640	KAN4855020.1
JBQQWN010000032.1	55260	56247	KAN4855021.1
JBQQWN010000032.1	58299	60927	KAN4855022.1
JBQQWN010000032.1	61867	63976	KAN4855023.1
JBQQWN010000032.1	64379	66254	KAN4855024.1
JBQQWN010000032.1	66797	68725	KAN4855025.1
JBQQWN010000032.1	68882	69965	KAN4855026.1
JBQQWN010000032.1	70966	72249	KAN4855027.1
JBQQWN010000032.1	72799	74463	KAN4855028.1
JBQQWN010000032.1	74567	76076	KAN4855029.1
JBQQWN010000032.1	76837	91522	KAN4855030.1
JBQQWN010000032.1	92027	93817	KAN4855031.1
JBQQWN010000032.1	94717	96410	KAN4855032.1
JBQQWN010000032.1	98356	100039	KAN4855033.1
JBQQWN010000032.1	104029	104763	KAN4855034.1
JBQQWN010000032.1	104970	107592	KAN4855035.1
JBQQWN010000032.1	108611	109028	KAN4855036.1
JBQQWN010000032.1	109180	109675	KAN4855037.1
JBQQWN010000032.1	113449	114148	KAN4855038.1
JBQQWN010000032.1	115878	117242	KAN4855039.1
JBQQWN010000032.1	118262	119642	KAN4855040.1
JBQQWN010000032.1	119667	122434	KAN4855041.1
JBQQWN010000032.1	123397	125274	KAN4855042.1
JBQQWN010000032.1	126672	131312	KAN4855043.1
JBQQWN010000032.1	132310	133704	KAN4855044.1
JBQQWN010000032.1	133933	135313	KAN4855045.1
JBQQWN010000032.1	135699	138651	KAN4855046.1
JBQQWN010000032.1	138780	139113	KAN4855047.1
JBQQWN010000032.1	139998	141474	KAN4855048.1
JBQQWN010000032.1	142363	144415	KAN4855049.1
JBQQWN010000032.1	146305	149617	KAN4855050.1
JBQQWN010000032.1	149790	151986	KAN4855051.1
JBQQWN010000032.1	152073	152851	KAN4855052.1
JBQQWN010000032.1	153002	154522	KAN4855053.1
JBQQWN010000032.1	156027	157269	KAN4855054.1
JBQQWN010000032.1	158644	160400	KAN4855055.1
JBQQWN010000032.1	160643	161696	KAN4855056.1
JBQQWN010000032.1	162628	164518	KAN4855057.1
JBQQWN010000032.1	165807	167793	KAN4855058.1
JBQQWN010000032.1	168858	170452	KAN4855059.1
JBQQWN010000032.1	171377	171888	KAN4855060.1
JBQQWN010000032.1	172160	173918	KAN4855061.1
JBQQWN010000032.1	174189	176010	KAN4855062.1
JBQQWN010000032.1	176852	177463	KAN4855063.1
JBQQWN010000032.1	177897	179235	KAN4855064.1
JBQQWN010000032.1	180208	181216	KAN4855065.1
JBQQWN010000032.1	182748	185721	KAN4855066.1
JBQQWN010000032.1	186211	187370	KAN4855067.1
JBQQWN010000032.1	187798	188656	KAN4855068.1
JBQQWN010000032.1	188867	190127	KAN4855069.1
JBQQWN010000032.1	192207	193851	KAN4855070.1
JBQQWN010000032.1	194226	195318	KAN4855071.1
JBQQWN010000032.1	195685	198375	KAN4855072.1
JBQQWN010000032.1	199006	199774	KAN4855073.1
JBQQWN010000032.1	201030	201820	KAN4855074.1
JBQQWN010000032.1	203615	204440	KAN4855075.1
JBQQWN010000032.1	205196	206078	KAN4855076.1
JBQQWN010000032.1	206458	207559	KAN4855077.1
JBQQWN010000032.1	208950	209841	KAN4855078.1
JBQQWN010000032.1	210523	212542	KAN4855079.1
JBQQWN010000032.1	213537	215145	KAN4855080.1
JBQQWN010000032.1	217035	219367	KAN4855081.1
JBQQWN010000032.1	219798	223386	KAN4855082.1
JBQQWN010000032.1	224556	225948	KAN4855083.1
JBQQWN010000032.1	229108	229806	KAN4855084.1
JBQQWN010000032.1	230378	232407	KAN4855085.1
JBQQWN010000032.1	234402	236628	KAN4855086.1
JBQQWN010000032.1	238167	240283	KAN4855087.1
JBQQWN010000032.1	241707	242430	KAN4855088.1
JBQQWN010000032.1	243057	244014	KAN4855089.1
JBQQWN010000032.1	244484	245428	KAN4855090.1
JBQQWN010000032.1	246013	247804	KAN4855091.1
JBQQWN010000032.1	252262	254470	KAN4855092.1
JBQQWN010000032.1	255121	256036	KAN4855093.1
JBQQWN010000032.1	257181	260511	KAN4855094.1
JBQQWN010000032.1	261294	263094	KAN4855095.1
JBQQWN010000032.1	263879	265142	KAN4855096.1
JBQQWN010000032.1	267234	269158	KAN4855097.1
JBQQWN010000032.1	271071	271914	KAN4855098.1
JBQQWN010000032.1	272571	274485	KAN4855099.1
JBQQWN010000032.1	274695	277353	KAN4855100.1
JBQQWN010000032.1	279737	281934	KAN4855101.1
JBQQWN010000032.1	283335	284191	KAN4855102.1
JBQQWN010000032.1	284887	286727	KAN4855103.1
JBQQWN010000032.1	287276	288728	KAN4855104.1
JBQQWN010000032.1	290415	291481	KAN4855105.1
JBQQWN010000032.1	291942	294195	KAN4855106.1
JBQQWN010000032.1	294878	296288	KAN4855107.1
JBQQWN010000032.1	296527	297574	KAN4855108.1
JBQQWN010000032.1	298673	299297	KAN4855109.1
JBQQWN010000033.1	9066	9579	KAN4854753.1
JBQQWN010000033.1	9994	10474	KAN4854754.1
JBQQWN010000033.1	11655	12142	KAN4854755.1
JBQQWN010000033.1	13317	13861	KAN4854756.1
JBQQWN010000033.1	14111	14584	KAN4854757.1
JBQQWN010000033.1	14839	15434	KAN4854758.1
JBQQWN010000033.1	16375	16862	KAN4854759.1
JBQQWN010000033.1	18340	18729	KAN4854760.1
JBQQWN010000033.1	19610	19995	KAN4854761.1
JBQQWN010000033.1	20666	22756	KAN4854762.1
JBQQWN010000033.1	23204	25173	KAN4854763.1
JBQQWN010000033.1	26177	27131	KAN4854764.1
JBQQWN010000033.1	29853	32222	KAN4854765.1
JBQQWN010000033.1	33458	34406	KAN4854766.1
JBQQWN010000033.1	34898	36319	KAN4854767.1
JBQQWN010000033.1	36763	37747	KAN4854768.1
JBQQWN010000033.1	37927	39349	KAN4854769.1
JBQQWN010000033.1	39438	41535	KAN4854770.1
JBQQWN010000033.1	41969	43107	KAN4854771.1
JBQQWN010000033.1	44277	44859	KAN4854772.1
JBQQWN010000033.1	46370	48183	KAN4854773.1
JBQQWN010000033.1	51905	52703	KAN4854774.1
JBQQWN010000033.1	54386	56444	KAN4854775.1
JBQQWN010000033.1	57348	59686	KAN4854776.1
JBQQWN010000033.1	60842	62279	KAN4854777.1
JBQQWN010000033.1	62837	64827	KAN4854778.1
JBQQWN010000033.1	65052	66971	KAN4854779.1
JBQQWN010000033.1	69446	70542	KAN4854780.1
JBQQWN010000033.1	70646	71579	KAN4854781.1
JBQQWN010000033.1	72521	73101	KAN4854782.1
JBQQWN010000033.1	73243	74677	KAN4854783.1
JBQQWN010000033.1	75047	77114	KAN4854784.1
JBQQWN010000033.1	80904	82797	KAN4854785.1
JBQQWN010000033.1	83652	85134	KAN4854786.1
JBQQWN010000033.1	85631	88418	KAN4854787.1
JBQQWN010000033.1	91174	92863	KAN4854788.1
JBQQWN010000033.1	93219	98010	KAN4854789.1
JBQQWN010000033.1	98409	100485	KAN4854790.1
JBQQWN010000033.1	102824	105779	KAN4854791.1
JBQQWN010000033.1	106226	107970	KAN4854792.1
JBQQWN010000033.1	108555	110743	KAN4854793.1
JBQQWN010000033.1	111726	114731	KAN4854794.1
JBQQWN010000033.1	114963	115483	KAN4854795.1
JBQQWN010000033.1	115885	116960	KAN4854796.1
JBQQWN010000033.1	117166	118457	KAN4854797.1
JBQQWN010000033.1	118586	120837	KAN4854798.1
JBQQWN010000033.1	121359	125718	KAN4854799.1
JBQQWN010000033.1	126493	127904	KAN4854800.1
JBQQWN010000033.1	128707	129579	KAN4854801.1
JBQQWN010000033.1	131102	132938	KAN4854802.1
JBQQWN010000033.1	133411	136029	KAN4854803.1
JBQQWN010000033.1	136532	137549	KAN4854804.1
JBQQWN010000033.1	138092	138623	KAN4854805.1
JBQQWN010000033.1	139061	139932	KAN4854806.1
JBQQWN010000033.1	140021	140856	KAN4854807.1
JBQQWN010000033.1	141086	141979	KAN4854808.1
JBQQWN010000033.1	144060	146350	KAN4854809.1
JBQQWN010000033.1	146736	147363	KAN4854810.1
JBQQWN010000033.1	148359	153735	KAN4854811.1
JBQQWN010000033.1	155611	157501	KAN4854812.1
JBQQWN010000033.1	157940	159704	KAN4854813.1
JBQQWN010000033.1	162007	163963	KAN4854814.1
JBQQWN010000033.1	164400	165575	KAN4854815.1
JBQQWN010000033.1	165645	167370	KAN4854816.1
JBQQWN010000033.1	167831	169184	KAN4854817.1
JBQQWN010000033.1	169828	170359	KAN4854818.1
JBQQWN010000033.1	171134	173162	KAN4854819.1
JBQQWN010000033.1	173390	174591	KAN4854820.1
JBQQWN010000033.1	175094	176501	KAN4854821.1
JBQQWN010000033.1	176589	181067	KAN4854822.1
JBQQWN010000033.1	181441	182637	KAN4854823.1
JBQQWN010000033.1	182858	185844	KAN4854824.1
JBQQWN010000033.1	186547	186769	KAN4854825.1
JBQQWN010000033.1	187190	190918	KAN4854826.1
JBQQWN010000033.1	191244	193590	KAN4854827.1
JBQQWN010000033.1	194985	197054	KAN4854828.1
JBQQWN010000033.1	197759	200549	KAN4854829.1
JBQQWN010000033.1	204115	205505	KAN4854830.1
JBQQWN010000033.1	208167	209413	KAN4854831.1
JBQQWN010000033.1	209722	210759	KAN4854832.1
JBQQWN010000033.1	211299	212160	KAN4854833.1
JBQQWN010000033.1	213286	216187	KAN4854834.1
JBQQWN010000033.1	220194	220943	KAN4854835.1
JBQQWN010000033.1	221326	222121	KAN4854836.1
JBQQWN010000033.1	222314	222995	KAN4854837.1
JBQQWN010000033.1	223833	225267	KAN4854838.1
JBQQWN010000033.1	227055	227769	KAN4854839.1
JBQQWN010000033.1	228531	229716	KAN4854840.1
JBQQWN010000033.1	230180	231214	KAN4854841.1
JBQQWN010000033.1	231989	232315	KAN4854842.1
JBQQWN010000033.1	232985	234203	KAN4854843.1
JBQQWN010000033.1	235005	236562	KAN4854844.1
JBQQWN010000033.1	237265	238392	KAN4854845.1
JBQQWN010000033.1	238688	240951	KAN4854846.1
JBQQWN010000033.1	241730	244712	KAN4854847.1
JBQQWN010000033.1	245603	248184	KAN4854848.1
JBQQWN010000033.1	252167	256944	KAN4854849.1
JBQQWN010000033.1	257852	264315	KAN4854850.1
JBQQWN010000033.1	265405	268360	KAN4854851.1
JBQQWN010000033.1	268999	269687	KAN4854852.1
JBQQWN010000033.1	270590	271112	KAN4854853.1
JBQQWN010000033.1	271798	273948	KAN4854854.1
JBQQWN010000033.1	274987	275401	KAN4854855.1
JBQQWN010000034.1	427	3038	KAN4854518.1
JBQQWN010000034.1	3235	7342	KAN4854519.1
JBQQWN010000034.1	7442	10073	KAN4854520.1
JBQQWN010000034.1	10484	11783	KAN4854521.1
JBQQWN010000034.1	12387	14370	KAN4854522.1
JBQQWN010000034.1	14789	16862	KAN4854523.1
JBQQWN010000034.1	17760	20880	KAN4854524.1
JBQQWN010000034.1	22030	23665	KAN4854525.1
JBQQWN010000034.1	24284	25632	KAN4854526.1
JBQQWN010000034.1	29752	31870	KAN4854527.1
JBQQWN010000034.1	33766	35806	KAN4854528.1
JBQQWN010000034.1	37751	41130	KAN4854529.1
JBQQWN010000034.1	42339	44812	KAN4854530.1
JBQQWN010000034.1	47233	48622	KAN4854531.1
JBQQWN010000034.1	49684	50386	KAN4854532.1
JBQQWN010000034.1	51154	54700	KAN4854533.1
JBQQWN010000034.1	55579	57233	KAN4854534.1
JBQQWN010000034.1	57388	59281	KAN4854535.1
JBQQWN010000034.1	60765	61641	KAN4854536.1
JBQQWN010000034.1	62871	64180	KAN4854537.1
JBQQWN010000034.1	64378	65458	KAN4854538.1
JBQQWN010000034.1	66365	68707	KAN4854539.1
JBQQWN010000034.1	70963	72961	KAN4854540.1
JBQQWN010000034.1	73391	74198	KAN4854541.1
JBQQWN010000034.1	74744	77352	KAN4854542.1
JBQQWN010000034.1	77902	79012	KAN4854543.1
JBQQWN010000034.1	79368	80465	KAN4854544.1
JBQQWN010000034.1	81361	83695	KAN4854545.1
JBQQWN010000034.1	84349	84793	KAN4854546.1
JBQQWN010000034.1	85119	86448	KAN4854547.1
JBQQWN010000034.1	88750	90976	KAN4854548.1
JBQQWN010000034.1	91350	92490	KAN4854549.1
JBQQWN010000034.1	93523	94849	KAN4854550.1
JBQQWN010000034.1	95656	96629	KAN4854551.1
JBQQWN010000034.1	97495	98509	KAN4854552.1
JBQQWN010000034.1	99717	100969	KAN4854553.1
JBQQWN010000034.1	101442	103146	KAN4854554.1
JBQQWN010000034.1	104084	106259	KAN4854555.1
JBQQWN010000034.1	107304	118732	KAN4854556.1
JBQQWN010000034.1	119483	120323	KAN4854557.1
JBQQWN010000034.1	121029	122051	KAN4854558.1
JBQQWN010000034.1	122281	124047	KAN4854559.1
JBQQWN010000034.1	125096	126908	KAN4854560.1
JBQQWN010000034.1	127551	128448	KAN4854561.1
JBQQWN010000034.1	129629	131458	KAN4854562.1
JBQQWN010000034.1	132137	133812	KAN4854563.1
JBQQWN010000034.1	134809	135642	KAN4854564.1
JBQQWN010000034.1	138430	141872	KAN4854565.1
JBQQWN010000034.1	142756	143542	KAN4854566.1
JBQQWN010000034.1	143779	145061	KAN4854567.1
JBQQWN010000034.1	145248	146358	KAN4854568.1
JBQQWN010000034.1	146778	147357	KAN4854569.1
JBQQWN010000034.1	147384	148364	KAN4854570.1
JBQQWN010000034.1	148805	149759	KAN4854571.1
JBQQWN010000034.1	150235	151179	KAN4854572.1
JBQQWN010000034.1	152295	153170	KAN4854573.1
JBQQWN010000034.1	154000	155501	KAN4854574.1
JBQQWN010000034.1	160818	161931	KAN4854575.1
JBQQWN010000034.1	162350	165617	KAN4854576.1
JBQQWN010000034.1	166650	167436	KAN4854577.1
JBQQWN010000034.1	167742	169101	KAN4854578.1
JBQQWN010000034.1	169139	170060	KAN4854579.1
JBQQWN010000034.1	170515	171624	KAN4854580.1
JBQQWN010000034.1	172289	172991	KAN4854581.1
JBQQWN010000034.1	173307	176077	KAN4854582.1
JBQQWN010000034.1	176957	178355	KAN4854583.1
JBQQWN010000034.1	179327	180707	KAN4854584.1
JBQQWN010000034.1	181282	182344	KAN4854585.1
JBQQWN010000034.1	183052	184702	KAN4854586.1
JBQQWN010000034.1	184979	186312	KAN4854587.1
JBQQWN010000034.1	186506	187572	KAN4854588.1
JBQQWN010000034.1	188057	190641	KAN4854589.1
JBQQWN010000034.1	190938	191272	KAN4854590.1
JBQQWN010000034.1	191580	193530	KAN4854591.1
JBQQWN010000034.1	193807	195420	KAN4854592.1
JBQQWN010000034.1	196606	198572	KAN4854593.1
JBQQWN010000034.1	199986	201040	KAN4854594.1
JBQQWN010000034.1	201441	201997	KAN4854595.1
JBQQWN010000034.1	204121	206197	KAN4854596.1
JBQQWN010000034.1	209223	213730	KAN4854597.1
JBQQWN010000034.1	214388	215324	KAN4854598.1
JBQQWN010000034.1	216171	218035	KAN4854599.1
JBQQWN010000034.1	218588	219597	KAN4854600.1
JBQQWN010000034.1	222432	223641	KAN4854601.1
JBQQWN010000034.1	225218	225980	KAN4854602.1
JBQQWN010000034.1	226614	227013	KAN4854603.1
JBQQWN010000034.1	227145	227877	KAN4854604.1
JBQQWN010000034.1	228261	230628	KAN4854605.1
JBQQWN010000034.1	231329	232558	KAN4854606.1
JBQQWN010000034.1	233015	234386	KAN4854607.1
JBQQWN010000034.1	234653	235950	KAN4854608.1
JBQQWN010000034.1	236395	238372	KAN4854609.1
JBQQWN010000034.1	238863	240990	KAN4854610.1
JBQQWN010000034.1	242321	242648	KAN4854611.1
JBQQWN010000034.1	247697	249415	KAN4854612.1
JBQQWN010000034.1	250636	252559	KAN4854613.1
JBQQWN010000034.1	253684	256028	KAN4854614.1
JBQQWN010000034.1	256202	257756	KAN4854615.1
JBQQWN010000034.1	258337	260191	KAN4854616.1
JBQQWN010000034.1	262202	262903	KAN4854617.1
JBQQWN010000035.1	306	705	KAN4854321.1
JBQQWN010000035.1	7345	7681	KAN4854322.1
JBQQWN010000035.1	9599	12013	KAN4854323.1
JBQQWN010000035.1	13639	16121	KAN4854324.1
JBQQWN010000035.1	17097	17655	KAN4854325.1
JBQQWN010000035.1	18153	18633	KAN4854326.1
JBQQWN010000035.1	19115	26134	KAN4854327.1
JBQQWN010000035.1	28168	34728	KAN4854328.1
JBQQWN010000035.1	37810	38782	KAN4854329.1
JBQQWN010000035.1	39007	39957	KAN4854330.1
JBQQWN010000035.1	40209	42672	KAN4854331.1
JBQQWN010000035.1	43909	45584	KAN4854332.1
JBQQWN010000035.1	45953	47407	KAN4854333.1
JBQQWN010000035.1	48699	49977	KAN4854334.1
JBQQWN010000035.1	50043	50576	KAN4854335.1
JBQQWN010000035.1	51334	52864	KAN4854336.1
JBQQWN010000035.1	54313	56662	KAN4854337.1
JBQQWN010000035.1	57252	59216	KAN4854338.1
JBQQWN010000035.1	59887	61217	KAN4854339.1
JBQQWN010000035.1	61666	62756	KAN4854340.1
JBQQWN010000035.1	63306	65314	KAN4854341.1
JBQQWN010000035.1	65450	67904	KAN4854342.1
JBQQWN010000035.1	68812	70324	KAN4854343.1
JBQQWN010000035.1	71840	73704	KAN4854344.1
JBQQWN010000035.1	74034	75357	KAN4854345.1
JBQQWN010000035.1	75981	77694	KAN4854346.1
JBQQWN010000035.1	78688	79411	KAN4854347.1
JBQQWN010000035.1	80135	80879	KAN4854348.1
JBQQWN010000035.1	81713	82739	KAN4854349.1
JBQQWN010000035.1	83693	85847	KAN4854350.1
JBQQWN010000035.1	86123	87221	KAN4854351.1
JBQQWN010000035.1	89172	90336	KAN4854352.1
JBQQWN010000035.1	91239	91437	KAN4854353.1
JBQQWN010000035.1	91661	93176	KAN4854354.1
JBQQWN010000035.1	93453	94503	KAN4854355.1
JBQQWN010000035.1	95264	96005	KAN4854356.1
JBQQWN010000035.1	96693	99189	KAN4854357.1
JBQQWN010000035.1	99894	100551	KAN4854358.1
JBQQWN010000035.1	101103	108996	KAN4854359.1
JBQQWN010000035.1	109373	111153	KAN4854360.1
JBQQWN010000035.1	113311	115703	KAN4854361.1
JBQQWN010000035.1	118818	119838	KAN4854362.1
JBQQWN010000035.1	120180	121376	KAN4854363.1
JBQQWN010000035.1	122414	125150	KAN4854364.1
JBQQWN010000035.1	125751	127283	KAN4854365.1
JBQQWN010000035.1	128142	129636	KAN4854366.1
JBQQWN010000035.1	131986	134443	KAN4854367.1
JBQQWN010000035.1	134509	135531	KAN4854368.1
JBQQWN010000035.1	136154	138623	KAN4854369.1
JBQQWN010000035.1	139324	141304	KAN4854370.1
JBQQWN010000035.1	141678	142980	KAN4854371.1
JBQQWN010000035.1	144648	145507	KAN4854372.1
JBQQWN010000035.1	152953	155995	KAN4854373.1
JBQQWN010000035.1	156962	158023	KAN4854374.1
JBQQWN010000035.1	158356	159574	KAN4854375.1
JBQQWN010000035.1	160302	162188	KAN4854376.1
JBQQWN010000035.1	164529	165904	KAN4854377.1
JBQQWN010000035.1	166962	169522	KAN4854378.1
JBQQWN010000035.1	169947	171039	KAN4854379.1
JBQQWN010000035.1	171769	173538	KAN4854380.1
JBQQWN010000035.1	174112	174851	KAN4854381.1
JBQQWN010000035.1	175655	179377	KAN4854382.1
JBQQWN010000035.1	180101	181553	KAN4854383.1
JBQQWN010000035.1	182104	185268	KAN4854384.1
JBQQWN010000035.1	186146	187652	KAN4854385.1
JBQQWN010000035.1	188016	189557	KAN4854386.1
JBQQWN010000035.1	189965	191666	KAN4854387.1
JBQQWN010000035.1	193023	195627	KAN4854388.1
JBQQWN010000035.1	197351	198398	KAN4854389.1
JBQQWN010000035.1	198811	200607	KAN4854390.1
JBQQWN010000035.1	200996	202808	KAN4854391.1
JBQQWN010000035.1	203863	205279	KAN4854392.1
JBQQWN010000035.1	206474	209607	KAN4854393.1
JBQQWN010000035.1	210087	212989	KAN4854394.1
JBQQWN010000035.1	213781	216149	KAN4854395.1
JBQQWN010000035.1	216617	217855	KAN4854396.1
JBQQWN010000035.1	217913	219743	KAN4854397.1
JBQQWN010000035.1	220253	221806	KAN4854398.1
JBQQWN010000035.1	221913	223638	KAN4854399.1
JBQQWN010000035.1	224668	228429	KAN4854400.1
JBQQWN010000035.1	232487	234484	KAN4854401.1
JBQQWN010000035.1	239526	239889	KAN4854402.1
JBQQWN010000035.1	242184	242721	KAN4854403.1
JBQQWN010000035.1	243128	244349	KAN4854404.1
JBQQWN010000035.1	246734	248432	KAN4854405.1
JBQQWN010000035.1	248601	249498	KAN4854406.1
JBQQWN010000036.1	1763	4234	KAN4854111.1
JBQQWN010000036.1	10151	11196	KAN4854112.1
JBQQWN010000036.1	11953	14277	KAN4854113.1
JBQQWN010000036.1	15688	18670	KAN4854114.1
JBQQWN010000036.1	18934	19650	KAN4854115.1
JBQQWN010000036.1	19804	20388	KAN4854116.1
JBQQWN010000036.1	20941	21646	KAN4854117.1
JBQQWN010000036.1	22366	23566	KAN4854118.1
JBQQWN010000036.1	23851	25837	KAN4854119.1
JBQQWN010000036.1	26659	27588	KAN4854120.1
JBQQWN010000036.1	28974	29667	KAN4854121.1
JBQQWN010000036.1	29920	32225	KAN4854122.1
JBQQWN010000036.1	32627	34731	KAN4854123.1
JBQQWN010000036.1	35715	36971	KAN4854124.1
JBQQWN010000036.1	37322	38537	KAN4854125.1
JBQQWN010000036.1	38804	39128	KAN4854126.1
JBQQWN010000036.1	39522	41262	KAN4854127.1
JBQQWN010000036.1	42291	42889	KAN4854128.1
JBQQWN010000036.1	45329	46668	KAN4854129.1
JBQQWN010000036.1	47198	47632	KAN4854130.1
JBQQWN010000036.1	47970	51552	KAN4854131.1
JBQQWN010000036.1	52518	53573	KAN4854132.1
JBQQWN010000036.1	54234	54711	KAN4854133.1
JBQQWN010000036.1	54830	55840	KAN4854134.1
JBQQWN010000036.1	56329	58069	KAN4854135.1
JBQQWN010000036.1	58692	60007	KAN4854136.1
JBQQWN010000036.1	60612	62017	KAN4854137.1
JBQQWN010000036.1	64506	65928	KAN4854138.1
JBQQWN010000036.1	66837	67467	KAN4854139.1
JBQQWN010000036.1	67764	68268	KAN4854140.1
JBQQWN010000036.1	68744	70284	KAN4854141.1
JBQQWN010000036.1	70931	72655	KAN4854142.1
JBQQWN010000036.1	73283	73865	KAN4854143.1
JBQQWN010000036.1	75421	78104	KAN4854144.1
JBQQWN010000036.1	78544	80623	KAN4854145.1
JBQQWN010000036.1	81141	83265	KAN4854146.1
JBQQWN010000036.1	83536	84586	KAN4854147.1
JBQQWN010000036.1	84755	85944	KAN4854148.1
JBQQWN010000036.1	86311	86653	KAN4854149.1
JBQQWN010000036.1	87111	88597	KAN4854150.1
JBQQWN010000036.1	90657	91745	KAN4854151.1
JBQQWN010000036.1	92255	92607	KAN4854152.1
JBQQWN010000036.1	93028	93814	KAN4854153.1
JBQQWN010000036.1	97164	99551	KAN4854154.1
JBQQWN010000036.1	100408	101395	KAN4854155.1
JBQQWN010000036.1	101437	102379	KAN4854156.1
JBQQWN010000036.1	103019	104942	KAN4854157.1
JBQQWN010000036.1	106318	107224	KAN4854158.1
JBQQWN010000036.1	107637	108961	KAN4854159.1
JBQQWN010000036.1	109312	112659	KAN4854160.1
JBQQWN010000036.1	113171	114162	KAN4854161.1
JBQQWN010000036.1	115075	116884	KAN4854162.1
JBQQWN010000036.1	118773	120906	KAN4854163.1
JBQQWN010000036.1	121629	122535	KAN4854164.1
JBQQWN010000036.1	123162	124923	KAN4854165.1
JBQQWN010000036.1	126427	129445	KAN4854166.1
JBQQWN010000036.1	129967	131125	KAN4854167.1
JBQQWN010000036.1	132190	133109	KAN4854168.1
JBQQWN010000036.1	133466	135468	KAN4854169.1
JBQQWN010000036.1	135820	136345	KAN4854170.1
JBQQWN010000036.1	136847	138146	KAN4854171.1
JBQQWN010000036.1	138977	139389	KAN4854172.1
JBQQWN010000036.1	139701	141467	KAN4854173.1
JBQQWN010000036.1	142925	144245	KAN4854174.1
JBQQWN010000036.1	145665	148341	KAN4854175.1
JBQQWN010000036.1	149364	150498	KAN4854176.1
JBQQWN010000036.1	151006	152268	KAN4854177.1
JBQQWN010000036.1	152501	154256	KAN4854178.1
JBQQWN010000036.1	155267	155798	KAN4854179.1
JBQQWN010000036.1	156488	157361	KAN4854180.1
JBQQWN010000036.1	158201	159058	KAN4854181.1
JBQQWN010000036.1	159839	161105	KAN4854182.1
JBQQWN010000036.1	161394	162534	KAN4854183.1
JBQQWN010000036.1	165448	167971	KAN4854184.1
JBQQWN010000036.1	168219	169464	KAN4854185.1
JBQQWN010000036.1	173179	173926	KAN4854186.1
JBQQWN010000036.1	175774	177471	KAN4854187.1
JBQQWN010000036.1	179549	181037	KAN4854188.1
JBQQWN010000036.1	181964	183167	KAN4854189.1
JBQQWN010000036.1	183211	185126	KAN4854190.1
JBQQWN010000036.1	188037	190464	KAN4854191.1
JBQQWN010000036.1	191299	192298	KAN4854192.1
JBQQWN010000036.1	193165	195118	KAN4854193.1
JBQQWN010000036.1	195959	197819	KAN4854194.1
JBQQWN010000036.1	198468	200205	KAN4854195.1
JBQQWN010000036.1	200246	201035	KAN4854196.1
JBQQWN010000036.1	202301	203528	KAN4854197.1
JBQQWN010000036.1	204969	205947	KAN4854198.1
JBQQWN010000036.1	206537	207644	KAN4854199.1
JBQQWN010000036.1	207860	210028	KAN4854200.1
JBQQWN010000036.1	211077	211251	KAN4854201.1
JBQQWN010000036.1	212684	214400	KAN4854202.1
JBQQWN010000036.1	215047	215487	KAN4854203.1
JBQQWN010000036.1	216004	216957	KAN4854204.1
JBQQWN010000036.1	218032	218615	KAN4854205.1
JBQQWN010000036.1	218763	220167	KAN4854206.1
JBQQWN010000036.1	221111	221856	KAN4854207.1
JBQQWN010000036.1	222510	224418	KAN4854208.1
JBQQWN010000036.1	226792	229073	KAN4854209.1
JBQQWN010000036.1	229351	230769	KAN4854210.1
JBQQWN010000036.1	233460	234330	KAN4854211.1
JBQQWN010000036.1	234490	236343	KAN4854212.1
JBQQWN010000036.1	237100	238224	KAN4854213.1
JBQQWN010000037.1	3453	3766	KAN4853897.1
JBQQWN010000037.1	4432	6318	KAN4853898.1
JBQQWN010000037.1	6917	7830	KAN4853899.1
JBQQWN010000037.1	8387	10024	KAN4853900.1
JBQQWN010000037.1	10668	11652	KAN4853901.1
JBQQWN010000037.1	12589	13817	KAN4853902.1
JBQQWN010000037.1	16698	17394	KAN4853903.1
JBQQWN010000037.1	18316	19855	KAN4853904.1
JBQQWN010000037.1	19938	20574	KAN4853905.1
JBQQWN010000037.1	21047	22661	KAN4853906.1
JBQQWN010000037.1	22788	24891	KAN4853907.1
JBQQWN010000037.1	27107	27966	KAN4853908.1
JBQQWN010000037.1	28382	29741	KAN4853909.1
JBQQWN010000037.1	32103	32631	KAN4853910.1
JBQQWN010000037.1	33568	34664	KAN4853911.1
JBQQWN010000037.1	35413	37281	KAN4853912.1
JBQQWN010000037.1	40714	42728	KAN4853913.1
JBQQWN010000037.1	44489	47239	KAN4853914.1
JBQQWN010000037.1	47603	51891	KAN4853915.1
JBQQWN010000037.1	55745	60008	KAN4853916.1
JBQQWN010000037.1	61520	63742	KAN4853917.1
JBQQWN010000037.1	64257	65649	KAN4853918.1
JBQQWN010000037.1	65735	66462	KAN4853919.1
JBQQWN010000037.1	67390	68458	KAN4853920.1
JBQQWN010000037.1	69074	71344	KAN4853921.1
JBQQWN010000037.1	71943	74503	KAN4853922.1
JBQQWN010000037.1	74842	76785	KAN4853923.1
JBQQWN010000037.1	77953	80140	KAN4853924.1
JBQQWN010000037.1	80809	83726	KAN4853925.1
JBQQWN010000037.1	84163	85735	KAN4853926.1
JBQQWN010000037.1	86710	87934	KAN4853927.1
JBQQWN010000037.1	89346	90784	KAN4853928.1
JBQQWN010000037.1	94115	95929	KAN4853929.1
JBQQWN010000037.1	96319	97872	KAN4853930.1
JBQQWN010000037.1	98231	98690	KAN4853931.1
JBQQWN010000037.1	100279	102927	KAN4853932.1
JBQQWN010000037.1	107423	111613	KAN4853933.1
JBQQWN010000037.1	112090	112449	KAN4853934.1
JBQQWN010000037.1	114241	115033	KAN4853935.1
JBQQWN010000037.1	116718	119057	KAN4853936.1
JBQQWN010000037.1	119428	121497	KAN4853937.1
JBQQWN010000037.1	121875	122544	KAN4853938.1
JBQQWN010000037.1	122785	123835	KAN4853939.1
JBQQWN010000037.1	124208	126302	KAN4853940.1
JBQQWN010000037.1	126477	127278	KAN4853941.1
JBQQWN010000037.1	128437	130398	KAN4853942.1
JBQQWN010000037.1	132274	133876	KAN4853943.1
JBQQWN010000037.1	135717	137310	KAN4853944.1
JBQQWN010000037.1	137599	138133	KAN4853945.1
JBQQWN010000037.1	140473	141459	KAN4853946.1
JBQQWN010000037.1	141856	143053	KAN4853947.1
JBQQWN010000037.1	144628	147014	KAN4853948.1
JBQQWN010000037.1	147524	149198	KAN4853949.1
JBQQWN010000037.1	150550	152109	KAN4853950.1
JBQQWN010000037.1	153321	155409	KAN4853951.1
JBQQWN010000037.1	155551	158479	KAN4853952.1
JBQQWN010000037.1	159143	160313	KAN4853953.1
JBQQWN010000037.1	163007	163863	KAN4853954.1
JBQQWN010000037.1	166500	167244	KAN4853955.1
JBQQWN010000037.1	167840	168137	KAN4853956.1
JBQQWN010000037.1	168596	169312	KAN4853957.1
JBQQWN010000037.1	169670	170520	KAN4853958.1
JBQQWN010000037.1	171256	173753	KAN4853959.1
JBQQWN010000037.1	174070	174671	KAN4853960.1
JBQQWN010000037.1	175089	176787	KAN4853961.1
JBQQWN010000037.1	177697	178595	KAN4853962.1
JBQQWN010000037.1	180190	183439	KAN4853963.1
JBQQWN010000037.1	185199	185461	KAN4853964.1
JBQQWN010000037.1	185678	186056	KAN4853965.1
JBQQWN010000037.1	188398	189478	KAN4853966.1
JBQQWN010000037.1	190683	192351	KAN4853967.1
JBQQWN010000037.1	193566	195744	KAN4853968.1
JBQQWN010000037.1	197293	198482	KAN4853969.1
JBQQWN010000037.1	199761	201478	KAN4853970.1
JBQQWN010000037.1	202242	204960	KAN4853971.1
JBQQWN010000037.1	205603	207007	KAN4853972.1
JBQQWN010000037.1	207736	210049	KAN4853973.1
JBQQWN010000037.1	212033	212645	KAN4853974.1
JBQQWN010000037.1	213399	216084	KAN4853975.1
JBQQWN010000037.1	217458	218539	KAN4853976.1
JBQQWN010000037.1	219027	219537	KAN4853977.1
JBQQWN010000037.1	219841	220759	KAN4853978.1
JBQQWN010000037.1	221313	221829	KAN4853979.1
JBQQWN010000038.1	10712	12071	KAN4853692.1
JBQQWN010000038.1	14165	16492	KAN4853693.1
JBQQWN010000038.1	17024	21186	KAN4853694.1
JBQQWN010000038.1	21214	23954	KAN4853695.1
JBQQWN010000038.1	25112	25850	KAN4853696.1
JBQQWN010000038.1	25880	26498	KAN4853697.1
JBQQWN010000038.1	28176	28866	KAN4853698.1
JBQQWN010000038.1	29790	33189	KAN4853699.1
JBQQWN010000038.1	33799	36782	KAN4853700.1
JBQQWN010000038.1	37559	40295	KAN4853701.1
JBQQWN010000038.1	40688	41918	KAN4853702.1
JBQQWN010000038.1	43014	43647	KAN4853703.1
JBQQWN010000038.1	44891	46949	KAN4853704.1
JBQQWN010000038.1	47563	48420	KAN4853705.1
JBQQWN010000038.1	49813	50824	KAN4853706.1
JBQQWN010000038.1	50936	51641	KAN4853707.1
JBQQWN010000038.1	52104	53424	KAN4853708.1
JBQQWN010000038.1	53773	54037	KAN4853709.1
JBQQWN010000038.1	54113	55996	KAN4853710.1
JBQQWN010000038.1	56434	58206	KAN4853711.1
JBQQWN010000038.1	58728	59676	KAN4853712.1
JBQQWN010000038.1	60001	60721	KAN4853713.1
JBQQWN010000038.1	61379	64391	KAN4853714.1
JBQQWN010000038.1	64739	68195	KAN4853715.1
JBQQWN010000038.1	69025	69511	KAN4853716.1
JBQQWN010000038.1	69833	71216	KAN4853717.1
JBQQWN010000038.1	72216	74148	KAN4853718.1
JBQQWN010000038.1	75052	75883	KAN4853719.1
JBQQWN010000038.1	76393	77443	KAN4853720.1
JBQQWN010000038.1	78629	79232	KAN4853721.1
JBQQWN010000038.1	79348	82611	KAN4853722.1
JBQQWN010000038.1	83244	84117	KAN4853723.1
JBQQWN010000038.1	84574	86254	KAN4853724.1
JBQQWN010000038.1	86766	88452	KAN4853725.1
JBQQWN010000038.1	89863	91058	KAN4853726.1
JBQQWN010000038.1	92125	93034	KAN4853727.1
JBQQWN010000038.1	96162	96624	KAN4853728.1
JBQQWN010000038.1	97396	99437	KAN4853729.1
JBQQWN010000038.1	100030	101771	KAN4853730.1
JBQQWN010000038.1	102331	104122	KAN4853731.1
JBQQWN010000038.1	104809	106038	KAN4853732.1
JBQQWN010000038.1	106619	108130	KAN4853733.1
JBQQWN010000038.1	108763	109858	KAN4853734.1
JBQQWN010000038.1	111212	111560	KAN4853735.1
JBQQWN010000038.1	112362	113198	KAN4853736.1
JBQQWN010000038.1	113982	115380	KAN4853737.1
JBQQWN010000038.1	115612	117353	KAN4853738.1
JBQQWN010000038.1	117804	119682	KAN4853739.1
JBQQWN010000038.1	121198	122950	KAN4853740.1
JBQQWN010000038.1	123549	124934	KAN4853741.1
JBQQWN010000038.1	125832	126681	KAN4853742.1
JBQQWN010000038.1	128304	129331	KAN4853743.1
JBQQWN010000038.1	130960	134734	KAN4853744.1
JBQQWN010000038.1	135125	135737	KAN4853745.1
JBQQWN010000038.1	136022	137438	KAN4853746.1
JBQQWN010000038.1	137707	138297	KAN4853747.1
JBQQWN010000038.1	138506	139289	KAN4853748.1
JBQQWN010000038.1	140258	146551	KAN4853749.1
JBQQWN010000038.1	146941	147617	KAN4853750.1
JBQQWN010000038.1	148289	149915	KAN4853751.1
JBQQWN010000038.1	150338	153587	KAN4853752.1
JBQQWN010000038.1	154576	156061	KAN4853753.1
JBQQWN010000038.1	156914	158534	KAN4853754.1
JBQQWN010000038.1	159904	160318	KAN4853755.1
JBQQWN010000038.1	161694	163152	KAN4853756.1
JBQQWN010000038.1	164064	165510	KAN4853757.1
JBQQWN010000038.1	165767	168316	KAN4853758.1
JBQQWN010000038.1	170111	171401	KAN4853759.1
JBQQWN010000038.1	172064	173744	KAN4853760.1
JBQQWN010000038.1	173923	176386	KAN4853761.1
JBQQWN010000038.1	178779	179166	KAN4853762.1
JBQQWN010000038.1	180249	182032	KAN4853763.1
JBQQWN010000038.1	182942	184957	KAN4853764.1
JBQQWN010000038.1	186165	188190	KAN4853765.1
JBQQWN010000038.1	188303	189326	KAN4853766.1
JBQQWN010000038.1	190026	191320	KAN4853767.1
JBQQWN010000038.1	192170	193738	KAN4853768.1
JBQQWN010000038.1	195239	196900	KAN4853769.1
JBQQWN010000038.1	197371	198646	KAN4853770.1
JBQQWN010000038.1	199462	200078	KAN4853771.1
JBQQWN010000038.1	201248	201650	KAN4853772.1
JBQQWN010000038.1	203826	206834	KAN4853773.1
JBQQWN010000038.1	207539	208112	KAN4853774.1
JBQQWN010000038.1	208707	210034	KAN4853775.1
JBQQWN010000038.1	210680	212240	KAN4853776.1
JBQQWN010000038.1	213002	215351	KAN4853777.1
JBQQWN010000038.1	215993	217210	KAN4853778.1
JBQQWN010000038.1	217705	220398	KAN4853779.1
JBQQWN010000039.1	653	964	KAN4853507.1
JBQQWN010000039.1	2037	3720	KAN4853508.1
JBQQWN010000039.1	4195	4900	KAN4853509.1
JBQQWN010000039.1	5943	10904	KAN4853510.1
JBQQWN010000039.1	11092	12594	KAN4853511.1
JBQQWN010000039.1	13957	14715	KAN4853512.1
JBQQWN010000039.1	15077	17053	KAN4853513.1
JBQQWN010000039.1	18784	22440	KAN4853514.1
JBQQWN010000039.1	22726	24414	KAN4853515.1
JBQQWN010000039.1	24463	24711	KAN4853516.1
JBQQWN010000039.1	25235	26909	KAN4853517.1
JBQQWN010000039.1	27406	28943	KAN4853518.1
JBQQWN010000039.1	28979	30583	KAN4853519.1
JBQQWN010000039.1	30813	32217	KAN4853520.1
JBQQWN010000039.1	32338	33578	KAN4853521.1
JBQQWN010000039.1	34178	34955	KAN4853522.1
JBQQWN010000039.1	36136	39089	KAN4853523.1
JBQQWN010000039.1	40845	42097	KAN4853524.1
JBQQWN010000039.1	46469	53685	KAN4853525.1
JBQQWN010000039.1	53902	54543	KAN4853526.1
JBQQWN010000039.1	54910	57071	KAN4853527.1
JBQQWN010000039.1	57804	59494	KAN4853528.1
JBQQWN010000039.1	60198	61807	KAN4853529.1
JBQQWN010000039.1	62426	63250	KAN4853530.1
JBQQWN010000039.1	64736	67148	KAN4853531.1
JBQQWN010000039.1	68199	68889	KAN4853532.1
JBQQWN010000039.1	69215	70487	KAN4853533.1
JBQQWN010000039.1	70747	70996	KAN4853534.1
JBQQWN010000039.1	71534	73670	KAN4853535.1
JBQQWN010000039.1	74505	79531	KAN4853536.1
JBQQWN010000039.1	79725	80463	KAN4853537.1
JBQQWN010000039.1	80806	83521	KAN4853538.1
JBQQWN010000039.1	84468	85437	KAN4853539.1
JBQQWN010000039.1	85545	86754	KAN4853540.1
JBQQWN010000039.1	89475	90209	KAN4853541.1
JBQQWN010000039.1	90681	97029	KAN4853542.1
JBQQWN010000039.1	97964	99516	KAN4853543.1
JBQQWN010000039.1	100295	101790	KAN4853544.1
JBQQWN010000039.1	104366	106044	KAN4853545.1
JBQQWN010000039.1	107457	108811	KAN4853546.1
JBQQWN010000039.1	109890	112477	KAN4853547.1
JBQQWN010000039.1	112509	113166	KAN4853548.1
JBQQWN010000039.1	113751	115734	KAN4853549.1
JBQQWN010000039.1	115823	119116	KAN4853550.1
JBQQWN010000039.1	119583	120873	KAN4853551.1
JBQQWN010000039.1	121083	122316	KAN4853552.1
JBQQWN010000039.1	123707	125196	KAN4853553.1
JBQQWN010000039.1	125911	127261	KAN4853554.1
JBQQWN010000039.1	127688	128174	KAN4853555.1
JBQQWN010000039.1	128637	129196	KAN4853556.1
JBQQWN010000039.1	133531	134732	KAN4853557.1
JBQQWN010000039.1	145657	147432	KAN4853558.1
JBQQWN010000039.1	147880	148471	KAN4853559.1
JBQQWN010000039.1	148677	150617	KAN4853560.1
JBQQWN010000039.1	152034	156329	KAN4853561.1
JBQQWN010000039.1	156867	158695	KAN4853562.1
JBQQWN010000039.1	159647	163151	KAN4853563.1
JBQQWN010000039.1	164252	164546	KAN4853564.1
JBQQWN010000039.1	166782	167271	KAN4853565.1
JBQQWN010000039.1	167669	168677	KAN4853566.1
JBQQWN010000039.1	168785	171170	KAN4853567.1
JBQQWN010000039.1	171790	174417	KAN4853568.1
JBQQWN010000039.1	175249	176230	KAN4853569.1
JBQQWN010000039.1	177137	179100	KAN4853570.1
JBQQWN010000039.1	179542	180643	KAN4853571.1
JBQQWN010000039.1	181429	182584	KAN4853572.1
JBQQWN010000039.1	182857	187016	KAN4853573.1
JBQQWN010000039.1	187983	188313	KAN4853574.1
JBQQWN010000039.1	188583	189352	KAN4853575.1
JBQQWN010000039.1	189537	190480	KAN4853576.1
JBQQWN010000039.1	191093	194234	KAN4853577.1
JBQQWN010000039.1	195534	199414	KAN4853578.1
JBQQWN010000039.1	200365	201466	KAN4853579.1
JBQQWN010000039.1	201707	202697	KAN4853580.1
JBQQWN010000039.1	203596	204515	KAN4853581.1
JBQQWN010000039.1	205460	206443	KAN4853582.1
JBQQWN010000039.1	208208	210492	KAN4853583.1
JBQQWN010000039.1	212461	213033	KAN4853584.1
JBQQWN010000040.1	118	532	KAN4853337.1
JBQQWN010000040.1	1127	2621	KAN4853338.1
JBQQWN010000040.1	2985	4707	KAN4853339.1
JBQQWN010000040.1	5103	5547	KAN4853340.1
JBQQWN010000040.1	6081	7256	KAN4853341.1
JBQQWN010000040.1	8469	11963	KAN4853342.1
JBQQWN010000040.1	12889	15136	KAN4853343.1
JBQQWN010000040.1	16354	17047	KAN4853344.1
JBQQWN010000040.1	17579	18946	KAN4853345.1
JBQQWN010000040.1	19068	23808	KAN4853346.1
JBQQWN010000040.1	26051	26703	KAN4853347.1
JBQQWN010000040.1	26731	28042	KAN4853348.1
JBQQWN010000040.1	28647	29794	KAN4853349.1
JBQQWN010000040.1	30302	31760	KAN4853350.1
JBQQWN010000040.1	32113	33499	KAN4853351.1
JBQQWN010000040.1	33860	36077	KAN4853352.1
JBQQWN010000040.1	36192	47290	KAN4853353.1
JBQQWN010000040.1	48572	50710	KAN4853354.1
JBQQWN010000040.1	52244	54380	KAN4853355.1
JBQQWN010000040.1	59032	60295	KAN4853356.1
JBQQWN010000040.1	61312	63736	KAN4853357.1
JBQQWN010000040.1	64117	64823	KAN4853358.1
JBQQWN010000040.1	65248	66177	KAN4853359.1
JBQQWN010000040.1	66623	68642	KAN4853360.1
JBQQWN010000040.1	70076	71343	KAN4853361.1
JBQQWN010000040.1	71553	72382	KAN4853362.1
JBQQWN010000040.1	73074	73689	KAN4853363.1
JBQQWN010000040.1	74767	80743	KAN4853364.1
JBQQWN010000040.1	81313	81913	KAN4853365.1
JBQQWN010000040.1	82351	83620	KAN4853366.1
JBQQWN010000040.1	84167	86177	KAN4853367.1
JBQQWN010000040.1	86876	87674	KAN4853368.1
JBQQWN010000040.1	88771	90403	KAN4853369.1
JBQQWN010000040.1	91539	95010	KAN4853370.1
JBQQWN010000040.1	95907	97484	KAN4853371.1
JBQQWN010000040.1	97994	99409	KAN4853372.1
JBQQWN010000040.1	102810	103974	KAN4853373.1
JBQQWN010000040.1	104815	105811	KAN4853374.1
JBQQWN010000040.1	105926	106482	KAN4853375.1
JBQQWN010000040.1	106817	107478	KAN4853376.1
JBQQWN010000040.1	108167	109298	KAN4853377.1
JBQQWN010000040.1	110425	112515	KAN4853378.1
JBQQWN010000040.1	112986	113598	KAN4853379.1
JBQQWN010000040.1	114600	123411	KAN4853380.1
JBQQWN010000040.1	123937	125455	KAN4853381.1
JBQQWN010000040.1	125772	127122	KAN4853382.1
JBQQWN010000040.1	128015	129729	KAN4853383.1
JBQQWN010000040.1	130707	135475	KAN4853384.1
JBQQWN010000040.1	136129	137575	KAN4853385.1
JBQQWN010000040.1	139078	140413	KAN4853386.1
JBQQWN010000040.1	140441	141536	KAN4853387.1
JBQQWN010000040.1	141920	146228	KAN4853388.1
JBQQWN010000040.1	146778	148845	KAN4853389.1
JBQQWN010000040.1	149250	152624	KAN4853390.1
JBQQWN010000040.1	153293	154068	KAN4853391.1
JBQQWN010000040.1	154375	157534	KAN4853392.1
JBQQWN010000040.1	160209	161302	KAN4853393.1
JBQQWN010000040.1	162042	162483	KAN4853394.1
JBQQWN010000040.1	165012	166477	KAN4853395.1
JBQQWN010000040.1	167677	169505	KAN4853396.1
JBQQWN010000040.1	170666	171512	KAN4853397.1
JBQQWN010000040.1	172013	172337	KAN4853398.1
JBQQWN010000040.1	173169	173575	KAN4853399.1
JBQQWN010000040.1	174114	175158	KAN4853400.1
JBQQWN010000040.1	175951	176307	KAN4853401.1
JBQQWN010000040.1	177229	178866	KAN4853402.1
JBQQWN010000040.1	179401	192421	KAN4853403.1
JBQQWN010000040.1	192958	197722	KAN4853404.1
JBQQWN010000040.1	198542	200498	KAN4853405.1
JBQQWN010000040.1	202412	202748	KAN4853406.1
JBQQWN010000041.1	776	4954	KAN4853198.1
JBQQWN010000041.1	8678	9609	KAN4853199.1
JBQQWN010000041.1	9867	10581	KAN4853200.1
JBQQWN010000041.1	11490	12099	KAN4853201.1
JBQQWN010000041.1	12742	15252	KAN4853202.1
JBQQWN010000041.1	15321	15783	KAN4853203.1
JBQQWN010000041.1	17188	17961	KAN4853204.1
JBQQWN010000041.1	18398	20192	KAN4853205.1
JBQQWN010000041.1	23391	26405	KAN4853206.1
JBQQWN010000041.1	27616	29998	KAN4853207.1
JBQQWN010000041.1	30496	31452	KAN4853208.1
JBQQWN010000041.1	32059	33753	KAN4853209.1
JBQQWN010000041.1	36862	38290	KAN4853210.1
JBQQWN010000041.1	39277	40702	KAN4853211.1
JBQQWN010000041.1	41768	43436	KAN4853212.1
JBQQWN010000041.1	44073	44829	KAN4853213.1
JBQQWN010000041.1	45047	45810	KAN4853214.1
JBQQWN010000041.1	46480	46948	KAN4853215.1
JBQQWN010000041.1	47015	47942	KAN4853216.1
JBQQWN010000041.1	48380	48584	KAN4853217.1
JBQQWN010000041.1	48819	49540	KAN4853218.1
JBQQWN010000041.1	50182	50701	KAN4853219.1
JBQQWN010000041.1	51463	52402	KAN4853220.1
JBQQWN010000041.1	54538	55318	KAN4853221.1
JBQQWN010000041.1	55555	56520	KAN4853222.1
JBQQWN010000041.1	57402	59576	KAN4853223.1
JBQQWN010000041.1	63974	66172	KAN4853224.1
JBQQWN010000041.1	67446	71118	KAN4853225.1
JBQQWN010000041.1	71696	72077	KAN4853226.1
JBQQWN010000041.1	72609	74653	KAN4853227.1
JBQQWN010000041.1	75312	77549	KAN4853228.1
JBQQWN010000041.1	78186	79033	KAN4853229.1
JBQQWN010000041.1	79092	80229	KAN4853230.1
JBQQWN010000041.1	80921	81918	KAN4853231.1
JBQQWN010000041.1	82441	83582	KAN4853232.1
JBQQWN010000041.1	83836	85541	KAN4853233.1
JBQQWN010000041.1	86297	87681	KAN4853234.1
JBQQWN010000041.1	87833	89646	KAN4853235.1
JBQQWN010000041.1	92006	92920	KAN4853236.1
JBQQWN010000041.1	94286	94958	KAN4853237.1
JBQQWN010000041.1	97325	98238	KAN4853238.1
JBQQWN010000041.1	98613	100740	KAN4853239.1
JBQQWN010000041.1	101649	106986	KAN4853240.1
JBQQWN010000041.1	109270	109771	KAN4853241.1
JBQQWN010000041.1	110666	111995	KAN4853242.1
JBQQWN010000041.1	112086	113649	KAN4853243.1
JBQQWN010000041.1	114271	116065	KAN4853244.1
JBQQWN010000041.1	116529	118276	KAN4853245.1
JBQQWN010000041.1	118976	123248	KAN4853246.1
JBQQWN010000041.1	124793	125999	KAN4853247.1
JBQQWN010000041.1	128913	130647	KAN4853248.1
JBQQWN010000041.1	131527	131937	KAN4853249.1
JBQQWN010000041.1	132884	134346	KAN4853250.1
JBQQWN010000041.1	135857	137309	KAN4853251.1
JBQQWN010000041.1	137684	138446	KAN4853252.1
JBQQWN010000041.1	138708	139680	KAN4853253.1
JBQQWN010000041.1	140361	141838	KAN4853254.1
JBQQWN010000041.1	145134	147529	KAN4853255.1
JBQQWN010000041.1	148015	149194	KAN4853256.1
JBQQWN010000041.1	149538	150558	KAN4853257.1
JBQQWN010000041.1	150820	151891	KAN4853258.1
JBQQWN010000041.1	152380	152799	KAN4853259.1
JBQQWN010000041.1	152914	154982	KAN4853260.1
JBQQWN010000041.1	155886	156890	KAN4853261.1
JBQQWN010000041.1	157984	158978	KAN4853262.1
JBQQWN010000041.1	159329	162437	KAN4853263.1
JBQQWN010000041.1	162915	164739	KAN4853264.1
JBQQWN010000041.1	167576	171730	KAN4853265.1
JBQQWN010000041.1	175486	177780	KAN4853266.1
JBQQWN010000041.1	178091	179148	KAN4853267.1
JBQQWN010000041.1	181746	182750	KAN4853268.1
JBQQWN010000041.1	184030	184990	KAN4853269.1
JBQQWN010000041.1	189843	190874	KAN4853270.1
JBQQWN010000042.1	828	2869	KAN4853040.1
JBQQWN010000042.1	3246	4023	KAN4853041.1
JBQQWN010000042.1	8452	10476	KAN4853042.1
JBQQWN010000042.1	11282	12358	KAN4853043.1
JBQQWN010000042.1	13960	15956	KAN4853044.1
JBQQWN010000042.1	16409	16904	KAN4853045.1
JBQQWN010000042.1	21734	22935	KAN4853046.1
JBQQWN010000042.1	23333	25037	KAN4853047.1
JBQQWN010000042.1	27939	28422	KAN4853048.1
JBQQWN010000042.1	28845	31110	KAN4853049.1
JBQQWN010000042.1	31909	34232	KAN4853050.1
JBQQWN010000042.1	36146	36939	KAN4853051.1
JBQQWN010000042.1	37459	38907	KAN4853052.1
JBQQWN010000042.1	39410	44158	KAN4853053.1
JBQQWN010000042.1	44306	46493	KAN4853054.1
JBQQWN010000042.1	47131	47719	KAN4853055.1
JBQQWN010000042.1	47881	48882	KAN4853056.1
JBQQWN010000042.1	49108	50416	KAN4853057.1
JBQQWN010000042.1	51300	53716	KAN4853058.1
JBQQWN010000042.1	57160	61036	KAN4853059.1
JBQQWN010000042.1	61881	62685	KAN4853060.1
JBQQWN010000042.1	62932	64363	KAN4853061.1
JBQQWN010000042.1	65383	67051	KAN4853062.1
JBQQWN010000042.1	67367	68340	KAN4853063.1
JBQQWN010000042.1	68556	68898	KAN4853064.1
JBQQWN010000042.1	69186	70380	KAN4853065.1
JBQQWN010000042.1	72120	73260	KAN4853066.1
JBQQWN010000042.1	73993	74656	KAN4853067.1
JBQQWN010000042.1	75144	75657	KAN4853068.1
JBQQWN010000042.1	76187	77705	KAN4853069.1
JBQQWN010000042.1	79114	79452	KAN4853070.1
JBQQWN010000042.1	79900	80956	KAN4853071.1
JBQQWN010000042.1	81757	82923	KAN4853072.1
JBQQWN010000042.1	83918	85104	KAN4853073.1
JBQQWN010000042.1	86826	87930	KAN4853074.1
JBQQWN010000042.1	91739	94889	KAN4853075.1
JBQQWN010000042.1	95884	97004	KAN4853076.1
JBQQWN010000042.1	98119	99001	KAN4853077.1
JBQQWN010000042.1	99437	101288	KAN4853078.1
JBQQWN010000042.1	101492	102353	KAN4853079.1
JBQQWN010000042.1	103589	104339	KAN4853080.1
JBQQWN010000042.1	104998	106735	KAN4853081.1
JBQQWN010000042.1	107054	108530	KAN4853082.1
JBQQWN010000042.1	109277	110869	KAN4853083.1
JBQQWN010000042.1	112025	112976	KAN4853084.1
JBQQWN010000042.1	113495	114155	KAN4853085.1
JBQQWN010000042.1	115529	116651	KAN4853086.1
JBQQWN010000042.1	118690	122655	KAN4853087.1
JBQQWN010000042.1	123026	124245	KAN4853088.1
JBQQWN010000042.1	124917	126277	KAN4853089.1
JBQQWN010000042.1	126792	127983	KAN4853090.1
JBQQWN010000042.1	128893	130246	KAN4853091.1
JBQQWN010000042.1	132862	134503	KAN4853092.1
JBQQWN010000042.1	135182	138089	KAN4853093.1
JBQQWN010000042.1	138574	139216	KAN4853094.1
JBQQWN010000042.1	140703	141960	KAN4853095.1
JBQQWN010000042.1	143452	145224	KAN4853096.1
JBQQWN010000042.1	146176	147841	KAN4853097.1
JBQQWN010000042.1	148385	150329	KAN4853098.1
JBQQWN010000042.1	151159	152159	KAN4853099.1
JBQQWN010000042.1	152688	153573	KAN4853100.1
JBQQWN010000042.1	153760	154987	KAN4853101.1
JBQQWN010000042.1	156612	158219	KAN4853102.1
JBQQWN010000042.1	159964	161705	KAN4853103.1
JBQQWN010000042.1	163089	164130	KAN4853104.1
JBQQWN010000042.1	164818	167026	KAN4853105.1
JBQQWN010000042.1	167662	170552	KAN4853106.1
JBQQWN010000042.1	171272	172239	KAN4853107.1
JBQQWN010000042.1	172552	173639	KAN4853108.1
JBQQWN010000043.1	4411	5568	KAN4852884.1
JBQQWN010000043.1	5988	6837	KAN4852885.1
JBQQWN010000043.1	7417	8077	KAN4852886.1
JBQQWN010000043.1	8312	9590	KAN4852887.1
JBQQWN010000043.1	10759	12446	KAN4852888.1
JBQQWN010000043.1	14468	16682	KAN4852889.1
JBQQWN010000043.1	17098	18054	KAN4852890.1
JBQQWN010000043.1	18603	19458	KAN4852891.1
JBQQWN010000043.1	19624	24251	KAN4852892.1
JBQQWN010000043.1	25254	30499	KAN4852893.1
JBQQWN010000043.1	31014	34605	KAN4852894.1
JBQQWN010000043.1	35535	36432	KAN4852895.1
JBQQWN010000043.1	38025	39231	KAN4852896.1
JBQQWN010000043.1	40018	41712	KAN4852897.1
JBQQWN010000043.1	43204	45913	KAN4852898.1
JBQQWN010000043.1	47832	49425	KAN4852899.1
JBQQWN010000043.1	50346	51126	KAN4852900.1
JBQQWN010000043.1	51605	53153	KAN4852901.1
JBQQWN010000043.1	53957	55291	KAN4852902.1
JBQQWN010000043.1	55885	56838	KAN4852903.1
JBQQWN010000043.1	56963	57485	KAN4852904.1
JBQQWN010000043.1	58144	61095	KAN4852905.1
JBQQWN010000043.1	62235	63824	KAN4852906.1
JBQQWN010000043.1	64270	66769	KAN4852907.1
JBQQWN010000043.1	66842	67665	KAN4852908.1
JBQQWN010000043.1	67814	69149	KAN4852909.1
JBQQWN010000043.1	69185	70748	KAN4852910.1
JBQQWN010000043.1	71212	72043	KAN4852911.1
JBQQWN010000043.1	72161	74121	KAN4852912.1
JBQQWN010000043.1	74629	75190	KAN4852913.1
JBQQWN010000043.1	75408	76070	KAN4852914.1
JBQQWN010000043.1	76515	78530	KAN4852915.1
JBQQWN010000043.1	78991	81946	KAN4852916.1
JBQQWN010000043.1	83116	83875	KAN4852917.1
JBQQWN010000043.1	84843	89788	KAN4852918.1
JBQQWN010000043.1	90408	92166	KAN4852919.1
JBQQWN010000043.1	93830	94571	KAN4852920.1
JBQQWN010000043.1	95262	97290	KAN4852921.1
JBQQWN010000043.1	97836	98197	KAN4852922.1
JBQQWN010000043.1	98340	99101	KAN4852923.1
JBQQWN010000043.1	100199	102348	KAN4852924.1
JBQQWN010000043.1	102673	108001	KAN4852925.1
JBQQWN010000043.1	111227	112389	KAN4852926.1
JBQQWN010000043.1	113190	113988	KAN4852927.1
JBQQWN010000043.1	114413	116057	KAN4852928.1
JBQQWN010000043.1	116399	117710	KAN4852929.1
JBQQWN010000043.1	118683	119759	KAN4852930.1
JBQQWN010000043.1	120343	123410	KAN4852931.1
JBQQWN010000043.1	123644	125603	KAN4852932.1
JBQQWN010000043.1	125909	127460	KAN4852933.1
JBQQWN010000043.1	127640	131450	KAN4852934.1
JBQQWN010000043.1	132620	133157	KAN4852935.1
JBQQWN010000043.1	134654	136596	KAN4852936.1
JBQQWN010000043.1	138304	143786	KAN4852937.1
JBQQWN010000043.1	144394	147724	KAN4852938.1
JBQQWN010000043.1	148016	149408	KAN4852939.1
JBQQWN010000043.1	149865	153521	KAN4852940.1
JBQQWN010000043.1	153532	154579	KAN4852941.1
JBQQWN010000043.1	155219	156704	KAN4852942.1
JBQQWN010000043.1	158523	160488	KAN4852943.1
JBQQWN010000043.1	160947	162843	KAN4852944.1
JBQQWN010000043.1	164163	164906	KAN4852945.1
JBQQWN010000043.1	169767	170856	KAN4852946.1
JBQQWN010000043.1	170895	171352	KAN4852947.1
JBQQWN010000044.1	570	1777	KAN4852709.1
JBQQWN010000044.1	2503	3689	KAN4852710.1
JBQQWN010000044.1	3862	6156	KAN4852711.1
JBQQWN010000044.1	6610	8725	KAN4852712.1
JBQQWN010000044.1	9497	11602	KAN4852713.1
JBQQWN010000044.1	12212	13448	KAN4852714.1
JBQQWN010000044.1	14105	16146	KAN4852715.1
JBQQWN010000044.1	16698	17463	KAN4852716.1
JBQQWN010000044.1	18672	19710	KAN4852717.1
JBQQWN010000044.1	20730	22476	KAN4852718.1
JBQQWN010000044.1	22577	23494	KAN4852719.1
JBQQWN010000044.1	23890	25533	KAN4852720.1
JBQQWN010000044.1	27676	28735	KAN4852721.1
JBQQWN010000044.1	29306	35501	KAN4852722.1
JBQQWN010000044.1	36056	38139	KAN4852723.1
JBQQWN010000044.1	39073	40672	KAN4852724.1
JBQQWN010000044.1	41911	42886	KAN4852725.1
JBQQWN010000044.1	42973	44233	KAN4852726.1
JBQQWN010000044.1	44630	45863	KAN4852727.1
JBQQWN010000044.1	46381	46927	KAN4852728.1
JBQQWN010000044.1	47377	49351	KAN4852729.1
JBQQWN010000044.1	49690	50820	KAN4852730.1
JBQQWN010000044.1	51257	51974	KAN4852731.1
JBQQWN010000044.1	53565	55507	KAN4852732.1
JBQQWN010000044.1	56528	57212	KAN4852733.1
JBQQWN010000044.1	57404	58518	KAN4852734.1
JBQQWN010000044.1	60571	62437	KAN4852735.1
JBQQWN010000044.1	63324	63971	KAN4852736.1
JBQQWN010000044.1	64421	66721	KAN4852737.1
JBQQWN010000044.1	66989	67406	KAN4852738.1
JBQQWN010000044.1	68427	69072	KAN4852739.1
JBQQWN010000044.1	69967	70453	KAN4852740.1
JBQQWN010000044.1	71513	71817	KAN4852741.1
JBQQWN010000044.1	72448	75303	KAN4852742.1
JBQQWN010000044.1	76387	78612	KAN4852743.1
JBQQWN010000044.1	79004	79955	KAN4852744.1
JBQQWN010000044.1	81440	83009	KAN4852745.1
JBQQWN010000044.1	83561	84902	KAN4852746.1
JBQQWN010000044.1	85704	88447	KAN4852747.1
JBQQWN010000044.1	89192	89777	KAN4852748.1
JBQQWN010000044.1	90504	91370	KAN4852749.1
JBQQWN010000044.1	92657	93620	KAN4852750.1
JBQQWN010000044.1	94064	94838	KAN4852751.1
JBQQWN010000044.1	95864	97088	KAN4852752.1
JBQQWN010000044.1	99350	99934	KAN4852753.1
JBQQWN010000044.1	100083	101819	KAN4852754.1
JBQQWN010000044.1	102215	103857	KAN4852755.1
JBQQWN010000044.1	104292	105990	KAN4852756.1
JBQQWN010000044.1	106764	107781	KAN4852757.1
JBQQWN010000044.1	108082	108860	KAN4852758.1
JBQQWN010000044.1	110323	112200	KAN4852759.1
JBQQWN010000044.1	113629	114409	KAN4852760.1
JBQQWN010000044.1	115049	116573	KAN4852761.1
JBQQWN010000044.1	116596	117772	KAN4852762.1
JBQQWN010000044.1	118099	120034	KAN4852763.1
JBQQWN010000044.1	120548	121622	KAN4852764.1
JBQQWN010000044.1	122465	123108	KAN4852765.1
JBQQWN010000044.1	123655	125059	KAN4852766.1
JBQQWN010000044.1	125771	128303	KAN4852767.1
JBQQWN010000044.1	130626	131961	KAN4852768.1
JBQQWN010000044.1	132233	133019	KAN4852769.1
JBQQWN010000044.1	134333	135877	KAN4852770.1
JBQQWN010000044.1	135990	136929	KAN4852771.1
JBQQWN010000044.1	137410	137943	KAN4852772.1
JBQQWN010000044.1	138383	139379	KAN4852773.1
JBQQWN010000044.1	139524	140316	KAN4852774.1
JBQQWN010000044.1	140827	143198	KAN4852775.1
JBQQWN010000044.1	143556	144870	KAN4852776.1
JBQQWN010000044.1	145021	146176	KAN4852777.1
JBQQWN010000044.1	146957	147775	KAN4852778.1
JBQQWN010000044.1	149711	151911	KAN4852779.1
JBQQWN010000044.1	152176	155764	KAN4852780.1
JBQQWN010000044.1	156096	157401	KAN4852781.1
JBQQWN010000044.1	159136	160978	KAN4852782.1
JBQQWN010000044.1	161511	161980	KAN4852783.1
JBQQWN010000044.1	162590	163428	KAN4852784.1
JBQQWN010000044.1	163829	164354	KAN4852785.1
JBQQWN010000045.1	6629	6991	KAN4852559.1
JBQQWN010000045.1	10285	12864	KAN4852560.1
JBQQWN010000045.1	13309	14752	KAN4852561.1
JBQQWN010000045.1	16554	18574	KAN4852562.1
JBQQWN010000045.1	19026	20511	KAN4852563.1
JBQQWN010000045.1	21100	21683	KAN4852564.1
JBQQWN010000045.1	21771	22587	KAN4852565.1
JBQQWN010000045.1	22846	24445	KAN4852566.1
JBQQWN010000045.1	24765	25387	KAN4852567.1
JBQQWN010000045.1	25732	29004	KAN4852568.1
JBQQWN010000045.1	29526	31020	KAN4852569.1
JBQQWN010000045.1	32083	33124	KAN4852570.1
JBQQWN010000045.1	34572	41244	KAN4852571.1
JBQQWN010000045.1	43229	44545	KAN4852572.1
JBQQWN010000045.1	45342	47448	KAN4852573.1
JBQQWN010000045.1	47802	49345	KAN4852574.1
JBQQWN010000045.1	50106	51754	KAN4852575.1
JBQQWN010000045.1	53579	55002	KAN4852576.1
JBQQWN010000045.1	55735	56752	KAN4852577.1
JBQQWN010000045.1	57022	58288	KAN4852578.1
JBQQWN010000045.1	58561	59239	KAN4852579.1
JBQQWN010000045.1	60069	60783	KAN4852580.1
JBQQWN010000045.1	61969	62640	KAN4852581.1
JBQQWN010000045.1	63047	64169	KAN4852582.1
JBQQWN010000045.1	64453	65479	KAN4852583.1
JBQQWN010000045.1	65805	68007	KAN4852584.1
JBQQWN010000045.1	69055	70129	KAN4852585.1
JBQQWN010000045.1	71664	72615	KAN4852586.1
JBQQWN010000045.1	72766	74343	KAN4852587.1
JBQQWN010000045.1	75897	78468	KAN4852588.1
JBQQWN010000045.1	80557	85160	KAN4852589.1
JBQQWN010000045.1	85779	89387	KAN4852590.1
JBQQWN010000045.1	90102	91006	KAN4852591.1
JBQQWN010000045.1	94667	97111	KAN4852592.1
JBQQWN010000045.1	97717	99103	KAN4852593.1
JBQQWN010000045.1	99209	100463	KAN4852594.1
JBQQWN010000045.1	100833	102702	KAN4852595.1
JBQQWN010000045.1	103553	104688	KAN4852596.1
JBQQWN010000045.1	105394	107065	KAN4852597.1
JBQQWN010000045.1	107287	108136	KAN4852598.1
JBQQWN010000045.1	110232	111972	KAN4852599.1
JBQQWN010000045.1	113083	114103	KAN4852600.1
JBQQWN010000045.1	115619	116233	KAN4852601.1
JBQQWN010000045.1	117088	118667	KAN4852602.1
JBQQWN010000045.1	120038	121532	KAN4852603.1
JBQQWN010000045.1	122310	124083	KAN4852604.1
JBQQWN010000045.1	124488	125784	KAN4852605.1
JBQQWN010000045.1	127319	128254	KAN4852606.1
JBQQWN010000045.1	131107	139066	KAN4852607.1
JBQQWN010000045.1	140765	142462	KAN4852608.1
JBQQWN010000045.1	142963	143293	KAN4852609.1
JBQQWN010000046.1	437	1724	KAN4852462.1
JBQQWN010000046.1	1816	2854	KAN4852463.1
JBQQWN010000046.1	4312	6811	KAN4852464.1
JBQQWN010000046.1	9125	10727	KAN4852465.1
JBQQWN010000046.1	12618	13913	KAN4852466.1
JBQQWN010000046.1	14231	15782	KAN4852467.1
JBQQWN010000046.1	16897	18468	KAN4852468.1
JBQQWN010000046.1	19429	21433	KAN4852469.1
JBQQWN010000046.1	22137	24071	KAN4852470.1
JBQQWN010000046.1	24722	25605	KAN4852471.1
JBQQWN010000046.1	26231	27017	KAN4852472.1
JBQQWN010000046.1	27182	28506	KAN4852473.1
JBQQWN010000046.1	30177	34392	KAN4852474.1
JBQQWN010000046.1	34838	36257	KAN4852475.1
JBQQWN010000046.1	37150	38968	KAN4852476.1
JBQQWN010000046.1	39364	40760	KAN4852477.1
JBQQWN010000046.1	41452	42719	KAN4852478.1
JBQQWN010000046.1	43798	44483	KAN4852479.1
JBQQWN010000046.1	45195	49323	KAN4852480.1
JBQQWN010000046.1	50158	51324	KAN4852481.1
JBQQWN010000046.1	51763	52840	KAN4852482.1
JBQQWN010000046.1	53375	54637	KAN4852483.1
JBQQWN010000046.1	54943	57708	KAN4852484.1
JBQQWN010000046.1	65088	66257	KAN4852485.1
JBQQWN010000046.1	66987	67445	KAN4852486.1
JBQQWN010000046.1	68352	70302	KAN4852487.1
JBQQWN010000046.1	71658	72208	KAN4852488.1
JBQQWN010000046.1	72489	72714	KAN4852489.1
JBQQWN010000046.1	73501	81550	KAN4852490.1
JBQQWN010000046.1	84110	84626	KAN4852491.1
JBQQWN010000046.1	85723	86692	KAN4852492.1
JBQQWN010000046.1	87028	90246	KAN4852493.1
JBQQWN010000046.1	91726	93034	KAN4852494.1
JBQQWN010000046.1	93551	95860	KAN4852495.1
JBQQWN010000046.1	96404	98510	KAN4852496.1
JBQQWN010000046.1	98904	99899	KAN4852497.1
JBQQWN010000046.1	100559	102239	KAN4852498.1
JBQQWN010000046.1	102702	104583	KAN4852499.1
JBQQWN010000046.1	106005	108176	KAN4852500.1
JBQQWN010000046.1	108667	109958	KAN4852501.1
JBQQWN010000046.1	109982	112070	KAN4852502.1
JBQQWN010000046.1	114224	115076	KAN4852503.1
JBQQWN010000046.1	115372	116235	KAN4852504.1
JBQQWN010000046.1	117190	118075	KAN4852505.1
JBQQWN010000046.1	118354	119278	KAN4852506.1
JBQQWN010000046.1	120792	122325	KAN4852507.1
JBQQWN010000046.1	123138	124266	KAN4852508.1
JBQQWN010000046.1	124805	126678	KAN4852509.1
JBQQWN010000046.1	128420	130216	KAN4852510.1
JBQQWN010000046.1	131672	133078	KAN4852511.1
JBQQWN010000046.1	133485	134349	KAN4852512.1
JBQQWN010000046.1	135344	138778	KAN4852513.1
JBQQWN010000046.1	140226	141220	KAN4852514.1
JBQQWN010000047.1	939	2457	KAN4852323.1
JBQQWN010000047.1	2648	4578	KAN4852324.1
JBQQWN010000047.1	7574	8321	KAN4852325.1
JBQQWN010000047.1	8684	9242	KAN4852326.1
JBQQWN010000047.1	10205	10927	KAN4852327.1
JBQQWN010000047.1	12064	12955	KAN4852328.1
JBQQWN010000047.1	13906	15580	KAN4852329.1
JBQQWN010000047.1	16113	16942	KAN4852330.1
JBQQWN010000047.1	18018	20583	KAN4852331.1
JBQQWN010000047.1	24029	24380	KAN4852332.1
JBQQWN010000047.1	26170	27268	KAN4852333.1
JBQQWN010000047.1	27288	28029	KAN4852334.1
JBQQWN010000047.1	29641	30042	KAN4852335.1
JBQQWN010000047.1	30501	31500	KAN4852336.1
JBQQWN010000047.1	31672	32734	KAN4852337.1
JBQQWN010000047.1	33088	34456	KAN4852338.1
JBQQWN010000047.1	35410	36214	KAN4852339.1
JBQQWN010000047.1	36794	38102	KAN4852340.1
JBQQWN010000047.1	38699	39023	KAN4852341.1
JBQQWN010000047.1	39965	42093	KAN4852342.1
JBQQWN010000047.1	42723	43730	KAN4852343.1
JBQQWN010000047.1	43967	44882	KAN4852344.1
JBQQWN010000047.1	46270	48712	KAN4852345.1
JBQQWN010000047.1	50273	51086	KAN4852346.1
JBQQWN010000047.1	51530	55349	KAN4852347.1
JBQQWN010000047.1	56171	57808	KAN4852348.1
JBQQWN010000047.1	58786	62755	KAN4852349.1
JBQQWN010000047.1	63249	65058	KAN4852350.1
JBQQWN010000047.1	65627	67514	KAN4852351.1
JBQQWN010000047.1	68053	70519	KAN4852352.1
JBQQWN010000047.1	71702	73447	KAN4852353.1
JBQQWN010000047.1	73977	75501	KAN4852354.1
JBQQWN010000047.1	76185	78212	KAN4852355.1
JBQQWN010000047.1	78734	83953	KAN4852356.1
JBQQWN010000047.1	84809	87934	KAN4852357.1
JBQQWN010000047.1	88641	89376	KAN4852358.1
JBQQWN010000047.1	89964	90911	KAN4852359.1
JBQQWN010000047.1	91259	93002	KAN4852360.1
JBQQWN010000047.1	93441	94860	KAN4852361.1
JBQQWN010000047.1	95987	97418	KAN4852362.1
JBQQWN010000047.1	97862	99284	KAN4852363.1
JBQQWN010000047.1	99825	101351	KAN4852364.1
JBQQWN010000047.1	101841	103770	KAN4852365.1
JBQQWN010000047.1	104767	105536	KAN4852366.1
JBQQWN010000047.1	105876	107400	KAN4852367.1
JBQQWN010000047.1	108062	109910	KAN4852368.1
JBQQWN010000047.1	110407	111099	KAN4852369.1
JBQQWN010000047.1	111711	113382	KAN4852370.1
JBQQWN010000047.1	115367	116270	KAN4852371.1
JBQQWN010000047.1	116563	119259	KAN4852372.1
JBQQWN010000047.1	119837	121284	KAN4852373.1
JBQQWN010000047.1	121504	122793	KAN4852374.1
JBQQWN010000047.1	123325	124107	KAN4852375.1
JBQQWN010000047.1	124757	126749	KAN4852376.1
JBQQWN010000047.1	127432	132907	KAN4852377.1
JBQQWN010000047.1	134351	134984	KAN4852378.1
JBQQWN010000048.1	5807	6551	KAN4852218.1
JBQQWN010000048.1	6807	7231	KAN4852219.1
JBQQWN010000048.1	7474	8830	KAN4852220.1
JBQQWN010000048.1	9144	10090	KAN4852221.1
JBQQWN010000048.1	10451	11897	KAN4852222.1
JBQQWN010000048.1	12581	13745	KAN4852223.1
JBQQWN010000048.1	14194	15585	KAN4852224.1
JBQQWN010000048.1	16487	16664	KAN4852225.1
JBQQWN010000048.1	17431	18442	KAN4852226.1
JBQQWN010000048.1	19173	21176	KAN4852227.1
JBQQWN010000048.1	21276	22158	KAN4852228.1
JBQQWN010000048.1	22741	24599	KAN4852229.1
JBQQWN010000048.1	24943	26946	KAN4852230.1
JBQQWN010000048.1	27038	27482	KAN4852231.1
JBQQWN010000048.1	28484	30086	KAN4852232.1
JBQQWN010000048.1	30435	32251	KAN4852233.1
JBQQWN010000048.1	33154	35470	KAN4852234.1
JBQQWN010000048.1	36067	37534	KAN4852235.1
JBQQWN010000048.1	37936	38569	KAN4852236.1
JBQQWN010000048.1	42615	44451	KAN4852237.1
JBQQWN010000048.1	45075	47065	KAN4852238.1
JBQQWN010000048.1	47458	52770	KAN4852239.1
JBQQWN010000048.1	52963	53816	KAN4852240.1
JBQQWN010000048.1	56224	57316	KAN4852241.1
JBQQWN010000048.1	58073	58652	KAN4852242.1
JBQQWN010000048.1	58745	60054	KAN4852243.1
JBQQWN010000048.1	60697	62611	KAN4852244.1
JBQQWN010000048.1	62786	64535	KAN4852245.1
JBQQWN010000048.1	64785	65328	KAN4852246.1
JBQQWN010000048.1	69716	71467	KAN4852247.1
JBQQWN010000048.1	72206	73334	KAN4852248.1
JBQQWN010000048.1	73774	75583	KAN4852249.1
JBQQWN010000048.1	76286	77251	KAN4852250.1
JBQQWN010000048.1	77612	79733	KAN4852251.1
JBQQWN010000048.1	80057	81357	KAN4852252.1
JBQQWN010000048.1	81828	82671	KAN4852253.1
JBQQWN010000048.1	82886	84759	KAN4852254.1
JBQQWN010000048.1	85909	87193	KAN4852255.1
JBQQWN010000048.1	87519	89070	KAN4852256.1
JBQQWN010000048.1	89187	89749	KAN4852257.1
JBQQWN010000048.1	90543	93033	KAN4852258.1
JBQQWN010000048.1	93376	94500	KAN4852259.1
JBQQWN010000048.1	94810	97111	KAN4852260.1
JBQQWN010000048.1	97342	98053	KAN4852261.1
JBQQWN010000048.1	98094	99280	KAN4852262.1
JBQQWN010000048.1	99643	101064	KAN4852263.1
JBQQWN010000048.1	101239	101638	KAN4852264.1
JBQQWN010000048.1	105669	106961	KAN4852265.1
JBQQWN010000048.1	106978	108782	KAN4852266.1
JBQQWN010000048.1	109137	110870	KAN4852267.1
JBQQWN010000048.1	112015	113414	KAN4852268.1
JBQQWN010000048.1	114342	118113	KAN4852269.1
JBQQWN010000048.1	119358	119952	KAN4852270.1
JBQQWN010000048.1	121594	123649	KAN4852271.1
JBQQWN010000048.1	123711	124911	KAN4852272.1
JBQQWN010000048.1	127894	129634	KAN4852273.1
JBQQWN010000048.1	131648	132704	KAN4852274.1
JBQQWN010000049.1	3875	4427	KAN4852073.1
JBQQWN010000049.1	4721	5119	KAN4852074.1
JBQQWN010000049.1	5134	6553	KAN4852075.1
JBQQWN010000049.1	6960	8321	KAN4852076.1
JBQQWN010000049.1	10233	10917	KAN4852077.1
JBQQWN010000049.1	12751	14446	KAN4852078.1
JBQQWN010000049.1	15067	17230	KAN4852079.1
JBQQWN010000049.1	18272	20888	KAN4852080.1
JBQQWN010000049.1	21962	22700	KAN4852081.1
JBQQWN010000049.1	23903	24911	KAN4852082.1
JBQQWN010000049.1	25201	26550	KAN4852083.1
JBQQWN010000049.1	27256	29078	KAN4852084.1
JBQQWN010000049.1	33030	34885	KAN4852085.1
JBQQWN010000049.1	35403	36483	KAN4852086.1
JBQQWN010000049.1	36668	37373	KAN4852087.1
JBQQWN010000049.1	38018	38895	KAN4852088.1
JBQQWN010000049.1	39451	40930	KAN4852089.1
JBQQWN010000049.1	42660	44632	KAN4852090.1
JBQQWN010000049.1	45680	47102	KAN4852091.1
JBQQWN010000049.1	47276	49439	KAN4852092.1
JBQQWN010000049.1	49735	50452	KAN4852093.1
JBQQWN010000049.1	52678	54387	KAN4852094.1
JBQQWN010000049.1	54905	56750	KAN4852095.1
JBQQWN010000049.1	57373	58520	KAN4852096.1
JBQQWN010000049.1	60420	62076	KAN4852097.1
JBQQWN010000049.1	64872	67693	KAN4852098.1
JBQQWN010000049.1	68062	68299	KAN4852099.1
JBQQWN010000049.1	68968	70833	KAN4852100.1
JBQQWN010000049.1	71875	75124	KAN4852101.1
JBQQWN010000049.1	76018	77171	KAN4852102.1
JBQQWN010000049.1	78849	80246	KAN4852103.1
JBQQWN010000049.1	81213	82067	KAN4852104.1
JBQQWN010000049.1	84348	85017	KAN4852105.1
JBQQWN010000049.1	85035	87916	KAN4852106.1
JBQQWN010000049.1	88605	91587	KAN4852107.1
JBQQWN010000049.1	92626	93734	KAN4852108.1
JBQQWN010000049.1	94932	95988	KAN4852109.1
JBQQWN010000049.1	97338	98298	KAN4852110.1
JBQQWN010000049.1	98747	102437	KAN4852111.1
JBQQWN010000049.1	104518	106146	KAN4852112.1
JBQQWN010000049.1	106699	108435	KAN4852113.1
JBQQWN010000049.1	109473	112481	KAN4852114.1
JBQQWN010000049.1	112945	113785	KAN4852115.1
JBQQWN010000049.1	114180	115947	KAN4852116.1
JBQQWN010000049.1	117194	118661	KAN4852117.1
JBQQWN010000049.1	120531	122517	KAN4852118.1
JBQQWN010000049.1	123189	125826	KAN4852119.1
JBQQWN010000049.1	126704	128352	KAN4852120.1
JBQQWN010000049.1	128727	129192	KAN4852121.1
JBQQWN010000049.1	129246	129519	KAN4852122.1
JBQQWN010000049.1	130421	131021	KAN4852123.1
JBQQWN010000050.1	576	1784	KAN4851975.1
JBQQWN010000050.1	2284	2725	KAN4851976.1
JBQQWN010000050.1	4142	5229	KAN4851977.1
JBQQWN010000050.1	5949	8128	KAN4851978.1
JBQQWN010000050.1	8483	9134	KAN4851979.1
JBQQWN010000050.1	9219	10409	KAN4851980.1
JBQQWN010000050.1	10579	12287	KAN4851981.1
JBQQWN010000050.1	13217	15687	KAN4851982.1
JBQQWN010000050.1	16069	17401	KAN4851983.1
JBQQWN010000050.1	18367	18947	KAN4851984.1
JBQQWN010000050.1	20074	20886	KAN4851985.1
JBQQWN010000050.1	22361	23011	KAN4851986.1
JBQQWN010000050.1	23307	25256	KAN4851987.1
JBQQWN010000050.1	25709	27905	KAN4851988.1
JBQQWN010000050.1	28600	30411	KAN4851989.1
JBQQWN010000050.1	31190	32741	KAN4851990.1
JBQQWN010000050.1	34032	35016	KAN4851991.1
JBQQWN010000050.1	38323	40123	KAN4851992.1
JBQQWN010000050.1	42780	44770	KAN4851993.1
JBQQWN010000050.1	45302	46349	KAN4851994.1
JBQQWN010000050.1	47813	50327	KAN4851995.1
JBQQWN010000050.1	50723	52439	KAN4851996.1
JBQQWN010000050.1	52533	53428	KAN4851997.1
JBQQWN010000050.1	53571	55306	KAN4851998.1
JBQQWN010000050.1	55606	56330	KAN4851999.1
JBQQWN010000050.1	58764	59559	KAN4852000.1
JBQQWN010000050.1	59982	63219	KAN4852001.1
JBQQWN010000050.1	63398	64025	KAN4852002.1
JBQQWN010000050.1	66755	67637	KAN4852003.1
JBQQWN010000050.1	69478	70928	KAN4852004.1
JBQQWN010000050.1	71348	71915	KAN4852005.1
JBQQWN010000050.1	72772	75173	KAN4852006.1
JBQQWN010000050.1	76485	76854	KAN4852007.1
JBQQWN010000050.1	78361	80998	KAN4852008.1
JBQQWN010000050.1	81563	82298	KAN4852009.1
JBQQWN010000050.1	82989	85514	KAN4852010.1
JBQQWN010000050.1	85873	87052	KAN4852011.1
JBQQWN010000050.1	87790	88651	KAN4852012.1
JBQQWN010000050.1	88898	90929	KAN4852013.1
JBQQWN010000050.1	91994	92825	KAN4852014.1
JBQQWN010000050.1	93295	94302	KAN4852015.1
JBQQWN010000050.1	95387	96800	KAN4852016.1
JBQQWN010000050.1	97294	99667	KAN4852017.1
JBQQWN010000050.1	100219	101101	KAN4852018.1
JBQQWN010000050.1	103758	107691	KAN4852019.1
JBQQWN010000050.1	107820	109148	KAN4852020.1
JBQQWN010000050.1	109434	112738	KAN4852021.1
JBQQWN010000050.1	113315	114872	KAN4852022.1
JBQQWN010000050.1	115880	117161	KAN4852023.1
JBQQWN010000051.1	907	1987	KAN4851831.1
JBQQWN010000051.1	2232	3567	KAN4851832.1
JBQQWN010000051.1	4017	4953	KAN4851833.1
JBQQWN010000051.1	5568	8061	KAN4851834.1
JBQQWN010000051.1	8690	10521	KAN4851835.1
JBQQWN010000051.1	12229	13423	KAN4851836.1
JBQQWN010000051.1	13916	14426	KAN4851837.1
JBQQWN010000051.1	14502	15237	KAN4851838.1
JBQQWN010000051.1	15531	16113	KAN4851839.1
JBQQWN010000051.1	19217	22230	KAN4851840.1
JBQQWN010000051.1	22709	23599	KAN4851841.1
JBQQWN010000051.1	24847	26449	KAN4851842.1
JBQQWN010000051.1	27812	29726	KAN4851843.1
JBQQWN010000051.1	30168	31051	KAN4851844.1
JBQQWN010000051.1	31247	31697	KAN4851845.1
JBQQWN010000051.1	33452	34916	KAN4851846.1
JBQQWN010000051.1	35530	36746	KAN4851847.1
JBQQWN010000051.1	39757	40956	KAN4851848.1
JBQQWN010000051.1	41760	43074	KAN4851849.1
JBQQWN010000051.1	43851	45384	KAN4851850.1
JBQQWN010000051.1	45900	46560	KAN4851851.1
JBQQWN010000051.1	47474	49257	KAN4851852.1
JBQQWN010000051.1	50890	51835	KAN4851853.1
JBQQWN010000051.1	53285	54341	KAN4851854.1
JBQQWN010000051.1	54624	55458	KAN4851855.1
JBQQWN010000051.1	56497	57700	KAN4851856.1
JBQQWN010000051.1	61565	62861	KAN4851857.1
JBQQWN010000051.1	65963	67304	KAN4851858.1
JBQQWN010000051.1	68294	69791	KAN4851859.1
JBQQWN010000051.1	70178	70780	KAN4851860.1
JBQQWN010000051.1	71960	73834	KAN4851861.1
JBQQWN010000051.1	75720	76608	KAN4851862.1
JBQQWN010000051.1	76891	77495	KAN4851863.1
JBQQWN010000051.1	78440	79977	KAN4851864.1
JBQQWN010000051.1	80705	82624	KAN4851865.1
JBQQWN010000051.1	82658	84512	KAN4851866.1
JBQQWN010000051.1	84835	85787	KAN4851867.1
JBQQWN010000051.1	87618	88503	KAN4851868.1
JBQQWN010000051.1	88606	89529	KAN4851869.1
JBQQWN010000051.1	89852	91364	KAN4851870.1
JBQQWN010000051.1	91621	92497	KAN4851871.1
JBQQWN010000051.1	97874	98525	KAN4851872.1
JBQQWN010000051.1	98955	99982	KAN4851873.1
JBQQWN010000051.1	100794	103222	KAN4851874.1
JBQQWN010000051.1	104632	105061	KAN4851875.1
JBQQWN010000051.1	106067	107018	KAN4851876.1
JBQQWN010000051.1	108946	110188	KAN4851877.1
JBQQWN010000052.1	4505	5981	KAN4851752.1
JBQQWN010000052.1	6813	7884	KAN4851753.1
JBQQWN010000052.1	8280	9725	KAN4851754.1
JBQQWN010000052.1	11787	13033	KAN4851755.1
JBQQWN010000052.1	13182	14370	KAN4851756.1
JBQQWN010000052.1	14715	15789	KAN4851757.1
JBQQWN010000052.1	16788	18300	KAN4851758.1
JBQQWN010000052.1	18835	19441	KAN4851759.1
JBQQWN010000052.1	19971	20527	KAN4851760.1
JBQQWN010000052.1	20693	22154	KAN4851761.1
JBQQWN010000052.1	23788	27637	KAN4851762.1
JBQQWN010000052.1	28552	29868	KAN4851763.1
JBQQWN010000052.1	32930	33837	KAN4851764.1
JBQQWN010000052.1	35295	36276	KAN4851765.1
JBQQWN010000052.1	37657	38194	KAN4851766.1
JBQQWN010000052.1	39774	42048	KAN4851767.1
JBQQWN010000052.1	43058	43707	KAN4851768.1
JBQQWN010000052.1	47214	50770	KAN4851769.1
JBQQWN010000052.1	52450	53758	KAN4851770.1
JBQQWN010000052.1	54862	57000	KAN4851771.1
JBQQWN010000052.1	58752	60153	KAN4851772.1
JBQQWN010000052.1	61227	62118	KAN4851773.1
JBQQWN010000052.1	62268	70350	KAN4851774.1
JBQQWN010000052.1	70621	75280	KAN4851775.1
JBQQWN010000052.1	75367	77353	KAN4851776.1
JBQQWN010000052.1	79163	79796	KAN4851777.1
JBQQWN010000052.1	80199	82054	KAN4851778.1
JBQQWN010000052.1	82512	83511	KAN4851779.1
JBQQWN010000052.1	84534	87393	KAN4851780.1
JBQQWN010000052.1	87969	89502	KAN4851781.1
JBQQWN010000052.1	89888	90755	KAN4851782.1
JBQQWN010000052.1	91604	93686	KAN4851783.1
JBQQWN010000052.1	98032	98809	KAN4851784.1
JBQQWN010000052.1	102069	102608	KAN4851785.1
JBQQWN010000052.1	103370	105062	KAN4851786.1
JBQQWN010000052.1	107863	108539	KAN4851787.1
JBQQWN010000053.1	214	1915	KAN4851662.1
JBQQWN010000053.1	5122	5903	KAN4851663.1
JBQQWN010000053.1	6237	8242	KAN4851664.1
JBQQWN010000053.1	8400	9337	KAN4851665.1
JBQQWN010000053.1	9967	10727	KAN4851666.1
JBQQWN010000053.1	11201	13784	KAN4851667.1
JBQQWN010000053.1	14537	16103	KAN4851668.1
JBQQWN010000053.1	16830	17799	KAN4851669.1
JBQQWN010000053.1	18685	22330	KAN4851670.1
JBQQWN010000053.1	22594	24082	KAN4851671.1
JBQQWN010000053.1	24642	25422	KAN4851672.1
JBQQWN010000053.1	26253	27699	KAN4851673.1
JBQQWN010000053.1	28379	29221	KAN4851674.1
JBQQWN010000053.1	29553	30133	KAN4851675.1
JBQQWN010000053.1	35328	36847	KAN4851676.1
JBQQWN010000053.1	37524	38708	KAN4851677.1
JBQQWN010000053.1	39237	43441	KAN4851678.1
JBQQWN010000053.1	44225	44852	KAN4851679.1
JBQQWN010000053.1	45305	45876	KAN4851680.1
JBQQWN010000053.1	46357	46789	KAN4851681.1
JBQQWN010000053.1	47127	48141	KAN4851682.1
JBQQWN010000053.1	49089	49489	KAN4851683.1
JBQQWN010000053.1	49586	54674	KAN4851684.1
JBQQWN010000053.1	55299	57431	KAN4851685.1
JBQQWN010000053.1	58660	60372	KAN4851686.1
JBQQWN010000053.1	60797	63064	KAN4851687.1
JBQQWN010000053.1	66125	67136	KAN4851688.1
JBQQWN010000053.1	68594	75947	KAN4851689.1
JBQQWN010000053.1	77079	78411	KAN4851690.1
JBQQWN010000053.1	78629	80921	KAN4851691.1
JBQQWN010000053.1	81177	81768	KAN4851692.1
JBQQWN010000053.1	82166	83433	KAN4851693.1
JBQQWN010000053.1	83698	84358	KAN4851694.1
JBQQWN010000053.1	84492	86643	KAN4851695.1
JBQQWN010000053.1	87005	89912	KAN4851696.1
JBQQWN010000053.1	90242	90560	KAN4851697.1
JBQQWN010000053.1	91000	94438	KAN4851698.1
JBQQWN010000053.1	95240	96596	KAN4851699.1
JBQQWN010000053.1	98015	100442	KAN4851700.1
JBQQWN010000053.1	100649	101759	KAN4851701.1
JBQQWN010000053.1	102403	103600	KAN4851702.1
JBQQWN010000053.1	104875	105552	KAN4851703.1
JBQQWN010000053.1	105775	106806	KAN4851704.1
JBQQWN010000054.1	273	3330	KAN4851589.1
JBQQWN010000054.1	4183	5041	KAN4851590.1
JBQQWN010000054.1	5526	6228	KAN4851591.1
JBQQWN010000054.1	6832	12057	KAN4851592.1
JBQQWN010000054.1	12203	14489	KAN4851593.1
JBQQWN010000054.1	14891	15536	KAN4851594.1
JBQQWN010000054.1	15627	18405	KAN4851595.1
JBQQWN010000054.1	18928	20927	KAN4851596.1
JBQQWN010000054.1	21138	22170	KAN4851597.1
JBQQWN010000054.1	22793	24626	KAN4851598.1
JBQQWN010000054.1	24710	26408	KAN4851599.1
JBQQWN010000054.1	26788	28967	KAN4851600.1
JBQQWN010000054.1	29374	30276	KAN4851601.1
JBQQWN010000054.1	32143	39678	KAN4851602.1
JBQQWN010000054.1	40384	41178	KAN4851603.1
JBQQWN010000054.1	41194	42112	KAN4851604.1
JBQQWN010000054.1	42870	43182	KAN4851605.1
JBQQWN010000054.1	43566	44361	KAN4851606.1
JBQQWN010000054.1	44623	44878	KAN4851607.1
JBQQWN010000054.1	45177	45615	KAN4851608.1
JBQQWN010000054.1	46689	48330	KAN4851609.1
JBQQWN010000054.1	48671	50077	KAN4851610.1
JBQQWN010000054.1	51409	52951	KAN4851611.1
JBQQWN010000054.1	55318	56244	KAN4851612.1
JBQQWN010000054.1	58564	58996	KAN4851613.1
JBQQWN010000054.1	59272	60058	KAN4851614.1
JBQQWN010000054.1	64597	68044	KAN4851615.1
JBQQWN010000055.1	1086	1708	KAN4851517.1
JBQQWN010000055.1	2702	3500	KAN4851518.1
JBQQWN010000055.1	3821	5018	KAN4851519.1
JBQQWN010000055.1	5197	8765	KAN4851520.1
JBQQWN010000055.1	9482	10732	KAN4851521.1
JBQQWN010000055.1	12020	12984	KAN4851522.1
JBQQWN010000055.1	13425	16330	KAN4851523.1
JBQQWN010000055.1	17107	17735	KAN4851524.1
JBQQWN010000055.1	19385	20843	KAN4851525.1
JBQQWN010000055.1	21559	23215	KAN4851526.1
JBQQWN010000055.1	24006	25512	KAN4851527.1
JBQQWN010000055.1	27376	29523	KAN4851528.1
JBQQWN010000055.1	30462	31647	KAN4851529.1
JBQQWN010000055.1	32698	34213	KAN4851530.1
JBQQWN010000055.1	37375	39028	KAN4851531.1
JBQQWN010000055.1	42495	43965	KAN4851532.1
JBQQWN010000055.1	45446	47693	KAN4851533.1
JBQQWN010000055.1	50240	51554	KAN4851534.1
JBQQWN010000055.1	52185	53288	KAN4851535.1
JBQQWN010000055.1	55334	58579	KAN4851536.1
JBQQWN010000055.1	59213	60667	KAN4851537.1
JBQQWN010000055.1	61533	63172	KAN4851538.1
JBQQWN010000055.1	64977	66566	KAN4851539.1
JBQQWN010000055.1	67033	67960	KAN4851540.1
JBQQWN010000055.1	68778	69939	KAN4851541.1
JBQQWN010000055.1	69991	71494	KAN4851542.1
JBQQWN010000056.1	5228	6284	KAN4851458.1
JBQQWN010000056.1	6329	8259	KAN4851459.1
JBQQWN010000056.1	9034	10053	KAN4851460.1
JBQQWN010000056.1	10165	11179	KAN4851461.1
JBQQWN010000056.1	13141	13546	KAN4851462.1
JBQQWN010000056.1	14083	14325	KAN4851463.1
JBQQWN010000056.1	15462	16391	KAN4851464.1
JBQQWN010000056.1	19212	21420	KAN4851465.1
JBQQWN010000056.1	21440	23162	KAN4851466.1
JBQQWN010000056.1	23963	24902	KAN4851467.1
JBQQWN010000056.1	25649	27079	KAN4851468.1
JBQQWN010000056.1	28250	29413	KAN4851469.1
JBQQWN010000056.1	30281	31728	KAN4851470.1
JBQQWN010000056.1	33063	38068	KAN4851471.1
JBQQWN010000056.1	38372	40865	KAN4851472.1
JBQQWN010000056.1	40946	46166	KAN4851473.1
JBQQWN010000056.1	46422	48186	KAN4851474.1
JBQQWN010000056.1	49440	49787	KAN4851475.1
JBQQWN010000056.1	49840	51379	KAN4851476.1
JBQQWN010000056.1	53287	53611	KAN4851477.1
JBQQWN010000057.1	493	1649	KAN4851417.1
JBQQWN010000057.1	2239	5609	KAN4851418.1
JBQQWN010000057.1	6170	6920	KAN4851419.1
JBQQWN010000057.1	7894	9557	KAN4851420.1
JBQQWN010000057.1	9972	11240	KAN4851421.1
JBQQWN010000057.1	11703	12212	KAN4851422.1
JBQQWN010000057.1	12710	14053	KAN4851423.1
JBQQWN010000057.1	14894	16706	KAN4851424.1
JBQQWN010000057.1	17456	18467	KAN4851425.1
JBQQWN010000057.1	18777	19473	KAN4851426.1
JBQQWN010000057.1	20440	21460	KAN4851427.1
JBQQWN010000057.1	21663	23502	KAN4851428.1
JBQQWN010000057.1	25082	28932	KAN4851429.1
JBQQWN010000057.1	29669	30434	KAN4851430.1
JBQQWN010000057.1	31030	32092	KAN4851431.1
JBQQWN010000057.1	33687	35044	KAN4851432.1
JBQQWN010000057.1	37547	39169	KAN4851433.1
JBQQWN010000057.1	40566	40906	KAN4851434.1
JBQQWN010000058.1	1056	1504	KAN4851378.1
JBQQWN010000058.1	2231	3755	KAN4851379.1
JBQQWN010000058.1	8023	8813	KAN4851380.1
JBQQWN010000058.1	12296	12752	KAN4851381.1
JBQQWN010000058.1	13341	13665	KAN4851382.1
JBQQWN010000058.1	14283	14859	KAN4851383.1
JBQQWN010000058.1	18033	18868	KAN4851384.1
JBQQWN010000058.1	19744	20071	KAN4851385.1
JBQQWN010000058.1	21249	22679	KAN4851386.1
JBQQWN010000058.1	24620	26414	KAN4851387.1
JBQQWN010000058.1	26725	29941	KAN4851388.1
JBQQWN010000058.1	30823	32558	KAN4851389.1
JBQQWN010000058.1	33525	35208	KAN4851390.1
JBQQWN010000058.1	35800	36346	KAN4851391.1
JBQQWN010000058.1	36748	39019	KAN4851392.1
JBQQWN010000058.1	39841	40663	KAN4851393.1
JBQQWN010000059.1	549	2181	KAN4851316.1
JBQQWN010000059.1	3160	4330	KAN4851317.1
JBQQWN010000059.1	4512	5418	KAN4851318.1
JBQQWN010000059.1	6592	7877	KAN4851319.1
JBQQWN010000059.1	8160	8687	KAN4851320.1
JBQQWN010000059.1	8995	9571	KAN4851321.1
JBQQWN010000059.1	9865	11209	KAN4851322.1
JBQQWN010000059.1	11750	15607	KAN4851323.1
JBQQWN010000059.1	15780	16125	KAN4851324.1
JBQQWN010000059.1	16363	17473	KAN4851325.1
JBQQWN010000059.1	17751	19332	KAN4851326.1
JBQQWN010000059.1	20505	21255	KAN4851327.1
JBQQWN010000059.1	21686	22622	KAN4851328.1
JBQQWN010000059.1	23666	25217	KAN4851329.1
JBQQWN010000059.1	28463	29780	KAN4851330.1
JBQQWN010000059.1	30600	31976	KAN4851331.1
JBQQWN010000059.1	32430	34136	KAN4851332.1
JBQQWN010000060.1	667	1913	KAN4851305.1
JBQQWN010000060.1	3420	4555	KAN4851306.1
JBQQWN010000060.1	4681	5089	KAN4851307.1
JBQQWN010000060.1	8108	8747	KAN4851308.1
JBQQWN010000060.1	11994	14049	KAN4851309.1
JBQQWN010000060.1	15047	15914	KAN4851310.1
JBQQWN010000060.1	17609	17819	KAN4851311.1
JBQQWN010000060.1	19053	19692	KAN4851312.1
JBQQWN010000060.1	20292	25375	KAN4851313.1
JBQQWN010000060.1	26382	29037	KAN4851314.1
JBQQWN010000060.1	30019	32078	KAN4851315.1
JBQQWN010000061.1	18	621	KAN4851252.1
JBQQWN010000061.1	1774	2241	KAN4851253.1
JBQQWN010000061.1	2767	4282	KAN4851254.1
JBQQWN010000061.1	4901	6263	KAN4851255.1
JBQQWN010000061.1	6722	11352	KAN4851256.1
JBQQWN010000061.1	12308	14896	KAN4851257.1
JBQQWN010000061.1	15208	16846	KAN4851258.1
JBQQWN010000061.1	17472	18937	KAN4851259.1
JBQQWN010000061.1	19232	20267	KAN4851260.1
JBQQWN010000061.1	21128	23297	KAN4851261.1
JBQQWN010000061.1	24323	25340	KAN4851262.1
JBQQWN010000061.1	25840	26407	KAN4851263.1
JBQQWN010000061.1	27932	28973	KAN4851264.1
JBQQWN010000061.1	29672	30728	KAN4851265.1
JBQQWN010000062.1	300	5401	KAN4851226.1
JBQQWN010000062.1	6809	7280	KAN4851227.1
JBQQWN010000062.1	8259	12838	KAN4851228.1
JBQQWN010000063.1	7729	8680	KAN4851204.1
JBQQWN010000064.1	218	1364	KAN4851202.1
JBQQWN010000064.1	5295	6184	KAN4851203.1
JBQQWN010000066.1	2819	3010	KAN4851160.1
JBQQWN010000066.1	3272	4025	KAN4851161.1
JBQQWN010000067.1	2476	2672	KAN4851159.1
JBQQWN010000071.1	377	1418	KAN4851119.1
JBQQWN010000074.1	92	728	KAN4851094.1
JBQQWN010000078.1	29	296	KAN4851049.1
```
