## Supplementary File 2. BED files and Orthogroup tables for the Eurotiomycetes dataset generated using OrthoFinder and orthoSynAssign for "orthoSynAssign: refine orthogroups using synteny information": GCA_902713485.1.bed

```
CACTIL020000001.1	88	3252	CAI7563797.1
CACTIL020000001.1	3601	4315	CAI7563804.1
CACTIL020000001.1	4851	7201	CAI7563811.1
CACTIL020000001.1	7318	8239	CAI7563823.1
CACTIL020000001.1	8570	10636	CAI7563834.1
CACTIL020000001.1	11043	12901	CAI7563843.1
CACTIL020000001.1	13862	15294	CAI7563853.1
CACTIL020000001.1	15596	16874	CAI7563862.1
CACTIL020000001.1	17155	18222	CAI7563867.1
CACTIL020000001.1	19011	20248	CAI7563880.1
CACTIL020000001.1	20513	23706	CAI7563893.1
CACTIL020000001.1	24145	26371	CAI7563903.1
CACTIL020000001.1	26968	27868	CAI7563916.1
CACTIL020000001.1	28258	29027	CAI7563918.1
CACTIL020000001.1	29199	30080	CAI7563923.1
CACTIL020000001.1	30447	32148	CAI7563933.1
CACTIL020000001.1	33031	35386	CAI7563943.1
CACTIL020000001.1	36217	36927	CAI7563953.1
CACTIL020000001.1	37615	39135	CAI7563963.1
CACTIL020000001.1	40733	41767	CAI7563965.1
CACTIL020000001.1	41930	42554	CAI7563975.1
CACTIL020000001.1	42732	43285	CAI7563985.1
CACTIL020000001.1	43763	44695	CAI7563995.1
CACTIL020000001.1	45583	47550	CAI7564005.1
CACTIL020000001.1	50557	53605	CAI7564015.1
CACTIL020000001.1	55030	55470	CAI7564026.1
CACTIL020000001.1	58388	60803	CAI7564037.1
CACTIL020000001.1	61409	63664	CAI7564049.1
CACTIL020000001.1	63933	65505	CAI7564059.1
CACTIL020000001.1	65806	67828	CAI7564070.1
CACTIL020000001.1	68124	69308	CAI7564081.1
CACTIL020000001.1	69956	71321	CAI7564087.1
CACTIL020000001.1	71985	73159	CAI7564098.1
CACTIL020000001.1	73576	75570	CAI7564101.1
CACTIL020000001.1	75864	77423	CAI7564111.1
CACTIL020000001.1	77625	79022	CAI7564121.1
CACTIL020000001.1	79504	80318	CAI7564131.1
CACTIL020000001.1	80520	82163	CAI7564136.1
CACTIL020000001.1	83300	84824	CAI7564146.1
CACTIL020000001.1	86367	87648	CAI7564158.1
CACTIL020000001.1	87845	89245	CAI7564169.1
CACTIL020000001.1	89468	90791	CAI7564179.1
CACTIL020000001.1	91133	92734	CAI7564189.1
CACTIL020000001.1	93220	94580	CAI7564199.1
CACTIL020000001.1	95264	103397	CAI7564210.1
CACTIL020000001.1	104114	104890	CAI7564220.1
CACTIL020000001.1	105948	106393	CAI7564230.1
CACTIL020000001.1	109476	110114	CAI7564240.1
CACTIL020000001.1	110542	111714	CAI7564250.1
CACTIL020000001.1	112120	112654	CAI7564260.1
CACTIL020000001.1	113714	115214	CAI7564270.1
CACTIL020000001.1	116368	116931	CAI7564280.1
CACTIL020000001.1	117391	118037	CAI7564290.1
CACTIL020000001.1	118289	120064	CAI7564300.1
CACTIL020000001.1	120499	121361	CAI7564311.1
CACTIL020000001.1	122235	124141	CAI7564321.1
CACTIL020000001.1	124419	126573	CAI7564332.1
CACTIL020000001.1	127313	128523	CAI7564337.1
CACTIL020000001.1	129535	130201	CAI7564347.1
CACTIL020000001.1	130652	132376	CAI7564359.1
CACTIL020000001.1	133145	133902	CAI7564371.1
CACTIL020000001.1	134389	135116	CAI7564381.1
CACTIL020000001.1	141067	143513	CAI7564391.1
CACTIL020000001.1	144376	146709	CAI7564401.1
CACTIL020000001.1	147794	148917	CAI7564411.1
CACTIL020000001.1	150182	153810	CAI7564421.1
CACTIL020000001.1	158050	158781	CAI7564431.1
CACTIL020000001.1	159746	160046	CAI7564441.1
CACTIL020000001.1	161082	163911	CAI7564451.1
CACTIL020000001.1	164566	165893	CAI7564461.1
CACTIL020000001.1	166188	167468	CAI7564471.1
CACTIL020000001.1	167993	170102	CAI7564481.1
CACTIL020000001.1	170836	172865	CAI7564491.1
CACTIL020000001.1	173318	176093	CAI7564502.1
CACTIL020000001.1	176415	177301	CAI7564513.1
CACTIL020000001.1	177862	179163	CAI7564523.1
CACTIL020000001.1	179228	180584	CAI7564539.1
CACTIL020000001.1	180670	183377	CAI7564549.1
CACTIL020000001.1	184211	185151	CAI7564559.1
CACTIL020000001.1	187749	188920	CAI7564569.1
CACTIL020000001.1	189227	190851	CAI7564579.1
CACTIL020000001.1	192252	193810	CAI7564589.1
CACTIL020000001.1	202634	203705	CAI7564598.1
CACTIL020000001.1	204876	206585	CAI7564608.1
CACTIL020000001.1	206857	207161	CAI7564618.1
CACTIL020000001.1	207906	208331	CAI7564628.1
CACTIL020000001.1	209486	210359	CAI7564638.1
CACTIL020000001.1	211054	212876	CAI7564648.1
CACTIL020000001.1	214700	216254	CAI7564660.1
CACTIL020000001.1	218559	221904	CAI7564670.1
CACTIL020000001.1	223269	224637	CAI7564680.1
CACTIL020000001.1	224910	227076	CAI7564690.1
CACTIL020000001.1	227947	229306	CAI7564700.1
CACTIL020000001.1	231006	232516	CAI7564710.1
CACTIL020000001.1	232904	233893	CAI7564720.1
CACTIL020000001.1	234222	234908	CAI7564730.1
CACTIL020000001.1	236981	238159	CAI7564740.1
CACTIL020000001.1	240750	244021	CAI7564750.1
CACTIL020000001.1	245013	246790	CAI7564754.1
CACTIL020000001.1	248941	251835	CAI7564764.1
CACTIL020000001.1	252606	254038	CAI7564774.1
CACTIL020000001.1	254317	255126	CAI7564784.1
CACTIL020000001.1	255380	256112	CAI7564794.1
CACTIL020000001.1	256729	257368	CAI7564804.1
CACTIL020000001.1	258833	260899	CAI7564815.1
CACTIL020000001.1	261149	262422	CAI7564825.1
CACTIL020000001.1	262757	263095	CAI7564834.1
CACTIL020000001.1	263992	265111	CAI7564845.1
CACTIL020000001.1	265879	268556	CAI7564857.1
CACTIL020000001.1	270277	271487	CAI7564868.1
CACTIL020000001.1	271969	272575	CAI7564882.1
CACTIL020000001.1	272936	274626	CAI7564892.1
CACTIL020000001.1	275030	276050	CAI7564902.1
CACTIL020000001.1	276273	279035	CAI7564912.1
CACTIL020000001.1	282792	285269	CAI7564922.1
CACTIL020000001.1	285496	286183	CAI7564932.1
CACTIL020000001.1	288176	289180	CAI7564942.1
CACTIL020000001.1	289706	291274	CAI7564952.1
CACTIL020000001.1	291677	293411	CAI7564962.1
CACTIL020000001.1	294051	297161	CAI7564973.1
CACTIL020000001.1	297741	299006	CAI7564983.1
CACTIL020000001.1	299529	300546	CAI7564994.1
CACTIL020000001.1	301646	303346	CAI7565004.1
CACTIL020000001.1	304044	305358	CAI7565014.1
CACTIL020000001.1	306117	306704	CAI7565024.1
CACTIL020000001.1	307525	308339	CAI7565034.1
CACTIL020000001.1	308896	309933	CAI7565044.1
CACTIL020000001.1	310280	311342	CAI7565054.1
CACTIL020000001.1	311789	313944	CAI7565065.1
CACTIL020000001.1	314317	315185	CAI7565076.1
CACTIL020000001.1	315705	320407	CAI7565086.1
CACTIL020000001.1	320776	326536	CAI7565096.1
CACTIL020000001.1	327754	330366	CAI7565106.1
CACTIL020000001.1	330977	334990	CAI7565119.1
CACTIL020000001.1	335370	336685	CAI7565129.1
CACTIL020000001.1	337006	338268	CAI7565139.1
CACTIL020000001.1	338538	339223	CAI7565149.1
CACTIL020000001.1	339341	340189	CAI7565155.1
CACTIL020000001.1	341452	343405	CAI7565165.1
CACTIL020000001.1	344172	344926	CAI7565179.1
CACTIL020000001.1	345471	345898	CAI7565189.1
CACTIL020000001.1	346071	347130	CAI7565199.1
CACTIL020000001.1	347312	348222	CAI7565209.1
CACTIL020000001.1	348738	349413	CAI7565220.1
CACTIL020000001.1	349828	350625	CAI7565231.1
CACTIL020000001.1	350986	351820	CAI7565241.1
CACTIL020000001.1	352039	352913	CAI7565251.1
CACTIL020000001.1	353185	355378	CAI7565261.1
CACTIL020000001.1	356296	360417	CAI7565271.1
CACTIL020000001.1	360931	361670	CAI7565281.1
CACTIL020000001.1	361881	362798	CAI7565291.1
CACTIL020000001.1	363414	364863	CAI7565304.1
CACTIL020000001.1	365686	366138	CAI7565314.1
CACTIL020000001.1	366589	367394	CAI7565325.1
CACTIL020000001.1	368002	369212	CAI7565336.1
CACTIL020000001.1	369414	370189	CAI7565346.1
CACTIL020000001.1	370566	372850	CAI7565356.1
CACTIL020000001.1	375933	377283	CAI7565366.1
CACTIL020000001.1	377950	379625	CAI7565376.1
CACTIL020000001.1	381005	384786	CAI7565387.1
CACTIL020000001.1	385088	386170	CAI7565397.1
CACTIL020000001.1	386762	387802	CAI7565407.1
CACTIL020000001.1	388801	390738	CAI7565418.1
CACTIL020000001.1	392280	395967	CAI7565428.1
CACTIL020000001.1	396399	398484	CAI7565438.1
CACTIL020000001.1	398846	399396	CAI7565444.1
CACTIL020000001.1	400096	401309	CAI7565454.1
CACTIL020000001.1	401917	402673	CAI7565463.1
CACTIL020000001.1	403179	404977	CAI7565472.1
CACTIL020000001.1	405377	408702	CAI7565481.1
CACTIL020000001.1	409538	413506	CAI7565490.1
CACTIL020000001.1	414230	415206	CAI7565499.1
CACTIL020000001.1	415519	416545	CAI7565508.1
CACTIL020000001.1	416651	417190	CAI7565518.1
CACTIL020000001.1	418569	418918	CAI7565528.1
CACTIL020000001.1	419476	424396	CAI7565538.1
CACTIL020000001.1	424534	425515	CAI7565548.1
CACTIL020000001.1	425933	427226	CAI7565555.1
CACTIL020000001.1	427254	430822	CAI7565565.1
CACTIL020000001.1	431431	433658	CAI7565574.1
CACTIL020000001.1	435587	441279	CAI7565583.1
CACTIL020000001.1	442494	448743	CAI7565591.1
CACTIL020000001.1	449002	449542	CAI7565599.1
CACTIL020000001.1	449881	452152	CAI7565609.1
CACTIL020000001.1	452474	453518	CAI7565619.1
CACTIL020000001.1	454102	454753	CAI7565629.1
CACTIL020000001.1	455040	456346	CAI7565640.1
CACTIL020000001.1	456798	458618	CAI7565650.1
CACTIL020000001.1	458768	460037	CAI7565660.1
CACTIL020000001.1	460367	462021	CAI7565670.1
CACTIL020000001.1	462056	463942	CAI7565680.1
CACTIL020000001.1	464472	466052	CAI7565690.1
CACTIL020000001.1	467454	468782	CAI7565699.1
CACTIL020000001.1	469132	469852	CAI7565708.1
CACTIL020000001.1	470445	471906	CAI7565717.1
CACTIL020000001.1	472418	474938	CAI7565726.1
CACTIL020000001.1	475293	475736	CAI7565736.1
CACTIL020000001.1	476033	477971	CAI7565748.1
CACTIL020000001.1	478612	479602	CAI7565760.1
CACTIL020000001.1	479715	481701	CAI7565770.1
CACTIL020000001.1	482152	483043	CAI7565781.1
CACTIL020000001.1	483381	484304	CAI7565791.1
CACTIL020000001.1	484668	486151	CAI7565803.1
CACTIL020000001.1	486664	488421	CAI7565813.1
CACTIL020000001.1	488650	490201	CAI7565823.1
CACTIL020000001.1	490596	491472	CAI7565832.1
CACTIL020000001.1	492383	494092	CAI7565842.1
CACTIL020000001.1	494991	495907	CAI7565853.1
CACTIL020000001.1	496199	497391	CAI7565865.1
CACTIL020000001.1	497546	498849	CAI7565875.1
CACTIL020000001.1	499563	501209	CAI7565885.1
CACTIL020000001.1	502966	504644	CAI7565895.1
CACTIL020000001.1	505342	507248	CAI7565905.1
CACTIL020000001.1	508545	510219	CAI7565915.1
CACTIL020000001.1	510904	514078	CAI7565926.1
CACTIL020000001.1	515019	516697	CAI7565936.1
CACTIL020000001.1	516936	519101	CAI7565947.1
CACTIL020000001.1	521963	523138	CAI7565957.1
CACTIL020000001.1	523656	524808	CAI7565967.1
CACTIL020000001.1	525671	526485	CAI7565978.1
CACTIL020000001.1	527148	528584	CAI7565988.1
CACTIL020000001.1	529290	530919	CAI7566000.1
CACTIL020000001.1	531789	532726	CAI7566010.1
CACTIL020000001.1	533176	534145	CAI7566020.1
CACTIL020000001.1	536126	537908	CAI7566031.1
CACTIL020000001.1	538163	539927	CAI7566040.1
CACTIL020000001.1	540403	540824	CAI7566050.1
CACTIL020000001.1	540933	541203	CAI7566060.1
CACTIL020000001.1	541733	542877	CAI7566070.1
CACTIL020000001.1	544068	545990	CAI7566081.1
CACTIL020000001.1	548192	548687	CAI7566092.1
CACTIL020000001.1	549251	550745	CAI7566102.1
CACTIL020000001.1	551089	554489	CAI7566112.1
CACTIL020000001.1	554691	556238	CAI7566122.1
CACTIL020000001.1	556993	558673	CAI7566133.1
CACTIL020000001.1	559050	560185	CAI7566143.1
CACTIL020000001.1	562842	564777	CAI7566154.1
CACTIL020000001.1	566203	566879	CAI7566164.1
CACTIL020000001.1	568509	570974	CAI7566174.1
CACTIL020000001.1	571247	574610	CAI7566184.1
CACTIL020000001.1	575804	577453	CAI7566194.1
CACTIL020000001.1	578151	578801	CAI7566204.1
CACTIL020000001.1	579454	580146	CAI7566214.1
CACTIL020000001.1	581154	582515	CAI7566224.1
CACTIL020000001.1	583668	584577	CAI7566231.1
CACTIL020000001.1	585451	586132	CAI7566241.1
CACTIL020000001.1	586801	588971	CAI7566251.1
CACTIL020000001.1	589478	590625	CAI7566261.1
CACTIL020000001.1	593026	594981	CAI7566271.1
CACTIL020000001.1	596580	598428	CAI7566281.1
CACTIL020000001.1	605605	606491	CAI7566290.1
CACTIL020000001.1	623431	624952	CAI7566299.1
CACTIL020000001.1	626540	627485	CAI7566308.1
CACTIL020000001.1	627695	629319	CAI7566317.1
CACTIL020000001.1	632729	633800	CAI7566327.1
CACTIL020000001.1	634305	635718	CAI7566337.1
CACTIL020000001.1	636878	641322	CAI7566347.1
CACTIL020000001.1	642007	645365	CAI7566359.1
CACTIL020000001.1	646242	649887	CAI7566370.1
CACTIL020000001.1	650435	653904	CAI7566380.1
CACTIL020000001.1	654356	658093	CAI7566390.1
CACTIL020000001.1	659122	660028	CAI7566400.1
CACTIL020000001.1	660613	665435	CAI7566410.1
CACTIL020000001.1	666399	668168	CAI7566420.1
CACTIL020000001.1	671496	672874	CAI7566430.1
CACTIL020000001.1	673268	674060	CAI7566441.1
CACTIL020000002.1	151	429	CAI7566485.1
CACTIL020000002.1	1223	4023	CAI7566495.1
CACTIL020000002.1	4708	6213	CAI7566505.1
CACTIL020000002.1	10239	11614	CAI7566515.1
CACTIL020000002.1	11687	13298	CAI7566526.1
CACTIL020000002.1	13477	14614	CAI7566536.1
CACTIL020000002.1	14984	16465	CAI7566546.1
CACTIL020000002.1	17064	18060	CAI7566556.1
CACTIL020000002.1	20472	22506	CAI7566566.1
CACTIL020000002.1	23209	25046	CAI7566576.1
CACTIL020000002.1	25805	26837	CAI7566586.1
CACTIL020000002.1	27909	29626	CAI7566598.1
CACTIL020000002.1	30214	33581	CAI7566608.1
CACTIL020000002.1	34265	36071	CAI7566618.1
CACTIL020000002.1	37545	38790	CAI7566628.1
CACTIL020000002.1	39308	40173	CAI7566640.1
CACTIL020000002.1	40885	44730	CAI7566650.1
CACTIL020000002.1	47853	48195	CAI7566660.1
CACTIL020000002.1	51536	53549	CAI7566667.1
CACTIL020000002.1	55028	57181	CAI7566678.1
CACTIL020000002.1	57635	59457	CAI7566687.1
CACTIL020000002.1	59999	60918	CAI7566697.1
CACTIL020000002.1	61585	63933	CAI7566707.1
CACTIL020000002.1	65875	67629	CAI7566717.1
CACTIL020000002.1	68381	69757	CAI7566727.1
CACTIL020000002.1	69978	71963	CAI7566737.1
CACTIL020000002.1	72512	74745	CAI7566739.1
CACTIL020000002.1	76127	78053	CAI7566750.1
CACTIL020000002.1	78320	78818	CAI7566760.1
CACTIL020000002.1	81145	82294	CAI7566770.1
CACTIL020000002.1	82874	84568	CAI7566780.1
CACTIL020000002.1	88138	91400	CAI7566789.1
CACTIL020000002.1	91413	92195	CAI7566796.1
CACTIL020000002.1	92395	93600	CAI7566806.1
CACTIL020000002.1	95119	96156	CAI7566816.1
CACTIL020000002.1	97247	97915	CAI7566826.1
CACTIL020000002.1	98391	100359	CAI7566836.1
CACTIL020000002.1	101640	102460	CAI7566846.1
CACTIL020000002.1	102950	104317	CAI7566856.1
CACTIL020000002.1	104950	106625	CAI7566873.1
CACTIL020000002.1	107192	107645	CAI7566883.1
CACTIL020000002.1	108422	110847	CAI7566886.1
CACTIL020000002.1	111700	112260	CAI7566895.1
CACTIL020000002.1	112957	115411	CAI7566903.1
CACTIL020000002.1	116753	117180	CAI7566910.1
CACTIL020000002.1	118675	119047	CAI7566918.1
CACTIL020000002.1	119836	123508	CAI7566927.1
CACTIL020000002.1	125115	125953	CAI7566937.1
CACTIL020000002.1	126065	127457	CAI7566947.1
CACTIL020000002.1	127692	129064	CAI7566957.1
CACTIL020000002.1	129844	130225	CAI7566974.1
CACTIL020000002.1	131623	132724	CAI7566984.1
CACTIL020000002.1	134112	135366	CAI7566995.1
CACTIL020000002.1	136017	137840	CAI7567005.1
CACTIL020000002.1	138888	139870	CAI7567015.1
CACTIL020000002.1	140310	141873	CAI7567026.1
CACTIL020000002.1	142752	143192	CAI7567036.1
CACTIL020000002.1	144261	145396	CAI7567047.1
CACTIL020000002.1	145932	147925	CAI7567054.1
CACTIL020000002.1	148317	148938	CAI7567064.1
CACTIL020000002.1	149182	151634	CAI7567072.1
CACTIL020000002.1	152102	154043	CAI7567081.1
CACTIL020000002.1	154654	157106	CAI7567090.1
CACTIL020000002.1	158533	160635	CAI7567099.1
CACTIL020000002.1	161840	163302	CAI7567109.1
CACTIL020000002.1	164227	166646	CAI7567120.1
CACTIL020000002.1	166937	168115	CAI7567130.1
CACTIL020000002.1	169140	169911	CAI7567142.1
CACTIL020000002.1	170356	174465	CAI7567152.1
CACTIL020000002.1	175799	176765	CAI7567162.1
CACTIL020000002.1	177250	178437	CAI7567172.1
CACTIL020000002.1	178723	179110	CAI7567182.1
CACTIL020000002.1	179244	180544	CAI7567192.1
CACTIL020000002.1	180961	182787	CAI7567203.1
CACTIL020000002.1	183626	186068	CAI7567213.1
CACTIL020000002.1	186892	187571	CAI7567223.1
CACTIL020000002.1	187692	190862	CAI7567232.1
CACTIL020000002.1	191177	192722	CAI7567241.1
CACTIL020000002.1	193038	194097	CAI7567251.1
CACTIL020000002.1	194287	197200	CAI7567261.1
CACTIL020000002.1	197455	200395	CAI7567271.1
CACTIL020000002.1	201046	204740	CAI7567274.1
CACTIL020000002.1	206455	208172	CAI7567284.1
CACTIL020000002.1	208716	209645	CAI7567294.1
CACTIL020000002.1	210810	211309	CAI7567304.1
CACTIL020000002.1	211375	212215	CAI7567314.1
CACTIL020000002.1	212948	214033	CAI7567324.1
CACTIL020000002.1	214144	215567	CAI7567330.1
CACTIL020000002.1	216595	217639	CAI7567340.1
CACTIL020000002.1	218344	218738	CAI7567351.1
CACTIL020000002.1	222320	223267	CAI7567362.1
CACTIL020000002.1	223649	224913	CAI7567373.1
CACTIL020000002.1	225532	226204	CAI7567383.1
CACTIL020000002.1	226865	227982	CAI7567393.1
CACTIL020000002.1	228278	229114	CAI7567403.1
CACTIL020000002.1	229579	230497	CAI7567412.1
CACTIL020000002.1	231030	232442	CAI7567422.1
CACTIL020000002.1	233433	237157	CAI7567432.1
CACTIL020000002.1	238643	239793	CAI7567440.1
CACTIL020000002.1	240324	242666	CAI7567450.1
CACTIL020000002.1	243076	244303	CAI7567460.1
CACTIL020000002.1	244720	247807	CAI7567466.1
CACTIL020000002.1	249996	251376	CAI7567476.1
CACTIL020000002.1	254332	255946	CAI7567486.1
CACTIL020000002.1	256563	259390	CAI7567496.1
CACTIL020000002.1	260284	262910	CAI7567506.1
CACTIL020000002.1	264538	265106	CAI7567516.1
CACTIL020000002.1	265200	266433	CAI7567526.1
CACTIL020000002.1	266793	267728	CAI7567536.1
CACTIL020000002.1	268025	269365	CAI7567545.1
CACTIL020000002.1	270072	270677	CAI7567555.1
CACTIL020000002.1	273025	273490	CAI7567566.1
CACTIL020000002.1	273811	276594	CAI7567576.1
CACTIL020000002.1	277308	278976	CAI7567586.1
CACTIL020000002.1	279778	281251	CAI7567596.1
CACTIL020000002.1	281702	284507	CAI7567605.1
CACTIL020000002.1	284983	287030	CAI7567614.1
CACTIL020000002.1	287785	288805	CAI7567623.1
CACTIL020000002.1	290340	292089	CAI7567630.1
CACTIL020000002.1	292883	295625	CAI7567639.1
CACTIL020000002.1	298147	299619	CAI7567649.1
CACTIL020000002.1	300501	301616	CAI7567658.1
CACTIL020000002.1	302074	302989	CAI7567667.1
CACTIL020000002.1	303283	304988	CAI7567676.1
CACTIL020000002.1	306777	307029	CAI7567686.1
CACTIL020000002.1	307829	308412	CAI7567696.1
CACTIL020000002.1	309413	310802	CAI7567706.1
CACTIL020000002.1	310894	313108	CAI7567716.1
CACTIL020000002.1	313594	314594	CAI7567725.1
CACTIL020000002.1	315677	317227	CAI7567737.1
CACTIL020000002.1	317985	318933	CAI7567747.1
CACTIL020000002.1	319889	321254	CAI7567757.1
CACTIL020000002.1	322414	323982	CAI7567767.1
CACTIL020000003.1	270	1508	CAI7567796.1
CACTIL020000003.1	2343	3989	CAI7567806.1
CACTIL020000003.1	5908	6942	CAI7567817.1
CACTIL020000003.1	7367	8115	CAI7567827.1
CACTIL020000003.1	8478	9311	CAI7567836.1
CACTIL020000003.1	15841	20447	CAI7567847.1
CACTIL020000003.1	20732	22810	CAI7567857.1
CACTIL020000003.1	23598	26234	CAI7567867.1
CACTIL020000003.1	26649	27860	CAI7567876.1
CACTIL020000003.1	29157	30173	CAI7567882.1
CACTIL020000003.1	30991	31255	CAI7567892.1
CACTIL020000003.1	31399	32478	CAI7567902.1
CACTIL020000003.1	33167	36099	CAI7567912.1
CACTIL020000003.1	37629	39762	CAI7567922.1
CACTIL020000003.1	40751	42037	CAI7567933.1
CACTIL020000003.1	43276	43901	CAI7567943.1
CACTIL020000003.1	44710	45887	CAI7567953.1
CACTIL020000003.1	46864	48547	CAI7567963.1
CACTIL020000003.1	49438	51916	CAI7567972.1
CACTIL020000003.1	52485	53676	CAI7567981.1
CACTIL020000003.1	54126	55672	CAI7567991.1
CACTIL020000003.1	57086	58926	CAI7568001.1
CACTIL020000003.1	60222	61687	CAI7568011.1
CACTIL020000003.1	62992	65645	CAI7568016.1
CACTIL020000003.1	66102	68278	CAI7568026.1
CACTIL020000003.1	69035	71576	CAI7568037.1
CACTIL020000003.1	74376	76002	CAI7568047.1
CACTIL020000003.1	79283	80738	CAI7568059.1
CACTIL020000003.1	81594	83438	CAI7568070.1
CACTIL020000003.1	85011	87840	CAI7568080.1
CACTIL020000003.1	88242	90150	CAI7568090.1
CACTIL020000003.1	91070	92124	CAI7568100.1
CACTIL020000003.1	92397	93317	CAI7568110.1
CACTIL020000003.1	93520	93922	CAI7568120.1
CACTIL020000003.1	96127	96912	CAI7568130.1
CACTIL020000003.1	97633	98980	CAI7568140.1
CACTIL020000003.1	99998	103145	CAI7568150.1
CACTIL020000003.1	104200	106376	CAI7568161.1
CACTIL020000003.1	106457	106987	CAI7568171.1
CACTIL020000003.1	107187	108024	CAI7568181.1
CACTIL020000004.1	28	804	CAI7568192.1
CACTIL020000006.1	2	602	CAI7568202.1
CACTIL020000007.1	34	660	CAI7568209.1
CACTIL020000008.1	16	796	CAI7568219.1
CACTIL020000009.1	11	636	CAI7568230.1
CACTIL020000010.1	16	792	CAI7568240.1
CACTIL020000011.1	30	820	CAI7568249.1
CACTIL020000012.1	29	590	CAI7568258.1
CACTIL020000013.1	554	820	CAI7568263.1
CACTIL020000014.1	1058	1499	CAI7568282.1
CACTIL020000014.1	1830	2349	CAI7568291.1
CACTIL020000014.1	4270	6049	CAI7568301.1
CACTIL020000014.1	6817	7962	CAI7568312.1
CACTIL020000014.1	8543	9490	CAI7568321.1
CACTIL020000014.1	10272	11078	CAI7568331.1
CACTIL020000014.1	12678	13735	CAI7568342.1
CACTIL020000014.1	16417	18046	CAI7568351.1
CACTIL020000014.1	18173	19356	CAI7568359.1
CACTIL020000014.1	20529	20845	CAI7568369.1
CACTIL020000014.1	22048	23692	CAI7568380.1
CACTIL020000014.1	25016	25902	CAI7568390.1
CACTIL020000014.1	27284	28817	CAI7568399.1
CACTIL020000014.1	31026	31743	CAI7568409.1
CACTIL020000014.1	32075	33358	CAI7568419.1
CACTIL020000014.1	34713	36350	CAI7568430.1
CACTIL020000014.1	36899	37353	CAI7568441.1
CACTIL020000014.1	39003	40856	CAI7568451.1
CACTIL020000014.1	41804	43203	CAI7568461.1
CACTIL020000014.1	44183	45849	CAI7568471.1
CACTIL020000014.1	46291	49089	CAI7568481.1
CACTIL020000014.1	50921	51731	CAI7568491.1
CACTIL020000014.1	53912	54998	CAI7568502.1
CACTIL020000014.1	59069	59488	CAI7568513.1
CACTIL020000014.1	60006	60792	CAI7568523.1
CACTIL020000014.1	61743	66715	CAI7568533.1
CACTIL020000014.1	67313	68694	CAI7568543.1
CACTIL020000014.1	68902	71167	CAI7568553.1
CACTIL020000014.1	74044	74752	CAI7568564.1
CACTIL020000014.1	75827	76403	CAI7568574.1
CACTIL020000014.1	76904	77710	CAI7568584.1
CACTIL020000014.1	78249	78834	CAI7568593.1
CACTIL020000014.1	79589	80543	CAI7568602.1
CACTIL020000014.1	83886	84551	CAI7568611.1
CACTIL020000014.1	85404	87429	CAI7568621.1
CACTIL020000014.1	87634	89396	CAI7568631.1
CACTIL020000014.1	89879	91287	CAI7568642.1
CACTIL020000014.1	91894	92835	CAI7568652.1
CACTIL020000014.1	93325	94165	CAI7568662.1
CACTIL020000014.1	95064	95814	CAI7568672.1
CACTIL020000014.1	95889	97652	CAI7568684.1
CACTIL020000014.1	99054	100740	CAI7568694.1
CACTIL020000014.1	101192	102051	CAI7568704.1
CACTIL020000014.1	102848	104733	CAI7568714.1
CACTIL020000014.1	107446	107770	CAI7568724.1
CACTIL020000017.1	12	790	CAI7568732.1
CACTIL020000018.1	563	748	CAI7568742.1
CACTIL020000020.1	63	270	CAI7568752.1
CACTIL020000023.1	18	234	CAI7568764.1
CACTIL020000024.1	492	715	CAI7568773.1
CACTIL020000025.1	145	1329	CAI7568791.1
CACTIL020000025.1	1626	2311	CAI7568800.1
CACTIL020000025.1	3392	3827	CAI7568811.1
CACTIL020000025.1	4524	4928	CAI7568821.1
CACTIL020000025.1	5350	6240	CAI7568831.1
CACTIL020000025.1	6722	8067	CAI7568841.1
CACTIL020000025.1	8263	10734	CAI7568848.1
CACTIL020000025.1	11098	18915	CAI7568858.1
CACTIL020000025.1	20839	22256	CAI7568869.1
CACTIL020000025.1	22571	23912	CAI7568873.1
CACTIL020000025.1	24145	25836	CAI7568883.1
CACTIL020000025.1	25896	27772	CAI7568893.1
CACTIL020000025.1	28052	34277	CAI7568904.1
CACTIL020000025.1	34481	35365	CAI7568914.1
CACTIL020000025.1	35525	37863	CAI7568924.1
CACTIL020000025.1	38464	40484	CAI7568934.1
CACTIL020000025.1	40697	42078	CAI7568944.1
CACTIL020000025.1	43093	45272	CAI7568954.1
CACTIL020000025.1	45333	46207	CAI7568964.1
CACTIL020000025.1	46348	47528	CAI7568974.1
CACTIL020000025.1	48998	50965	CAI7568984.1
CACTIL020000025.1	51233	52808	CAI7568994.1
CACTIL020000025.1	53356	55236	CAI7569004.1
CACTIL020000025.1	55627	57468	CAI7569014.1
CACTIL020000025.1	60653	64801	CAI7569023.1
CACTIL020000025.1	65436	67351	CAI7569033.1
CACTIL020000025.1	68645	69956	CAI7569043.1
CACTIL020000025.1	70490	70917	CAI7569052.1
CACTIL020000025.1	71454	73585	CAI7569062.1
CACTIL020000025.1	74758	76663	CAI7569072.1
CACTIL020000025.1	76682	77725	CAI7569082.1
CACTIL020000025.1	78698	79455	CAI7569093.1
CACTIL020000025.1	79867	81167	CAI7569103.1
CACTIL020000025.1	81448	84095	CAI7569113.1
CACTIL020000025.1	84170	85024	CAI7569123.1
CACTIL020000025.1	85374	87772	CAI7569133.1
CACTIL020000025.1	89201	91190	CAI7569138.1
CACTIL020000025.1	91952	92775	CAI7569149.1
CACTIL020000025.1	93150	96546	CAI7569159.1
CACTIL020000025.1	96938	100040	CAI7569169.1
CACTIL020000025.1	100660	101584	CAI7569179.1
CACTIL020000026.1	28	762	CAI7569181.1
CACTIL020000027.1	146	776	CAI7569190.1
CACTIL020000028.1	2	506	CAI7569201.1
CACTIL020000029.1	323	760	CAI7569210.1
CACTIL020000032.1	55	637	CAI7569220.1
CACTIL020000036.1	3228	4735	CAI7569236.1
CACTIL020000036.1	7436	8774	CAI7569245.1
CACTIL020000036.1	9934	12148	CAI7569256.1
CACTIL020000036.1	12542	13341	CAI7569266.1
CACTIL020000036.1	13838	15346	CAI7569276.1
CACTIL020000036.1	17199	18789	CAI7569286.1
CACTIL020000036.1	19176	20865	CAI7569296.1
CACTIL020000036.1	21482	22485	CAI7569306.1
CACTIL020000036.1	23118	25173	CAI7569316.1
CACTIL020000036.1	25792	29108	CAI7569327.1
CACTIL020000036.1	29798	31959	CAI7569337.1
CACTIL020000036.1	33679	35843	CAI7569347.1
CACTIL020000036.1	36592	37337	CAI7569356.1
CACTIL020000036.1	37643	39721	CAI7569365.1
CACTIL020000036.1	40046	41139	CAI7569377.1
CACTIL020000036.1	42291	43332	CAI7569387.1
CACTIL020000036.1	44736	45648	CAI7569397.1
CACTIL020000036.1	45671	45962	CAI7569407.1
CACTIL020000036.1	46661	47681	CAI7569418.1
CACTIL020000036.1	48736	50063	CAI7569428.1
CACTIL020000036.1	51586	52344	CAI7569439.1
CACTIL020000036.1	52628	54830	CAI7569449.1
CACTIL020000036.1	55251	56028	CAI7569458.1
CACTIL020000036.1	57457	58019	CAI7569467.1
CACTIL020000036.1	64178	64893	CAI7569478.1
CACTIL020000036.1	65430	69054	CAI7569488.1
CACTIL020000036.1	70244	72460	CAI7569495.1
CACTIL020000036.1	72861	74609	CAI7569504.1
CACTIL020000036.1	75080	76271	CAI7569514.1
CACTIL020000036.1	77728	80111	CAI7569524.1
CACTIL020000036.1	80701	86211	CAI7569534.1
CACTIL020000036.1	86559	87062	CAI7569544.1
CACTIL020000036.1	87197	88258	CAI7569554.1
CACTIL020000036.1	89492	90275	CAI7569564.1
CACTIL020000036.1	90566	91225	CAI7569571.1
CACTIL020000036.1	92094	96189	CAI7569581.1
CACTIL020000036.1	97270	99207	CAI7569590.1
CACTIL020000036.1	99646	101165	CAI7569600.1
CACTIL020000036.1	101685	105557	CAI7569607.1
CACTIL020000036.1	105785	107147	CAI7569617.1
CACTIL020000038.1	14	216	CAI7569627.1
CACTIL020000040.1	7	706	CAI7569638.1
CACTIL020000041.1	43	693	CAI7569648.1
CACTIL020000042.1	9	657	CAI7569657.1
CACTIL020000044.1	565	745	CAI7569667.1
CACTIL020000045.1	540	732	CAI7569675.1
CACTIL020000047.1	96	635	CAI7569690.1
CACTIL020000047.1	2391	3651	CAI7569700.1
CACTIL020000047.1	3827	7436	CAI7569710.1
CACTIL020000047.1	8573	10809	CAI7569720.1
CACTIL020000047.1	15019	15773	CAI7569730.1
CACTIL020000047.1	16536	19210	CAI7569739.1
CACTIL020000047.1	19812	21308	CAI7569749.1
CACTIL020000047.1	21768	23376	CAI7569759.1
CACTIL020000047.1	23787	25994	CAI7569769.1
CACTIL020000047.1	26400	28272	CAI7569779.1
CACTIL020000047.1	29254	30934	CAI7569789.1
CACTIL020000047.1	31504	32098	CAI7569799.1
CACTIL020000047.1	33388	35209	CAI7569809.1
CACTIL020000047.1	35544	36662	CAI7569819.1
CACTIL020000047.1	37106	38019	CAI7569829.1
CACTIL020000047.1	38890	40156	CAI7569838.1
CACTIL020000047.1	41017	43039	CAI7569847.1
CACTIL020000047.1	44988	47238	CAI7569856.1
CACTIL020000047.1	48853	49602	CAI7569867.1
CACTIL020000047.1	49787	50893	CAI7569878.1
CACTIL020000047.1	52979	55851	CAI7569888.1
CACTIL020000047.1	59570	60180	CAI7569898.1
CACTIL020000047.1	60744	62411	CAI7569907.1
CACTIL020000047.1	62708	64295	CAI7569917.1
CACTIL020000047.1	65560	67077	CAI7569927.1
CACTIL020000047.1	67803	70142	CAI7569937.1
CACTIL020000047.1	70615	71469	CAI7569947.1
CACTIL020000047.1	72007	73594	CAI7569956.1
CACTIL020000047.1	74908	75759	CAI7569966.1
CACTIL020000047.1	76409	77416	CAI7569977.1
CACTIL020000047.1	78123	79711	CAI7569988.1
CACTIL020000047.1	80439	81395	CAI7569998.1
CACTIL020000047.1	83197	83677	CAI7570008.1
CACTIL020000047.1	84356	85394	CAI7570018.1
CACTIL020000047.1	85795	86346	CAI7570028.1
CACTIL020000047.1	86650	88567	CAI7570039.1
CACTIL020000047.1	88827	90031	CAI7570049.1
CACTIL020000047.1	90269	91460	CAI7570052.1
CACTIL020000047.1	91542	95820	CAI7570062.1
CACTIL020000047.1	97017	97972	CAI7570072.1
CACTIL020000047.1	98574	99741	CAI7570082.1
CACTIL020000047.1	100309	101356	CAI7570092.1
CACTIL020000047.1	102997	103765	CAI7570102.1
CACTIL020000047.1	104698	106768	CAI7570110.1
CACTIL020000050.1	2	205	CAI7570119.1
CACTIL020000053.1	53	244	CAI7570129.1
CACTIL020000054.1	552	732	CAI7570140.1
CACTIL020000055.1	25	493	CAI7570151.1
CACTIL020000055.1	504	707	CAI7570161.1
CACTIL020000057.1	515	736	CAI7570171.1
CACTIL020000058.1	1077	2171	CAI7570188.1
CACTIL020000058.1	3242	4618	CAI7570198.1
CACTIL020000058.1	7201	9002	CAI7570208.1
CACTIL020000058.1	10526	11366	CAI7570218.1
CACTIL020000058.1	12034	14558	CAI7570227.1
CACTIL020000058.1	15679	17641	CAI7570236.1
CACTIL020000058.1	18031	18457	CAI7570245.1
CACTIL020000058.1	19242	19867	CAI7570255.1
CACTIL020000058.1	21374	22789	CAI7570265.1
CACTIL020000058.1	24693	25725	CAI7570274.1
CACTIL020000058.1	26141	27093	CAI7570284.1
CACTIL020000058.1	27356	28677	CAI7570294.1
CACTIL020000058.1	30228	31597	CAI7570304.1
CACTIL020000058.1	32687	33768	CAI7570314.1
CACTIL020000058.1	34498	35936	CAI7570324.1
CACTIL020000058.1	36692	39349	CAI7570335.1
CACTIL020000058.1	41096	42254	CAI7570346.1
CACTIL020000058.1	42717	44354	CAI7570355.1
CACTIL020000058.1	44751	46968	CAI7570364.1
CACTIL020000058.1	47450	49737	CAI7570371.1
CACTIL020000058.1	50270	50810	CAI7570381.1
CACTIL020000058.1	51386	52255	CAI7570391.1
CACTIL020000058.1	54270	55175	CAI7570402.1
CACTIL020000058.1	55698	57346	CAI7570412.1
CACTIL020000058.1	57892	59665	CAI7570422.1
CACTIL020000058.1	61766	64605	CAI7570432.1
CACTIL020000058.1	65277	69231	CAI7570442.1
CACTIL020000058.1	71239	73153	CAI7570452.1
CACTIL020000058.1	73450	74577	CAI7570462.1
CACTIL020000058.1	75100	76105	CAI7570472.1
CACTIL020000058.1	78607	81412	CAI7570483.1
CACTIL020000058.1	81706	83376	CAI7570495.1
CACTIL020000058.1	90887	91928	CAI7570505.1
CACTIL020000058.1	92434	93421	CAI7570516.1
CACTIL020000058.1	94075	96031	CAI7570527.1
CACTIL020000058.1	96544	97705	CAI7570536.1
CACTIL020000058.1	97921	98587	CAI7570546.1
CACTIL020000058.1	99217	103140	CAI7570556.1
CACTIL020000059.1	26	723	CAI7570566.1
CACTIL020000060.1	271	727	CAI7570576.1
CACTIL020000061.1	6	226	CAI7570585.1
CACTIL020000062.1	0	206	CAI7570594.1
CACTIL020000063.1	11	690	CAI7570603.1
CACTIL020000065.1	7	292	CAI7570614.1
CACTIL020000066.1	247	722	CAI7570624.1
CACTIL020000067.1	38	683	CAI7570634.1
CACTIL020000069.1	118	1316	CAI7570655.1
CACTIL020000069.1	1661	2680	CAI7570667.1
CACTIL020000069.1	2800	3877	CAI7570673.1
CACTIL020000069.1	4102	6155	CAI7570683.1
CACTIL020000069.1	6710	11134	CAI7570694.1
CACTIL020000069.1	12120	14347	CAI7570704.1
CACTIL020000069.1	14704	15588	CAI7570714.1
CACTIL020000069.1	15675	16678	CAI7570725.1
CACTIL020000069.1	16901	18089	CAI7570735.1
CACTIL020000069.1	18312	26751	CAI7570746.1
CACTIL020000069.1	27783	28684	CAI7570755.1
CACTIL020000069.1	31182	31500	CAI7570764.1
CACTIL020000069.1	32271	39055	CAI7570770.1
CACTIL020000069.1	39671	40781	CAI7570780.1
CACTIL020000069.1	41464	43983	CAI7570790.1
CACTIL020000069.1	44540	45700	CAI7570800.1
CACTIL020000069.1	45927	47276	CAI7570810.1
CACTIL020000069.1	48702	48973	CAI7570821.1
CACTIL020000069.1	49529	50423	CAI7570831.1
CACTIL020000069.1	50522	52803	CAI7570841.1
CACTIL020000069.1	54575	56046	CAI7570851.1
CACTIL020000069.1	56858	58881	CAI7570861.1
CACTIL020000069.1	59084	60539	CAI7570872.1
CACTIL020000069.1	62220	63367	CAI7570882.1
CACTIL020000069.1	64524	65608	CAI7570892.1
CACTIL020000069.1	67729	68767	CAI7570904.1
CACTIL020000069.1	69293	71180	CAI7570914.1
CACTIL020000069.1	72517	73852	CAI7570923.1
CACTIL020000069.1	74572	75476	CAI7570932.1
CACTIL020000069.1	77056	78853	CAI7570934.1
CACTIL020000069.1	78940	79844	CAI7570944.1
CACTIL020000069.1	80291	82201	CAI7570953.1
CACTIL020000069.1	82492	83774	CAI7570962.1
CACTIL020000069.1	84292	84991	CAI7570971.1
CACTIL020000069.1	85481	86951	CAI7570981.1
CACTIL020000069.1	90782	92173	CAI7570991.1
CACTIL020000069.1	92867	93551	CAI7571000.1
CACTIL020000069.1	93834	94557	CAI7571011.1
CACTIL020000069.1	94659	96510	CAI7571021.1
CACTIL020000069.1	97155	98000	CAI7571031.1
CACTIL020000069.1	98889	99869	CAI7571041.1
CACTIL020000069.1	100218	101187	CAI7571048.1
CACTIL020000069.1	102284	104550	CAI7571059.1
CACTIL020000071.1	33	685	CAI7571071.1
CACTIL020000074.1	16	319	CAI7571081.1
CACTIL020000075.1	40	718	CAI7571091.1
CACTIL020000076.1	6	188	CAI7571101.1
CACTIL020000077.1	76	690	CAI7571111.1
CACTIL020000080.1	2609	2923	CAI7571133.1
CACTIL020000080.1	3577	6835	CAI7571143.1
CACTIL020000080.1	7282	9095	CAI7571154.1
CACTIL020000080.1	10343	12826	CAI7571166.1
CACTIL020000080.1	13958	15551	CAI7571176.1
CACTIL020000080.1	15862	16649	CAI7571194.1
CACTIL020000080.1	17293	18142	CAI7571204.1
CACTIL020000080.1	18564	19742	CAI7571214.1
CACTIL020000080.1	20653	22400	CAI7571227.1
CACTIL020000080.1	22663	25450	CAI7571239.1
CACTIL020000080.1	25601	26815	CAI7571248.1
CACTIL020000080.1	26975	29433	CAI7571257.1
CACTIL020000080.1	29463	32181	CAI7571266.1
CACTIL020000080.1	32895	34395	CAI7571276.1
CACTIL020000080.1	35085	36083	CAI7571286.1
CACTIL020000080.1	36615	41580	CAI7571296.1
CACTIL020000080.1	43317	43710	CAI7571307.1
CACTIL020000080.1	43998	44447	CAI7571318.1
CACTIL020000080.1	44658	46973	CAI7571328.1
CACTIL020000080.1	48383	52070	CAI7571339.1
CACTIL020000080.1	54136	55790	CAI7571349.1
CACTIL020000080.1	56992	59298	CAI7571359.1
CACTIL020000080.1	59972	61040	CAI7571368.1
CACTIL020000080.1	61520	62613	CAI7571377.1
CACTIL020000080.1	63534	64755	CAI7571387.1
CACTIL020000080.1	66522	68253	CAI7571397.1
CACTIL020000080.1	68381	68856	CAI7571408.1
CACTIL020000080.1	69465	70873	CAI7571418.1
CACTIL020000080.1	71414	73794	CAI7571428.1
CACTIL020000080.1	74335	74915	CAI7571440.1
CACTIL020000080.1	75254	76002	CAI7571450.1
CACTIL020000080.1	76361	78770	CAI7571460.1
CACTIL020000080.1	78824	80229	CAI7571470.1
CACTIL020000080.1	80592	82261	CAI7571480.1
CACTIL020000080.1	82555	84468	CAI7571490.1
CACTIL020000080.1	85971	87814	CAI7571500.1
CACTIL020000080.1	89285	90797	CAI7571505.1
CACTIL020000080.1	91745	92938	CAI7571514.1
CACTIL020000080.1	93414	94325	CAI7571516.1
CACTIL020000080.1	94834	95515	CAI7571526.1
CACTIL020000080.1	97286	98321	CAI7571537.1
CACTIL020000080.1	101959	102639	CAI7571547.1
CACTIL020000081.1	3	431	CAI7571558.1
CACTIL020000082.1	84	693	CAI7571570.1
CACTIL020000083.1	111	588	CAI7571580.1
CACTIL020000086.1	5	715	CAI7571591.1
CACTIL020000089.1	133	292	CAI7571602.1
CACTIL020000090.1	11	702	CAI7571612.1
CACTIL020000091.1	664	3182	CAI7571631.1
CACTIL020000091.1	4430	7209	CAI7571640.1
CACTIL020000091.1	8513	11486	CAI7571645.1
CACTIL020000091.1	16000	17694	CAI7571656.1
CACTIL020000091.1	17873	18715	CAI7571665.1
CACTIL020000091.1	18882	24806	CAI7571675.1
CACTIL020000091.1	25527	27165	CAI7571685.1
CACTIL020000091.1	27769	28428	CAI7571696.1
CACTIL020000091.1	28976	29861	CAI7571706.1
CACTIL020000091.1	30777	31979	CAI7571717.1
CACTIL020000091.1	32394	35269	CAI7571727.1
CACTIL020000091.1	36370	38976	CAI7571738.1
CACTIL020000091.1	39440	42053	CAI7571748.1
CACTIL020000091.1	42589	42859	CAI7571758.1
CACTIL020000091.1	43068	46191	CAI7571768.1
CACTIL020000091.1	46602	48065	CAI7571772.1
CACTIL020000091.1	49629	50675	CAI7571782.1
CACTIL020000091.1	52022	54030	CAI7571792.1
CACTIL020000091.1	55820	57617	CAI7571802.1
CACTIL020000091.1	58017	58467	CAI7571812.1
CACTIL020000091.1	58774	59886	CAI7571822.1
CACTIL020000091.1	60071	61199	CAI7571830.1
CACTIL020000091.1	61691	62511	CAI7571840.1
CACTIL020000091.1	62792	63872	CAI7571848.1
CACTIL020000091.1	64116	65183	CAI7571857.1
CACTIL020000091.1	65890	67294	CAI7571867.1
CACTIL020000091.1	67527	68814	CAI7571877.1
CACTIL020000091.1	69248	69803	CAI7571887.1
CACTIL020000091.1	70154	72061	CAI7571897.1
CACTIL020000091.1	73685	76953	CAI7571907.1
CACTIL020000091.1	77690	79117	CAI7571917.1
CACTIL020000091.1	80016	82231	CAI7571927.1
CACTIL020000091.1	82758	83372	CAI7571937.1
CACTIL020000091.1	83480	84151	CAI7571947.1
CACTIL020000091.1	84554	86882	CAI7571957.1
CACTIL020000091.1	87532	90727	CAI7571967.1
CACTIL020000091.1	90958	91343	CAI7571976.1
CACTIL020000091.1	91376	92107	CAI7571986.1
CACTIL020000091.1	92828	93662	CAI7571995.1
CACTIL020000091.1	93785	94376	CAI7572006.1
CACTIL020000091.1	94672	98985	CAI7572016.1
CACTIL020000091.1	99844	100830	CAI7572026.1
CACTIL020000092.1	51	675	CAI7572036.1
CACTIL020000094.1	14	257	CAI7572047.1
CACTIL020000096.1	10	196	CAI7572057.1
CACTIL020000096.1	441	678	CAI7572067.1
CACTIL020000097.1	3	610	CAI7572077.1
CACTIL020000099.1	47	672	CAI7572088.1
CACTIL020000100.1	3	213	CAI7572098.1
CACTIL020000101.1	13	660	CAI7572109.1
CACTIL020000102.1	7396	8953	CAI7572126.1
CACTIL020000102.1	9577	12098	CAI7572135.1
CACTIL020000102.1	13052	14768	CAI7572144.1
CACTIL020000102.1	15109	16461	CAI7572153.1
CACTIL020000102.1	16839	17676	CAI7572163.1
CACTIL020000102.1	17852	18332	CAI7572173.1
CACTIL020000102.1	18595	20334	CAI7572183.1
CACTIL020000102.1	21172	22072	CAI7572193.1
CACTIL020000102.1	23052	25265	CAI7572202.1
CACTIL020000102.1	26485	27515	CAI7572212.1
CACTIL020000102.1	28240	29917	CAI7572221.1
CACTIL020000102.1	30596	31669	CAI7572232.1
CACTIL020000102.1	32114	33572	CAI7572241.1
CACTIL020000102.1	33826	34773	CAI7572251.1
CACTIL020000102.1	35325	37236	CAI7572261.1
CACTIL020000102.1	40331	42047	CAI7572271.1
CACTIL020000102.1	42929	43889	CAI7572281.1
CACTIL020000102.1	44131	47499	CAI7572291.1
CACTIL020000102.1	48127	48768	CAI7572301.1
CACTIL020000102.1	49912	51009	CAI7572312.1
CACTIL020000102.1	57867	60172	CAI7572321.1
CACTIL020000102.1	65237	65565	CAI7572331.1
CACTIL020000102.1	66426	68751	CAI7572341.1
CACTIL020000102.1	69558	71051	CAI7572351.1
CACTIL020000102.1	72009	73479	CAI7572361.1
CACTIL020000102.1	77508	79781	CAI7572371.1
CACTIL020000102.1	81067	83530	CAI7572381.1
CACTIL020000102.1	84480	86330	CAI7572391.1
CACTIL020000102.1	86512	87910	CAI7572401.1
CACTIL020000102.1	89921	94075	CAI7572411.1
CACTIL020000102.1	94607	98185	CAI7572420.1
CACTIL020000102.1	99694	100171	CAI7572430.1
CACTIL020000103.1	12	183	CAI7572433.1
CACTIL020000103.1	425	641	CAI7572443.1
CACTIL020000105.1	134	641	CAI7572455.1
CACTIL020000106.1	64	530	CAI7572465.1
CACTIL020000107.1	431	670	CAI7572477.1
CACTIL020000108.1	81	645	CAI7572488.1
CACTIL020000110.1	41	464	CAI7572498.1
CACTIL020000110.1	482	653	CAI7572508.1
CACTIL020000113.1	245	1981	CAI7572541.1
CACTIL020000113.1	2333	3793	CAI7572551.1
CACTIL020000113.1	6591	7978	CAI7572561.1
CACTIL020000113.1	8165	10119	CAI7572570.1
CACTIL020000113.1	10446	11996	CAI7572579.1
CACTIL020000113.1	12412	14077	CAI7572589.1
CACTIL020000113.1	16598	17533	CAI7572600.1
CACTIL020000113.1	18081	19522	CAI7572610.1
CACTIL020000113.1	19962	21380	CAI7572620.1
CACTIL020000113.1	23424	25182	CAI7572630.1
CACTIL020000113.1	25823	27951	CAI7572640.1
CACTIL020000113.1	28164	28608	CAI7572650.1
CACTIL020000113.1	28884	31130	CAI7572661.1
CACTIL020000113.1	31279	34072	CAI7572671.1
CACTIL020000113.1	34521	36111	CAI7572681.1
CACTIL020000113.1	39182	42433	CAI7572692.1
CACTIL020000113.1	43259	44356	CAI7572703.1
CACTIL020000113.1	44969	46031	CAI7572715.1
CACTIL020000113.1	46223	47135	CAI7572725.1
CACTIL020000113.1	47601	49397	CAI7572734.1
CACTIL020000113.1	52945	54078	CAI7572744.1
CACTIL020000113.1	55365	57174	CAI7572754.1
CACTIL020000113.1	58686	60984	CAI7572764.1
CACTIL020000113.1	61236	62104	CAI7572775.1
CACTIL020000113.1	62717	63649	CAI7572785.1
CACTIL020000113.1	64119	65461	CAI7572795.1
CACTIL020000113.1	66355	67133	CAI7572805.1
CACTIL020000113.1	73924	74227	CAI7572816.1
CACTIL020000113.1	80434	82319	CAI7572826.1
CACTIL020000113.1	83898	85484	CAI7572837.1
CACTIL020000113.1	86171	88025	CAI7572839.1
CACTIL020000113.1	88640	90886	CAI7572848.1
CACTIL020000113.1	91293	92946	CAI7572857.1
CACTIL020000113.1	93318	93989	CAI7572867.1
CACTIL020000113.1	94990	96721	CAI7572878.1
CACTIL020000113.1	97048	99085	CAI7572888.1
CACTIL020000113.1	99184	101194	CAI7572898.1
CACTIL020000113.1	101495	102344	CAI7572908.1
CACTIL020000113.1	102503	105208	CAI7572916.1
CACTIL020000113.1	106103	111556	CAI7572927.1
CACTIL020000113.1	112397	114103	CAI7572937.1
CACTIL020000113.1	115378	116718	CAI7572947.1
CACTIL020000113.1	119263	121137	CAI7572958.1
CACTIL020000113.1	121518	122548	CAI7572968.1
CACTIL020000113.1	122745	124150	CAI7572978.1
CACTIL020000113.1	124515	127861	CAI7572988.1
CACTIL020000113.1	128416	130840	CAI7572998.1
CACTIL020000113.1	131575	132454	CAI7573008.1
CACTIL020000113.1	133219	133830	CAI7573018.1
CACTIL020000113.1	134260	135226	CAI7573028.1
CACTIL020000113.1	135737	138937	CAI7573038.1
CACTIL020000113.1	139140	140923	CAI7573047.1
CACTIL020000113.1	141580	142624	CAI7573057.1
CACTIL020000113.1	143131	145876	CAI7573067.1
CACTIL020000113.1	146179	146818	CAI7573077.1
CACTIL020000113.1	147839	148296	CAI7573088.1
CACTIL020000113.1	149452	151159	CAI7573092.1
CACTIL020000113.1	152142	153756	CAI7573102.1
CACTIL020000113.1	154020	154727	CAI7573112.1
CACTIL020000113.1	155713	157423	CAI7573121.1
CACTIL020000113.1	158050	160066	CAI7573130.1
CACTIL020000113.1	161262	162515	CAI7573140.1
CACTIL020000113.1	163125	164877	CAI7573142.1
CACTIL020000113.1	165295	165870	CAI7573152.1
CACTIL020000113.1	166028	166786	CAI7573162.1
CACTIL020000113.1	168474	169779	CAI7573172.1
CACTIL020000113.1	170616	172492	CAI7573182.1
CACTIL020000113.1	173021	173987	CAI7573191.1
CACTIL020000113.1	174283	176169	CAI7573202.1
CACTIL020000113.1	176695	178341	CAI7573212.1
CACTIL020000113.1	179232	179835	CAI7573222.1
CACTIL020000113.1	180243	182506	CAI7573232.1
CACTIL020000113.1	182655	184344	CAI7573235.1
CACTIL020000113.1	185504	187202	CAI7573245.1
CACTIL020000113.1	187308	193038	CAI7573255.1
CACTIL020000113.1	193877	196011	CAI7573265.1
CACTIL020000113.1	198302	198881	CAI7573275.1
CACTIL020000113.1	200755	201530	CAI7573285.1
CACTIL020000113.1	202137	203977	CAI7573294.1
CACTIL020000113.1	205380	206882	CAI7573304.1
CACTIL020000113.1	207100	208556	CAI7573314.1
CACTIL020000113.1	208965	209966	CAI7573324.1
CACTIL020000113.1	210173	213564	CAI7573334.1
CACTIL020000113.1	214657	217386	CAI7573344.1
CACTIL020000113.1	218685	220206	CAI7573354.1
CACTIL020000113.1	221866	224816	CAI7573364.1
CACTIL020000113.1	227004	228164	CAI7573374.1
CACTIL020000113.1	228316	228672	CAI7573384.1
CACTIL020000113.1	230372	231829	CAI7573394.1
CACTIL020000113.1	232892	233376	CAI7573404.1
CACTIL020000113.1	233934	234603	CAI7573414.1
CACTIL020000113.1	234849	235635	CAI7573424.1
CACTIL020000113.1	236344	237298	CAI7573434.1
CACTIL020000113.1	238782	239808	CAI7573444.1
CACTIL020000113.1	240728	242309	CAI7573455.1
CACTIL020000113.1	242900	244468	CAI7573465.1
CACTIL020000113.1	244819	245625	CAI7573475.1
CACTIL020000113.1	246330	247530	CAI7573484.1
CACTIL020000113.1	247735	249056	CAI7573493.1
CACTIL020000113.1	249756	251050	CAI7573502.1
CACTIL020000113.1	251292	252167	CAI7573512.1
CACTIL020000113.1	252400	254835	CAI7573522.1
CACTIL020000113.1	255393	256350	CAI7573532.1
CACTIL020000113.1	257708	259568	CAI7573540.1
CACTIL020000113.1	260078	264699	CAI7573550.1
CACTIL020000113.1	265981	267611	CAI7573559.1
CACTIL020000113.1	268167	270915	CAI7573569.1
CACTIL020000113.1	271178	272759	CAI7573579.1
CACTIL020000113.1	273276	274337	CAI7573589.1
CACTIL020000113.1	275141	277220	CAI7573599.1
CACTIL020000113.1	278440	279004	CAI7573610.1
CACTIL020000113.1	279498	283359	CAI7573620.1
CACTIL020000113.1	284028	286360	CAI7573630.1
CACTIL020000113.1	288233	289045	CAI7573632.1
CACTIL020000113.1	289789	291128	CAI7573642.1
CACTIL020000113.1	291986	294983	CAI7573652.1
CACTIL020000113.1	295597	299442	CAI7573661.1
CACTIL020000113.1	300531	303903	CAI7573668.1
CACTIL020000113.1	304375	305033	CAI7573678.1
CACTIL020000113.1	305303	307017	CAI7573687.1
CACTIL020000113.1	307328	308242	CAI7573695.1
CACTIL020000113.1	309507	309939	CAI7573707.1
CACTIL020000113.1	311365	313052	CAI7573716.1
CACTIL020000113.1	313943	315360	CAI7573724.1
CACTIL020000114.1	500	2425	CAI7573738.1
CACTIL020000114.1	2879	3533	CAI7573748.1
CACTIL020000114.1	4107	5711	CAI7573757.1
CACTIL020000114.1	6208	8285	CAI7573768.1
CACTIL020000114.1	9244	9965	CAI7573776.1
CACTIL020000114.1	10101	11705	CAI7573786.1
CACTIL020000114.1	11970	13688	CAI7573796.1
CACTIL020000114.1	14196	15016	CAI7573806.1
CACTIL020000114.1	17010	18851	CAI7573817.1
CACTIL020000114.1	21182	22329	CAI7573827.1
CACTIL020000114.1	23843	27556	CAI7573834.1
CACTIL020000114.1	30195	31595	CAI7573844.1
CACTIL020000114.1	32371	34743	CAI7573854.1
CACTIL020000114.1	35875	37606	CAI7573864.1
CACTIL020000114.1	38271	39575	CAI7573875.1
CACTIL020000114.1	40604	42404	CAI7573886.1
CACTIL020000114.1	42509	43588	CAI7573896.1
CACTIL020000114.1	44823	46923	CAI7573906.1
CACTIL020000114.1	47581	48912	CAI7573916.1
CACTIL020000114.1	49091	50359	CAI7573926.1
CACTIL020000114.1	50798	54409	CAI7573936.1
CACTIL020000114.1	57510	59156	CAI7573947.1
CACTIL020000114.1	59688	61434	CAI7573957.1
CACTIL020000114.1	62511	63119	CAI7573963.1
CACTIL020000114.1	64007	75939	CAI7573973.1
CACTIL020000114.1	77977	79060	CAI7573982.1
CACTIL020000114.1	80610	82831	CAI7573992.1
CACTIL020000114.1	83120	88866	CAI7574002.1
CACTIL020000114.1	90042	91052	CAI7574012.1
CACTIL020000114.1	92168	92776	CAI7574022.1
CACTIL020000114.1	93855	95358	CAI7574032.1
CACTIL020000114.1	97575	99067	CAI7574042.1
CACTIL020000114.1	99663	100619	CAI7574052.1
CACTIL020000116.1	25	277	CAI7574063.1
CACTIL020000119.1	6	576	CAI7574072.1
CACTIL020000120.1	22	400	CAI7574082.1
CACTIL020000124.1	11	230	CAI7574093.1
CACTIL020000125.1	5212	5996	CAI7574108.1
CACTIL020000125.1	6292	7453	CAI7574119.1
CACTIL020000125.1	8426	8844	CAI7574130.1
CACTIL020000125.1	9468	10819	CAI7574140.1
CACTIL020000125.1	12052	16843	CAI7574150.1
CACTIL020000125.1	18298	18907	CAI7574159.1
CACTIL020000125.1	19863	21987	CAI7574169.1
CACTIL020000125.1	22592	24190	CAI7574181.1
CACTIL020000125.1	25584	27879	CAI7574191.1
CACTIL020000125.1	28665	30810	CAI7574200.1
CACTIL020000125.1	31685	33625	CAI7574209.1
CACTIL020000125.1	35192	35576	CAI7574220.1
CACTIL020000125.1	38063	40340	CAI7574229.1
CACTIL020000125.1	40530	42334	CAI7574239.1
CACTIL020000125.1	43465	44781	CAI7574249.1
CACTIL020000125.1	45194	47139	CAI7574259.1
CACTIL020000125.1	47371	49149	CAI7574269.1
CACTIL020000125.1	49854	52562	CAI7574280.1
CACTIL020000125.1	53799	54537	CAI7574290.1
CACTIL020000125.1	55367	57331	CAI7574300.1
CACTIL020000125.1	57966	59437	CAI7574307.1
CACTIL020000125.1	59929	62505	CAI7574317.1
CACTIL020000125.1	64424	66079	CAI7574326.1
CACTIL020000125.1	66985	68250	CAI7574335.1
CACTIL020000125.1	72275	74142	CAI7574345.1
CACTIL020000125.1	74596	75649	CAI7574354.1
CACTIL020000125.1	78534	79904	CAI7574364.1
CACTIL020000125.1	80607	81129	CAI7574369.1
CACTIL020000125.1	82088	83365	CAI7574379.1
CACTIL020000125.1	83746	86408	CAI7574390.1
CACTIL020000125.1	86987	87475	CAI7574395.1
CACTIL020000125.1	88340	90442	CAI7574404.1
CACTIL020000125.1	90746	92087	CAI7574415.1
CACTIL020000125.1	92463	93443	CAI7574425.1
CACTIL020000125.1	93980	95188	CAI7574428.1
CACTIL020000125.1	96352	98377	CAI7574439.1
CACTIL020000129.1	256	543	CAI7574450.1
CACTIL020000132.1	202	622	CAI7574459.1
CACTIL020000133.1	11	590	CAI7574469.1
CACTIL020000134.1	57	607	CAI7574480.1
CACTIL020000136.1	1959	3213	CAI7574495.1
CACTIL020000136.1	4398	7672	CAI7574500.1
CACTIL020000136.1	8746	12757	CAI7574510.1
CACTIL020000136.1	13029	14133	CAI7574520.1
CACTIL020000136.1	14660	16777	CAI7574527.1
CACTIL020000136.1	18411	19656	CAI7574534.1
CACTIL020000136.1	23100	24853	CAI7574544.1
CACTIL020000136.1	25474	30914	CAI7574554.1
CACTIL020000136.1	33097	35968	CAI7574558.1
CACTIL020000136.1	36532	38649	CAI7574568.1
CACTIL020000136.1	39023	39436	CAI7574580.1
CACTIL020000136.1	39739	41177	CAI7574590.1
CACTIL020000136.1	41589	44234	CAI7574599.1
CACTIL020000136.1	45136	46080	CAI7574608.1
CACTIL020000136.1	46390	48777	CAI7574618.1
CACTIL020000136.1	49231	51125	CAI7574628.1
CACTIL020000136.1	60472	61493	CAI7574638.1
CACTIL020000136.1	63074	65421	CAI7574647.1
CACTIL020000136.1	65494	71426	CAI7574656.1
CACTIL020000136.1	72096	73938	CAI7574666.1
CACTIL020000136.1	75283	82727	CAI7574676.1
CACTIL020000136.1	84151	85170	CAI7574686.1
CACTIL020000136.1	85346	86262	CAI7574696.1
CACTIL020000136.1	86378	86761	CAI7574706.1
CACTIL020000136.1	88742	90420	CAI7574716.1
CACTIL020000136.1	90672	91308	CAI7574722.1
CACTIL020000136.1	92216	94802	CAI7574733.1
CACTIL020000136.1	96660	97872	CAI7574741.1
CACTIL020000140.1	53	611	CAI7574752.1
CACTIL020000147.1	1022	1922	CAI7574771.1
CACTIL020000147.1	2298	2967	CAI7574781.1
CACTIL020000147.1	3520	4120	CAI7574792.1
CACTIL020000147.1	5127	6637	CAI7574802.1
CACTIL020000147.1	8054	10756	CAI7574813.1
CACTIL020000147.1	12209	13496	CAI7574822.1
CACTIL020000147.1	13849	18229	CAI7574832.1
CACTIL020000147.1	18810	20424	CAI7574842.1
CACTIL020000147.1	20813	23511	CAI7574852.1
CACTIL020000147.1	24100	24907	CAI7574862.1
CACTIL020000147.1	25705	26518	CAI7574872.1
CACTIL020000147.1	27004	28075	CAI7574884.1
CACTIL020000147.1	28822	29824	CAI7574894.1
CACTIL020000147.1	30370	31854	CAI7574904.1
CACTIL020000147.1	33657	35081	CAI7574914.1
CACTIL020000147.1	36245	37900	CAI7574924.1
CACTIL020000147.1	39026	39656	CAI7574934.1
CACTIL020000147.1	40181	42229	CAI7574944.1
CACTIL020000147.1	43451	43901	CAI7574954.1
CACTIL020000147.1	44293	47965	CAI7574964.1
CACTIL020000147.1	48367	49409	CAI7574973.1
CACTIL020000147.1	51115	56656	CAI7574976.1
CACTIL020000147.1	56992	57767	CAI7574986.1
CACTIL020000147.1	58162	58619	CAI7574992.1
CACTIL020000147.1	59930	60914	CAI7575001.1
CACTIL020000147.1	61520	62928	CAI7575011.1
CACTIL020000147.1	63648	65372	CAI7575021.1
CACTIL020000147.1	66665	67619	CAI7575031.1
CACTIL020000147.1	70269	70952	CAI7575041.1
CACTIL020000147.1	71420	73296	CAI7575051.1
CACTIL020000147.1	73848	74478	CAI7575061.1
CACTIL020000147.1	74916	76231	CAI7575070.1
CACTIL020000147.1	76622	78090	CAI7575080.1
CACTIL020000147.1	78520	79788	CAI7575091.1
CACTIL020000147.1	80383	80840	CAI7575101.1
CACTIL020000147.1	81129	82420	CAI7575111.1
CACTIL020000147.1	82851	83826	CAI7575122.1
CACTIL020000147.1	84209	85482	CAI7575131.1
CACTIL020000147.1	87245	89331	CAI7575140.1
CACTIL020000147.1	90118	91992	CAI7575150.1
CACTIL020000147.1	92455	92702	CAI7575160.1
CACTIL020000147.1	93176	94737	CAI7575170.1
CACTIL020000147.1	96028	97458	CAI7575180.1
CACTIL020000147.1	97838	98853	CAI7575190.1
CACTIL020000149.1	79	430	CAI7575200.1
CACTIL020000158.1	78	906	CAI7575214.1
CACTIL020000158.1	1096	2700	CAI7575225.1
CACTIL020000158.1	3014	4368	CAI7575235.1
CACTIL020000158.1	4441	5768	CAI7575245.1
CACTIL020000158.1	6590	8267	CAI7575262.1
CACTIL020000158.1	8873	12870	CAI7575272.1
CACTIL020000158.1	13361	14930	CAI7575282.1
CACTIL020000158.1	15724	18677	CAI7575292.1
CACTIL020000158.1	19616	21050	CAI7575302.1
CACTIL020000158.1	21551	22436	CAI7575312.1
CACTIL020000158.1	22813	23978	CAI7575322.1
CACTIL020000158.1	25321	29604	CAI7575332.1
CACTIL020000158.1	30022	34752	CAI7575342.1
CACTIL020000158.1	35033	36107	CAI7575353.1
CACTIL020000158.1	37070	38149	CAI7575362.1
CACTIL020000158.1	39971	41013	CAI7575373.1
CACTIL020000158.1	42646	43771	CAI7575380.1
CACTIL020000158.1	44444	47249	CAI7575390.1
CACTIL020000158.1	47644	52293	CAI7575399.1
CACTIL020000158.1	52576	54557	CAI7575409.1
CACTIL020000158.1	54724	55686	CAI7575419.1
CACTIL020000158.1	56001	56761	CAI7575429.1
CACTIL020000158.1	57204	58848	CAI7575440.1
CACTIL020000158.1	59283	64767	CAI7575453.1
CACTIL020000158.1	65540	66688	CAI7575463.1
CACTIL020000158.1	67223	71218	CAI7575473.1
CACTIL020000158.1	71830	73741	CAI7575490.1
CACTIL020000158.1	74290	75436	CAI7575500.1
CACTIL020000158.1	75816	77578	CAI7575510.1
CACTIL020000158.1	78526	82525	CAI7575520.1
CACTIL020000158.1	83098	84902	CAI7575530.1
CACTIL020000158.1	85839	88587	CAI7575540.1
CACTIL020000158.1	89274	90285	CAI7575550.1
CACTIL020000158.1	90421	91985	CAI7575561.1
CACTIL020000158.1	92344	96197	CAI7575571.1
CACTIL020000158.1	96546	97969	CAI7575581.1
CACTIL020000159.1	6	471	CAI7575583.1
CACTIL020000164.1	26	209	CAI7575596.1
CACTIL020000164.1	216	519	CAI7575607.1
CACTIL020000169.1	1937	6488	CAI7575624.1
CACTIL020000169.1	6919	8310	CAI7575634.1
CACTIL020000169.1	8493	9658	CAI7575644.1
CACTIL020000169.1	10042	15510	CAI7575654.1
CACTIL020000169.1	16660	17929	CAI7575662.1
CACTIL020000169.1	17968	18693	CAI7575671.1
CACTIL020000169.1	18904	20435	CAI7575680.1
CACTIL020000169.1	20748	22884	CAI7575690.1
CACTIL020000169.1	23324	23935	CAI7575698.1
CACTIL020000169.1	24132	24883	CAI7575708.1
CACTIL020000169.1	25931	28872	CAI7575718.1
CACTIL020000169.1	30364	32171	CAI7575722.1
CACTIL020000169.1	32442	32984	CAI7575731.1
CACTIL020000169.1	33015	33643	CAI7575741.1
CACTIL020000169.1	34171	35748	CAI7575751.1
CACTIL020000169.1	36526	37618	CAI7575761.1
CACTIL020000169.1	38032	39186	CAI7575771.1
CACTIL020000169.1	40015	45216	CAI7575782.1
CACTIL020000169.1	45785	47443	CAI7575792.1
CACTIL020000169.1	47876	50332	CAI7575802.1
CACTIL020000169.1	50434	51305	CAI7575812.1
CACTIL020000169.1	52031	55877	CAI7575822.1
CACTIL020000169.1	57389	57940	CAI7575832.1
CACTIL020000169.1	60867	61713	CAI7575842.1
CACTIL020000169.1	63126	64161	CAI7575852.1
CACTIL020000169.1	64973	66718	CAI7575862.1
CACTIL020000169.1	67448	68655	CAI7575873.1
CACTIL020000169.1	71265	72094	CAI7575883.1
CACTIL020000169.1	74026	75270	CAI7575893.1
CACTIL020000169.1	75487	78721	CAI7575903.1
CACTIL020000169.1	79369	80695	CAI7575913.1
CACTIL020000169.1	81003	82464	CAI7575923.1
CACTIL020000169.1	83047	84138	CAI7575934.1
CACTIL020000169.1	84430	85632	CAI7575946.1
CACTIL020000169.1	89909	90144	CAI7575956.1
CACTIL020000169.1	90282	91726	CAI7575967.1
CACTIL020000169.1	92427	95620	CAI7575977.1
CACTIL020000180.1	78	1132	CAI7575993.1
CACTIL020000180.1	2742	6574	CAI7576003.1
CACTIL020000180.1	7282	11225	CAI7576013.1
CACTIL020000180.1	12745	14019	CAI7576023.1
CACTIL020000180.1	17022	18397	CAI7576034.1
CACTIL020000180.1	19439	21290	CAI7576044.1
CACTIL020000180.1	21734	23176	CAI7576054.1
CACTIL020000180.1	24562	27516	CAI7576063.1
CACTIL020000180.1	28313	29244	CAI7576073.1
CACTIL020000180.1	30842	32225	CAI7576082.1
CACTIL020000180.1	32794	33061	CAI7576093.1
CACTIL020000180.1	34642	36675	CAI7576104.1
CACTIL020000180.1	37311	39712	CAI7576114.1
CACTIL020000180.1	42559	44345	CAI7576124.1
CACTIL020000180.1	44614	47368	CAI7576132.1
CACTIL020000180.1	48518	49742	CAI7576141.1
CACTIL020000180.1	51226	51642	CAI7576151.1
CACTIL020000180.1	52053	53584	CAI7576161.1
CACTIL020000180.1	54900	55350	CAI7576172.1
CACTIL020000180.1	57963	58753	CAI7576182.1
CACTIL020000180.1	59453	60529	CAI7576192.1
CACTIL020000180.1	61110	63607	CAI7576201.1
CACTIL020000180.1	64677	67591	CAI7576213.1
CACTIL020000180.1	67819	68430	CAI7576222.1
CACTIL020000180.1	68927	69758	CAI7576231.1
CACTIL020000180.1	70167	72406	CAI7576240.1
CACTIL020000180.1	77387	77853	CAI7576250.1
CACTIL020000180.1	78936	80108	CAI7576260.1
CACTIL020000180.1	83118	84802	CAI7576271.1
CACTIL020000180.1	85323	86185	CAI7576280.1
CACTIL020000180.1	87643	91421	CAI7576290.1
CACTIL020000180.1	92802	94277	CAI7576301.1
CACTIL020000180.1	94614	96094	CAI7576311.1
CACTIL020000191.1	8097	8935	CAI7576331.1
CACTIL020000191.1	9142	11870	CAI7576341.1
CACTIL020000191.1	12918	14979	CAI7576351.1
CACTIL020000191.1	15188	16301	CAI7576362.1
CACTIL020000191.1	16773	17784	CAI7576371.1
CACTIL020000191.1	18067	19595	CAI7576381.1
CACTIL020000191.1	19948	21556	CAI7576391.1
CACTIL020000191.1	22222	26495	CAI7576401.1
CACTIL020000191.1	26948	29053	CAI7576411.1
CACTIL020000191.1	29545	32601	CAI7576421.1
CACTIL020000191.1	33646	35747	CAI7576431.1
CACTIL020000191.1	35875	37562	CAI7576441.1
CACTIL020000191.1	38536	39921	CAI7576450.1
CACTIL020000191.1	40952	43668	CAI7576460.1
CACTIL020000191.1	44312	45530	CAI7576470.1
CACTIL020000191.1	46506	47268	CAI7576480.1
CACTIL020000191.1	47886	49554	CAI7576491.1
CACTIL020000191.1	50529	52377	CAI7576501.1
CACTIL020000191.1	53470	54673	CAI7576511.1
CACTIL020000191.1	55350	55776	CAI7576520.1
CACTIL020000191.1	56052	56471	CAI7576530.1
CACTIL020000191.1	57259	57925	CAI7576539.1
CACTIL020000191.1	58318	59129	CAI7576548.1
CACTIL020000191.1	60712	62462	CAI7576558.1
CACTIL020000191.1	62612	63787	CAI7576567.1
CACTIL020000191.1	64758	67464	CAI7576579.1
CACTIL020000191.1	67856	73932	CAI7576589.1
CACTIL020000191.1	74317	76816	CAI7576600.1
CACTIL020000191.1	77413	78179	CAI7576610.1
CACTIL020000191.1	78614	80768	CAI7576620.1
CACTIL020000191.1	81506	82457	CAI7576630.1
CACTIL020000191.1	82752	83246	CAI7576640.1
CACTIL020000191.1	83532	85759	CAI7576650.1
CACTIL020000191.1	86748	88627	CAI7576659.1
CACTIL020000191.1	88736	92573	CAI7576669.1
CACTIL020000191.1	93594	95805	CAI7576679.1
CACTIL020000192.1	11	875	CAI7576698.1
CACTIL020000192.1	4108	5355	CAI7576708.1
CACTIL020000192.1	7722	8464	CAI7576718.1
CACTIL020000192.1	8862	9674	CAI7576727.1
CACTIL020000192.1	10096	10611	CAI7576737.1
CACTIL020000192.1	12196	16609	CAI7576747.1
CACTIL020000192.1	17266	20165	CAI7576759.1
CACTIL020000192.1	21002	23582	CAI7576769.1
CACTIL020000192.1	24279	24557	CAI7576779.1
CACTIL020000192.1	25956	27702	CAI7576788.1
CACTIL020000192.1	29523	30233	CAI7576799.1
CACTIL020000192.1	30920	31819	CAI7576809.1
CACTIL020000192.1	32186	33657	CAI7576818.1
CACTIL020000192.1	34159	34744	CAI7576826.1
CACTIL020000192.1	35145	36045	CAI7576835.1
CACTIL020000192.1	36287	37164	CAI7576844.1
CACTIL020000192.1	40331	42867	CAI7576852.1
CACTIL020000192.1	44579	45568	CAI7576861.1
CACTIL020000192.1	46115	46931	CAI7576870.1
CACTIL020000192.1	49079	50029	CAI7576880.1
CACTIL020000192.1	52629	53767	CAI7576890.1
CACTIL020000192.1	54195	56598	CAI7576900.1
CACTIL020000192.1	57551	62836	CAI7576909.1
CACTIL020000192.1	63359	67910	CAI7576918.1
CACTIL020000192.1	68623	70241	CAI7576927.1
CACTIL020000192.1	72590	74150	CAI7576936.1
CACTIL020000192.1	77121	78145	CAI7576946.1
CACTIL020000192.1	80292	82047	CAI7576956.1
CACTIL020000192.1	86821	87768	CAI7576966.1
CACTIL020000192.1	88407	89260	CAI7576976.1
CACTIL020000192.1	89982	90633	CAI7576986.1
CACTIL020000192.1	91088	92051	CAI7576996.1
CACTIL020000192.1	94893	96073	CAI7577006.1
CACTIL020000193.1	129	580	CAI7577020.1
CACTIL020000193.1	1574	4898	CAI7577029.1
CACTIL020000193.1	5300	7693	CAI7577039.1
CACTIL020000193.1	8324	10205	CAI7577050.1
CACTIL020000193.1	10678	12434	CAI7577060.1
CACTIL020000193.1	12865	17770	CAI7577070.1
CACTIL020000193.1	18861	21151	CAI7577080.1
CACTIL020000193.1	22026	22461	CAI7577089.1
CACTIL020000193.1	23980	25555	CAI7577098.1
CACTIL020000193.1	26771	29857	CAI7577107.1
CACTIL020000193.1	31479	33482	CAI7577118.1
CACTIL020000193.1	34607	35681	CAI7577128.1
CACTIL020000193.1	37368	42026	CAI7577138.1
CACTIL020000193.1	42534	44799	CAI7577146.1
CACTIL020000193.1	46336	46834	CAI7577156.1
CACTIL020000193.1	47875	48415	CAI7577167.1
CACTIL020000193.1	49613	50849	CAI7577177.1
CACTIL020000193.1	51577	53125	CAI7577186.1
CACTIL020000193.1	53474	54094	CAI7577196.1
CACTIL020000193.1	54433	55177	CAI7577206.1
CACTIL020000193.1	59312	60113	CAI7577216.1
CACTIL020000193.1	61463	62362	CAI7577226.1
CACTIL020000193.1	63464	65164	CAI7577235.1
CACTIL020000193.1	67473	69380	CAI7577243.1
CACTIL020000193.1	70485	72116	CAI7577253.1
CACTIL020000193.1	73811	75522	CAI7577263.1
CACTIL020000193.1	75575	77707	CAI7577273.1
CACTIL020000193.1	78897	81395	CAI7577283.1
CACTIL020000193.1	81937	82998	CAI7577291.1
CACTIL020000193.1	84360	88203	CAI7577300.1
CACTIL020000194.1	717	1822	CAI7577332.1
CACTIL020000194.1	2993	3442	CAI7577345.1
CACTIL020000194.1	4061	5167	CAI7577352.1
CACTIL020000194.1	7461	9370	CAI7577362.1
CACTIL020000194.1	9902	11399	CAI7577372.1
CACTIL020000194.1	11513	11780	CAI7577382.1
CACTIL020000194.1	14768	15885	CAI7577392.1
CACTIL020000194.1	16308	18204	CAI7577402.1
CACTIL020000194.1	20176	24915	CAI7577413.1
CACTIL020000194.1	26842	28708	CAI7577421.1
CACTIL020000194.1	29554	32053	CAI7577430.1
CACTIL020000194.1	32690	35447	CAI7577440.1
CACTIL020000194.1	35657	37513	CAI7577448.1
CACTIL020000194.1	39794	40970	CAI7577458.1
CACTIL020000194.1	41926	43138	CAI7577468.1
CACTIL020000194.1	44127	46573	CAI7577478.1
CACTIL020000194.1	47270	49706	CAI7577488.1
CACTIL020000194.1	51169	52737	CAI7577498.1
CACTIL020000194.1	53294	53697	CAI7577508.1
CACTIL020000194.1	54290	54900	CAI7577518.1
CACTIL020000194.1	56235	56768	CAI7577528.1
CACTIL020000194.1	57306	58765	CAI7577538.1
CACTIL020000194.1	59588	60746	CAI7577547.1
CACTIL020000194.1	60960	62097	CAI7577557.1
CACTIL020000194.1	62767	64270	CAI7577567.1
CACTIL020000194.1	64979	66919	CAI7577577.1
CACTIL020000194.1	67376	68517	CAI7577587.1
CACTIL020000194.1	69018	70529	CAI7577597.1
CACTIL020000194.1	71455	73988	CAI7577607.1
CACTIL020000194.1	74072	75341	CAI7577617.1
CACTIL020000194.1	76185	77167	CAI7577628.1
CACTIL020000194.1	78033	80063	CAI7577638.1
CACTIL020000194.1	80182	81142	CAI7577649.1
CACTIL020000194.1	81405	82969	CAI7577659.1
CACTIL020000194.1	87202	88503	CAI7577669.1
CACTIL020000194.1	89460	90686	CAI7577679.1
CACTIL020000194.1	91142	92249	CAI7577690.1
CACTIL020000194.1	93471	95927	CAI7577700.1
CACTIL020000194.1	97380	98098	CAI7577704.1
CACTIL020000194.1	99462	99779	CAI7577715.1
CACTIL020000194.1	100927	102252	CAI7577725.1
CACTIL020000194.1	102930	103261	CAI7577735.1
CACTIL020000194.1	103896	105420	CAI7577745.1
CACTIL020000194.1	107890	108219	CAI7577755.1
CACTIL020000194.1	110358	110801	CAI7577765.1
CACTIL020000194.1	111737	113906	CAI7577775.1
CACTIL020000194.1	116421	116942	CAI7577785.1
CACTIL020000194.1	117812	119129	CAI7577795.1
CACTIL020000194.1	119443	121123	CAI7577805.1
CACTIL020000194.1	122536	123474	CAI7577815.1
CACTIL020000194.1	125724	126957	CAI7577825.1
CACTIL020000194.1	127871	129453	CAI7577835.1
CACTIL020000194.1	129715	133410	CAI7577844.1
CACTIL020000194.1	133881	135516	CAI7577854.1
CACTIL020000194.1	136829	138262	CAI7577864.1
CACTIL020000194.1	138275	138818	CAI7577874.1
CACTIL020000194.1	140462	142763	CAI7577884.1
CACTIL020000194.1	143154	144334	CAI7577895.1
CACTIL020000194.1	144485	145631	CAI7577905.1
CACTIL020000194.1	147837	148364	CAI7577915.1
CACTIL020000194.1	149705	150022	CAI7577925.1
CACTIL020000194.1	150639	152550	CAI7577935.1
CACTIL020000194.1	154799	156673	CAI7577945.1
CACTIL020000194.1	157486	159696	CAI7577956.1
CACTIL020000194.1	161491	163531	CAI7577966.1
CACTIL020000194.1	164409	165666	CAI7577976.1
CACTIL020000194.1	166320	168541	CAI7577986.1
CACTIL020000194.1	170371	172040	CAI7577996.1
CACTIL020000194.1	172812	175599	CAI7578006.1
CACTIL020000194.1	176202	177828	CAI7578016.1
CACTIL020000194.1	179150	182592	CAI7578026.1
CACTIL020000194.1	187085	190822	CAI7578038.1
CACTIL020000194.1	190984	192234	CAI7578049.1
CACTIL020000194.1	192529	192805	CAI7578059.1
CACTIL020000194.1	193003	193739	CAI7578069.1
CACTIL020000194.1	194682	196438	CAI7578078.1
CACTIL020000194.1	196513	197055	CAI7578089.1
CACTIL020000194.1	198901	201624	CAI7578099.1
CACTIL020000194.1	202135	204253	CAI7578109.1
CACTIL020000194.1	204624	208086	CAI7578120.1
CACTIL020000194.1	208219	208907	CAI7578130.1
CACTIL020000194.1	209129	210033	CAI7578140.1
CACTIL020000194.1	210592	210905	CAI7578150.1
CACTIL020000194.1	212132	213543	CAI7578160.1
CACTIL020000194.1	213813	215771	CAI7578170.1
CACTIL020000194.1	216003	216535	CAI7578180.1
CACTIL020000194.1	217058	218292	CAI7578190.1
CACTIL020000194.1	221244	223037	CAI7578199.1
CACTIL020000194.1	226821	227709	CAI7578209.1
CACTIL020000194.1	228430	229261	CAI7578220.1
CACTIL020000194.1	229805	230583	CAI7578230.1
CACTIL020000194.1	231184	232209	CAI7578240.1
CACTIL020000194.1	233943	234966	CAI7578250.1
CACTIL020000194.1	235893	237765	CAI7578260.1
CACTIL020000194.1	238153	239301	CAI7578269.1
CACTIL020000194.1	239687	242678	CAI7578279.1
CACTIL020000194.1	242878	244331	CAI7578289.1
CACTIL020000194.1	244518	248780	CAI7578299.1
CACTIL020000194.1	249765	251399	CAI7578310.1
CACTIL020000194.1	252463	255972	CAI7578320.1
CACTIL020000194.1	256782	258365	CAI7578330.1
CACTIL020000194.1	258738	262407	CAI7578340.1
CACTIL020000194.1	262796	264411	CAI7578350.1
CACTIL020000194.1	264570	265004	CAI7578360.1
CACTIL020000194.1	265291	266381	CAI7578368.1
CACTIL020000194.1	266893	268265	CAI7578378.1
CACTIL020000194.1	269048	269637	CAI7578388.1
CACTIL020000194.1	270130	271044	CAI7578397.1
CACTIL020000194.1	271304	274057	CAI7578407.1
CACTIL020000194.1	276042	278462	CAI7578416.1
CACTIL020000194.1	278742	280152	CAI7578426.1
CACTIL020000194.1	281909	283292	CAI7578436.1
CACTIL020000194.1	283943	285727	CAI7578447.1
CACTIL020000194.1	286618	288948	CAI7578457.1
CACTIL020000194.1	289113	291016	CAI7578467.1
CACTIL020000194.1	291671	293489	CAI7578477.1
CACTIL020000194.1	294029	295222	CAI7578486.1
CACTIL020000194.1	296358	297915	CAI7578496.1
CACTIL020000194.1	298716	300421	CAI7578507.1
CACTIL020000194.1	300830	302315	CAI7578517.1
CACTIL020000194.1	302987	303580	CAI7578526.1
CACTIL020000194.1	304797	305610	CAI7578536.1
CACTIL020000194.1	305876	306499	CAI7578546.1
CACTIL020000194.1	306824	308452	CAI7578557.1
CACTIL020000194.1	308792	310649	CAI7578566.1
CACTIL020000194.1	310834	312054	CAI7578577.1
CACTIL020000194.1	312563	314268	CAI7578588.1
CACTIL020000195.1	1187	3081	CAI7578608.1
CACTIL020000195.1	3648	9255	CAI7578618.1
CACTIL020000195.1	9615	11874	CAI7578628.1
CACTIL020000195.1	12618	13884	CAI7578635.1
CACTIL020000195.1	15908	16841	CAI7578649.1
CACTIL020000195.1	21572	22276	CAI7578654.1
CACTIL020000195.1	24229	25152	CAI7578665.1
CACTIL020000195.1	27427	28777	CAI7578675.1
CACTIL020000195.1	29033	29937	CAI7578684.1
CACTIL020000195.1	30146	30832	CAI7578693.1
CACTIL020000195.1	31376	32527	CAI7578702.1
CACTIL020000195.1	34528	34819	CAI7578711.1
CACTIL020000195.1	35753	37001	CAI7578721.1
CACTIL020000195.1	37719	38697	CAI7578731.1
CACTIL020000195.1	40876	44103	CAI7578741.1
CACTIL020000195.1	44366	46069	CAI7578751.1
CACTIL020000195.1	46704	47562	CAI7578761.1
CACTIL020000195.1	48078	49103	CAI7578771.1
CACTIL020000195.1	49249	51689	CAI7578778.1
CACTIL020000195.1	53550	55790	CAI7578788.1
CACTIL020000195.1	55994	57874	CAI7578797.1
CACTIL020000195.1	59007	60345	CAI7578807.1
CACTIL020000195.1	61229	63981	CAI7578818.1
CACTIL020000195.1	65978	67665	CAI7578828.1
CACTIL020000195.1	67821	68343	CAI7578837.1
CACTIL020000195.1	68509	70341	CAI7578847.1
CACTIL020000195.1	71313	71708	CAI7578857.1
CACTIL020000195.1	72893	73763	CAI7578867.1
CACTIL020000195.1	74135	75144	CAI7578877.1
CACTIL020000195.1	76174	77007	CAI7578886.1
CACTIL020000195.1	77383	79738	CAI7578894.1
CACTIL020000195.1	80361	81014	CAI7578903.1
CACTIL020000195.1	81786	82371	CAI7578914.1
CACTIL020000195.1	82621	83924	CAI7578925.1
CACTIL020000195.1	84255	85415	CAI7578935.1
CACTIL020000195.1	86083	89237	CAI7578945.1
CACTIL020000195.1	89749	91154	CAI7578955.1
CACTIL020000195.1	92426	94877	CAI7578965.1
CACTIL020000196.1	133	1286	CAI7578986.1
CACTIL020000196.1	3449	4675	CAI7578995.1
CACTIL020000196.1	5735	8327	CAI7579005.1
CACTIL020000196.1	9023	9516	CAI7579015.1
CACTIL020000196.1	10397	15474	CAI7579025.1
CACTIL020000196.1	18620	19582	CAI7579037.1
CACTIL020000196.1	19883	21036	CAI7579047.1
CACTIL020000196.1	24906	26869	CAI7579057.1
CACTIL020000196.1	28150	28533	CAI7579067.1
CACTIL020000196.1	29788	32841	CAI7579077.1
CACTIL020000196.1	34400	36443	CAI7579087.1
CACTIL020000196.1	37551	39840	CAI7579097.1
CACTIL020000196.1	40002	43182	CAI7579107.1
CACTIL020000196.1	43592	45296	CAI7579117.1
CACTIL020000196.1	46406	51034	CAI7579126.1
CACTIL020000196.1	51319	53252	CAI7579136.1
CACTIL020000196.1	54201	55393	CAI7579146.1
CACTIL020000196.1	56575	57837	CAI7579156.1
CACTIL020000196.1	58322	60256	CAI7579166.1
CACTIL020000196.1	60989	64675	CAI7579175.1
CACTIL020000196.1	64726	66148	CAI7579185.1
CACTIL020000196.1	66608	68522	CAI7579195.1
CACTIL020000196.1	69289	72899	CAI7579205.1
CACTIL020000196.1	73552	74124	CAI7579215.1
CACTIL020000196.1	74364	75382	CAI7579225.1
CACTIL020000196.1	75615	76772	CAI7579232.1
CACTIL020000196.1	78858	82719	CAI7579241.1
CACTIL020000196.1	84466	86275	CAI7579251.1
CACTIL020000196.1	86845	87496	CAI7579261.1
CACTIL020000196.1	88407	89721	CAI7579272.1
CACTIL020000196.1	91775	93171	CAI7579286.1
CACTIL020000196.1	93795	94605	CAI7579296.1
CACTIL020000197.1	217	1851	CAI7579323.1
CACTIL020000197.1	3234	4742	CAI7579333.1
CACTIL020000197.1	5056	6651	CAI7579343.1
CACTIL020000197.1	7244	7839	CAI7579352.1
CACTIL020000197.1	8304	9800	CAI7579363.1
CACTIL020000197.1	10401	11735	CAI7579373.1
CACTIL020000197.1	12496	13671	CAI7579383.1
CACTIL020000197.1	14514	17561	CAI7579393.1
CACTIL020000197.1	17891	18274	CAI7579403.1
CACTIL020000197.1	19405	20583	CAI7579413.1
CACTIL020000197.1	20698	22603	CAI7579423.1
CACTIL020000197.1	24106	25998	CAI7579430.1
CACTIL020000197.1	26791	27883	CAI7579440.1
CACTIL020000197.1	28437	30052	CAI7579450.1
CACTIL020000197.1	30805	32944	CAI7579460.1
CACTIL020000197.1	34752	36908	CAI7579470.1
CACTIL020000197.1	37601	38771	CAI7579480.1
CACTIL020000197.1	39476	41986	CAI7579490.1
CACTIL020000197.1	42216	43608	CAI7579497.1
CACTIL020000197.1	43999	46129	CAI7579507.1
CACTIL020000197.1	46959	47701	CAI7579518.1
CACTIL020000197.1	48172	48481	CAI7579528.1
CACTIL020000197.1	48714	49429	CAI7579538.1
CACTIL020000197.1	49783	51962	CAI7579552.1
CACTIL020000197.1	52110	53046	CAI7579562.1
CACTIL020000197.1	53727	54567	CAI7579571.1
CACTIL020000197.1	55005	56290	CAI7579581.1
CACTIL020000197.1	61317	62399	CAI7579592.1
CACTIL020000197.1	63542	65515	CAI7579602.1
CACTIL020000197.1	69085	69931	CAI7579612.1
CACTIL020000197.1	70456	70971	CAI7579622.1
CACTIL020000197.1	73924	74559	CAI7579631.1
CACTIL020000197.1	79598	81188	CAI7579641.1
CACTIL020000197.1	81578	83270	CAI7579651.1
CACTIL020000197.1	83572	84086	CAI7579661.1
CACTIL020000197.1	84827	86038	CAI7579671.1
CACTIL020000197.1	86666	88546	CAI7579681.1
CACTIL020000197.1	90490	91435	CAI7579690.1
CACTIL020000197.1	91831	92569	CAI7579700.1
CACTIL020000197.1	93095	93871	CAI7579710.1
CACTIL020000198.1	4699	6753	CAI7579721.1
CACTIL020000198.1	7026	8217	CAI7579731.1
CACTIL020000198.1	9450	10118	CAI7579742.1
CACTIL020000198.1	10857	11676	CAI7579752.1
CACTIL020000198.1	12047	12784	CAI7579763.1
CACTIL020000198.1	13601	14684	CAI7579775.1
CACTIL020000198.1	15024	15274	CAI7579786.1
CACTIL020000198.1	16196	17815	CAI7579797.1
CACTIL020000198.1	18043	20126	CAI7579807.1
CACTIL020000198.1	20498	22037	CAI7579817.1
CACTIL020000198.1	22593	24455	CAI7579827.1
CACTIL020000198.1	25420	27369	CAI7579838.1
CACTIL020000198.1	28141	29784	CAI7579848.1
CACTIL020000198.1	29948	31206	CAI7579858.1
CACTIL020000198.1	31881	32953	CAI7579868.1
CACTIL020000198.1	33098	33546	CAI7579878.1
CACTIL020000198.1	34288	35264	CAI7579888.1
CACTIL020000198.1	36168	39577	CAI7579897.1
CACTIL020000198.1	41623	42298	CAI7579908.1
CACTIL020000198.1	43125	44519	CAI7579918.1
CACTIL020000198.1	44840	47422	CAI7579928.1
CACTIL020000198.1	49308	50911	CAI7579937.1
CACTIL020000198.1	51176	53024	CAI7579948.1
CACTIL020000198.1	54544	55360	CAI7579958.1
CACTIL020000198.1	56041	57794	CAI7579968.1
CACTIL020000198.1	58187	62372	CAI7579981.1
CACTIL020000198.1	63482	64100	CAI7579991.1
CACTIL020000198.1	65617	67392	CAI7580001.1
CACTIL020000198.1	68562	69810	CAI7580011.1
CACTIL020000198.1	71292	75113	CAI7580021.1
CACTIL020000198.1	75836	77066	CAI7580031.1
CACTIL020000198.1	77886	78712	CAI7580040.1
CACTIL020000198.1	79628	80790	CAI7580051.1
CACTIL020000198.1	81329	83671	CAI7580062.1
CACTIL020000198.1	83907	84478	CAI7580074.1
CACTIL020000198.1	85259	87283	CAI7580084.1
CACTIL020000198.1	88808	90337	CAI7580095.1
CACTIL020000198.1	91436	94002	CAI7580105.1
CACTIL020000199.1	3729	4567	CAI7580120.1
CACTIL020000199.1	6437	10107	CAI7580130.1
CACTIL020000199.1	10501	11814	CAI7580140.1
CACTIL020000199.1	12444	13865	CAI7580150.1
CACTIL020000199.1	14507	17140	CAI7580160.1
CACTIL020000199.1	18035	20146	CAI7580169.1
CACTIL020000199.1	20398	22433	CAI7580179.1
CACTIL020000199.1	26550	27846	CAI7580187.1
CACTIL020000199.1	28147	30620	CAI7580198.1
CACTIL020000199.1	30944	32136	CAI7580208.1
CACTIL020000199.1	34321	35980	CAI7580218.1
CACTIL020000199.1	41093	41967	CAI7580228.1
CACTIL020000199.1	42297	45091	CAI7580238.1
CACTIL020000199.1	46886	48047	CAI7580248.1
CACTIL020000199.1	50416	53310	CAI7580258.1
CACTIL020000199.1	53978	55196	CAI7580268.1
CACTIL020000199.1	58774	61359	CAI7580277.1
CACTIL020000199.1	63367	64850	CAI7580288.1
CACTIL020000199.1	66264	67800	CAI7580298.1
CACTIL020000199.1	68902	70385	CAI7580308.1
CACTIL020000199.1	71776	72423	CAI7580319.1
CACTIL020000199.1	76465	80479	CAI7580330.1
CACTIL020000199.1	80835	81279	CAI7580340.1
CACTIL020000199.1	81694	83352	CAI7580350.1
CACTIL020000199.1	83725	85058	CAI7580360.1
CACTIL020000199.1	86214	87903	CAI7580370.1
CACTIL020000199.1	90243	91629	CAI7580380.1
CACTIL020000199.1	91813	92746	CAI7580390.1
CACTIL020000200.1	3441	5706	CAI7580408.1
CACTIL020000200.1	7190	7583	CAI7580416.1
CACTIL020000200.1	7930	10743	CAI7580426.1
CACTIL020000200.1	11125	12981	CAI7580436.1
CACTIL020000200.1	13577	14885	CAI7580444.1
CACTIL020000200.1	16032	18850	CAI7580454.1
CACTIL020000200.1	18926	20955	CAI7580464.1
CACTIL020000200.1	21657	22828	CAI7580476.1
CACTIL020000200.1	23099	24328	CAI7580486.1
CACTIL020000200.1	25465	26341	CAI7580496.1
CACTIL020000200.1	26445	27497	CAI7580505.1
CACTIL020000200.1	28254	29938	CAI7580515.1
CACTIL020000200.1	30240	34401	CAI7580525.1
CACTIL020000200.1	34731	35903	CAI7580536.1
CACTIL020000200.1	36866	37721	CAI7580547.1
CACTIL020000200.1	38124	39010	CAI7580556.1
CACTIL020000200.1	40976	42887	CAI7580566.1
CACTIL020000200.1	47498	48449	CAI7580577.1
CACTIL020000200.1	49169	51939	CAI7580583.1
CACTIL020000200.1	53054	54509	CAI7580592.1
CACTIL020000200.1	54626	58937	CAI7580601.1
CACTIL020000200.1	60134	61226	CAI7580611.1
CACTIL020000200.1	61872	63082	CAI7580621.1
CACTIL020000200.1	66449	71486	CAI7580631.1
CACTIL020000200.1	71960	72557	CAI7580641.1
CACTIL020000200.1	73353	77579	CAI7580652.1
CACTIL020000200.1	77962	78742	CAI7580662.1
CACTIL020000200.1	79136	81023	CAI7580672.1
CACTIL020000200.1	83118	83788	CAI7580682.1
CACTIL020000200.1	83940	84902	CAI7580692.1
CACTIL020000200.1	85321	86632	CAI7580701.1
CACTIL020000200.1	87530	88396	CAI7580711.1
CACTIL020000200.1	89968	90604	CAI7580721.1
CACTIL020000200.1	92268	92729	CAI7580730.1
CACTIL020000201.1	10333	11185	CAI7580745.1
CACTIL020000201.1	11225	12310	CAI7580753.1
CACTIL020000201.1	15486	16817	CAI7580762.1
CACTIL020000201.1	17127	17690	CAI7580772.1
CACTIL020000201.1	19340	19883	CAI7580782.1
CACTIL020000201.1	19936	21198	CAI7580792.1
CACTIL020000201.1	22301	23280	CAI7580802.1
CACTIL020000201.1	27868	28954	CAI7580812.1
CACTIL020000201.1	30895	32847	CAI7580823.1
CACTIL020000201.1	37084	38031	CAI7580833.1
CACTIL020000201.1	40410	41635	CAI7580844.1
CACTIL020000201.1	42101	42905	CAI7580854.1
CACTIL020000201.1	44905	45197	CAI7580863.1
CACTIL020000201.1	46663	48805	CAI7580874.1
CACTIL020000201.1	49495	51625	CAI7580879.1
CACTIL020000201.1	52960	54848	CAI7580889.1
CACTIL020000201.1	55043	56924	CAI7580898.1
CACTIL020000201.1	59232	62733	CAI7580908.1
CACTIL020000201.1	63401	71392	CAI7580918.1
CACTIL020000201.1	72135	73008	CAI7580931.1
CACTIL020000201.1	74407	75353	CAI7580941.1
CACTIL020000201.1	76657	83419	CAI7580950.1
CACTIL020000201.1	84756	85982	CAI7580961.1
CACTIL020000201.1	86509	89597	CAI7580971.1
CACTIL020000201.1	89963	91049	CAI7580981.1
CACTIL020000202.1	323	2795	CAI7580998.1
CACTIL020000202.1	3494	4536	CAI7581008.1
CACTIL020000202.1	5204	7986	CAI7581018.1
CACTIL020000202.1	8189	10260	CAI7581029.1
CACTIL020000202.1	11042	11810	CAI7581039.1
CACTIL020000202.1	13283	14710	CAI7581049.1
CACTIL020000202.1	17437	18671	CAI7581055.1
CACTIL020000202.1	18925	20185	CAI7581065.1
CACTIL020000202.1	20821	21778	CAI7581075.1
CACTIL020000202.1	22377	23932	CAI7581085.1
CACTIL020000202.1	24663	25772	CAI7581094.1
CACTIL020000202.1	26115	27799	CAI7581104.1
CACTIL020000202.1	28291	29479	CAI7581113.1
CACTIL020000202.1	30448	31637	CAI7581122.1
CACTIL020000202.1	32224	33827	CAI7581130.1
CACTIL020000202.1	34913	36203	CAI7581140.1
CACTIL020000202.1	36401	37564	CAI7581149.1
CACTIL020000202.1	38104	38749	CAI7581160.1
CACTIL020000202.1	40528	43255	CAI7581167.1
CACTIL020000202.1	43702	44938	CAI7581177.1
CACTIL020000202.1	45449	46427	CAI7581187.1
CACTIL020000202.1	48656	49113	CAI7581197.1
CACTIL020000202.1	58261	61729	CAI7581207.1
CACTIL020000202.1	63453	65419	CAI7581217.1
CACTIL020000202.1	65602	67037	CAI7581227.1
CACTIL020000202.1	68387	69614	CAI7581237.1
CACTIL020000202.1	70353	72236	CAI7581247.1
CACTIL020000202.1	73659	74385	CAI7581257.1
CACTIL020000202.1	74701	75436	CAI7581268.1
CACTIL020000202.1	77187	77828	CAI7581278.1
CACTIL020000202.1	78090	82611	CAI7581289.1
CACTIL020000202.1	82982	84796	CAI7581299.1
CACTIL020000202.1	85374	86387	CAI7581309.1
CACTIL020000202.1	86457	87488	CAI7581319.1
CACTIL020000202.1	88190	89108	CAI7581329.1
CACTIL020000202.1	89969	90331	CAI7581339.1
CACTIL020000203.1	76	808	CAI7581356.1
CACTIL020000203.1	1393	4744	CAI7581366.1
CACTIL020000203.1	5195	6054	CAI7581376.1
CACTIL020000203.1	6236	7388	CAI7581386.1
CACTIL020000203.1	7640	8564	CAI7581396.1
CACTIL020000203.1	9838	11668	CAI7581408.1
CACTIL020000203.1	11904	12881	CAI7581418.1
CACTIL020000203.1	14350	15598	CAI7581428.1
CACTIL020000203.1	16180	17754	CAI7581438.1
CACTIL020000203.1	18436	19810	CAI7581449.1
CACTIL020000203.1	21871	23788	CAI7581459.1
CACTIL020000203.1	24413	25567	CAI7581469.1
CACTIL020000203.1	25916	26620	CAI7581479.1
CACTIL020000203.1	27609	31422	CAI7581489.1
CACTIL020000203.1	32471	33627	CAI7581499.1
CACTIL020000203.1	34102	35784	CAI7581509.1
CACTIL020000203.1	37093	38430	CAI7581519.1
CACTIL020000203.1	39347	40512	CAI7581528.1
CACTIL020000203.1	40957	42436	CAI7581538.1
CACTIL020000203.1	43170	43946	CAI7581544.1
CACTIL020000203.1	44547	45471	CAI7581554.1
CACTIL020000203.1	46901	48869	CAI7581565.1
CACTIL020000203.1	49492	51280	CAI7581575.1
CACTIL020000203.1	51908	53314	CAI7581585.1
CACTIL020000203.1	53904	55642	CAI7581596.1
CACTIL020000203.1	55815	56490	CAI7581606.1
CACTIL020000203.1	60986	61722	CAI7581616.1
CACTIL020000203.1	65728	66551	CAI7581627.1
CACTIL020000203.1	67446	67814	CAI7581635.1
CACTIL020000203.1	68599	68935	CAI7581645.1
CACTIL020000203.1	70945	71396	CAI7581655.1
CACTIL020000203.1	72841	73530	CAI7581665.1
CACTIL020000203.1	75811	77847	CAI7581675.1
CACTIL020000203.1	79413	81850	CAI7581685.1
CACTIL020000203.1	84518	87025	CAI7581695.1
CACTIL020000203.1	87102	88338	CAI7581706.1
CACTIL020000204.1	1266	4238	CAI7581719.1
CACTIL020000204.1	4881	5723	CAI7581728.1
CACTIL020000204.1	7364	12006	CAI7581737.1
CACTIL020000204.1	16209	17526	CAI7581746.1
CACTIL020000204.1	17639	18333	CAI7581758.1
CACTIL020000204.1	18882	19837	CAI7581766.1
CACTIL020000204.1	19977	21606	CAI7581775.1
CACTIL020000204.1	23283	26169	CAI7581785.1
CACTIL020000204.1	27120	29362	CAI7581796.1
CACTIL020000204.1	30246	32782	CAI7581806.1
CACTIL020000204.1	34385	36382	CAI7581816.1
CACTIL020000204.1	37050	38104	CAI7581818.1
CACTIL020000204.1	38381	39440	CAI7581828.1
CACTIL020000204.1	40120	44031	CAI7581838.1
CACTIL020000204.1	44906	45727	CAI7581848.1
CACTIL020000204.1	46177	47511	CAI7581859.1
CACTIL020000204.1	48020	50752	CAI7581871.1
CACTIL020000204.1	52788	53915	CAI7581881.1
CACTIL020000204.1	54612	55081	CAI7581890.1
CACTIL020000204.1	58376	61028	CAI7581899.1
CACTIL020000204.1	62315	64286	CAI7581908.1
CACTIL020000204.1	64709	65480	CAI7581918.1
CACTIL020000204.1	65645	67010	CAI7581928.1
CACTIL020000204.1	71170	72476	CAI7581938.1
CACTIL020000204.1	73701	74914	CAI7581949.1
CACTIL020000204.1	75506	76705	CAI7581959.1
CACTIL020000204.1	77355	78662	CAI7581969.1
CACTIL020000204.1	78873	79631	CAI7581977.1
CACTIL020000204.1	79784	81486	CAI7581987.1
CACTIL020000204.1	82103	86414	CAI7581998.1
CACTIL020000204.1	87048	87777	CAI7582007.1
CACTIL020000205.1	1601	3040	CAI7582036.1
CACTIL020000205.1	3534	5057	CAI7582046.1
CACTIL020000205.1	5373	6661	CAI7582056.1
CACTIL020000205.1	7247	9052	CAI7582067.1
CACTIL020000205.1	10275	11156	CAI7582077.1
CACTIL020000205.1	11634	13095	CAI7582087.1
CACTIL020000205.1	13636	14160	CAI7582097.1
CACTIL020000205.1	15288	18976	CAI7582101.1
CACTIL020000205.1	19727	20512	CAI7582111.1
CACTIL020000205.1	21311	23317	CAI7582117.1
CACTIL020000205.1	24924	27793	CAI7582127.1
CACTIL020000205.1	29755	30905	CAI7582137.1
CACTIL020000205.1	32483	38213	CAI7582147.1
CACTIL020000205.1	39589	43554	CAI7582157.1
CACTIL020000205.1	44455	46797	CAI7582167.1
CACTIL020000205.1	49720	53017	CAI7582177.1
CACTIL020000205.1	54288	55615	CAI7582187.1
CACTIL020000205.1	55759	56701	CAI7582197.1
CACTIL020000205.1	57703	58831	CAI7582207.1
CACTIL020000205.1	59240	59848	CAI7582217.1
CACTIL020000205.1	60476	63281	CAI7582227.1
CACTIL020000205.1	63771	64939	CAI7582238.1
CACTIL020000205.1	65587	66143	CAI7582248.1
CACTIL020000205.1	66796	67953	CAI7582258.1
CACTIL020000205.1	73560	77055	CAI7582266.1
CACTIL020000205.1	80762	84225	CAI7582276.1
CACTIL020000205.1	86944	89012	CAI7582286.1
CACTIL020000205.1	89973	90721	CAI7582296.1
CACTIL020000205.1	90994	92567	CAI7582306.1
CACTIL020000205.1	92869	94320	CAI7582316.1
CACTIL020000205.1	94655	97776	CAI7582327.1
CACTIL020000205.1	98362	101804	CAI7582337.1
CACTIL020000205.1	104496	106005	CAI7582347.1
CACTIL020000205.1	107754	109247	CAI7582357.1
CACTIL020000205.1	110410	111683	CAI7582367.1
CACTIL020000205.1	112585	113089	CAI7582375.1
CACTIL020000205.1	116381	125613	CAI7582385.1
CACTIL020000205.1	125936	131190	CAI7582395.1
CACTIL020000205.1	132090	133188	CAI7582405.1
CACTIL020000205.1	133530	133933	CAI7582415.1
CACTIL020000205.1	136296	137808	CAI7582424.1
CACTIL020000205.1	139173	140129	CAI7582434.1
CACTIL020000205.1	140509	141605	CAI7582444.1
CACTIL020000205.1	143547	144631	CAI7582454.1
CACTIL020000205.1	145465	146029	CAI7582464.1
CACTIL020000205.1	146394	149916	CAI7582473.1
CACTIL020000205.1	150741	152496	CAI7582483.1
CACTIL020000205.1	153925	154741	CAI7582492.1
CACTIL020000205.1	155271	157699	CAI7582501.1
CACTIL020000205.1	159948	162435	CAI7582511.1
CACTIL020000205.1	164647	165866	CAI7582521.1
CACTIL020000205.1	167513	169507	CAI7582531.1
CACTIL020000205.1	170000	171998	CAI7582541.1
CACTIL020000205.1	173270	175145	CAI7582551.1
CACTIL020000205.1	175777	176489	CAI7582562.1
CACTIL020000205.1	177295	178136	CAI7582572.1
CACTIL020000205.1	178492	178964	CAI7582583.1
CACTIL020000205.1	181309	182724	CAI7582593.1
CACTIL020000205.1	183153	187661	CAI7582603.1
CACTIL020000205.1	187762	191852	CAI7582614.1
CACTIL020000205.1	197079	198388	CAI7582624.1
CACTIL020000205.1	198767	199378	CAI7582634.1
CACTIL020000205.1	202107	203262	CAI7582644.1
CACTIL020000205.1	204919	208061	CAI7582654.1
CACTIL020000205.1	208663	209647	CAI7582664.1
CACTIL020000205.1	210210	211098	CAI7582674.1
CACTIL020000205.1	213729	215431	CAI7582684.1
CACTIL020000205.1	215933	216888	CAI7582695.1
CACTIL020000205.1	219034	220222	CAI7582705.1
CACTIL020000205.1	221464	222409	CAI7582715.1
CACTIL020000205.1	223183	224926	CAI7582725.1
CACTIL020000205.1	225791	227534	CAI7582735.1
CACTIL020000205.1	228186	229588	CAI7582745.1
CACTIL020000205.1	231213	233406	CAI7582756.1
CACTIL020000205.1	235504	237333	CAI7582766.1
CACTIL020000205.1	238045	239818	CAI7582776.1
CACTIL020000205.1	241108	242284	CAI7582787.1
CACTIL020000205.1	243436	245336	CAI7582796.1
CACTIL020000205.1	247955	249200	CAI7582806.1
CACTIL020000205.1	249345	252687	CAI7582816.1
CACTIL020000205.1	253174	253900	CAI7582825.1
CACTIL020000205.1	254138	255059	CAI7582835.1
CACTIL020000205.1	256072	257863	CAI7582841.1
CACTIL020000205.1	262077	263521	CAI7582851.1
CACTIL020000205.1	264046	265255	CAI7582863.1
CACTIL020000205.1	265425	267064	CAI7582873.1
CACTIL020000205.1	268272	270162	CAI7582884.1
CACTIL020000205.1	271482	273319	CAI7582894.1
CACTIL020000205.1	274876	276997	CAI7582904.1
CACTIL020000205.1	277466	278962	CAI7582914.1
CACTIL020000205.1	282570	284133	CAI7582924.1
CACTIL020000205.1	284995	286766	CAI7582934.1
CACTIL020000205.1	287029	288642	CAI7582944.1
CACTIL020000205.1	288787	289356	CAI7582954.1
CACTIL020000205.1	290752	291779	CAI7582964.1
CACTIL020000205.1	292486	295972	CAI7582974.1
CACTIL020000205.1	296250	297355	CAI7582984.1
CACTIL020000205.1	300677	302465	CAI7582995.1
CACTIL020000205.1	302748	303723	CAI7583005.1
CACTIL020000205.1	305067	307082	CAI7583015.1
CACTIL020000205.1	308064	309178	CAI7583025.1
CACTIL020000205.1	309465	310872	CAI7583035.1
CACTIL020000205.1	312094	313902	CAI7583045.1
CACTIL020000206.1	139	4071	CAI7583062.1
CACTIL020000206.1	5081	5859	CAI7583072.1
CACTIL020000206.1	7307	9360	CAI7583081.1
CACTIL020000206.1	10014	10875	CAI7583091.1
CACTIL020000206.1	10979	11461	CAI7583101.1
CACTIL020000206.1	12739	14388	CAI7583111.1
CACTIL020000206.1	15213	16136	CAI7583121.1
CACTIL020000206.1	18405	20026	CAI7583131.1
CACTIL020000206.1	21839	34131	CAI7583141.1
CACTIL020000206.1	35643	36796	CAI7583151.1
CACTIL020000206.1	37179	37896	CAI7583161.1
CACTIL020000206.1	38478	39835	CAI7583171.1
CACTIL020000206.1	41637	43484	CAI7583181.1
CACTIL020000206.1	44868	46338	CAI7583191.1
CACTIL020000206.1	47214	49003	CAI7583200.1
CACTIL020000206.1	49279	50787	CAI7583205.1
CACTIL020000206.1	52369	53698	CAI7583215.1
CACTIL020000206.1	54882	57197	CAI7583225.1
CACTIL020000206.1	57474	58743	CAI7583237.1
CACTIL020000206.1	58966	59425	CAI7583249.1
CACTIL020000206.1	60162	61692	CAI7583259.1
CACTIL020000206.1	61735	63664	CAI7583269.1
CACTIL020000206.1	63940	66284	CAI7583279.1
CACTIL020000206.1	66667	68222	CAI7583291.1
CACTIL020000206.1	68787	70299	CAI7583301.1
CACTIL020000206.1	72257	73582	CAI7583311.1
CACTIL020000206.1	74314	76628	CAI7583320.1
CACTIL020000206.1	76808	77963	CAI7583329.1
CACTIL020000206.1	78533	80375	CAI7583341.1
CACTIL020000206.1	82251	84125	CAI7583349.1
CACTIL020000206.1	84542	86305	CAI7583359.1
CACTIL020000207.1	1035	2463	CAI7583373.1
CACTIL020000207.1	4270	5302	CAI7583383.1
CACTIL020000207.1	5945	6892	CAI7583393.1
CACTIL020000207.1	8058	9882	CAI7583404.1
CACTIL020000207.1	10362	11128	CAI7583414.1
CACTIL020000207.1	13200	13788	CAI7583425.1
CACTIL020000207.1	14061	14928	CAI7583435.1
CACTIL020000207.1	15777	17270	CAI7583445.1
CACTIL020000207.1	17722	19526	CAI7583455.1
CACTIL020000207.1	20566	22720	CAI7583463.1
CACTIL020000207.1	25431	27282	CAI7583474.1
CACTIL020000207.1	28470	30348	CAI7583484.1
CACTIL020000207.1	30990	31616	CAI7583494.1
CACTIL020000207.1	32690	33667	CAI7583505.1
CACTIL020000207.1	34902	39884	CAI7583515.1
CACTIL020000207.1	40229	42274	CAI7583525.1
CACTIL020000207.1	42302	43629	CAI7583535.1
CACTIL020000207.1	45028	45700	CAI7583546.1
CACTIL020000207.1	46595	48150	CAI7583553.1
CACTIL020000207.1	49446	50734	CAI7583563.1
CACTIL020000207.1	51498	55568	CAI7583570.1
CACTIL020000207.1	56072	61322	CAI7583580.1
CACTIL020000207.1	62338	64867	CAI7583589.1
CACTIL020000207.1	65158	66263	CAI7583598.1
CACTIL020000207.1	67028	67972	CAI7583608.1
CACTIL020000207.1	69376	69836	CAI7583619.1
CACTIL020000207.1	70427	71305	CAI7583630.1
CACTIL020000207.1	72509	74999	CAI7583640.1
CACTIL020000207.1	76155	78190	CAI7583650.1
CACTIL020000207.1	79345	80479	CAI7583660.1
CACTIL020000207.1	80969	81691	CAI7583670.1
CACTIL020000207.1	82741	83562	CAI7583681.1
CACTIL020000207.1	84314	85988	CAI7583691.1
CACTIL020000208.1	114	1347	CAI7583707.1
CACTIL020000208.1	5787	8710	CAI7583712.1
CACTIL020000208.1	9085	10567	CAI7583723.1
CACTIL020000208.1	11435	11884	CAI7583733.1
CACTIL020000208.1	12762	13538	CAI7583742.1
CACTIL020000208.1	13957	14921	CAI7583752.1
CACTIL020000208.1	15146	16173	CAI7583762.1
CACTIL020000208.1	16710	18927	CAI7583772.1
CACTIL020000208.1	19756	21937	CAI7583782.1
CACTIL020000208.1	23230	24467	CAI7583792.1
CACTIL020000208.1	25002	26360	CAI7583802.1
CACTIL020000208.1	26846	29009	CAI7583813.1
CACTIL020000208.1	29733	30696	CAI7583823.1
CACTIL020000208.1	31054	32902	CAI7583832.1
CACTIL020000208.1	33329	35242	CAI7583842.1
CACTIL020000208.1	35462	36872	CAI7583848.1
CACTIL020000208.1	37531	39631	CAI7583859.1
CACTIL020000208.1	39797	41643	CAI7583868.1
CACTIL020000208.1	42011	43613	CAI7583878.1
CACTIL020000208.1	43983	44992	CAI7583888.1
CACTIL020000208.1	45723	47046	CAI7583898.1
CACTIL020000208.1	47220	47825	CAI7583908.1
CACTIL020000208.1	48516	49353	CAI7583918.1
CACTIL020000208.1	49830	50439	CAI7583928.1
CACTIL020000208.1	51206	51790	CAI7583938.1
CACTIL020000208.1	53420	53953	CAI7583948.1
CACTIL020000208.1	55887	59098	CAI7583957.1
CACTIL020000208.1	59415	60654	CAI7583966.1
CACTIL020000208.1	60850	62572	CAI7583976.1
CACTIL020000208.1	63205	64094	CAI7583986.1
CACTIL020000208.1	64394	66164	CAI7583996.1
CACTIL020000208.1	67271	67932	CAI7584006.1
CACTIL020000208.1	70493	74236	CAI7584016.1
CACTIL020000208.1	75075	76734	CAI7584026.1
CACTIL020000208.1	77001	78214	CAI7584038.1
CACTIL020000208.1	79136	80802	CAI7584048.1
CACTIL020000209.1	1499	3635	CAI7584062.1
CACTIL020000209.1	3899	4633	CAI7584073.1
CACTIL020000209.1	6654	7749	CAI7584084.1
CACTIL020000209.1	9073	11943	CAI7584094.1
CACTIL020000209.1	13646	15535	CAI7584104.1
CACTIL020000209.1	15896	20404	CAI7584114.1
CACTIL020000209.1	20720	21383	CAI7584119.1
CACTIL020000209.1	21884	23242	CAI7584129.1
CACTIL020000209.1	23422	23993	CAI7584138.1
CACTIL020000209.1	24357	25317	CAI7584148.1
CACTIL020000209.1	25375	26431	CAI7584158.1
CACTIL020000209.1	27549	31190	CAI7584168.1
CACTIL020000209.1	31711	32478	CAI7584180.1
CACTIL020000209.1	33074	35153	CAI7584190.1
CACTIL020000209.1	35773	37755	CAI7584201.1
CACTIL020000209.1	38503	39854	CAI7584211.1
CACTIL020000209.1	40629	41721	CAI7584221.1
CACTIL020000209.1	42026	43073	CAI7584232.1
CACTIL020000209.1	43503	45609	CAI7584241.1
CACTIL020000209.1	46156	47818	CAI7584250.1
CACTIL020000209.1	48219	49598	CAI7584262.1
CACTIL020000209.1	50685	50946	CAI7584272.1
CACTIL020000209.1	51322	53175	CAI7584281.1
CACTIL020000209.1	55804	57658	CAI7584292.1
CACTIL020000209.1	58655	59988	CAI7584301.1
CACTIL020000209.1	60246	63806	CAI7584311.1
CACTIL020000209.1	64743	66478	CAI7584322.1
CACTIL020000209.1	71656	73163	CAI7584331.1
CACTIL020000209.1	73653	74451	CAI7584342.1
CACTIL020000209.1	74795	76870	CAI7584351.1
CACTIL020000209.1	77510	79759	CAI7584359.1
CACTIL020000209.1	80274	81117	CAI7584367.1
CACTIL020000209.1	81953	83803	CAI7584378.1
CACTIL020000209.1	84180	85705	CAI7584388.1
CACTIL020000210.1	373	2354	CAI7584409.1
CACTIL020000210.1	4358	6406	CAI7584419.1
CACTIL020000210.1	6971	7531	CAI7584429.1
CACTIL020000210.1	8092	8976	CAI7584439.1
CACTIL020000210.1	9407	12052	CAI7584449.1
CACTIL020000210.1	12321	13110	CAI7584459.1
CACTIL020000210.1	13318	21175	CAI7584469.1
CACTIL020000210.1	21559	23338	CAI7584479.1
CACTIL020000210.1	24164	25641	CAI7584489.1
CACTIL020000210.1	27336	29178	CAI7584499.1
CACTIL020000210.1	34643	37849	CAI7584509.1
CACTIL020000210.1	38848	40036	CAI7584520.1
CACTIL020000210.1	40448	41313	CAI7584531.1
CACTIL020000210.1	42188	44117	CAI7584541.1
CACTIL020000210.1	45066	46028	CAI7584551.1
CACTIL020000210.1	48354	50325	CAI7584561.1
CACTIL020000210.1	52109	55920	CAI7584571.1
CACTIL020000210.1	56340	58126	CAI7584582.1
CACTIL020000210.1	58600	60466	CAI7584592.1
CACTIL020000210.1	61553	63737	CAI7584603.1
CACTIL020000210.1	64214	66841	CAI7584613.1
CACTIL020000210.1	67259	69189	CAI7584624.1
CACTIL020000210.1	70337	70841	CAI7584634.1
CACTIL020000210.1	71403	74219	CAI7584645.1
CACTIL020000210.1	76032	77417	CAI7584655.1
CACTIL020000210.1	77857	79761	CAI7584665.1
CACTIL020000210.1	82114	83944	CAI7584675.1
CACTIL020000210.1	84420	85780	CAI7584685.1
CACTIL020000211.1	601	1973	CAI7584700.1
CACTIL020000211.1	2178	4877	CAI7584711.1
CACTIL020000211.1	5221	6884	CAI7584722.1
CACTIL020000211.1	7507	9305	CAI7584732.1
CACTIL020000211.1	12244	16422	CAI7584741.1
CACTIL020000211.1	16768	17228	CAI7584752.1
CACTIL020000211.1	17635	19256	CAI7584762.1
CACTIL020000211.1	19597	21193	CAI7584772.1
CACTIL020000211.1	22409	23617	CAI7584782.1
CACTIL020000211.1	24431	25925	CAI7584792.1
CACTIL020000211.1	27531	28973	CAI7584802.1
CACTIL020000211.1	29555	30959	CAI7584811.1
CACTIL020000211.1	32642	35261	CAI7584821.1
CACTIL020000211.1	36061	37763	CAI7584831.1
CACTIL020000211.1	38590	39632	CAI7584840.1
CACTIL020000211.1	40552	45502	CAI7584850.1
CACTIL020000211.1	46343	48398	CAI7584861.1
CACTIL020000211.1	49445	50528	CAI7584872.1
CACTIL020000211.1	53385	55239	CAI7584882.1
CACTIL020000211.1	55937	56674	CAI7584892.1
CACTIL020000211.1	58923	59940	CAI7584894.1
CACTIL020000211.1	61459	62550	CAI7584903.1
CACTIL020000211.1	63235	65034	CAI7584912.1
CACTIL020000211.1	65559	67153	CAI7584923.1
CACTIL020000211.1	67285	68276	CAI7584933.1
CACTIL020000211.1	72409	73946	CAI7584943.1
CACTIL020000211.1	77271	80290	CAI7584953.1
CACTIL020000211.1	80911	83396	CAI7584963.1
CACTIL020000211.1	84126	85557	CAI7584973.1
CACTIL020000212.1	9716	12401	CAI7584989.1
CACTIL020000212.1	13145	16122	CAI7584999.1
CACTIL020000212.1	16895	18398	CAI7585009.1
CACTIL020000212.1	18949	20069	CAI7585020.1
CACTIL020000212.1	21384	22878	CAI7585030.1
CACTIL020000212.1	30838	31780	CAI7585041.1
CACTIL020000212.1	32072	33154	CAI7585051.1
CACTIL020000212.1	33625	37408	CAI7585061.1
CACTIL020000212.1	39190	45301	CAI7585072.1
CACTIL020000212.1	45882	47248	CAI7585082.1
CACTIL020000212.1	47404	48949	CAI7585091.1
CACTIL020000212.1	49887	54032	CAI7585101.1
CACTIL020000212.1	60566	61572	CAI7585106.1
CACTIL020000212.1	66071	68721	CAI7585116.1
CACTIL020000212.1	70709	71888	CAI7585127.1
CACTIL020000212.1	72214	73791	CAI7585137.1
CACTIL020000212.1	74159	75905	CAI7585147.1
CACTIL020000212.1	77632	78412	CAI7585157.1
CACTIL020000212.1	80969	84551	CAI7585168.1
CACTIL020000213.1	88	1585	CAI7585184.1
CACTIL020000213.1	2570	6913	CAI7585194.1
CACTIL020000213.1	6971	7739	CAI7585203.1
CACTIL020000213.1	8171	8915	CAI7585213.1
CACTIL020000213.1	9550	10098	CAI7585220.1
CACTIL020000213.1	12231	12499	CAI7585222.1
CACTIL020000213.1	13581	14858	CAI7585232.1
CACTIL020000213.1	16019	17189	CAI7585242.1
CACTIL020000213.1	17797	19908	CAI7585252.1
CACTIL020000213.1	19938	21631	CAI7585264.1
CACTIL020000213.1	22152	25930	CAI7585274.1
CACTIL020000213.1	27575	29502	CAI7585285.1
CACTIL020000213.1	29775	30723	CAI7585295.1
CACTIL020000213.1	31665	32925	CAI7585306.1
CACTIL020000213.1	33488	33848	CAI7585316.1
CACTIL020000213.1	35065	35764	CAI7585326.1
CACTIL020000213.1	38147	39494	CAI7585336.1
CACTIL020000213.1	42224	44948	CAI7585347.1
CACTIL020000213.1	45506	47814	CAI7585357.1
CACTIL020000213.1	48057	49711	CAI7585367.1
CACTIL020000213.1	50162	51038	CAI7585377.1
CACTIL020000213.1	51298	52528	CAI7585387.1
CACTIL020000213.1	53075	55148	CAI7585396.1
CACTIL020000213.1	55700	56615	CAI7585405.1
CACTIL020000213.1	57202	58915	CAI7585415.1
CACTIL020000213.1	59621	62752	CAI7585421.1
CACTIL020000213.1	63885	67170	CAI7585431.1
CACTIL020000213.1	67667	69354	CAI7585441.1
CACTIL020000213.1	69802	71909	CAI7585451.1
CACTIL020000213.1	72122	74678	CAI7585461.1
CACTIL020000213.1	76122	77089	CAI7585471.1
CACTIL020000213.1	79904	80503	CAI7585482.1
CACTIL020000214.1	675	3330	CAI7585499.1
CACTIL020000214.1	4323	5637	CAI7585510.1
CACTIL020000214.1	5844	6342	CAI7585520.1
CACTIL020000214.1	6432	6703	CAI7585530.1
CACTIL020000214.1	7990	8482	CAI7585540.1
CACTIL020000214.1	11029	14056	CAI7585550.1
CACTIL020000214.1	15123	17229	CAI7585560.1
CACTIL020000214.1	18908	21993	CAI7585569.1
CACTIL020000214.1	22154	22998	CAI7585580.1
CACTIL020000214.1	23532	24746	CAI7585590.1
CACTIL020000214.1	24943	27123	CAI7585600.1
CACTIL020000214.1	27665	28280	CAI7585610.1
CACTIL020000214.1	28734	31633	CAI7585620.1
CACTIL020000214.1	32182	34376	CAI7585625.1
CACTIL020000214.1	35318	37373	CAI7585629.1
CACTIL020000214.1	38371	39951	CAI7585640.1
CACTIL020000214.1	41144	42778	CAI7585650.1
CACTIL020000214.1	43803	48207	CAI7585660.1
CACTIL020000214.1	50438	50988	CAI7585663.1
CACTIL020000214.1	51260	52317	CAI7585673.1
CACTIL020000214.1	52983	53963	CAI7585684.1
CACTIL020000214.1	54379	55766	CAI7585694.1
CACTIL020000214.1	56274	64247	CAI7585704.1
CACTIL020000214.1	64682	65460	CAI7585714.1
CACTIL020000214.1	69254	71783	CAI7585724.1
CACTIL020000214.1	72693	73196	CAI7585734.1
CACTIL020000214.1	74210	75196	CAI7585744.1
CACTIL020000214.1	76430	77083	CAI7585754.1
CACTIL020000214.1	79047	80057	CAI7585765.1
CACTIL020000214.1	80926	82109	CAI7585778.1
CACTIL020000215.1	108	721	CAI7585793.1
CACTIL020000215.1	1168	2674	CAI7585804.1
CACTIL020000215.1	3797	4910	CAI7585815.1
CACTIL020000215.1	12697	13002	CAI7585824.1
CACTIL020000215.1	14037	14976	CAI7585834.1
CACTIL020000215.1	15942	18468	CAI7585844.1
CACTIL020000215.1	20641	21717	CAI7585854.1
CACTIL020000215.1	22532	24291	CAI7585864.1
CACTIL020000215.1	25673	27924	CAI7585874.1
CACTIL020000215.1	28240	29412	CAI7585884.1
CACTIL020000215.1	30339	30860	CAI7585893.1
CACTIL020000215.1	31097	31898	CAI7585901.1
CACTIL020000215.1	32036	34680	CAI7585911.1
CACTIL020000215.1	35204	35585	CAI7585921.1
CACTIL020000215.1	35883	37989	CAI7585930.1
CACTIL020000215.1	38440	39159	CAI7585939.1
CACTIL020000215.1	39563	41356	CAI7585948.1
CACTIL020000215.1	42350	43040	CAI7585959.1
CACTIL020000215.1	43512	45080	CAI7585969.1
CACTIL020000215.1	46405	47509	CAI7585979.1
CACTIL020000215.1	48044	50330	CAI7585990.1
CACTIL020000215.1	50764	53595	CAI7586000.1
CACTIL020000215.1	54364	55417	CAI7586011.1
CACTIL020000215.1	56351	56821	CAI7586021.1
CACTIL020000215.1	57723	59173	CAI7586031.1
CACTIL020000215.1	59933	61577	CAI7586040.1
CACTIL020000215.1	62024	62905	CAI7586050.1
CACTIL020000215.1	63127	64710	CAI7586060.1
CACTIL020000215.1	65466	66429	CAI7586070.1
CACTIL020000215.1	66487	68165	CAI7586080.1
CACTIL020000215.1	69901	71652	CAI7586090.1
CACTIL020000215.1	72513	74235	CAI7586100.1
CACTIL020000215.1	77222	78571	CAI7586110.1
CACTIL020000216.1	1081	2875	CAI7586134.1
CACTIL020000216.1	4878	6976	CAI7586145.1
CACTIL020000216.1	7239	8285	CAI7586155.1
CACTIL020000216.1	9436	12244	CAI7586167.1
CACTIL020000216.1	12512	14268	CAI7586176.1
CACTIL020000216.1	17592	17897	CAI7586186.1
CACTIL020000216.1	20892	22221	CAI7586195.1
CACTIL020000216.1	22696	24757	CAI7586205.1
CACTIL020000216.1	25059	26970	CAI7586211.1
CACTIL020000216.1	29816	30464	CAI7586221.1
CACTIL020000216.1	31862	32639	CAI7586226.1
CACTIL020000216.1	34496	35721	CAI7586236.1
CACTIL020000216.1	37200	37962	CAI7586246.1
CACTIL020000216.1	38225	41423	CAI7586256.1
CACTIL020000216.1	45060	46767	CAI7586266.1
CACTIL020000216.1	46910	48008	CAI7586276.1
CACTIL020000216.1	48464	49793	CAI7586286.1
CACTIL020000216.1	50230	50959	CAI7586297.1
CACTIL020000216.1	51631	52357	CAI7586308.1
CACTIL020000216.1	53481	54110	CAI7586321.1
CACTIL020000216.1	54952	56196	CAI7586331.1
CACTIL020000216.1	58459	61913	CAI7586341.1
CACTIL020000216.1	64772	65999	CAI7586351.1
CACTIL020000216.1	67819	71362	CAI7586361.1
CACTIL020000216.1	72143	77532	CAI7586372.1
CACTIL020000216.1	78680	80919	CAI7586382.1
CACTIL020000216.1	81992	84650	CAI7586392.1
CACTIL020000216.1	85763	88564	CAI7586402.1
CACTIL020000216.1	90217	91342	CAI7586411.1
CACTIL020000216.1	91693	91958	CAI7586421.1
CACTIL020000216.1	91959	92744	CAI7586431.1
CACTIL020000216.1	93881	95906	CAI7586441.1
CACTIL020000216.1	96376	98400	CAI7586451.1
CACTIL020000216.1	99328	100882	CAI7586460.1
CACTIL020000216.1	101328	101654	CAI7586470.1
CACTIL020000216.1	101901	103390	CAI7586479.1
CACTIL020000216.1	104271	106438	CAI7586490.1
CACTIL020000216.1	107884	108798	CAI7586500.1
CACTIL020000216.1	109313	110427	CAI7586510.1
CACTIL020000216.1	110951	112608	CAI7586519.1
CACTIL020000216.1	113035	113972	CAI7586529.1
CACTIL020000216.1	114538	115796	CAI7586540.1
CACTIL020000216.1	116207	117218	CAI7586550.1
CACTIL020000216.1	117782	118738	CAI7586560.1
CACTIL020000216.1	119295	121186	CAI7586571.1
CACTIL020000216.1	122066	122447	CAI7586582.1
CACTIL020000216.1	122613	125812	CAI7586592.1
CACTIL020000216.1	126566	128146	CAI7586602.1
CACTIL020000216.1	128463	130227	CAI7586613.1
CACTIL020000216.1	130957	133407	CAI7586623.1
CACTIL020000216.1	135953	138370	CAI7586635.1
CACTIL020000216.1	139857	142811	CAI7586645.1
CACTIL020000216.1	143246	145087	CAI7586655.1
CACTIL020000216.1	145813	149687	CAI7586665.1
CACTIL020000216.1	150848	151690	CAI7586675.1
CACTIL020000216.1	152640	153558	CAI7586680.1
CACTIL020000216.1	154471	156280	CAI7586690.1
CACTIL020000216.1	157183	157755	CAI7586700.1
CACTIL020000216.1	158252	159106	CAI7586709.1
CACTIL020000216.1	159697	160138	CAI7586718.1
CACTIL020000216.1	162183	166811	CAI7586722.1
CACTIL020000216.1	167232	168294	CAI7586732.1
CACTIL020000216.1	169751	171388	CAI7586742.1
CACTIL020000216.1	172603	174744	CAI7586751.1
CACTIL020000216.1	175387	175806	CAI7586756.1
CACTIL020000216.1	176246	176984	CAI7586766.1
CACTIL020000216.1	177226	178381	CAI7586777.1
CACTIL020000216.1	178628	180487	CAI7586785.1
CACTIL020000216.1	180913	181773	CAI7586797.1
CACTIL020000216.1	182315	185388	CAI7586803.1
CACTIL020000216.1	185940	187212	CAI7586812.1
CACTIL020000216.1	187476	187831	CAI7586823.1
CACTIL020000216.1	188344	189931	CAI7586833.1
CACTIL020000216.1	190249	192051	CAI7586843.1
CACTIL020000216.1	192272	193092	CAI7586854.1
CACTIL020000216.1	193943	195106	CAI7586864.1
CACTIL020000216.1	196283	198253	CAI7586874.1
CACTIL020000216.1	200272	202335	CAI7586884.1
CACTIL020000216.1	204611	205159	CAI7586894.1
CACTIL020000216.1	205949	206620	CAI7586904.1
CACTIL020000216.1	207682	208867	CAI7586914.1
CACTIL020000216.1	210136	210890	CAI7586925.1
CACTIL020000216.1	214304	215138	CAI7586935.1
CACTIL020000216.1	215985	217736	CAI7586942.1
CACTIL020000216.1	218548	219635	CAI7586953.1
CACTIL020000216.1	220523	222204	CAI7586963.1
CACTIL020000216.1	225195	225684	CAI7586973.1
CACTIL020000216.1	227871	230631	CAI7586983.1
CACTIL020000216.1	231173	232661	CAI7586993.1
CACTIL020000216.1	232997	235462	CAI7587004.1
CACTIL020000216.1	236006	237323	CAI7587014.1
CACTIL020000216.1	237664	238981	CAI7587025.1
CACTIL020000216.1	240491	241026	CAI7587035.1
CACTIL020000216.1	241235	242776	CAI7587045.1
CACTIL020000216.1	243004	245400	CAI7587055.1
CACTIL020000216.1	246041	247548	CAI7587066.1
CACTIL020000216.1	247960	248565	CAI7587077.1
CACTIL020000216.1	248816	250481	CAI7587087.1
CACTIL020000216.1	251062	251530	CAI7587098.1
CACTIL020000216.1	251722	252538	CAI7587108.1
CACTIL020000216.1	252895	254931	CAI7587118.1
CACTIL020000216.1	255867	257079	CAI7587128.1
CACTIL020000216.1	257340	258058	CAI7587138.1
CACTIL020000216.1	258455	262794	CAI7587142.1
CACTIL020000216.1	263378	264904	CAI7587152.1
CACTIL020000216.1	265149	265945	CAI7587163.1
CACTIL020000216.1	266343	267668	CAI7587173.1
CACTIL020000216.1	271441	272820	CAI7587183.1
CACTIL020000216.1	273290	274835	CAI7587193.1
CACTIL020000216.1	275795	277391	CAI7587206.1
CACTIL020000216.1	279323	280853	CAI7587216.1
CACTIL020000216.1	281556	283190	CAI7587226.1
CACTIL020000216.1	283439	284532	CAI7587237.1
CACTIL020000216.1	284666	285407	CAI7587247.1
CACTIL020000216.1	285620	287200	CAI7587257.1
CACTIL020000216.1	289457	289975	CAI7587267.1
CACTIL020000216.1	292673	294477	CAI7587277.1
CACTIL020000216.1	296317	298789	CAI7587287.1
CACTIL020000216.1	299692	301434	CAI7587298.1
CACTIL020000217.1	638	2504	CAI7587313.1
CACTIL020000217.1	3109	4384	CAI7587321.1
CACTIL020000217.1	6663	7756	CAI7587332.1
CACTIL020000217.1	8627	9359	CAI7587342.1
CACTIL020000217.1	10076	11078	CAI7587351.1
CACTIL020000217.1	11893	12328	CAI7587361.1
CACTIL020000217.1	13139	14211	CAI7587370.1
CACTIL020000217.1	14322	14782	CAI7587382.1
CACTIL020000217.1	16785	19752	CAI7587392.1
CACTIL020000217.1	20181	21123	CAI7587399.1
CACTIL020000217.1	21755	22347	CAI7587408.1
CACTIL020000217.1	22660	24130	CAI7587419.1
CACTIL020000217.1	24907	26518	CAI7587429.1
CACTIL020000217.1	26896	28434	CAI7587438.1
CACTIL020000217.1	29241	31776	CAI7587448.1
CACTIL020000217.1	32138	33491	CAI7587459.1
CACTIL020000217.1	34342	36198	CAI7587469.1
CACTIL020000217.1	36497	36940	CAI7587479.1
CACTIL020000217.1	37947	38281	CAI7587489.1
CACTIL020000217.1	40197	42138	CAI7587499.1
CACTIL020000217.1	42613	44649	CAI7587509.1
CACTIL020000217.1	46561	48189	CAI7587519.1
CACTIL020000217.1	49591	50315	CAI7587529.1
CACTIL020000217.1	50607	51769	CAI7587539.1
CACTIL020000217.1	51921	52824	CAI7587544.1
CACTIL020000217.1	55925	56854	CAI7587554.1
CACTIL020000217.1	57166	57745	CAI7587563.1
CACTIL020000217.1	58183	60021	CAI7587572.1
CACTIL020000217.1	61189	62241	CAI7587580.1
CACTIL020000217.1	63396	65556	CAI7587589.1
CACTIL020000217.1	66193	69713	CAI7587599.1
CACTIL020000217.1	70724	72418	CAI7587609.1
CACTIL020000217.1	75526	76657	CAI7587619.1
CACTIL020000217.1	78233	79072	CAI7587631.1
CACTIL020000218.1	216	2292	CAI7587645.1
CACTIL020000218.1	4920	6717	CAI7587655.1
CACTIL020000218.1	7564	9681	CAI7587668.1
CACTIL020000218.1	10050	19783	CAI7587679.1
CACTIL020000218.1	22893	24358	CAI7587690.1
CACTIL020000218.1	24922	29081	CAI7587701.1
CACTIL020000218.1	29438	30410	CAI7587710.1
CACTIL020000218.1	30805	33357	CAI7587719.1
CACTIL020000218.1	36950	40180	CAI7587732.1
CACTIL020000218.1	40878	43042	CAI7587741.1
CACTIL020000218.1	43582	49039	CAI7587751.1
CACTIL020000218.1	50895	56619	CAI7587764.1
CACTIL020000218.1	57220	57939	CAI7587774.1
CACTIL020000218.1	60015	61993	CAI7587784.1
CACTIL020000218.1	64460	65697	CAI7587794.1
CACTIL020000218.1	65745	66768	CAI7587804.1
CACTIL020000218.1	67616	68006	CAI7587814.1
CACTIL020000218.1	68855	70591	CAI7587824.1
CACTIL020000218.1	71270	72118	CAI7587835.1
CACTIL020000218.1	74565	75780	CAI7587845.1
CACTIL020000218.1	75984	76154	CAI7587847.1
CACTIL020000219.1	463	1922	CAI7587856.1
CACTIL020000219.1	2943	6809	CAI7587866.1
CACTIL020000219.1	9140	12636	CAI7587876.1
CACTIL020000219.1	13538	15097	CAI7587886.1
CACTIL020000219.1	15781	17028	CAI7587895.1
CACTIL020000219.1	17801	19897	CAI7587905.1
CACTIL020000219.1	20527	23450	CAI7587915.1
CACTIL020000219.1	24079	25983	CAI7587925.1
CACTIL020000219.1	26658	30261	CAI7587935.1
CACTIL020000219.1	34779	36777	CAI7587945.1
CACTIL020000219.1	37762	38506	CAI7587955.1
CACTIL020000219.1	39054	41050	CAI7587965.1
CACTIL020000219.1	41646	47683	CAI7587975.1
CACTIL020000219.1	48235	50396	CAI7587985.1
CACTIL020000219.1	51115	52867	CAI7587995.1
CACTIL020000219.1	53288	54298	CAI7588004.1
CACTIL020000219.1	54472	55749	CAI7588014.1
CACTIL020000219.1	57385	60300	CAI7588024.1
CACTIL020000219.1	60555	61704	CAI7588034.1
CACTIL020000219.1	62271	63246	CAI7588045.1
CACTIL020000219.1	63646	67288	CAI7588055.1
CACTIL020000219.1	68109	68452	CAI7588065.1
CACTIL020000219.1	68771	72230	CAI7588075.1
CACTIL020000219.1	72293	73421	CAI7588087.1
CACTIL020000219.1	74219	76342	CAI7588097.1
CACTIL020000220.1	18411	20283	CAI7588112.1
CACTIL020000220.1	21263	21768	CAI7588116.1
CACTIL020000220.1	22688	24061	CAI7588126.1
CACTIL020000220.1	24633	26047	CAI7588136.1
CACTIL020000220.1	26744	28153	CAI7588145.1
CACTIL020000220.1	29341	30070	CAI7588155.1
CACTIL020000220.1	30301	33553	CAI7588164.1
CACTIL020000220.1	34828	37088	CAI7588173.1
CACTIL020000220.1	37496	38430	CAI7588183.1
CACTIL020000220.1	38636	39771	CAI7588193.1
CACTIL020000220.1	41294	44278	CAI7588203.1
CACTIL020000220.1	46340	47017	CAI7588213.1
CACTIL020000220.1	47304	50472	CAI7588223.1
CACTIL020000220.1	50760	52202	CAI7588233.1
CACTIL020000220.1	53093	54600	CAI7588244.1
CACTIL020000220.1	54984	56650	CAI7588254.1
CACTIL020000220.1	57080	57744	CAI7588264.1
CACTIL020000220.1	58103	59975	CAI7588274.1
CACTIL020000220.1	60531	65056	CAI7588284.1
CACTIL020000220.1	65828	67701	CAI7588294.1
CACTIL020000220.1	70999	74095	CAI7588306.1
CACTIL020000220.1	74166	76496	CAI7588317.1
CACTIL020000221.1	306	1488	CAI7588331.1
CACTIL020000221.1	1728	3827	CAI7588341.1
CACTIL020000221.1	4152	4791	CAI7588347.1
CACTIL020000221.1	7448	9271	CAI7588356.1
CACTIL020000221.1	9676	11781	CAI7588366.1
CACTIL020000221.1	12305	12629	CAI7588378.1
CACTIL020000221.1	14070	14772	CAI7588387.1
CACTIL020000221.1	15612	17535	CAI7588398.1
CACTIL020000221.1	19908	21005	CAI7588408.1
CACTIL020000221.1	21095	22143	CAI7588420.1
CACTIL020000221.1	22497	42378	CAI7588430.1
CACTIL020000221.1	42652	43409	CAI7588441.1
CACTIL020000221.1	43739	44097	CAI7588452.1
CACTIL020000221.1	47295	47676	CAI7588462.1
CACTIL020000221.1	48267	48846	CAI7588473.1
CACTIL020000221.1	49558	57156	CAI7588479.1
CACTIL020000221.1	57575	62891	CAI7588489.1
CACTIL020000221.1	63606	64529	CAI7588499.1
CACTIL020000221.1	67652	68852	CAI7588510.1
CACTIL020000221.1	69027	69635	CAI7588520.1
CACTIL020000221.1	70814	71838	CAI7588530.1
CACTIL020000221.1	71901	74104	CAI7588540.1
CACTIL020000222.1	740	1288	CAI7588554.1
CACTIL020000222.1	2532	4401	CAI7588564.1
CACTIL020000222.1	5913	6757	CAI7588574.1
CACTIL020000222.1	7222	7809	CAI7588584.1
CACTIL020000222.1	8321	9702	CAI7588595.1
CACTIL020000222.1	10995	13563	CAI7588605.1
CACTIL020000222.1	14166	15949	CAI7588614.1
CACTIL020000222.1	16478	18583	CAI7588624.1
CACTIL020000222.1	19370	21155	CAI7588635.1
CACTIL020000222.1	21729	24523	CAI7588645.1
CACTIL020000222.1	25745	27062	CAI7588654.1
CACTIL020000222.1	28620	29599	CAI7588663.1
CACTIL020000222.1	30649	34058	CAI7588673.1
CACTIL020000222.1	35239	36628	CAI7588683.1
CACTIL020000222.1	36719	38168	CAI7588693.1
CACTIL020000222.1	40966	42275	CAI7588703.1
CACTIL020000222.1	43087	43777	CAI7588714.1
CACTIL020000222.1	44406	46082	CAI7588723.1
CACTIL020000222.1	47746	48068	CAI7588733.1
CACTIL020000222.1	50479	51166	CAI7588743.1
CACTIL020000222.1	52458	52989	CAI7588753.1
CACTIL020000222.1	54642	56576	CAI7588758.1
CACTIL020000222.1	56810	57345	CAI7588768.1
CACTIL020000222.1	57600	58041	CAI7588780.1
CACTIL020000222.1	58688	59896	CAI7588791.1
CACTIL020000222.1	61350	65984	CAI7588801.1
CACTIL020000222.1	66234	67211	CAI7588812.1
CACTIL020000222.1	68374	69924	CAI7588822.1
CACTIL020000222.1	72952	75256	CAI7588834.1
CACTIL020000223.1	246	1883	CAI7588849.1
CACTIL020000223.1	2521	4436	CAI7588860.1
CACTIL020000223.1	4776	6668	CAI7588870.1
CACTIL020000223.1	6789	8129	CAI7588880.1
CACTIL020000223.1	8349	9744	CAI7588890.1
CACTIL020000223.1	10597	12132	CAI7588900.1
CACTIL020000223.1	12711	14804	CAI7588910.1
CACTIL020000223.1	14933	15993	CAI7588922.1
CACTIL020000223.1	16055	17301	CAI7588933.1
CACTIL020000223.1	18220	19512	CAI7588943.1
CACTIL020000223.1	19945	21670	CAI7588954.1
CACTIL020000223.1	22023	23472	CAI7588964.1
CACTIL020000223.1	24142	25691	CAI7588976.1
CACTIL020000223.1	25796	28329	CAI7588987.1
CACTIL020000223.1	28794	29145	CAI7588997.1
CACTIL020000223.1	29721	31504	CAI7589006.1
CACTIL020000223.1	32346	32796	CAI7589012.1
CACTIL020000223.1	34707	36665	CAI7589022.1
CACTIL020000223.1	37442	42960	CAI7589031.1
CACTIL020000223.1	44224	44801	CAI7589041.1
CACTIL020000223.1	45387	46740	CAI7589051.1
CACTIL020000223.1	49368	50518	CAI7589061.1
CACTIL020000223.1	50858	53887	CAI7589071.1
CACTIL020000223.1	54179	55315	CAI7589082.1
CACTIL020000223.1	55524	57414	CAI7589092.1
CACTIL020000223.1	57709	59568	CAI7589102.1
CACTIL020000223.1	60433	62599	CAI7589112.1
CACTIL020000223.1	63920	65173	CAI7589122.1
CACTIL020000223.1	70459	70903	CAI7589131.1
CACTIL020000223.1	72179	72854	CAI7589140.1
CACTIL020000224.1	2553	3997	CAI7589153.1
CACTIL020000224.1	4587	5199	CAI7589163.1
CACTIL020000224.1	5892	7124	CAI7589173.1
CACTIL020000224.1	7580	9065	CAI7589184.1
CACTIL020000224.1	9522	12866	CAI7589196.1
CACTIL020000224.1	13341	14938	CAI7589206.1
CACTIL020000224.1	15090	16154	CAI7589216.1
CACTIL020000224.1	16496	19344	CAI7589226.1
CACTIL020000224.1	20002	21005	CAI7589235.1
CACTIL020000224.1	25039	26453	CAI7589243.1
CACTIL020000224.1	28537	29733	CAI7589252.1
CACTIL020000224.1	30137	32025	CAI7589261.1
CACTIL020000224.1	32845	33447	CAI7589270.1
CACTIL020000224.1	33745	35415	CAI7589278.1
CACTIL020000224.1	37045	38569	CAI7589288.1
CACTIL020000224.1	40202	40650	CAI7589297.1
CACTIL020000224.1	43641	51196	CAI7589307.1
CACTIL020000224.1	54800	55624	CAI7589317.1
CACTIL020000224.1	56340	58235	CAI7589327.1
CACTIL020000224.1	59359	62817	CAI7589338.1
CACTIL020000224.1	63676	65139	CAI7589348.1
CACTIL020000224.1	65468	66158	CAI7589359.1
CACTIL020000224.1	66756	67409	CAI7589369.1
CACTIL020000224.1	70864	72412	CAI7589378.1
CACTIL020000225.1	446	5585	CAI7589392.1
CACTIL020000225.1	9427	9946	CAI7589403.1
CACTIL020000225.1	10621	12665	CAI7589408.1
CACTIL020000225.1	14742	16593	CAI7589418.1
CACTIL020000225.1	17591	18087	CAI7589424.1
CACTIL020000225.1	18103	18758	CAI7589434.1
CACTIL020000225.1	20465	24499	CAI7589441.1
CACTIL020000225.1	25467	30106	CAI7589451.1
CACTIL020000225.1	30936	34854	CAI7589461.1
CACTIL020000225.1	35422	36027	CAI7589472.1
CACTIL020000225.1	36792	39396	CAI7589480.1
CACTIL020000225.1	39974	40909	CAI7589490.1
CACTIL020000225.1	41760	43089	CAI7589498.1
CACTIL020000225.1	43707	44565	CAI7589509.1
CACTIL020000225.1	44718	45502	CAI7589519.1
CACTIL020000225.1	45749	48571	CAI7589522.1
CACTIL020000225.1	48990	49692	CAI7589533.1
CACTIL020000225.1	50535	51423	CAI7589542.1
CACTIL020000225.1	52005	52637	CAI7589552.1
CACTIL020000225.1	53500	54290	CAI7589562.1
CACTIL020000225.1	54470	55072	CAI7589571.1
CACTIL020000225.1	56348	58397	CAI7589579.1
CACTIL020000225.1	59064	60768	CAI7589587.1
CACTIL020000225.1	61026	63140	CAI7589596.1
CACTIL020000225.1	64417	68748	CAI7589607.1
CACTIL020000225.1	69269	70385	CAI7589617.1
CACTIL020000226.1	436	1361	CAI7589627.1
CACTIL020000226.1	2363	3642	CAI7589638.1
CACTIL020000226.1	5973	6351	CAI7589648.1
CACTIL020000226.1	7074	7331	CAI7589658.1
CACTIL020000226.1	8174	9262	CAI7589668.1
CACTIL020000226.1	10387	11104	CAI7589678.1
CACTIL020000226.1	12292	13312	CAI7589688.1
CACTIL020000226.1	14045	14696	CAI7589698.1
CACTIL020000226.1	17873	21149	CAI7589709.1
CACTIL020000226.1	21540	22730	CAI7589718.1
CACTIL020000226.1	23104	24354	CAI7589728.1
CACTIL020000226.1	28156	29520	CAI7589739.1
CACTIL020000226.1	33182	34798	CAI7589749.1
CACTIL020000226.1	36069	40603	CAI7589759.1
CACTIL020000226.1	41423	42415	CAI7589768.1
CACTIL020000226.1	43014	44118	CAI7589778.1
CACTIL020000226.1	44464	45566	CAI7589788.1
CACTIL020000226.1	45785	46234	CAI7589798.1
CACTIL020000226.1	46411	47438	CAI7589809.1
CACTIL020000226.1	48089	50615	CAI7589819.1
CACTIL020000226.1	52119	55086	CAI7589830.1
CACTIL020000226.1	55753	56565	CAI7589836.1
CACTIL020000226.1	57671	58476	CAI7589846.1
CACTIL020000226.1	58781	60818	CAI7589856.1
CACTIL020000226.1	61673	63932	CAI7589866.1
CACTIL020000226.1	64529	66563	CAI7589876.1
CACTIL020000226.1	67827	69225	CAI7589886.1
CACTIL020000226.1	69969	71499	CAI7589895.1
CACTIL020000227.1	3872	5450	CAI7589916.1
CACTIL020000227.1	5949	7397	CAI7589925.1
CACTIL020000227.1	8562	10318	CAI7589933.1
CACTIL020000227.1	11778	12500	CAI7589943.1
CACTIL020000227.1	13076	14507	CAI7589954.1
CACTIL020000227.1	16742	18244	CAI7589964.1
CACTIL020000227.1	18684	19573	CAI7589974.1
CACTIL020000227.1	20038	21681	CAI7589984.1
CACTIL020000227.1	21799	22866	CAI7589994.1
CACTIL020000227.1	23661	25168	CAI7590005.1
CACTIL020000227.1	26186	27562	CAI7590016.1
CACTIL020000227.1	27717	29107	CAI7590028.1
CACTIL020000227.1	30367	31759	CAI7590038.1
CACTIL020000227.1	32267	33732	CAI7590048.1
CACTIL020000227.1	34760	36356	CAI7590052.1
CACTIL020000227.1	37050	39914	CAI7590062.1
CACTIL020000227.1	40819	41214	CAI7590072.1
CACTIL020000227.1	43009	45383	CAI7590083.1
CACTIL020000227.1	46173	48566	CAI7590093.1
CACTIL020000227.1	49452	50788	CAI7590103.1
CACTIL020000227.1	51124	51605	CAI7590108.1
CACTIL020000227.1	53406	56140	CAI7590118.1
CACTIL020000227.1	56999	58694	CAI7590129.1
CACTIL020000227.1	58728	60376	CAI7590139.1
CACTIL020000227.1	60572	61765	CAI7590150.1
CACTIL020000227.1	62609	63693	CAI7590160.1
CACTIL020000227.1	64251	71987	CAI7590170.1
CACTIL020000227.1	72560	73522	CAI7590180.1
CACTIL020000227.1	74549	76440	CAI7590190.1
CACTIL020000227.1	78042	79850	CAI7590200.1
CACTIL020000227.1	80092	81160	CAI7590210.1
CACTIL020000227.1	82778	84069	CAI7590220.1
CACTIL020000227.1	84222	86545	CAI7590230.1
CACTIL020000227.1	87857	88322	CAI7590240.1
CACTIL020000227.1	89971	92098	CAI7590250.1
CACTIL020000227.1	92319	92817	CAI7590255.1
CACTIL020000227.1	93719	95093	CAI7590269.1
CACTIL020000227.1	98230	102507	CAI7590278.1
CACTIL020000227.1	102929	104298	CAI7590288.1
CACTIL020000227.1	105276	106195	CAI7590298.1
CACTIL020000227.1	106571	111043	CAI7590307.1
CACTIL020000227.1	113247	114721	CAI7590319.1
CACTIL020000227.1	115845	117503	CAI7590330.1
CACTIL020000227.1	122505	124264	CAI7590340.1
CACTIL020000227.1	124992	127642	CAI7590350.1
CACTIL020000227.1	128022	129651	CAI7590360.1
CACTIL020000227.1	130213	131551	CAI7590370.1
CACTIL020000227.1	132546	134565	CAI7590381.1
CACTIL020000227.1	134835	136121	CAI7590391.1
CACTIL020000227.1	136619	139143	CAI7590402.1
CACTIL020000227.1	142518	143484	CAI7590413.1
CACTIL020000227.1	145024	147702	CAI7590422.1
CACTIL020000227.1	147956	150515	CAI7590431.1
CACTIL020000227.1	151391	152699	CAI7590444.1
CACTIL020000227.1	153856	156525	CAI7590455.1
CACTIL020000227.1	157205	157964	CAI7590466.1
CACTIL020000227.1	158398	158738	CAI7590478.1
CACTIL020000227.1	160020	163413	CAI7590488.1
CACTIL020000227.1	163638	164427	CAI7590499.1
CACTIL020000227.1	165264	165731	CAI7590509.1
CACTIL020000227.1	167168	171467	CAI7590519.1
CACTIL020000227.1	176015	179849	CAI7590529.1
CACTIL020000227.1	183514	185256	CAI7590540.1
CACTIL020000227.1	185981	187391	CAI7590551.1
CACTIL020000227.1	187817	189633	CAI7590561.1
CACTIL020000227.1	190265	191790	CAI7590570.1
CACTIL020000227.1	192395	194137	CAI7590581.1
CACTIL020000227.1	197373	201454	CAI7590591.1
CACTIL020000227.1	203764	205254	CAI7590601.1
CACTIL020000227.1	205957	206198	CAI7590612.1
CACTIL020000227.1	207597	208697	CAI7590623.1
CACTIL020000227.1	209719	210544	CAI7590633.1
CACTIL020000227.1	210913	214013	CAI7590643.1
CACTIL020000227.1	214460	216077	CAI7590654.1
CACTIL020000227.1	216454	217521	CAI7590664.1
CACTIL020000227.1	218506	222320	CAI7590670.1
CACTIL020000227.1	223230	224404	CAI7590680.1
CACTIL020000227.1	224774	226998	CAI7590690.1
CACTIL020000227.1	227975	229916	CAI7590700.1
CACTIL020000227.1	231372	232528	CAI7590710.1
CACTIL020000227.1	233587	235245	CAI7590720.1
CACTIL020000227.1	238031	239688	CAI7590730.1
CACTIL020000227.1	240196	240496	CAI7590741.1
CACTIL020000227.1	241910	243652	CAI7590751.1
CACTIL020000227.1	244082	244753	CAI7590761.1
CACTIL020000227.1	244759	246899	CAI7590771.1
CACTIL020000227.1	248532	249212	CAI7590781.1
CACTIL020000227.1	251642	252676	CAI7590791.1
CACTIL020000227.1	253160	254196	CAI7590801.1
CACTIL020000227.1	255488	257084	CAI7590811.1
CACTIL020000227.1	257409	258188	CAI7590821.1
CACTIL020000227.1	259401	261154	CAI7590831.1
CACTIL020000227.1	261484	264135	CAI7590840.1
CACTIL020000227.1	264441	265381	CAI7590851.1
CACTIL020000227.1	265546	266010	CAI7590860.1
CACTIL020000227.1	266479	267352	CAI7590871.1
CACTIL020000227.1	268212	268966	CAI7590876.1
CACTIL020000227.1	269460	271571	CAI7590890.1
CACTIL020000227.1	272233	273466	CAI7590900.1
CACTIL020000227.1	277530	278082	CAI7590910.1
CACTIL020000227.1	278762	282788	CAI7590920.1
CACTIL020000227.1	283484	284977	CAI7590931.1
CACTIL020000227.1	286007	288985	CAI7590941.1
CACTIL020000227.1	289877	291562	CAI7590946.1
CACTIL020000227.1	291905	292657	CAI7590956.1
CACTIL020000227.1	293468	294147	CAI7590966.1
CACTIL020000227.1	294914	295583	CAI7590976.1
CACTIL020000227.1	296237	298414	CAI7590986.1
CACTIL020000227.1	298986	299355	CAI7590996.1
CACTIL020000227.1	299678	301243	CAI7591006.1
CACTIL020000227.1	301708	303096	CAI7591015.1
CACTIL020000227.1	305039	306945	CAI7591025.1
CACTIL020000227.1	307110	307556	CAI7591035.1
CACTIL020000228.1	525	1370	CAI7591049.1
CACTIL020000228.1	1887	3732	CAI7591059.1
CACTIL020000228.1	4496	6304	CAI7591069.1
CACTIL020000228.1	6429	6791	CAI7591078.1
CACTIL020000228.1	8121	9268	CAI7591088.1
CACTIL020000228.1	10114	11653	CAI7591098.1
CACTIL020000228.1	12794	14102	CAI7591108.1
CACTIL020000228.1	15993	17256	CAI7591118.1
CACTIL020000228.1	19184	20168	CAI7591128.1
CACTIL020000228.1	21120	22893	CAI7591138.1
CACTIL020000228.1	24290	24967	CAI7591148.1
CACTIL020000228.1	25614	26477	CAI7591158.1
CACTIL020000228.1	29115	29829	CAI7591168.1
CACTIL020000228.1	30556	32190	CAI7591176.1
CACTIL020000228.1	32426	33479	CAI7591182.1
CACTIL020000228.1	34216	35161	CAI7591193.1
CACTIL020000228.1	36989	40478	CAI7591203.1
CACTIL020000228.1	40767	41951	CAI7591213.1
CACTIL020000228.1	42971	44568	CAI7591223.1
CACTIL020000228.1	44900	50307	CAI7591233.1
CACTIL020000228.1	50813	51563	CAI7591243.1
CACTIL020000228.1	52097	53199	CAI7591253.1
CACTIL020000228.1	54477	56068	CAI7591263.1
CACTIL020000228.1	57961	58483	CAI7591274.1
CACTIL020000228.1	59610	60138	CAI7591284.1
CACTIL020000228.1	62107	69683	CAI7591293.1
CACTIL020000229.1	133	3571	CAI7591307.1
CACTIL020000229.1	5037	6616	CAI7591317.1
CACTIL020000229.1	7242	8722	CAI7591326.1
CACTIL020000229.1	10206	13584	CAI7591336.1
CACTIL020000229.1	15161	16346	CAI7591347.1
CACTIL020000229.1	17203	17730	CAI7591357.1
CACTIL020000229.1	19847	20744	CAI7591367.1
CACTIL020000229.1	21131	23257	CAI7591377.1
CACTIL020000229.1	25243	26577	CAI7591387.1
CACTIL020000229.1	27314	28895	CAI7591397.1
CACTIL020000229.1	29228	31991	CAI7591407.1
CACTIL020000229.1	32436	34313	CAI7591417.1
CACTIL020000229.1	34577	35322	CAI7591427.1
CACTIL020000229.1	35331	36467	CAI7591437.1
CACTIL020000229.1	37076	44188	CAI7591444.1
CACTIL020000229.1	44973	47633	CAI7591454.1
CACTIL020000229.1	48330	50665	CAI7591464.1
CACTIL020000229.1	51713	55719	CAI7591474.1
CACTIL020000229.1	56001	59361	CAI7591485.1
CACTIL020000229.1	60973	62525	CAI7591495.1
CACTIL020000229.1	62818	63388	CAI7591505.1
CACTIL020000229.1	64229	66737	CAI7591515.1
CACTIL020000229.1	67572	69424	CAI7591523.1
CACTIL020000229.1	69850	70438	CAI7591533.1
CACTIL020000230.1	164	4250	CAI7591546.1
CACTIL020000230.1	4500	5494	CAI7591556.1
CACTIL020000230.1	6130	8294	CAI7591566.1
CACTIL020000230.1	8889	9690	CAI7591576.1
CACTIL020000230.1	10003	11133	CAI7591584.1
CACTIL020000230.1	11360	12187	CAI7591587.1
CACTIL020000230.1	12884	15055	CAI7591597.1
CACTIL020000230.1	15561	17146	CAI7591608.1
CACTIL020000230.1	18419	20157	CAI7591618.1
CACTIL020000230.1	20426	23965	CAI7591627.1
CACTIL020000230.1	24738	28700	CAI7591637.1
CACTIL020000230.1	29612	30641	CAI7591647.1
CACTIL020000230.1	32144	34046	CAI7591656.1
CACTIL020000230.1	35210	37517	CAI7591666.1
CACTIL020000230.1	38158	40388	CAI7591676.1
CACTIL020000230.1	40860	41982	CAI7591687.1
CACTIL020000230.1	42350	44495	CAI7591695.1
CACTIL020000230.1	45645	47316	CAI7591705.1
CACTIL020000230.1	47599	48889	CAI7591715.1
CACTIL020000230.1	49279	53584	CAI7591725.1
CACTIL020000230.1	56300	58397	CAI7591735.1
CACTIL020000230.1	58828	59710	CAI7591745.1
CACTIL020000230.1	60276	62569	CAI7591755.1
CACTIL020000230.1	62652	64566	CAI7591766.1
CACTIL020000230.1	66531	69181	CAI7591776.1
CACTIL020000231.1	664	3335	CAI7591791.1
CACTIL020000231.1	4697	5632	CAI7591801.1
CACTIL020000231.1	5785	7392	CAI7591810.1
CACTIL020000231.1	7699	9233	CAI7591820.1
CACTIL020000231.1	10520	12242	CAI7591830.1
CACTIL020000231.1	15311	16401	CAI7591839.1
CACTIL020000231.1	16647	18551	CAI7591849.1
CACTIL020000231.1	18969	21332	CAI7591860.1
CACTIL020000231.1	22535	24173	CAI7591870.1
CACTIL020000231.1	25643	26018	CAI7591879.1
CACTIL020000231.1	26807	27359	CAI7591889.1
CACTIL020000231.1	30314	31286	CAI7591899.1
CACTIL020000231.1	32246	34572	CAI7591909.1
CACTIL020000231.1	34885	35522	CAI7591920.1
CACTIL020000231.1	35956	37072	CAI7591931.1
CACTIL020000231.1	37552	39189	CAI7591941.1
CACTIL020000231.1	40650	42466	CAI7591944.1
CACTIL020000231.1	43044	43587	CAI7591954.1
CACTIL020000231.1	44868	46793	CAI7591959.1
CACTIL020000231.1	47937	49104	CAI7591969.1
CACTIL020000231.1	49750	51041	CAI7591980.1
CACTIL020000231.1	51955	53751	CAI7591990.1
CACTIL020000231.1	54187	55192	CAI7592000.1
CACTIL020000231.1	55716	56768	CAI7592010.1
CACTIL020000231.1	57827	59406	CAI7592021.1
CACTIL020000231.1	59863	61913	CAI7592031.1
CACTIL020000231.1	64427	66269	CAI7592041.1
CACTIL020000231.1	66650	68331	CAI7592052.1
CACTIL020000231.1	68595	69495	CAI7592062.1
CACTIL020000232.1	1023	2715	CAI7592075.1
CACTIL020000232.1	3027	5626	CAI7592085.1
CACTIL020000232.1	5968	6264	CAI7592095.1
CACTIL020000232.1	7592	10982	CAI7592105.1
CACTIL020000232.1	12785	16136	CAI7592114.1
CACTIL020000232.1	17102	17790	CAI7592125.1
CACTIL020000232.1	18340	19048	CAI7592135.1
CACTIL020000232.1	19517	20569	CAI7592141.1
CACTIL020000232.1	20867	21466	CAI7592151.1
CACTIL020000232.1	22770	25292	CAI7592161.1
CACTIL020000232.1	25840	27406	CAI7592171.1
CACTIL020000232.1	30593	31702	CAI7592181.1
CACTIL020000232.1	32437	33173	CAI7592191.1
CACTIL020000232.1	33514	35169	CAI7592201.1
CACTIL020000232.1	35637	37312	CAI7592212.1
CACTIL020000232.1	37908	40080	CAI7592223.1
CACTIL020000232.1	41870	42651	CAI7592233.1
CACTIL020000232.1	43573	44338	CAI7592244.1
CACTIL020000232.1	44946	46010	CAI7592254.1
CACTIL020000232.1	46723	47146	CAI7592264.1
CACTIL020000232.1	48749	50058	CAI7592274.1
CACTIL020000232.1	51214	53376	CAI7592285.1
CACTIL020000232.1	53510	55556	CAI7592295.1
CACTIL020000232.1	55704	56526	CAI7592305.1
CACTIL020000232.1	56710	57698	CAI7592314.1
CACTIL020000232.1	58461	60297	CAI7592325.1
CACTIL020000232.1	60308	61673	CAI7592335.1
CACTIL020000232.1	62127	64133	CAI7592345.1
CACTIL020000232.1	65511	68411	CAI7592355.1
CACTIL020000233.1	843	3429	CAI7592368.1
CACTIL020000233.1	4208	5528	CAI7592378.1
CACTIL020000233.1	6221	7218	CAI7592388.1
CACTIL020000233.1	7348	8086	CAI7592398.1
CACTIL020000233.1	9048	10216	CAI7592408.1
CACTIL020000233.1	11420	12939	CAI7592418.1
CACTIL020000233.1	13855	15262	CAI7592428.1
CACTIL020000233.1	18187	22568	CAI7592439.1
CACTIL020000233.1	23351	24548	CAI7592449.1
CACTIL020000233.1	24975	26219	CAI7592452.1
CACTIL020000233.1	28275	28988	CAI7592461.1
CACTIL020000233.1	29268	30553	CAI7592471.1
CACTIL020000233.1	31119	35050	CAI7592482.1
CACTIL020000233.1	36704	38244	CAI7592492.1
CACTIL020000233.1	38707	41360	CAI7592502.1
CACTIL020000233.1	43712	45072	CAI7592512.1
CACTIL020000233.1	45344	46532	CAI7592523.1
CACTIL020000233.1	53151	56064	CAI7592533.1
CACTIL020000233.1	56465	57200	CAI7592542.1
CACTIL020000233.1	57627	58616	CAI7592549.1
CACTIL020000233.1	59258	65877	CAI7592558.1
CACTIL020000233.1	67426	67960	CAI7592567.1
CACTIL020000234.1	752	1823	CAI7592579.1
CACTIL020000234.1	2855	4694	CAI7592588.1
CACTIL020000234.1	5087	6720	CAI7592598.1
CACTIL020000234.1	8346	9744	CAI7592605.1
CACTIL020000234.1	10746	12595	CAI7592616.1
CACTIL020000234.1	18140	21160	CAI7592626.1
CACTIL020000234.1	22350	23138	CAI7592636.1
CACTIL020000234.1	24249	25355	CAI7592638.1
CACTIL020000234.1	26235	26532	CAI7592648.1
CACTIL020000234.1	27333	28112	CAI7592658.1
CACTIL020000234.1	29118	30335	CAI7592668.1
CACTIL020000234.1	34815	37490	CAI7592679.1
CACTIL020000234.1	42899	44576	CAI7592689.1
CACTIL020000234.1	45816	49269	CAI7592699.1
CACTIL020000234.1	52287	53206	CAI7592708.1
CACTIL020000234.1	54537	56153	CAI7592718.1
CACTIL020000234.1	59004	60096	CAI7592728.1
CACTIL020000234.1	60734	62590	CAI7592738.1
CACTIL020000234.1	65359	66879	CAI7592749.1
CACTIL020000235.1	641	3824	CAI7592764.1
CACTIL020000235.1	4215	5352	CAI7592774.1
CACTIL020000235.1	6271	7776	CAI7592784.1
CACTIL020000235.1	9054	10814	CAI7592794.1
CACTIL020000235.1	11471	12827	CAI7592804.1
CACTIL020000235.1	13277	13967	CAI7592814.1
CACTIL020000235.1	14292	15004	CAI7592824.1
CACTIL020000235.1	15224	16326	CAI7592835.1
CACTIL020000235.1	16936	18083	CAI7592846.1
CACTIL020000235.1	18599	20817	CAI7592857.1
CACTIL020000235.1	21506	23474	CAI7592867.1
CACTIL020000235.1	24260	25784	CAI7592878.1
CACTIL020000235.1	26530	30876	CAI7592888.1
CACTIL020000235.1	31223	33020	CAI7592898.1
CACTIL020000235.1	33534	34004	CAI7592908.1
CACTIL020000235.1	34855	36274	CAI7592918.1
CACTIL020000235.1	37233	39479	CAI7592924.1
CACTIL020000235.1	39721	40676	CAI7592929.1
CACTIL020000235.1	44596	46487	CAI7592939.1
CACTIL020000235.1	46648	47745	CAI7592950.1
CACTIL020000235.1	48090	49377	CAI7592959.1
CACTIL020000235.1	49950	51192	CAI7592965.1
CACTIL020000235.1	51836	52830	CAI7592975.1
CACTIL020000235.1	55085	56349	CAI7592984.1
CACTIL020000235.1	57371	58326	CAI7592993.1
CACTIL020000235.1	58881	59737	CAI7593003.1
CACTIL020000235.1	60026	62794	CAI7593011.1
CACTIL020000235.1	63676	65500	CAI7593020.1
CACTIL020000236.1	1071	3150	CAI7593034.1
CACTIL020000236.1	3483	4362	CAI7593044.1
CACTIL020000236.1	4837	5830	CAI7593054.1
CACTIL020000236.1	5980	6658	CAI7593064.1
CACTIL020000236.1	7163	8846	CAI7593074.1
CACTIL020000236.1	9022	10169	CAI7593084.1
CACTIL020000236.1	11274	13234	CAI7593094.1
CACTIL020000236.1	13743	15384	CAI7593104.1
CACTIL020000236.1	16169	19991	CAI7593114.1
CACTIL020000236.1	20396	21102	CAI7593124.1
CACTIL020000236.1	21376	22491	CAI7593134.1
CACTIL020000236.1	23679	25795	CAI7593146.1
CACTIL020000236.1	26742	30224	CAI7593156.1
CACTIL020000236.1	30461	31637	CAI7593166.1
CACTIL020000236.1	32288	32941	CAI7593176.1
CACTIL020000236.1	33585	35407	CAI7593186.1
CACTIL020000236.1	36717	38173	CAI7593196.1
CACTIL020000236.1	38474	40021	CAI7593206.1
CACTIL020000236.1	43056	45034	CAI7593216.1
CACTIL020000236.1	45452	47135	CAI7593228.1
CACTIL020000236.1	47703	48831	CAI7593238.1
CACTIL020000236.1	49844	52115	CAI7593248.1
CACTIL020000236.1	52978	53204	CAI7593252.1
CACTIL020000236.1	53762	54914	CAI7593263.1
CACTIL020000236.1	55467	58001	CAI7593273.1
CACTIL020000236.1	60340	60908	CAI7593284.1
CACTIL020000236.1	61062	62185	CAI7593293.1
CACTIL020000236.1	62768	65301	CAI7593302.1
CACTIL020000237.1	548	960	CAI7593314.1
CACTIL020000237.1	3192	5546	CAI7593324.1
CACTIL020000237.1	9953	11776	CAI7593335.1
CACTIL020000237.1	13316	14694	CAI7593345.1
CACTIL020000237.1	15123	17253	CAI7593355.1
CACTIL020000237.1	18197	19448	CAI7593365.1
CACTIL020000237.1	20098	21155	CAI7593374.1
CACTIL020000237.1	22804	24395	CAI7593385.1
CACTIL020000237.1	24836	27140	CAI7593395.1
CACTIL020000237.1	27954	28866	CAI7593405.1
CACTIL020000237.1	30610	32200	CAI7593415.1
CACTIL020000237.1	34372	35056	CAI7593425.1
CACTIL020000237.1	38903	40625	CAI7593436.1
CACTIL020000237.1	40966	42029	CAI7593446.1
CACTIL020000237.1	43249	44955	CAI7593457.1
CACTIL020000237.1	46284	47077	CAI7593467.1
CACTIL020000237.1	48313	51697	CAI7593477.1
CACTIL020000237.1	52289	53315	CAI7593487.1
CACTIL020000237.1	54094	56312	CAI7593497.1
CACTIL020000237.1	57083	58483	CAI7593508.1
CACTIL020000237.1	59845	61276	CAI7593518.1
CACTIL020000237.1	61556	62732	CAI7593528.1
CACTIL020000238.1	442	2445	CAI7593556.1
CACTIL020000238.1	2805	4132	CAI7593561.1
CACTIL020000238.1	4715	5666	CAI7593571.1
CACTIL020000238.1	6109	6985	CAI7593581.1
CACTIL020000238.1	9414	11601	CAI7593591.1
CACTIL020000238.1	12948	14677	CAI7593601.1
CACTIL020000238.1	16122	18750	CAI7593609.1
CACTIL020000238.1	20792	22582	CAI7593617.1
CACTIL020000238.1	25079	26635	CAI7593625.1
CACTIL020000238.1	30774	31258	CAI7593634.1
CACTIL020000238.1	32874	33835	CAI7593643.1
CACTIL020000238.1	35115	37668	CAI7593652.1
CACTIL020000238.1	38273	39693	CAI7593661.1
CACTIL020000238.1	40638	42892	CAI7593670.1
CACTIL020000238.1	43455	45699	CAI7593676.1
CACTIL020000238.1	46708	47785	CAI7593685.1
CACTIL020000238.1	48107	48907	CAI7593695.1
CACTIL020000238.1	49577	53096	CAI7593704.1
CACTIL020000238.1	53497	55259	CAI7593714.1
CACTIL020000238.1	56721	58867	CAI7593723.1
CACTIL020000238.1	59520	60892	CAI7593734.1
CACTIL020000238.1	61078	62558	CAI7593744.1
CACTIL020000238.1	63144	65073	CAI7593754.1
CACTIL020000238.1	65490	73681	CAI7593764.1
CACTIL020000238.1	74412	75181	CAI7593775.1
CACTIL020000238.1	75541	76484	CAI7593785.1
CACTIL020000238.1	76674	78907	CAI7593795.1
CACTIL020000238.1	79215	79693	CAI7593805.1
CACTIL020000238.1	79973	81986	CAI7593812.1
CACTIL020000238.1	82437	84082	CAI7593816.1
CACTIL020000238.1	84507	85146	CAI7593826.1
CACTIL020000238.1	85461	86351	CAI7593836.1
CACTIL020000238.1	87848	89829	CAI7593843.1
CACTIL020000238.1	90587	91748	CAI7593850.1
CACTIL020000238.1	93086	93839	CAI7593860.1
CACTIL020000238.1	94061	95645	CAI7593870.1
CACTIL020000238.1	96073	104239	CAI7593881.1
CACTIL020000238.1	107461	108848	CAI7593891.1
CACTIL020000238.1	109900	111054	CAI7593901.1
CACTIL020000238.1	111748	112769	CAI7593911.1
CACTIL020000238.1	115400	117691	CAI7593921.1
CACTIL020000238.1	119898	122020	CAI7593931.1
CACTIL020000238.1	122958	124675	CAI7593941.1
CACTIL020000238.1	125574	126357	CAI7593951.1
CACTIL020000238.1	127242	129981	CAI7593961.1
CACTIL020000238.1	130268	132622	CAI7593971.1
CACTIL020000238.1	133150	135015	CAI7593981.1
CACTIL020000238.1	136520	137767	CAI7593992.1
CACTIL020000238.1	138150	139228	CAI7594002.1
CACTIL020000238.1	139384	139890	CAI7594012.1
CACTIL020000238.1	140988	142171	CAI7594022.1
CACTIL020000238.1	144194	146446	CAI7594032.1
CACTIL020000238.1	147762	149906	CAI7594039.1
CACTIL020000238.1	152269	154602	CAI7594049.1
CACTIL020000238.1	154882	156925	CAI7594060.1
CACTIL020000238.1	158599	160039	CAI7594070.1
CACTIL020000238.1	162348	165080	CAI7594080.1
CACTIL020000238.1	166257	168984	CAI7594090.1
CACTIL020000238.1	170501	173523	CAI7594100.1
CACTIL020000238.1	174332	175766	CAI7594110.1
CACTIL020000238.1	175900	178151	CAI7594120.1
CACTIL020000238.1	178664	179573	CAI7594132.1
CACTIL020000238.1	180831	181897	CAI7594142.1
CACTIL020000238.1	182778	183821	CAI7594152.1
CACTIL020000238.1	184269	203847	CAI7594163.1
CACTIL020000238.1	206212	209598	CAI7594173.1
CACTIL020000238.1	218463	220545	CAI7594183.1
CACTIL020000238.1	221782	223296	CAI7594193.1
CACTIL020000238.1	224680	234645	CAI7594202.1
CACTIL020000238.1	234944	239607	CAI7594212.1
CACTIL020000238.1	247715	250822	CAI7594222.1
CACTIL020000238.1	251994	253094	CAI7594233.1
CACTIL020000238.1	253706	256231	CAI7594242.1
CACTIL020000238.1	257315	259307	CAI7594251.1
CACTIL020000238.1	260079	261420	CAI7594260.1
CACTIL020000238.1	261784	263602	CAI7594269.1
CACTIL020000238.1	264588	266295	CAI7594277.1
CACTIL020000238.1	268049	268628	CAI7594287.1
CACTIL020000238.1	269241	270286	CAI7594297.1
CACTIL020000238.1	270486	271812	CAI7594307.1
CACTIL020000238.1	272414	273824	CAI7594317.1
CACTIL020000238.1	274596	276278	CAI7594327.1
CACTIL020000238.1	277400	279419	CAI7594339.1
CACTIL020000238.1	279828	281246	CAI7594349.1
CACTIL020000238.1	282476	283916	CAI7594360.1
CACTIL020000238.1	286433	288551	CAI7594371.1
CACTIL020000238.1	289345	290836	CAI7594381.1
CACTIL020000238.1	292058	294253	CAI7594391.1
CACTIL020000238.1	294287	295467	CAI7594400.1
CACTIL020000238.1	296429	298740	CAI7594409.1
CACTIL020000238.1	299880	300672	CAI7594418.1
CACTIL020000239.1	2894	4612	CAI7594434.1
CACTIL020000239.1	4850	5441	CAI7594444.1
CACTIL020000239.1	6142	7669	CAI7594455.1
CACTIL020000239.1	8272	10374	CAI7594465.1
CACTIL020000239.1	12285	13538	CAI7594477.1
CACTIL020000239.1	14346	15999	CAI7594487.1
CACTIL020000239.1	16246	18053	CAI7594497.1
CACTIL020000239.1	20338	22152	CAI7594508.1
CACTIL020000239.1	24041	26293	CAI7594518.1
CACTIL020000239.1	27065	28646	CAI7594528.1
CACTIL020000239.1	29360	31076	CAI7594538.1
CACTIL020000239.1	31398	32314	CAI7594548.1
CACTIL020000239.1	32786	33922	CAI7594558.1
CACTIL020000239.1	34908	35742	CAI7594568.1
CACTIL020000239.1	36144	37696	CAI7594578.1
CACTIL020000239.1	41794	42628	CAI7594588.1
CACTIL020000239.1	43423	51283	CAI7594598.1
CACTIL020000239.1	52925	54993	CAI7594608.1
CACTIL020000239.1	55979	56813	CAI7594618.1
CACTIL020000239.1	58328	60544	CAI7594628.1
CACTIL020000240.1	2234	2645	CAI7594642.1
CACTIL020000240.1	2982	3947	CAI7594652.1
CACTIL020000240.1	4955	5643	CAI7594662.1
CACTIL020000240.1	7344	14099	CAI7594672.1
CACTIL020000240.1	15478	16409	CAI7594682.1
CACTIL020000240.1	16585	17675	CAI7594692.1
CACTIL020000240.1	18062	19346	CAI7594702.1
CACTIL020000240.1	19471	23305	CAI7594713.1
CACTIL020000240.1	24258	27384	CAI7594724.1
CACTIL020000240.1	28551	31167	CAI7594733.1
CACTIL020000240.1	31445	33854	CAI7594743.1
CACTIL020000240.1	34012	34710	CAI7594753.1
CACTIL020000240.1	34748	38089	CAI7594763.1
CACTIL020000240.1	40834	45776	CAI7594773.1
CACTIL020000240.1	46510	47763	CAI7594783.1
CACTIL020000240.1	48055	49299	CAI7594793.1
CACTIL020000240.1	51960	54985	CAI7594803.1
CACTIL020000240.1	55928	56774	CAI7594813.1
CACTIL020000240.1	57819	58235	CAI7594824.1
CACTIL020000240.1	59100	62450	CAI7594835.1
CACTIL020000240.1	63108	63747	CAI7594845.1
CACTIL020000241.1	2405	3557	CAI7594861.1
CACTIL020000241.1	3758	5201	CAI7594871.1
CACTIL020000241.1	5920	7580	CAI7594881.1
CACTIL020000241.1	8033	9155	CAI7594891.1
CACTIL020000241.1	10509	11019	CAI7594900.1
CACTIL020000241.1	11551	12944	CAI7594910.1
CACTIL020000241.1	13472	14510	CAI7594920.1
CACTIL020000241.1	15004	16747	CAI7594930.1
CACTIL020000241.1	19385	20720	CAI7594940.1
CACTIL020000241.1	20944	22411	CAI7594949.1
CACTIL020000241.1	25017	25732	CAI7594959.1
CACTIL020000241.1	28841	29869	CAI7594972.1
CACTIL020000241.1	30377	32578	CAI7594981.1
CACTIL020000241.1	33209	34467	CAI7594991.1
CACTIL020000241.1	34943	38210	CAI7595000.1
CACTIL020000241.1	38927	41444	CAI7595010.1
CACTIL020000241.1	43275	44328	CAI7595019.1
CACTIL020000241.1	45534	51229	CAI7595030.1
CACTIL020000241.1	52646	52917	CAI7595041.1
CACTIL020000241.1	53277	54553	CAI7595051.1
CACTIL020000241.1	55088	56783	CAI7595061.1
CACTIL020000241.1	57195	59125	CAI7595071.1
CACTIL020000241.1	59582	60694	CAI7595081.1
CACTIL020000241.1	61099	62123	CAI7595091.1
CACTIL020000242.1	1125	1548	CAI7595105.1
CACTIL020000242.1	2887	3365	CAI7595114.1
CACTIL020000242.1	4229	4849	CAI7595123.1
CACTIL020000242.1	5417	6279	CAI7595133.1
CACTIL020000242.1	7094	8553	CAI7595143.1
CACTIL020000242.1	9530	11391	CAI7595153.1
CACTIL020000242.1	11784	14296	CAI7595163.1
CACTIL020000242.1	15702	16974	CAI7595173.1
CACTIL020000242.1	17431	20455	CAI7595183.1
CACTIL020000242.1	26544	27923	CAI7595192.1
CACTIL020000242.1	28842	30166	CAI7595202.1
CACTIL020000242.1	31259	33153	CAI7595212.1
CACTIL020000242.1	35373	36345	CAI7595222.1
CACTIL020000242.1	38085	40217	CAI7595231.1
CACTIL020000242.1	41447	43304	CAI7595241.1
CACTIL020000242.1	43769	46557	CAI7595251.1
CACTIL020000242.1	46906	48127	CAI7595263.1
CACTIL020000242.1	48617	50514	CAI7595273.1
CACTIL020000242.1	50753	52450	CAI7595284.1
CACTIL020000242.1	53971	54283	CAI7595294.1
CACTIL020000242.1	58400	59557	CAI7595303.1
CACTIL020000242.1	61055	62957	CAI7595313.1
CACTIL020000243.1	6391	6826	CAI7595326.1
CACTIL020000243.1	7577	8208	CAI7595336.1
CACTIL020000243.1	11690	13596	CAI7595346.1
CACTIL020000243.1	14129	15290	CAI7595357.1
CACTIL020000243.1	15622	17619	CAI7595366.1
CACTIL020000243.1	17871	19385	CAI7595376.1
CACTIL020000243.1	19910	21849	CAI7595386.1
CACTIL020000243.1	22031	24062	CAI7595396.1
CACTIL020000243.1	24271	26080	CAI7595406.1
CACTIL020000243.1	26363	31562	CAI7595415.1
CACTIL020000243.1	33444	33788	CAI7595425.1
CACTIL020000243.1	34667	35927	CAI7595435.1
CACTIL020000243.1	37396	39120	CAI7595445.1
CACTIL020000243.1	39518	42075	CAI7595456.1
CACTIL020000243.1	42417	47686	CAI7595466.1
CACTIL020000243.1	48556	49384	CAI7595476.1
CACTIL020000243.1	50593	51486	CAI7595486.1
CACTIL020000243.1	52911	54028	CAI7595496.1
CACTIL020000243.1	54736	55827	CAI7595508.1
CACTIL020000243.1	56483	57748	CAI7595518.1
CACTIL020000243.1	59400	61176	CAI7595522.1
CACTIL020000243.1	61915	62851	CAI7595532.1
CACTIL020000244.1	1443	1839	CAI7595548.1
CACTIL020000244.1	4050	7260	CAI7595559.1
CACTIL020000244.1	9702	11042	CAI7595569.1
CACTIL020000244.1	13379	14704	CAI7595579.1
CACTIL020000244.1	16059	18006	CAI7595589.1
CACTIL020000244.1	18352	19367	CAI7595599.1
CACTIL020000244.1	20912	22384	CAI7595609.1
CACTIL020000244.1	22915	23746	CAI7595619.1
CACTIL020000244.1	24837	26718	CAI7595629.1
CACTIL020000244.1	28642	31002	CAI7595639.1
CACTIL020000244.1	34699	36925	CAI7595649.1
CACTIL020000244.1	39722	40745	CAI7595660.1
CACTIL020000244.1	41251	42796	CAI7595671.1
CACTIL020000244.1	43814	45059	CAI7595681.1
CACTIL020000244.1	45614	48398	CAI7595692.1
CACTIL020000244.1	49650	53791	CAI7595702.1
CACTIL020000244.1	54089	54331	CAI7595714.1
CACTIL020000244.1	54684	55458	CAI7595724.1
CACTIL020000244.1	56420	57082	CAI7595734.1
CACTIL020000244.1	59630	60487	CAI7595744.1
CACTIL020000244.1	61248	62296	CAI7595755.1
CACTIL020000245.1	343	3948	CAI7595766.1
CACTIL020000245.1	4274	6474	CAI7595776.1
CACTIL020000245.1	6985	11453	CAI7595786.1
CACTIL020000245.1	14055	14954	CAI7595795.1
CACTIL020000245.1	15667	19234	CAI7595804.1
CACTIL020000245.1	21428	22506	CAI7595814.1
CACTIL020000245.1	23221	25992	CAI7595819.1
CACTIL020000245.1	27463	28003	CAI7595829.1
CACTIL020000245.1	28410	29815	CAI7595839.1
CACTIL020000245.1	30350	43506	CAI7595849.1
CACTIL020000245.1	44016	49199	CAI7595853.1
CACTIL020000245.1	50906	52091	CAI7595862.1
CACTIL020000245.1	52277	53378	CAI7595871.1
CACTIL020000245.1	53977	56873	CAI7595880.1
CACTIL020000245.1	57321	58265	CAI7595891.1
CACTIL020000245.1	58595	59992	CAI7595901.1
CACTIL020000245.1	60504	62545	CAI7595911.1
CACTIL020000246.1	38	987	CAI7595927.1
CACTIL020000246.1	1591	3721	CAI7595939.1
CACTIL020000246.1	3992	6446	CAI7595950.1
CACTIL020000246.1	7485	9805	CAI7595960.1
CACTIL020000246.1	13568	15118	CAI7595970.1
CACTIL020000246.1	15572	16241	CAI7595981.1
CACTIL020000246.1	16536	18774	CAI7595991.1
CACTIL020000246.1	19235	21618	CAI7596001.1
CACTIL020000246.1	21976	24740	CAI7596011.1
CACTIL020000246.1	25607	26634	CAI7596021.1
CACTIL020000246.1	27081	29038	CAI7596030.1
CACTIL020000246.1	29337	29845	CAI7596040.1
CACTIL020000246.1	32355	33590	CAI7596049.1
CACTIL020000246.1	34562	36566	CAI7596059.1
CACTIL020000246.1	36762	37747	CAI7596069.1
CACTIL020000246.1	39293	40395	CAI7596079.1
CACTIL020000246.1	43725	44040	CAI7596089.1
CACTIL020000246.1	44792	45246	CAI7596099.1
CACTIL020000246.1	45948	48001	CAI7596108.1
CACTIL020000246.1	48752	50001	CAI7596120.1
CACTIL020000246.1	50888	52267	CAI7596130.1
CACTIL020000246.1	53232	56117	CAI7596140.1
CACTIL020000246.1	56831	58641	CAI7596150.1
CACTIL020000246.1	58974	61336	CAI7596160.1
CACTIL020000247.1	73	1414	CAI7596173.1
CACTIL020000247.1	2099	4905	CAI7596184.1
CACTIL020000247.1	5118	5998	CAI7596195.1
CACTIL020000247.1	6005	6618	CAI7596205.1
CACTIL020000247.1	7423	9964	CAI7596215.1
CACTIL020000247.1	10842	11739	CAI7596225.1
CACTIL020000247.1	24190	26013	CAI7596236.1
CACTIL020000247.1	26487	28632	CAI7596246.1
CACTIL020000247.1	29789	31224	CAI7596256.1
CACTIL020000247.1	31958	32935	CAI7596265.1
CACTIL020000247.1	33833	37515	CAI7596275.1
CACTIL020000247.1	37807	38360	CAI7596285.1
CACTIL020000247.1	38664	40032	CAI7596295.1
CACTIL020000247.1	40342	40986	CAI7596305.1
CACTIL020000247.1	42598	42850	CAI7596316.1
CACTIL020000247.1	43524	46395	CAI7596326.1
CACTIL020000247.1	46581	47846	CAI7596336.1
CACTIL020000247.1	48328	50150	CAI7596346.1
CACTIL020000247.1	51099	54065	CAI7596356.1
CACTIL020000247.1	54663	56257	CAI7596367.1
CACTIL020000247.1	57041	58206	CAI7596377.1
CACTIL020000248.1	50	2416	CAI7596389.1
CACTIL020000248.1	3244	4286	CAI7596399.1
CACTIL020000248.1	4640	6941	CAI7596409.1
CACTIL020000248.1	8217	10645	CAI7596420.1
CACTIL020000248.1	10772	12037	CAI7596430.1
CACTIL020000248.1	12403	12814	CAI7596440.1
CACTIL020000248.1	13738	15176	CAI7596450.1
CACTIL020000248.1	17767	22925	CAI7596460.1
CACTIL020000248.1	23683	24012	CAI7596470.1
CACTIL020000248.1	24205	26066	CAI7596480.1
CACTIL020000248.1	26544	27576	CAI7596489.1
CACTIL020000248.1	28257	29877	CAI7596499.1
CACTIL020000248.1	30226	31942	CAI7596510.1
CACTIL020000248.1	32865	36436	CAI7596520.1
CACTIL020000248.1	36624	37467	CAI7596527.1
CACTIL020000248.1	39641	40453	CAI7596532.1
CACTIL020000248.1	42986	45697	CAI7596541.1
CACTIL020000248.1	46099	47167	CAI7596551.1
CACTIL020000248.1	47212	48844	CAI7596560.1
CACTIL020000248.1	49155	50152	CAI7596570.1
CACTIL020000248.1	50631	51663	CAI7596580.1
CACTIL020000248.1	51762	56903	CAI7596590.1
CACTIL020000248.1	57518	58780	CAI7596600.1
CACTIL020000248.1	59791	60675	CAI7596610.1
CACTIL020000249.1	287	1613	CAI7596640.1
CACTIL020000249.1	2031	3766	CAI7596650.1
CACTIL020000249.1	4199	7197	CAI7596660.1
CACTIL020000249.1	7614	8532	CAI7596670.1
CACTIL020000249.1	9069	10085	CAI7596680.1
CACTIL020000249.1	11452	12996	CAI7596691.1
CACTIL020000249.1	14770	19384	CAI7596701.1
CACTIL020000249.1	21515	26123	CAI7596711.1
CACTIL020000249.1	27174	28893	CAI7596721.1
CACTIL020000249.1	30686	33413	CAI7596732.1
CACTIL020000249.1	33865	34852	CAI7596742.1
CACTIL020000249.1	35361	38258	CAI7596752.1
CACTIL020000249.1	40686	43131	CAI7596763.1
CACTIL020000249.1	44754	45396	CAI7596774.1
CACTIL020000249.1	46191	48530	CAI7596785.1
CACTIL020000249.1	49835	50565	CAI7596795.1
CACTIL020000249.1	51318	53196	CAI7596805.1
CACTIL020000249.1	53478	55391	CAI7596815.1
CACTIL020000249.1	56034	57415	CAI7596825.1
CACTIL020000249.1	57965	59732	CAI7596834.1
CACTIL020000249.1	60724	61471	CAI7596844.1
CACTIL020000249.1	62360	63027	CAI7596854.1
CACTIL020000249.1	66966	68441	CAI7596864.1
CACTIL020000249.1	69245	73887	CAI7596874.1
CACTIL020000249.1	74089	76228	CAI7596883.1
CACTIL020000249.1	76753	77572	CAI7596892.1
CACTIL020000249.1	78129	79935	CAI7596902.1
CACTIL020000249.1	80804	81745	CAI7596912.1
CACTIL020000249.1	82356	83538	CAI7596922.1
CACTIL020000249.1	83987	86483	CAI7596933.1
CACTIL020000249.1	87100	87712	CAI7596942.1
CACTIL020000249.1	87919	88435	CAI7596952.1
CACTIL020000249.1	89099	89647	CAI7596962.1
CACTIL020000249.1	89788	90139	CAI7596969.1
CACTIL020000249.1	90349	92264	CAI7596979.1
CACTIL020000249.1	93592	95168	CAI7596989.1
CACTIL020000249.1	95491	96412	CAI7597000.1
CACTIL020000249.1	96678	97532	CAI7597010.1
CACTIL020000249.1	98049	102282	CAI7597020.1
CACTIL020000249.1	103292	104288	CAI7597027.1
CACTIL020000249.1	104627	107257	CAI7597036.1
CACTIL020000249.1	108362	110035	CAI7597045.1
CACTIL020000249.1	110300	111618	CAI7597054.1
CACTIL020000249.1	113693	114699	CAI7597064.1
CACTIL020000249.1	115403	116762	CAI7597075.1
CACTIL020000249.1	120401	122330	CAI7597085.1
CACTIL020000249.1	122611	126385	CAI7597089.1
CACTIL020000249.1	127117	128661	CAI7597100.1
CACTIL020000249.1	128956	129522	CAI7597109.1
CACTIL020000249.1	130087	131823	CAI7597118.1
CACTIL020000249.1	132193	132772	CAI7597129.1
CACTIL020000249.1	133272	134829	CAI7597139.1
CACTIL020000249.1	136202	137308	CAI7597149.1
CACTIL020000249.1	137763	139162	CAI7597159.1
CACTIL020000249.1	139763	146558	CAI7597171.1
CACTIL020000249.1	146956	147632	CAI7597181.1
CACTIL020000249.1	147927	149237	CAI7597190.1
CACTIL020000249.1	149271	150923	CAI7597195.1
CACTIL020000249.1	151278	153261	CAI7597205.1
CACTIL020000249.1	153466	154534	CAI7597215.1
CACTIL020000249.1	155269	158251	CAI7597225.1
CACTIL020000249.1	159190	159712	CAI7597235.1
CACTIL020000249.1	161048	162796	CAI7597245.1
CACTIL020000249.1	170283	171747	CAI7597254.1
CACTIL020000249.1	178457	180395	CAI7597265.1
CACTIL020000249.1	181784	185793	CAI7597274.1
CACTIL020000249.1	188552	189399	CAI7597283.1
CACTIL020000249.1	191280	194529	CAI7597294.1
CACTIL020000249.1	195379	197456	CAI7597305.1
CACTIL020000249.1	197783	200849	CAI7597315.1
CACTIL020000249.1	201565	204502	CAI7597325.1
CACTIL020000249.1	206663	209980	CAI7597335.1
CACTIL020000249.1	210266	211509	CAI7597345.1
CACTIL020000249.1	212979	215800	CAI7597355.1
CACTIL020000249.1	216666	217147	CAI7597366.1
CACTIL020000249.1	217590	218288	CAI7597376.1
CACTIL020000249.1	219135	220325	CAI7597387.1
CACTIL020000249.1	221053	222505	CAI7597397.1
CACTIL020000249.1	222900	223374	CAI7597407.1
CACTIL020000249.1	232692	234737	CAI7597417.1
CACTIL020000249.1	236145	236757	CAI7597427.1
CACTIL020000249.1	237493	238948	CAI7597437.1
CACTIL020000249.1	239529	242437	CAI7597447.1
CACTIL020000249.1	242873	245690	CAI7597457.1
CACTIL020000249.1	246026	246482	CAI7597467.1
CACTIL020000249.1	246795	249060	CAI7597477.1
CACTIL020000249.1	252259	254788	CAI7597486.1
CACTIL020000249.1	256072	257276	CAI7597495.1
CACTIL020000249.1	258082	259025	CAI7597505.1
CACTIL020000249.1	259393	260876	CAI7597515.1
CACTIL020000249.1	260937	263610	CAI7597525.1
CACTIL020000249.1	265058	265980	CAI7597536.1
CACTIL020000249.1	266681	266957	CAI7597546.1
CACTIL020000249.1	267214	267902	CAI7597556.1
CACTIL020000249.1	268166	270164	CAI7597566.1
CACTIL020000249.1	271818	273226	CAI7597576.1
CACTIL020000249.1	275970	276375	CAI7597586.1
CACTIL020000249.1	277089	278066	CAI7597596.1
CACTIL020000249.1	279007	279499	CAI7597606.1
CACTIL020000249.1	279998	280383	CAI7597617.1
CACTIL020000249.1	281578	282289	CAI7597627.1
CACTIL020000249.1	282569	283103	CAI7597630.1
CACTIL020000249.1	285767	286568	CAI7597640.1
CACTIL020000249.1	288153	288992	CAI7597650.1
CACTIL020000249.1	289816	291199	CAI7597659.1
CACTIL020000249.1	291483	293295	CAI7597668.1
CACTIL020000250.1	7059	9332	CAI7597683.1
CACTIL020000250.1	10291	11758	CAI7597693.1
CACTIL020000250.1	13086	15444	CAI7597703.1
CACTIL020000250.1	16343	19142	CAI7597714.1
CACTIL020000250.1	20789	21372	CAI7597724.1
CACTIL020000250.1	22527	24335	CAI7597734.1
CACTIL020000250.1	24681	25620	CAI7597741.1
CACTIL020000250.1	26738	27494	CAI7597750.1
CACTIL020000250.1	28124	29235	CAI7597761.1
CACTIL020000250.1	29326	30481	CAI7597773.1
CACTIL020000250.1	31076	32202	CAI7597783.1
CACTIL020000250.1	32771	34179	CAI7597793.1
CACTIL020000250.1	34629	36210	CAI7597803.1
CACTIL020000250.1	36489	40802	CAI7597812.1
CACTIL020000250.1	41182	42775	CAI7597822.1
CACTIL020000250.1	44127	46314	CAI7597832.1
CACTIL020000250.1	46713	50196	CAI7597842.1
CACTIL020000250.1	51523	55095	CAI7597852.1
CACTIL020000250.1	57272	58916	CAI7597864.1
CACTIL020000251.1	1482	5116	CAI7597875.1
CACTIL020000251.1	5524	7202	CAI7597886.1
CACTIL020000251.1	7892	9813	CAI7597896.1
CACTIL020000251.1	10540	13704	CAI7597906.1
CACTIL020000251.1	14271	16982	CAI7597917.1
CACTIL020000251.1	17718	19286	CAI7597927.1
CACTIL020000251.1	23016	24840	CAI7597938.1
CACTIL020000251.1	27111	27679	CAI7597949.1
CACTIL020000251.1	27896	28998	CAI7597959.1
CACTIL020000251.1	29304	30482	CAI7597969.1
CACTIL020000251.1	31052	33962	CAI7597975.1
CACTIL020000251.1	36033	36952	CAI7597979.1
CACTIL020000251.1	37493	38575	CAI7597989.1
CACTIL020000251.1	38718	39503	CAI7598001.1
CACTIL020000251.1	40601	41289	CAI7598011.1
CACTIL020000251.1	41850	43322	CAI7598021.1
CACTIL020000251.1	43806	44436	CAI7598031.1
CACTIL020000251.1	45937	46868	CAI7598043.1
CACTIL020000251.1	47737	48706	CAI7598053.1
CACTIL020000251.1	49232	56121	CAI7598063.1
CACTIL020000251.1	57088	58781	CAI7598073.1
CACTIL020000252.1	912	2020	CAI7598086.1
CACTIL020000252.1	3099	6396	CAI7598096.1
CACTIL020000252.1	7896	8449	CAI7598106.1
CACTIL020000252.1	8450	9605	CAI7598117.1
CACTIL020000252.1	11102	12697	CAI7598127.1
CACTIL020000252.1	15225	16809	CAI7598135.1
CACTIL020000252.1	18354	18822	CAI7598146.1
CACTIL020000252.1	19224	22038	CAI7598157.1
CACTIL020000252.1	22747	25529	CAI7598167.1
CACTIL020000252.1	28114	29439	CAI7598178.1
CACTIL020000252.1	29569	30691	CAI7598189.1
CACTIL020000252.1	32489	34356	CAI7598199.1
CACTIL020000252.1	34628	35782	CAI7598209.1
CACTIL020000252.1	36479	37565	CAI7598219.1
CACTIL020000252.1	37878	38625	CAI7598230.1
CACTIL020000252.1	42892	46523	CAI7598240.1
CACTIL020000252.1	47491	48980	CAI7598250.1
CACTIL020000252.1	49324	50033	CAI7598259.1
CACTIL020000252.1	50404	51434	CAI7598269.1
CACTIL020000252.1	52487	54374	CAI7598279.1
CACTIL020000252.1	54944	56631	CAI7598290.1
CACTIL020000252.1	57389	59508	CAI7598300.1
CACTIL020000253.1	543	2365	CAI7598312.1
CACTIL020000253.1	3159	5595	CAI7598322.1
CACTIL020000253.1	6239	6768	CAI7598332.1
CACTIL020000253.1	7473	8846	CAI7598342.1
CACTIL020000253.1	9606	10686	CAI7598352.1
CACTIL020000253.1	12153	13799	CAI7598361.1
CACTIL020000253.1	14805	16533	CAI7598371.1
CACTIL020000253.1	16860	17388	CAI7598381.1
CACTIL020000253.1	18636	20538	CAI7598391.1
CACTIL020000253.1	20942	22701	CAI7598400.1
CACTIL020000253.1	24408	26299	CAI7598410.1
CACTIL020000253.1	26471	28992	CAI7598420.1
CACTIL020000253.1	32979	34268	CAI7598430.1
CACTIL020000253.1	34704	36401	CAI7598440.1
CACTIL020000253.1	39118	43217	CAI7598449.1
CACTIL020000253.1	44083	46258	CAI7598459.1
CACTIL020000253.1	46936	48619	CAI7598469.1
CACTIL020000253.1	49630	51578	CAI7598479.1
CACTIL020000253.1	51953	53588	CAI7598489.1
CACTIL020000253.1	54597	55836	CAI7598499.1
CACTIL020000253.1	56282	57817	CAI7598509.1
CACTIL020000254.1	60	1110	CAI7598521.1
CACTIL020000254.1	1433	1820	CAI7598531.1
CACTIL020000254.1	3418	7967	CAI7598541.1
CACTIL020000254.1	9713	14848	CAI7598552.1
CACTIL020000254.1	16105	18878	CAI7598562.1
CACTIL020000254.1	19818	21153	CAI7598571.1
CACTIL020000254.1	21997	22369	CAI7598581.1
CACTIL020000254.1	23029	24082	CAI7598591.1
CACTIL020000254.1	25242	25763	CAI7598600.1
CACTIL020000254.1	28344	31730	CAI7598609.1
CACTIL020000254.1	32092	33820	CAI7598620.1
CACTIL020000254.1	34004	36188	CAI7598622.1
CACTIL020000254.1	36758	37403	CAI7598632.1
CACTIL020000254.1	37965	40601	CAI7598642.1
CACTIL020000254.1	41989	43492	CAI7598649.1
CACTIL020000254.1	44698	46740	CAI7598659.1
CACTIL020000254.1	48314	50228	CAI7598669.1
CACTIL020000254.1	50623	52237	CAI7598679.1
CACTIL020000254.1	52547	54200	CAI7598688.1
CACTIL020000254.1	54525	56300	CAI7598698.1
CACTIL020000254.1	56817	57455	CAI7598708.1
CACTIL020000254.1	58120	59330	CAI7598718.1
CACTIL020000255.1	1038	1987	CAI7598728.1
CACTIL020000255.1	2644	5765	CAI7598738.1
CACTIL020000255.1	10321	11629	CAI7598748.1
CACTIL020000255.1	16951	19556	CAI7598753.1
CACTIL020000255.1	20381	20814	CAI7598763.1
CACTIL020000255.1	21394	22537	CAI7598773.1
CACTIL020000255.1	24804	27965	CAI7598783.1
CACTIL020000255.1	28622	29294	CAI7598793.1
CACTIL020000255.1	29877	31436	CAI7598803.1
CACTIL020000255.1	33340	35493	CAI7598814.1
CACTIL020000255.1	37061	38856	CAI7598824.1
CACTIL020000255.1	39311	40166	CAI7598835.1
CACTIL020000255.1	41170	47844	CAI7598845.1
CACTIL020000255.1	49006	53724	CAI7598854.1
CACTIL020000255.1	56299	58665	CAI7598863.1
CACTIL020000256.1	262	1677	CAI7598874.1
CACTIL020000256.1	2193	3948	CAI7598884.1
CACTIL020000256.1	5096	7078	CAI7598894.1
CACTIL020000256.1	7724	9567	CAI7598904.1
CACTIL020000256.1	10078	11533	CAI7598915.1
CACTIL020000256.1	12363	14822	CAI7598925.1
CACTIL020000256.1	15309	16816	CAI7598935.1
CACTIL020000256.1	17243	18400	CAI7598945.1
CACTIL020000256.1	18669	20141	CAI7598956.1
CACTIL020000256.1	20590	22026	CAI7598966.1
CACTIL020000256.1	23083	23889	CAI7598975.1
CACTIL020000256.1	24247	25295	CAI7598985.1
CACTIL020000256.1	26597	27766	CAI7598996.1
CACTIL020000256.1	28989	30941	CAI7599006.1
CACTIL020000256.1	31153	32939	CAI7599016.1
CACTIL020000256.1	34601	36550	CAI7599026.1
CACTIL020000256.1	38538	40510	CAI7599036.1
CACTIL020000256.1	41474	43173	CAI7599046.1
CACTIL020000256.1	43323	48877	CAI7599054.1
CACTIL020000256.1	49678	50424	CAI7599063.1
CACTIL020000256.1	57218	58322	CAI7599073.1
CACTIL020000257.1	575	2461	CAI7599089.1
CACTIL020000257.1	2794	4028	CAI7599098.1
CACTIL020000257.1	4832	6749	CAI7599107.1
CACTIL020000257.1	6916	7752	CAI7599116.1
CACTIL020000257.1	8642	10007	CAI7599127.1
CACTIL020000257.1	10202	11831	CAI7599139.1
CACTIL020000257.1	12042	13737	CAI7599149.1
CACTIL020000257.1	14081	19147	CAI7599160.1
CACTIL020000257.1	19569	20066	CAI7599170.1
CACTIL020000257.1	20658	22867	CAI7599179.1
CACTIL020000257.1	23353	25090	CAI7599189.1
CACTIL020000257.1	25328	27059	CAI7599199.1
CACTIL020000257.1	27401	27975	CAI7599209.1
CACTIL020000257.1	28492	30149	CAI7599211.1
CACTIL020000257.1	31966	33326	CAI7599221.1
CACTIL020000257.1	36797	37862	CAI7599231.1
CACTIL020000257.1	39026	41298	CAI7599241.1
CACTIL020000257.1	41551	42006	CAI7599251.1
CACTIL020000257.1	42192	42760	CAI7599261.1
CACTIL020000257.1	43419	45326	CAI7599272.1
CACTIL020000257.1	46249	47545	CAI7599282.1
CACTIL020000257.1	49214	50813	CAI7599292.1
CACTIL020000257.1	51447	55770	CAI7599302.1
CACTIL020000257.1	57126	57554	CAI7599312.1
CACTIL020000258.1	2392	3799	CAI7599327.1
CACTIL020000258.1	7153	11798	CAI7599337.1
CACTIL020000258.1	12883	14266	CAI7599342.1
CACTIL020000258.1	14509	16076	CAI7599352.1
CACTIL020000258.1	17230	19342	CAI7599362.1
CACTIL020000258.1	20947	21534	CAI7599373.1
CACTIL020000258.1	23153	26381	CAI7599384.1
CACTIL020000258.1	26582	28869	CAI7599397.1
CACTIL020000258.1	29379	30502	CAI7599406.1
CACTIL020000258.1	30771	32757	CAI7599416.1
CACTIL020000258.1	33612	34761	CAI7599426.1
CACTIL020000258.1	35126	36459	CAI7599436.1
CACTIL020000258.1	37618	39281	CAI7599441.1
CACTIL020000258.1	40379	43001	CAI7599451.1
CACTIL020000258.1	44535	45319	CAI7599462.1
CACTIL020000258.1	46403	48561	CAI7599474.1
CACTIL020000258.1	49783	50435	CAI7599477.1
CACTIL020000258.1	52253	52898	CAI7599487.1
CACTIL020000258.1	53633	55286	CAI7599497.1
CACTIL020000258.1	55647	57111	CAI7599507.1
CACTIL020000259.1	695	1987	CAI7599522.1
CACTIL020000259.1	9416	10688	CAI7599532.1
CACTIL020000259.1	12681	14114	CAI7599543.1
CACTIL020000259.1	16086	18267	CAI7599553.1
CACTIL020000259.1	18483	20398	CAI7599563.1
CACTIL020000259.1	20941	21521	CAI7599572.1
CACTIL020000259.1	22454	23130	CAI7599582.1
CACTIL020000259.1	23923	25993	CAI7599591.1
CACTIL020000259.1	26649	31195	CAI7599604.1
CACTIL020000259.1	31878	33120	CAI7599614.1
CACTIL020000259.1	33727	35080	CAI7599624.1
CACTIL020000259.1	35770	36609	CAI7599634.1
CACTIL020000259.1	40364	40722	CAI7599644.1
CACTIL020000259.1	42021	42693	CAI7599646.1
CACTIL020000259.1	43768	46544	CAI7599656.1
CACTIL020000259.1	47562	48409	CAI7599667.1
CACTIL020000259.1	49285	50582	CAI7599670.1
CACTIL020000259.1	52236	52780	CAI7599680.1
CACTIL020000259.1	57590	57917	CAI7599692.1
CACTIL020000260.1	5573	6666	CAI7599718.1
CACTIL020000260.1	7461	10135	CAI7599728.1
CACTIL020000260.1	10417	12384	CAI7599738.1
CACTIL020000260.1	13043	14082	CAI7599747.1
CACTIL020000260.1	14486	15089	CAI7599757.1
CACTIL020000260.1	15410	16992	CAI7599767.1
CACTIL020000260.1	17556	18002	CAI7599779.1
CACTIL020000260.1	19512	20057	CAI7599789.1
CACTIL020000260.1	20280	22491	CAI7599799.1
CACTIL020000260.1	22492	23641	CAI7599809.1
CACTIL020000260.1	24582	26377	CAI7599819.1
CACTIL020000260.1	32180	34168	CAI7599830.1
CACTIL020000260.1	34750	36265	CAI7599841.1
CACTIL020000260.1	37133	38565	CAI7599852.1
CACTIL020000260.1	39164	40801	CAI7599862.1
CACTIL020000260.1	41386	42572	CAI7599872.1
CACTIL020000260.1	42998	43905	CAI7599883.1
CACTIL020000260.1	45052	45269	CAI7599893.1
CACTIL020000260.1	45744	46833	CAI7599904.1
CACTIL020000260.1	47215	48016	CAI7599915.1
CACTIL020000260.1	49297	50806	CAI7599924.1
CACTIL020000260.1	50934	51622	CAI7599934.1
CACTIL020000260.1	51918	52410	CAI7599944.1
CACTIL020000260.1	54332	56549	CAI7599954.1
CACTIL020000260.1	57819	58969	CAI7599964.1
CACTIL020000260.1	59609	60755	CAI7599975.1
CACTIL020000260.1	60933	62379	CAI7599985.1
CACTIL020000260.1	64348	65677	CAI7599995.1
CACTIL020000260.1	66287	66941	CAI7600005.1
CACTIL020000260.1	69166	72181	CAI7600015.1
CACTIL020000260.1	72722	74102	CAI7600024.1
CACTIL020000260.1	75209	76960	CAI7600035.1
CACTIL020000260.1	77482	79958	CAI7600045.1
CACTIL020000260.1	80339	81725	CAI7600055.1
CACTIL020000260.1	82103	82993	CAI7600065.1
CACTIL020000260.1	83701	85495	CAI7600074.1
CACTIL020000260.1	86320	87144	CAI7600084.1
CACTIL020000260.1	87550	88743	CAI7600095.1
CACTIL020000260.1	89948	90878	CAI7600105.1
CACTIL020000260.1	91135	92398	CAI7600115.1
CACTIL020000260.1	92846	94476	CAI7600125.1
CACTIL020000260.1	95891	97582	CAI7600135.1
CACTIL020000260.1	98088	100694	CAI7600145.1
CACTIL020000260.1	101797	103996	CAI7600155.1
CACTIL020000260.1	105653	106317	CAI7600164.1
CACTIL020000260.1	109700	111305	CAI7600172.1
CACTIL020000260.1	112186	112841	CAI7600181.1
CACTIL020000260.1	113029	114666	CAI7600191.1
CACTIL020000260.1	115723	117873	CAI7600201.1
CACTIL020000260.1	119017	120019	CAI7600210.1
CACTIL020000260.1	121637	124491	CAI7600220.1
CACTIL020000260.1	125527	126795	CAI7600230.1
CACTIL020000260.1	127093	129220	CAI7600240.1
CACTIL020000260.1	131208	134871	CAI7600247.1
CACTIL020000260.1	137497	138793	CAI7600257.1
CACTIL020000260.1	141982	142659	CAI7600267.1
CACTIL020000260.1	145051	145978	CAI7600276.1
CACTIL020000260.1	146682	148497	CAI7600286.1
CACTIL020000260.1	148968	150427	CAI7600296.1
CACTIL020000260.1	154155	156115	CAI7600306.1
CACTIL020000260.1	157584	158747	CAI7600316.1
CACTIL020000260.1	159379	160755	CAI7600326.1
CACTIL020000260.1	164095	164766	CAI7600334.1
CACTIL020000260.1	165041	165705	CAI7600345.1
CACTIL020000260.1	166610	168406	CAI7600355.1
CACTIL020000260.1	168799	170154	CAI7600363.1
CACTIL020000260.1	170528	173504	CAI7600375.1
CACTIL020000260.1	175615	176482	CAI7600386.1
CACTIL020000260.1	177275	180848	CAI7600397.1
CACTIL020000260.1	190318	194883	CAI7600408.1
CACTIL020000260.1	197243	200705	CAI7600418.1
CACTIL020000260.1	201404	202987	CAI7600428.1
CACTIL020000260.1	209745	210411	CAI7600438.1
CACTIL020000260.1	212994	219507	CAI7600448.1
CACTIL020000260.1	222622	223807	CAI7600458.1
CACTIL020000260.1	224030	225518	CAI7600468.1
CACTIL020000260.1	227427	228552	CAI7600477.1
CACTIL020000260.1	230164	231995	CAI7600487.1
CACTIL020000260.1	232658	236623	CAI7600497.1
CACTIL020000260.1	237542	239697	CAI7600506.1
CACTIL020000260.1	240833	243076	CAI7600515.1
CACTIL020000260.1	243803	245300	CAI7600527.1
CACTIL020000260.1	246082	246722	CAI7600535.1
CACTIL020000260.1	246934	247866	CAI7600545.1
CACTIL020000260.1	248646	250633	CAI7600554.1
CACTIL020000260.1	251002	251472	CAI7600565.1
CACTIL020000260.1	251729	253370	CAI7600575.1
CACTIL020000260.1	253431	256260	CAI7600585.1
CACTIL020000260.1	256496	257469	CAI7600595.1
CACTIL020000260.1	258003	258817	CAI7600605.1
CACTIL020000260.1	259578	261069	CAI7600614.1
CACTIL020000260.1	261503	263266	CAI7600624.1
CACTIL020000260.1	265715	267933	CAI7600634.1
CACTIL020000260.1	268216	271248	CAI7600641.1
CACTIL020000260.1	273075	275049	CAI7600651.1
CACTIL020000260.1	275551	278073	CAI7600661.1
CACTIL020000260.1	278708	280747	CAI7600670.1
CACTIL020000260.1	282181	284481	CAI7600680.1
CACTIL020000260.1	284727	285869	CAI7600691.1
CACTIL020000260.1	286121	287826	CAI7600701.1
CACTIL020000260.1	288335	289452	CAI7600711.1
CACTIL020000260.1	290355	290853	CAI7600721.1
CACTIL020000261.1	96	910	CAI7600736.1
CACTIL020000261.1	1787	3405	CAI7600746.1
CACTIL020000261.1	3832	5384	CAI7600756.1
CACTIL020000261.1	5944	8674	CAI7600765.1
CACTIL020000261.1	9078	10166	CAI7600776.1
CACTIL020000261.1	10929	12010	CAI7600786.1
CACTIL020000261.1	15798	18485	CAI7600796.1
CACTIL020000261.1	19374	19918	CAI7600806.1
CACTIL020000261.1	20547	21417	CAI7600815.1
CACTIL020000261.1	21812	23142	CAI7600824.1
CACTIL020000261.1	23941	27017	CAI7600834.1
CACTIL020000261.1	28021	29344	CAI7600844.1
CACTIL020000261.1	29592	30978	CAI7600855.1
CACTIL020000261.1	31328	33996	CAI7600865.1
CACTIL020000261.1	34481	36738	CAI7600875.1
CACTIL020000261.1	38247	39886	CAI7600885.1
CACTIL020000261.1	39896	40561	CAI7600895.1
CACTIL020000261.1	40619	41930	CAI7600906.1
CACTIL020000261.1	42572	44795	CAI7600910.1
CACTIL020000261.1	45686	48502	CAI7600922.1
CACTIL020000261.1	50561	51052	CAI7600932.1
CACTIL020000262.1	686	1565	CAI7600947.1
CACTIL020000262.1	2191	2652	CAI7600958.1
CACTIL020000262.1	2742	3019	CAI7600969.1
CACTIL020000262.1	3660	4744	CAI7600980.1
CACTIL020000262.1	4765	6552	CAI7600989.1
CACTIL020000262.1	6576	9565	CAI7600998.1
CACTIL020000262.1	10670	12927	CAI7601008.1
CACTIL020000262.1	13094	13506	CAI7601018.1
CACTIL020000262.1	14369	15991	CAI7601028.1
CACTIL020000262.1	16335	19091	CAI7601039.1
CACTIL020000262.1	19138	19942	CAI7601049.1
CACTIL020000262.1	20337	20910	CAI7601059.1
CACTIL020000262.1	21543	22306	CAI7601069.1
CACTIL020000262.1	22476	25338	CAI7601079.1
CACTIL020000262.1	26033	27542	CAI7601089.1
CACTIL020000262.1	27929	29333	CAI7601099.1
CACTIL020000262.1	29522	29932	CAI7601109.1
CACTIL020000262.1	30311	31324	CAI7601119.1
CACTIL020000262.1	31715	33744	CAI7601130.1
CACTIL020000262.1	35354	36102	CAI7601141.1
CACTIL020000262.1	36344	37493	CAI7601151.1
CACTIL020000262.1	38469	39223	CAI7601161.1
CACTIL020000262.1	39726	41949	CAI7601171.1
CACTIL020000262.1	44529	45551	CAI7601181.1
CACTIL020000262.1	48594	49333	CAI7601191.1
CACTIL020000262.1	49762	50502	CAI7601201.1
CACTIL020000262.1	51362	52731	CAI7601212.1
CACTIL020000262.1	53767	55008	CAI7601223.1
CACTIL020000262.1	55073	56732	CAI7601233.1
CACTIL020000263.1	89	7348	CAI7601247.1
CACTIL020000263.1	8076	9383	CAI7601257.1
CACTIL020000263.1	9731	11697	CAI7601267.1
CACTIL020000263.1	12385	13611	CAI7601278.1
CACTIL020000263.1	14083	15714	CAI7601288.1
CACTIL020000263.1	16126	17651	CAI7601298.1
CACTIL020000263.1	18480	20005	CAI7601308.1
CACTIL020000263.1	21049	22532	CAI7601319.1
CACTIL020000263.1	23712	25631	CAI7601329.1
CACTIL020000263.1	27056	29522	CAI7601339.1
CACTIL020000263.1	29933	32360	CAI7601350.1
CACTIL020000263.1	32666	33620	CAI7601359.1
CACTIL020000263.1	34393	35598	CAI7601368.1
CACTIL020000263.1	35824	37865	CAI7601378.1
CACTIL020000263.1	38070	38485	CAI7601384.1
CACTIL020000263.1	38742	43214	CAI7601394.1
CACTIL020000263.1	43792	49016	CAI7601404.1
CACTIL020000263.1	49484	50874	CAI7601413.1
CACTIL020000263.1	51660	52061	CAI7601423.1
CACTIL020000263.1	53547	54522	CAI7601434.1
CACTIL020000264.1	540	2366	CAI7601448.1
CACTIL020000264.1	2659	4058	CAI7601458.1
CACTIL020000264.1	4862	7521	CAI7601469.1
CACTIL020000264.1	8680	9806	CAI7601479.1
CACTIL020000264.1	10454	11399	CAI7601489.1
CACTIL020000264.1	13904	15937	CAI7601501.1
CACTIL020000264.1	18155	20004	CAI7601511.1
CACTIL020000264.1	20778	23957	CAI7601521.1
CACTIL020000264.1	24162	28949	CAI7601531.1
CACTIL020000264.1	29628	31755	CAI7601541.1
CACTIL020000264.1	32549	33720	CAI7601551.1
CACTIL020000264.1	34775	36361	CAI7601561.1
CACTIL020000264.1	37188	44977	CAI7601570.1
CACTIL020000264.1	45543	46291	CAI7601579.1
CACTIL020000264.1	48372	51315	CAI7601588.1
CACTIL020000264.1	52287	53769	CAI7601599.1
CACTIL020000264.1	54297	55004	CAI7601608.1
CACTIL020000264.1	55725	56700	CAI7601617.1
CACTIL020000265.1	845	3509	CAI7601632.1
CACTIL020000265.1	3709	5836	CAI7601642.1
CACTIL020000265.1	6616	7819	CAI7601653.1
CACTIL020000265.1	8174	9903	CAI7601663.1
CACTIL020000265.1	10534	12380	CAI7601673.1
CACTIL020000265.1	13406	16701	CAI7601686.1
CACTIL020000265.1	16912	19168	CAI7601696.1
CACTIL020000265.1	19593	21015	CAI7601706.1
CACTIL020000265.1	21352	22051	CAI7601716.1
CACTIL020000265.1	22467	23414	CAI7601726.1
CACTIL020000265.1	24327	26369	CAI7601736.1
CACTIL020000265.1	27575	29364	CAI7601746.1
CACTIL020000265.1	29882	31337	CAI7601757.1
CACTIL020000265.1	31993	34481	CAI7601767.1
CACTIL020000265.1	34552	35740	CAI7601776.1
CACTIL020000265.1	35956	37617	CAI7601786.1
CACTIL020000265.1	37993	39173	CAI7601796.1
CACTIL020000265.1	39833	41482	CAI7601806.1
CACTIL020000265.1	41648	43216	CAI7601816.1
CACTIL020000265.1	43755	45859	CAI7601826.1
CACTIL020000265.1	46350	48974	CAI7601836.1
CACTIL020000265.1	50375	50687	CAI7601846.1
CACTIL020000266.1	1838	2795	CAI7601856.1
CACTIL020000266.1	7677	9721	CAI7601865.1
CACTIL020000266.1	12052	12924	CAI7601877.1
CACTIL020000266.1	13935	15352	CAI7601887.1
CACTIL020000266.1	15667	17228	CAI7601897.1
CACTIL020000266.1	17864	18476	CAI7601907.1
CACTIL020000266.1	19295	20149	CAI7601917.1
CACTIL020000266.1	20366	21794	CAI7601927.1
CACTIL020000266.1	24668	27102	CAI7601938.1
CACTIL020000266.1	27739	28823	CAI7601942.1
CACTIL020000266.1	30576	31912	CAI7601952.1
CACTIL020000266.1	33451	34606	CAI7601962.1
CACTIL020000266.1	36173	37737	CAI7601972.1
CACTIL020000266.1	40465	41707	CAI7601982.1
CACTIL020000266.1	43142	44563	CAI7601993.1
CACTIL020000266.1	45119	46607	CAI7602004.1
CACTIL020000266.1	47163	49631	CAI7602014.1
CACTIL020000266.1	50515	51539	CAI7602024.1
CACTIL020000266.1	51909	53354	CAI7602034.1
CACTIL020000266.1	55117	56438	CAI7602045.1
CACTIL020000267.1	973	1711	CAI7602058.1
CACTIL020000267.1	2485	4485	CAI7602068.1
CACTIL020000267.1	5091	6963	CAI7602078.1
CACTIL020000267.1	8190	8944	CAI7602089.1
CACTIL020000267.1	11448	13214	CAI7602099.1
CACTIL020000267.1	13485	14938	CAI7602109.1
CACTIL020000267.1	15582	16723	CAI7602119.1
CACTIL020000267.1	18117	18986	CAI7602129.1
CACTIL020000267.1	19568	20481	CAI7602139.1
CACTIL020000267.1	20706	22836	CAI7602149.1
CACTIL020000267.1	23276	24833	CAI7602159.1
CACTIL020000267.1	25336	26066	CAI7602169.1
CACTIL020000267.1	27272	32169	CAI7602179.1
CACTIL020000267.1	34156	36180	CAI7602188.1
CACTIL020000267.1	40288	42559	CAI7602199.1
CACTIL020000267.1	43453	44264	CAI7602209.1
CACTIL020000267.1	45234	46563	CAI7602219.1
CACTIL020000267.1	47076	54366	CAI7602230.1
CACTIL020000268.1	828	3594	CAI7602245.1
CACTIL020000268.1	5173	7161	CAI7602255.1
CACTIL020000268.1	8193	9680	CAI7602265.1
CACTIL020000268.1	10409	11127	CAI7602274.1
CACTIL020000268.1	11344	13661	CAI7602283.1
CACTIL020000268.1	14435	15888	CAI7602294.1
CACTIL020000268.1	16012	17807	CAI7602304.1
CACTIL020000268.1	18178	18874	CAI7602314.1
CACTIL020000268.1	19434	20477	CAI7602324.1
CACTIL020000268.1	22339	23383	CAI7602333.1
CACTIL020000268.1	23507	24968	CAI7602343.1
CACTIL020000268.1	26119	27041	CAI7602353.1
CACTIL020000268.1	27439	27964	CAI7602365.1
CACTIL020000268.1	28786	29856	CAI7602374.1
CACTIL020000268.1	29955	31114	CAI7602384.1
CACTIL020000268.1	31202	33041	CAI7602394.1
CACTIL020000268.1	33574	34327	CAI7602404.1
CACTIL020000268.1	35401	37248	CAI7602415.1
CACTIL020000268.1	37699	38835	CAI7602425.1
CACTIL020000268.1	39554	41383	CAI7602436.1
CACTIL020000268.1	41609	43345	CAI7602446.1
CACTIL020000268.1	44063	44880	CAI7602456.1
CACTIL020000268.1	45276	46943	CAI7602465.1
CACTIL020000268.1	47233	49687	CAI7602475.1
CACTIL020000268.1	50726	53105	CAI7602485.1
CACTIL020000268.1	53415	55965	CAI7602496.1
CACTIL020000269.1	1026	2750	CAI7602505.1
CACTIL020000269.1	3214	4853	CAI7602515.1
CACTIL020000269.1	6090	6871	CAI7602525.1
CACTIL020000269.1	6878	7172	CAI7602535.1
CACTIL020000269.1	9628	11039	CAI7602548.1
CACTIL020000269.1	11305	12692	CAI7602558.1
CACTIL020000269.1	13708	14082	CAI7602568.1
CACTIL020000269.1	14772	16712	CAI7602578.1
CACTIL020000269.1	18445	19604	CAI7602588.1
CACTIL020000269.1	20238	21293	CAI7602598.1
CACTIL020000269.1	22573	24471	CAI7602608.1
CACTIL020000269.1	25120	26445	CAI7602618.1
CACTIL020000269.1	27983	29761	CAI7602628.1
CACTIL020000269.1	31887	32312	CAI7602638.1
CACTIL020000269.1	32676	33666	CAI7602648.1
CACTIL020000269.1	34427	36225	CAI7602657.1
CACTIL020000269.1	36709	39240	CAI7602666.1
CACTIL020000269.1	39640	42162	CAI7602675.1
CACTIL020000269.1	42705	44540	CAI7602684.1
CACTIL020000269.1	45679	46492	CAI7602694.1
CACTIL020000269.1	47383	53221	CAI7602704.1
CACTIL020000269.1	53745	55502	CAI7602708.1
CACTIL020000270.1	598	2657	CAI7602722.1
CACTIL020000270.1	4893	6066	CAI7602732.1
CACTIL020000270.1	6536	8117	CAI7602742.1
CACTIL020000270.1	8326	9018	CAI7602752.1
CACTIL020000270.1	9294	11420	CAI7602763.1
CACTIL020000270.1	20202	21624	CAI7602774.1
CACTIL020000270.1	23656	26491	CAI7602784.1
CACTIL020000270.1	27990	29395	CAI7602795.1
CACTIL020000270.1	30316	31852	CAI7602806.1
CACTIL020000270.1	33502	38303	CAI7602817.1
CACTIL020000270.1	38613	40975	CAI7602822.1
CACTIL020000270.1	41845	42997	CAI7602832.1
CACTIL020000270.1	43076	43594	CAI7602842.1
CACTIL020000270.1	43860	47526	CAI7602851.1
CACTIL020000270.1	47771	48422	CAI7602861.1
CACTIL020000270.1	50027	52896	CAI7602872.1
CACTIL020000271.1	252	833	CAI7602897.1
CACTIL020000271.1	1782	2694	CAI7602907.1
CACTIL020000271.1	5343	6822	CAI7602917.1
CACTIL020000271.1	7667	9253	CAI7602928.1
CACTIL020000271.1	9582	13126	CAI7602934.1
CACTIL020000271.1	13380	14802	CAI7602943.1
CACTIL020000271.1	15568	17417	CAI7602953.1
CACTIL020000271.1	17877	19451	CAI7602964.1
CACTIL020000271.1	19597	21426	CAI7602974.1
CACTIL020000271.1	22634	26672	CAI7602985.1
CACTIL020000271.1	27107	28345	CAI7602995.1
CACTIL020000271.1	28918	29942	CAI7603005.1
CACTIL020000271.1	31010	31895	CAI7603015.1
CACTIL020000271.1	33778	35643	CAI7603025.1
CACTIL020000271.1	35983	36918	CAI7603034.1
CACTIL020000271.1	37586	39123	CAI7603043.1
CACTIL020000271.1	39856	41136	CAI7603053.1
CACTIL020000271.1	41845	43533	CAI7603063.1
CACTIL020000271.1	43903	45345	CAI7603074.1
CACTIL020000271.1	47986	49462	CAI7603084.1
CACTIL020000271.1	51256	54445	CAI7603094.1
CACTIL020000271.1	55383	56592	CAI7603103.1
CACTIL020000271.1	56952	58695	CAI7603108.1
CACTIL020000271.1	59065	61894	CAI7603118.1
CACTIL020000271.1	62588	63511	CAI7603128.1
CACTIL020000271.1	64415	65514	CAI7603138.1
CACTIL020000271.1	66219	67361	CAI7603149.1
CACTIL020000271.1	68109	69844	CAI7603160.1
CACTIL020000271.1	70107	72458	CAI7603170.1
CACTIL020000271.1	72940	74582	CAI7603180.1
CACTIL020000271.1	76831	77920	CAI7603189.1
CACTIL020000271.1	78475	82629	CAI7603199.1
CACTIL020000271.1	83230	84677	CAI7603209.1
CACTIL020000271.1	85964	86412	CAI7603218.1
CACTIL020000271.1	87769	89669	CAI7603228.1
CACTIL020000271.1	91236	92906	CAI7603238.1
CACTIL020000271.1	93155	94762	CAI7603248.1
CACTIL020000271.1	95295	95883	CAI7603258.1
CACTIL020000271.1	97279	98992	CAI7603268.1
CACTIL020000271.1	100094	101124	CAI7603278.1
CACTIL020000271.1	102923	104069	CAI7603288.1
CACTIL020000271.1	106055	106679	CAI7603297.1
CACTIL020000271.1	107080	109217	CAI7603306.1
CACTIL020000271.1	110282	113122	CAI7603318.1
CACTIL020000271.1	113933	117629	CAI7603330.1
CACTIL020000271.1	118515	122334	CAI7603341.1
CACTIL020000271.1	123058	123820	CAI7603351.1
CACTIL020000271.1	125117	126193	CAI7603361.1
CACTIL020000271.1	126657	127084	CAI7603371.1
CACTIL020000271.1	127279	128854	CAI7603378.1
CACTIL020000271.1	128996	131485	CAI7603388.1
CACTIL020000271.1	132605	135248	CAI7603398.1
CACTIL020000271.1	138389	139664	CAI7603408.1
CACTIL020000271.1	141632	142746	CAI7603418.1
CACTIL020000271.1	145013	149080	CAI7603429.1
CACTIL020000271.1	150226	150982	CAI7603439.1
CACTIL020000271.1	151223	152468	CAI7603449.1
CACTIL020000271.1	152655	153434	CAI7603459.1
CACTIL020000271.1	153690	154679	CAI7603469.1
CACTIL020000271.1	155860	157485	CAI7603480.1
CACTIL020000271.1	157762	159502	CAI7603490.1
CACTIL020000271.1	160414	162415	CAI7603501.1
CACTIL020000271.1	165576	167520	CAI7603512.1
CACTIL020000271.1	168317	172474	CAI7603522.1
CACTIL020000271.1	172734	173621	CAI7603533.1
CACTIL020000271.1	173911	174832	CAI7603543.1
CACTIL020000271.1	175281	176900	CAI7603553.1
CACTIL020000271.1	177287	179190	CAI7603563.1
CACTIL020000271.1	179570	181500	CAI7603573.1
CACTIL020000271.1	182621	186225	CAI7603583.1
CACTIL020000271.1	187420	188632	CAI7603594.1
CACTIL020000271.1	189233	190620	CAI7603604.1
CACTIL020000271.1	190921	196445	CAI7603615.1
CACTIL020000271.1	196808	198931	CAI7603625.1
CACTIL020000271.1	199812	201639	CAI7603635.1
CACTIL020000271.1	202494	204456	CAI7603644.1
CACTIL020000271.1	204582	207547	CAI7603655.1
CACTIL020000271.1	208041	208956	CAI7603666.1
CACTIL020000271.1	209486	211720	CAI7603676.1
CACTIL020000271.1	212109	213186	CAI7603687.1
CACTIL020000271.1	213363	215356	CAI7603697.1
CACTIL020000271.1	215586	217619	CAI7603708.1
CACTIL020000271.1	218548	220663	CAI7603718.1
CACTIL020000271.1	223324	224326	CAI7603728.1
CACTIL020000271.1	226369	229551	CAI7603740.1
CACTIL020000271.1	230762	232253	CAI7603750.1
CACTIL020000271.1	232636	233718	CAI7603760.1
CACTIL020000271.1	233903	235335	CAI7603770.1
CACTIL020000271.1	237262	238293	CAI7603782.1
CACTIL020000271.1	239628	240066	CAI7603795.1
CACTIL020000271.1	240493	241533	CAI7603805.1
CACTIL020000271.1	241794	243222	CAI7603807.1
CACTIL020000271.1	244476	246572	CAI7603817.1
CACTIL020000271.1	247167	247707	CAI7603827.1
CACTIL020000271.1	248649	250584	CAI7603835.1
CACTIL020000271.1	251689	254135	CAI7603844.1
CACTIL020000271.1	254697	255645	CAI7603853.1
CACTIL020000271.1	258064	259632	CAI7603862.1
CACTIL020000271.1	260081	261339	CAI7603871.1
CACTIL020000271.1	264050	267286	CAI7603881.1
CACTIL020000271.1	270976	271852	CAI7603890.1
CACTIL020000272.1	772	2429	CAI7603903.1
CACTIL020000272.1	4957	9378	CAI7603912.1
CACTIL020000272.1	10552	12051	CAI7603922.1
CACTIL020000272.1	14503	15105	CAI7603932.1
CACTIL020000272.1	17162	17744	CAI7603943.1
CACTIL020000272.1	19314	20306	CAI7603960.1
CACTIL020000272.1	20694	21342	CAI7603970.1
CACTIL020000272.1	21987	23109	CAI7603981.1
CACTIL020000272.1	23799	24825	CAI7603991.1
CACTIL020000272.1	25340	27618	CAI7604001.1
CACTIL020000272.1	27946	31568	CAI7604011.1
CACTIL020000272.1	31994	33925	CAI7604022.1
CACTIL020000272.1	34209	35465	CAI7604032.1
CACTIL020000272.1	36016	37087	CAI7604043.1
CACTIL020000272.1	38096	39074	CAI7604053.1
CACTIL020000272.1	39486	40809	CAI7604063.1
CACTIL020000272.1	41367	47868	CAI7604073.1
CACTIL020000272.1	48740	49458	CAI7604084.1
CACTIL020000272.1	51164	52919	CAI7604094.1
CACTIL020000273.1	358	1419	CAI7604108.1
CACTIL020000273.1	1763	3184	CAI7604116.1
CACTIL020000273.1	4136	4991	CAI7604124.1
CACTIL020000273.1	5838	6885	CAI7604133.1
CACTIL020000273.1	7612	8841	CAI7604143.1
CACTIL020000273.1	9508	12385	CAI7604153.1
CACTIL020000273.1	13172	15518	CAI7604162.1
CACTIL020000273.1	19840	20965	CAI7604172.1
CACTIL020000273.1	21418	22456	CAI7604181.1
CACTIL020000273.1	22885	24686	CAI7604192.1
CACTIL020000273.1	25390	27251	CAI7604202.1
CACTIL020000273.1	27558	29306	CAI7604212.1
CACTIL020000273.1	29820	30883	CAI7604222.1
CACTIL020000273.1	31228	32134	CAI7604232.1
CACTIL020000273.1	32333	33235	CAI7604242.1
CACTIL020000273.1	33630	34542	CAI7604253.1
CACTIL020000273.1	34954	36965	CAI7604264.1
CACTIL020000273.1	37890	39596	CAI7604274.1
CACTIL020000273.1	40380	42511	CAI7604285.1
CACTIL020000273.1	43135	44213	CAI7604296.1
CACTIL020000273.1	44570	46023	CAI7604305.1
CACTIL020000273.1	46811	48651	CAI7604314.1
CACTIL020000273.1	48762	50006	CAI7604323.1
CACTIL020000273.1	50654	54101	CAI7604337.1
CACTIL020000274.1	483	1144	CAI7604353.1
CACTIL020000274.1	1247	3662	CAI7604362.1
CACTIL020000274.1	5165	6887	CAI7604371.1
CACTIL020000274.1	7342	8785	CAI7604379.1
CACTIL020000274.1	9132	10346	CAI7604389.1
CACTIL020000274.1	11578	12952	CAI7604399.1
CACTIL020000274.1	13321	14219	CAI7604409.1
CACTIL020000274.1	15920	17663	CAI7604420.1
CACTIL020000274.1	18682	20245	CAI7604430.1
CACTIL020000274.1	20342	22424	CAI7604433.1
CACTIL020000274.1	22733	26424	CAI7604444.1
CACTIL020000274.1	26841	28503	CAI7604454.1
CACTIL020000274.1	28768	30070	CAI7604464.1
CACTIL020000274.1	30671	31475	CAI7604473.1
CACTIL020000274.1	31724	33145	CAI7604483.1
CACTIL020000274.1	34639	36232	CAI7604492.1
CACTIL020000274.1	37368	38232	CAI7604502.1
CACTIL020000274.1	38449	39058	CAI7604511.1
CACTIL020000274.1	39314	40732	CAI7604521.1
CACTIL020000274.1	42822	44078	CAI7604531.1
CACTIL020000274.1	45886	47899	CAI7604541.1
CACTIL020000274.1	48665	50339	CAI7604551.1
CACTIL020000274.1	50605	51486	CAI7604561.1
CACTIL020000274.1	52283	52736	CAI7604571.1
CACTIL020000274.1	53463	53919	CAI7604581.1
CACTIL020000275.1	325	4871	CAI7604595.1
CACTIL020000275.1	5412	5959	CAI7604606.1
CACTIL020000275.1	8891	10521	CAI7604617.1
CACTIL020000275.1	14127	14990	CAI7604627.1
CACTIL020000275.1	16191	17347	CAI7604637.1
CACTIL020000275.1	18358	19408	CAI7604647.1
CACTIL020000275.1	20129	21080	CAI7604657.1
CACTIL020000275.1	21398	23023	CAI7604667.1
CACTIL020000275.1	23297	24573	CAI7604678.1
CACTIL020000275.1	28840	30117	CAI7604689.1
CACTIL020000275.1	30299	30633	CAI7604699.1
CACTIL020000275.1	31368	31941	CAI7604709.1
CACTIL020000275.1	34536	37246	CAI7604719.1
CACTIL020000275.1	38617	39563	CAI7604727.1
CACTIL020000275.1	40774	41698	CAI7604737.1
CACTIL020000275.1	41795	42938	CAI7604748.1
CACTIL020000275.1	43950	45493	CAI7604758.1
CACTIL020000275.1	45880	47603	CAI7604769.1
CACTIL020000275.1	48236	49174	CAI7604779.1
CACTIL020000275.1	49675	50910	CAI7604790.1
CACTIL020000275.1	51970	52963	CAI7604800.1
CACTIL020000276.1	325	1262	CAI7604812.1
CACTIL020000276.1	2072	3604	CAI7604822.1
CACTIL020000276.1	4182	5059	CAI7604832.1
CACTIL020000276.1	5869	7687	CAI7604842.1
CACTIL020000276.1	8088	9171	CAI7604854.1
CACTIL020000276.1	9833	12737	CAI7604864.1
CACTIL020000276.1	13525	14405	CAI7604872.1
CACTIL020000276.1	15210	16990	CAI7604882.1
CACTIL020000276.1	18875	22997	CAI7604892.1
CACTIL020000276.1	23544	24385	CAI7604903.1
CACTIL020000276.1	25742	26231	CAI7604913.1
CACTIL020000276.1	28683	28959	CAI7604924.1
CACTIL020000276.1	29238	32635	CAI7604934.1
CACTIL020000276.1	32725	33344	CAI7604945.1
CACTIL020000276.1	34473	37858	CAI7604955.1
CACTIL020000276.1	38899	40221	CAI7604965.1
CACTIL020000276.1	41126	42021	CAI7604975.1
CACTIL020000276.1	42762	44272	CAI7604985.1
CACTIL020000276.1	45104	47192	CAI7604995.1
CACTIL020000276.1	47259	48755	CAI7605005.1
CACTIL020000276.1	49213	51201	CAI7605015.1
CACTIL020000277.1	463	1104	CAI7605028.1
CACTIL020000277.1	1362	2509	CAI7605037.1
CACTIL020000277.1	3149	4645	CAI7605047.1
CACTIL020000277.1	4838	6940	CAI7605058.1
CACTIL020000277.1	7707	10039	CAI7605068.1
CACTIL020000277.1	10908	14713	CAI7605078.1
CACTIL020000277.1	15470	16055	CAI7605088.1
CACTIL020000277.1	16324	19257	CAI7605098.1
CACTIL020000277.1	20353	23370	CAI7605109.1
CACTIL020000277.1	23465	24754	CAI7605119.1
CACTIL020000277.1	25242	25960	CAI7605129.1
CACTIL020000277.1	26715	28481	CAI7605139.1
CACTIL020000277.1	29556	30361	CAI7605149.1
CACTIL020000277.1	31279	34670	CAI7605154.1
CACTIL020000277.1	35198	36511	CAI7605164.1
CACTIL020000277.1	37104	38557	CAI7605170.1
CACTIL020000277.1	39453	45837	CAI7605180.1
CACTIL020000277.1	48268	51111	CAI7605191.1
CACTIL020000278.1	11470	12880	CAI7605203.1
CACTIL020000278.1	13316	13863	CAI7605214.1
CACTIL020000278.1	14376	15336	CAI7605224.1
CACTIL020000278.1	16298	20018	CAI7605234.1
CACTIL020000278.1	23931	27570	CAI7605244.1
CACTIL020000278.1	28231	29349	CAI7605254.1
CACTIL020000278.1	31315	37599	CAI7605264.1
CACTIL020000278.1	37827	41836	CAI7605274.1
CACTIL020000278.1	42888	44277	CAI7605284.1
CACTIL020000278.1	44761	45643	CAI7605294.1
CACTIL020000278.1	46716	48631	CAI7605304.1
CACTIL020000279.1	116	689	CAI7605317.1
CACTIL020000279.1	814	1905	CAI7605327.1
CACTIL020000279.1	3506	4944	CAI7605337.1
CACTIL020000279.1	5495	6551	CAI7605347.1
CACTIL020000279.1	8402	10358	CAI7605357.1
CACTIL020000279.1	14505	16059	CAI7605367.1
CACTIL020000279.1	17095	18360	CAI7605377.1
CACTIL020000279.1	19006	19625	CAI7605387.1
CACTIL020000279.1	20345	20889	CAI7605397.1
CACTIL020000279.1	21782	23110	CAI7605407.1
CACTIL020000279.1	23904	25063	CAI7605417.1
CACTIL020000279.1	26510	28278	CAI7605427.1
CACTIL020000279.1	29601	31520	CAI7605437.1
CACTIL020000279.1	32114	33611	CAI7605447.1
CACTIL020000279.1	35159	36970	CAI7605457.1
CACTIL020000279.1	38304	43290	CAI7605468.1
CACTIL020000279.1	44482	46182	CAI7605478.1
CACTIL020000279.1	46904	47256	CAI7605488.1
CACTIL020000280.1	287	1010	CAI7605499.1
CACTIL020000280.1	1825	3209	CAI7605509.1
CACTIL020000280.1	5359	6100	CAI7605519.1
CACTIL020000280.1	7283	9545	CAI7605530.1
CACTIL020000280.1	9897	11155	CAI7605540.1
CACTIL020000280.1	11537	12581	CAI7605550.1
CACTIL020000280.1	14238	15486	CAI7605561.1
CACTIL020000280.1	16566	17001	CAI7605572.1
CACTIL020000280.1	17283	18980	CAI7605582.1
CACTIL020000280.1	19222	20757	CAI7605592.1
CACTIL020000280.1	21439	22628	CAI7605602.1
CACTIL020000280.1	23848	24908	CAI7605612.1
CACTIL020000280.1	25247	27286	CAI7605622.1
CACTIL020000280.1	29014	29372	CAI7605632.1
CACTIL020000280.1	31138	32024	CAI7605642.1
CACTIL020000280.1	32074	33159	CAI7605652.1
CACTIL020000280.1	34152	34443	CAI7605662.1
CACTIL020000280.1	34548	36319	CAI7605673.1
CACTIL020000280.1	38855	39686	CAI7605683.1
CACTIL020000280.1	40967	43912	CAI7605693.1
CACTIL020000280.1	45089	47105	CAI7605704.1
CACTIL020000281.1	226	2606	CAI7605716.1
CACTIL020000281.1	3375	4575	CAI7605726.1
CACTIL020000281.1	5597	17325	CAI7605736.1
CACTIL020000281.1	18864	20116	CAI7605744.1
CACTIL020000281.1	22439	22796	CAI7605753.1
CACTIL020000281.1	25422	28102	CAI7605763.1
CACTIL020000281.1	30919	31512	CAI7605773.1
CACTIL020000281.1	32403	33311	CAI7605782.1
CACTIL020000281.1	34091	36162	CAI7605791.1
CACTIL020000281.1	36585	37655	CAI7605801.1
CACTIL020000281.1	39171	40314	CAI7605811.1
CACTIL020000281.1	46809	47086	CAI7605821.1
CACTIL020000282.1	766	2250	CAI7605868.1
CACTIL020000282.1	2737	6696	CAI7605877.1
CACTIL020000282.1	7264	8572	CAI7605883.1
CACTIL020000282.1	9202	11956	CAI7605893.1
CACTIL020000282.1	12917	14879	CAI7605903.1
CACTIL020000282.1	15596	16873	CAI7605914.1
CACTIL020000282.1	17094	18211	CAI7605923.1
CACTIL020000282.1	19354	20620	CAI7605932.1
CACTIL020000282.1	21476	23113	CAI7605941.1
CACTIL020000282.1	23596	26526	CAI7605950.1
CACTIL020000282.1	27053	31451	CAI7605960.1
CACTIL020000282.1	32305	34136	CAI7605970.1
CACTIL020000282.1	35985	38179	CAI7605980.1
CACTIL020000282.1	39297	40671	CAI7605990.1
CACTIL020000282.1	41211	43213	CAI7606000.1
CACTIL020000282.1	43620	51239	CAI7606010.1
CACTIL020000282.1	51563	53797	CAI7606020.1
CACTIL020000282.1	54603	55556	CAI7606030.1
CACTIL020000282.1	56159	57482	CAI7606040.1
CACTIL020000282.1	57878	59100	CAI7606050.1
CACTIL020000282.1	61271	62413	CAI7606060.1
CACTIL020000282.1	64102	65985	CAI7606070.1
CACTIL020000282.1	66913	67691	CAI7606081.1
CACTIL020000282.1	68556	70022	CAI7606091.1
CACTIL020000282.1	70925	73289	CAI7606101.1
CACTIL020000282.1	73613	75032	CAI7606111.1
CACTIL020000282.1	77324	78655	CAI7606121.1
CACTIL020000282.1	79483	80197	CAI7606131.1
CACTIL020000282.1	83028	85694	CAI7606141.1
CACTIL020000282.1	87182	89128	CAI7606151.1
CACTIL020000282.1	92786	93630	CAI7606161.1
CACTIL020000282.1	94161	96233	CAI7606170.1
CACTIL020000282.1	96802	98201	CAI7606181.1
CACTIL020000282.1	99112	101965	CAI7606191.1
CACTIL020000282.1	102655	106518	CAI7606201.1
CACTIL020000282.1	107717	108742	CAI7606211.1
CACTIL020000282.1	110226	112479	CAI7606221.1
CACTIL020000282.1	112819	113611	CAI7606231.1
CACTIL020000282.1	114299	116179	CAI7606241.1
CACTIL020000282.1	117329	120788	CAI7606250.1
CACTIL020000282.1	121226	124639	CAI7606260.1
CACTIL020000282.1	125234	126107	CAI7606270.1
CACTIL020000282.1	127721	130273	CAI7606281.1
CACTIL020000282.1	131132	133284	CAI7606292.1
CACTIL020000282.1	133963	136507	CAI7606302.1
CACTIL020000282.1	137313	139251	CAI7606312.1
CACTIL020000282.1	139881	140705	CAI7606322.1
CACTIL020000282.1	141170	144215	CAI7606332.1
CACTIL020000282.1	144569	146571	CAI7606342.1
CACTIL020000282.1	147471	149727	CAI7606353.1
CACTIL020000282.1	151132	151771	CAI7606363.1
CACTIL020000282.1	152053	152981	CAI7606373.1
CACTIL020000282.1	153370	154924	CAI7606384.1
CACTIL020000282.1	155045	156362	CAI7606395.1
CACTIL020000282.1	156700	157525	CAI7606405.1
CACTIL020000282.1	158200	158853	CAI7606415.1
CACTIL020000282.1	159323	160828	CAI7606425.1
CACTIL020000282.1	161022	162193	CAI7606435.1
CACTIL020000282.1	162278	163904	CAI7606445.1
CACTIL020000282.1	164231	165272	CAI7606455.1
CACTIL020000282.1	165631	166846	CAI7606465.1
CACTIL020000282.1	167407	168371	CAI7606476.1
CACTIL020000282.1	169187	169726	CAI7606487.1
CACTIL020000282.1	170327	173005	CAI7606497.1
CACTIL020000282.1	173478	175950	CAI7606508.1
CACTIL020000282.1	176765	177878	CAI7606518.1
CACTIL020000282.1	178316	179500	CAI7606528.1
CACTIL020000282.1	180532	181325	CAI7606538.1
CACTIL020000282.1	184236	189234	CAI7606548.1
CACTIL020000282.1	190116	193087	CAI7606557.1
CACTIL020000282.1	194062	195267	CAI7606567.1
CACTIL020000282.1	195454	196528	CAI7606577.1
CACTIL020000282.1	196715	199332	CAI7606587.1
CACTIL020000282.1	199460	200722	CAI7606598.1
CACTIL020000282.1	201941	203171	CAI7606608.1
CACTIL020000282.1	203414	204605	CAI7606617.1
CACTIL020000282.1	206207	208590	CAI7606627.1
CACTIL020000282.1	209555	210762	CAI7606637.1
CACTIL020000282.1	211360	213093	CAI7606647.1
CACTIL020000282.1	213414	214812	CAI7606657.1
CACTIL020000282.1	216539	218398	CAI7606667.1
CACTIL020000282.1	218681	220367	CAI7606678.1
CACTIL020000282.1	220929	222397	CAI7606688.1
CACTIL020000282.1	224532	225877	CAI7606699.1
CACTIL020000282.1	226518	227392	CAI7606709.1
CACTIL020000282.1	228088	229526	CAI7606718.1
CACTIL020000282.1	230520	231122	CAI7606727.1
CACTIL020000282.1	231508	231962	CAI7606737.1
CACTIL020000282.1	232402	235792	CAI7606742.1
CACTIL020000282.1	236306	238188	CAI7606751.1
CACTIL020000282.1	238756	239828	CAI7606761.1
CACTIL020000282.1	240267	240943	CAI7606770.1
CACTIL020000282.1	241153	242461	CAI7606779.1
CACTIL020000282.1	242733	244074	CAI7606788.1
CACTIL020000282.1	244609	246993	CAI7606796.1
CACTIL020000282.1	247320	248920	CAI7606802.1
CACTIL020000282.1	249780	250411	CAI7606808.1
CACTIL020000282.1	250953	254927	CAI7606815.1
CACTIL020000282.1	256779	257176	CAI7606825.1
CACTIL020000282.1	258383	260394	CAI7606835.1
CACTIL020000282.1	262462	263686	CAI7606845.1
CACTIL020000282.1	264179	265070	CAI7606856.1
CACTIL020000282.1	265112	265922	CAI7606866.1
CACTIL020000282.1	266231	266562	CAI7606869.1
CACTIL020000282.1	268541	272115	CAI7606880.1
CACTIL020000282.1	272779	274531	CAI7606890.1
CACTIL020000282.1	275044	277131	CAI7606902.1
CACTIL020000282.1	277457	279124	CAI7606912.1
CACTIL020000282.1	284629	285950	CAI7606922.1
CACTIL020000282.1	286825	288319	CAI7606932.1
CACTIL020000282.1	289529	290822	CAI7606942.1
CACTIL020000282.1	291600	295647	CAI7606951.1
CACTIL020000282.1	296034	296966	CAI7606960.1
CACTIL020000282.1	297358	298368	CAI7606971.1
CACTIL020000282.1	299236	301229	CAI7606981.1
CACTIL020000282.1	302361	304086	CAI7606992.1
CACTIL020000282.1	304407	305536	CAI7607002.1
CACTIL020000282.1	306043	307087	CAI7607012.1
CACTIL020000282.1	307491	308730	CAI7607022.1
CACTIL020000282.1	309985	310576	CAI7607032.1
CACTIL020000282.1	313759	314788	CAI7607043.1
CACTIL020000282.1	314900	316172	CAI7607053.1
CACTIL020000282.1	319826	321256	CAI7607063.1
CACTIL020000282.1	321954	322320	CAI7607073.1
CACTIL020000282.1	322634	324506	CAI7607079.1
CACTIL020000282.1	324929	326274	CAI7607089.1
CACTIL020000282.1	327318	328751	CAI7607100.1
CACTIL020000282.1	328990	332319	CAI7607110.1
CACTIL020000282.1	332652	333619	CAI7607120.1
CACTIL020000282.1	333958	334813	CAI7607130.1
CACTIL020000282.1	334999	336638	CAI7607139.1
CACTIL020000282.1	337182	338719	CAI7607149.1
CACTIL020000282.1	340062	340988	CAI7607160.1
CACTIL020000282.1	341304	341721	CAI7607170.1
CACTIL020000282.1	341973	343506	CAI7607181.1
CACTIL020000282.1	343904	345090	CAI7607191.1
CACTIL020000282.1	347043	348983	CAI7607201.1
CACTIL020000282.1	349825	351176	CAI7607210.1
CACTIL020000282.1	351395	351699	CAI7607220.1
CACTIL020000282.1	351880	353577	CAI7607231.1
CACTIL020000282.1	353938	355409	CAI7607242.1
CACTIL020000282.1	359071	361591	CAI7607252.1
CACTIL020000282.1	362189	364048	CAI7607262.1
CACTIL020000282.1	365003	367623	CAI7607272.1
CACTIL020000282.1	368507	369489	CAI7607282.1
CACTIL020000282.1	369937	370771	CAI7607292.1
CACTIL020000282.1	371410	373078	CAI7607302.1
CACTIL020000282.1	375643	377221	CAI7607312.1
CACTIL020000282.1	378118	378482	CAI7607322.1
CACTIL020000282.1	379168	381301	CAI7607332.1
CACTIL020000282.1	382809	383454	CAI7607343.1
CACTIL020000282.1	383831	385445	CAI7607354.1
CACTIL020000282.1	386037	387137	CAI7607365.1
CACTIL020000282.1	387158	388845	CAI7607375.1
CACTIL020000282.1	389074	392188	CAI7607386.1
CACTIL020000282.1	393113	395864	CAI7607396.1
CACTIL020000282.1	398640	403169	CAI7607406.1
CACTIL020000282.1	404397	405582	CAI7607416.1
CACTIL020000282.1	406934	409261	CAI7607426.1
CACTIL020000282.1	409679	411140	CAI7607437.1
CACTIL020000282.1	411566	413519	CAI7607447.1
CACTIL020000282.1	413699	415096	CAI7607457.1
CACTIL020000282.1	416326	418211	CAI7607467.1
CACTIL020000282.1	418405	418850	CAI7607477.1
CACTIL020000282.1	422922	425395	CAI7607487.1
CACTIL020000282.1	426132	426986	CAI7607497.1
CACTIL020000282.1	427248	428033	CAI7607507.1
CACTIL020000282.1	428756	430255	CAI7607517.1
CACTIL020000282.1	430842	432165	CAI7607527.1
CACTIL020000282.1	436403	437452	CAI7607537.1
CACTIL020000282.1	440658	443381	CAI7607548.1
CACTIL020000282.1	445192	453970	CAI7607558.1
CACTIL020000282.1	454383	457266	CAI7607568.1
CACTIL020000282.1	458286	460217	CAI7607577.1
CACTIL020000282.1	460547	462051	CAI7607587.1
CACTIL020000282.1	462731	464973	CAI7607597.1
CACTIL020000282.1	465931	467550	CAI7607606.1
CACTIL020000282.1	467793	469313	CAI7607615.1
CACTIL020000282.1	469786	470730	CAI7607625.1
CACTIL020000282.1	472240	474031	CAI7607635.1
CACTIL020000282.1	474375	475950	CAI7607645.1
CACTIL020000282.1	476352	477164	CAI7607655.1
CACTIL020000282.1	478568	479026	CAI7607665.1
CACTIL020000282.1	481294	483696	CAI7607675.1
CACTIL020000282.1	486662	488453	CAI7607685.1
CACTIL020000282.1	490836	491993	CAI7607697.1
CACTIL020000282.1	492439	494975	CAI7607707.1
CACTIL020000282.1	495571	497376	CAI7607717.1
CACTIL020000282.1	498269	500680	CAI7607726.1
CACTIL020000282.1	501129	502631	CAI7607735.1
CACTIL020000282.1	505173	508445	CAI7607738.1
CACTIL020000282.1	510605	512663	CAI7607749.1
CACTIL020000282.1	513127	514101	CAI7607759.1
CACTIL020000282.1	514544	515389	CAI7607769.1
CACTIL020000282.1	516467	517508	CAI7607780.1
CACTIL020000282.1	518598	522018	CAI7607789.1
CACTIL020000282.1	523150	523965	CAI7607800.1
CACTIL020000282.1	524650	526934	CAI7607810.1
CACTIL020000282.1	528013	531124	CAI7607822.1
CACTIL020000282.1	533233	533796	CAI7607832.1
CACTIL020000282.1	534715	535559	CAI7607842.1
CACTIL020000282.1	535663	536195	CAI7607852.1
CACTIL020000282.1	536924	537896	CAI7607862.1
CACTIL020000282.1	538656	539445	CAI7607872.1
CACTIL020000282.1	540127	540550	CAI7607882.1
CACTIL020000282.1	542205	543044	CAI7607884.1
CACTIL020000282.1	544333	546587	CAI7607886.1
CACTIL020000282.1	547508	548188	CAI7607896.1
CACTIL020000282.1	549482	550330	CAI7607907.1
CACTIL020000282.1	550925	551985	CAI7607917.1
CACTIL020000282.1	552986	555080	CAI7607927.1
CACTIL020000282.1	555304	555754	CAI7607937.1
CACTIL020000283.1	575	2599	CAI7607959.1
CACTIL020000283.1	4507	5810	CAI7607970.1
CACTIL020000283.1	6632	8557	CAI7607980.1
CACTIL020000283.1	12408	17904	CAI7607984.1
CACTIL020000283.1	18878	20386	CAI7607995.1
CACTIL020000283.1	20611	22659	CAI7608005.1
CACTIL020000283.1	23176	25151	CAI7608015.1
CACTIL020000283.1	26399	30405	CAI7608025.1
CACTIL020000283.1	32442	33921	CAI7608035.1
CACTIL020000283.1	35325	36621	CAI7608044.1
CACTIL020000283.1	39471	40527	CAI7608054.1
CACTIL020000283.1	41342	42264	CAI7608064.1
CACTIL020000283.1	42877	43669	CAI7608075.1
CACTIL020000283.1	43891	46131	CAI7608084.1
CACTIL020000283.1	47009	48899	CAI7608095.1
CACTIL020000283.1	49539	53504	CAI7608105.1
CACTIL020000283.1	55279	56818	CAI7608116.1
CACTIL020000283.1	59348	61363	CAI7608126.1
CACTIL020000283.1	64018	65049	CAI7608137.1
CACTIL020000283.1	65239	67025	CAI7608147.1
CACTIL020000283.1	67798	68264	CAI7608157.1
CACTIL020000283.1	69596	70576	CAI7608167.1
CACTIL020000283.1	70773	71882	CAI7608177.1
CACTIL020000283.1	72365	73594	CAI7608187.1
CACTIL020000283.1	75926	76241	CAI7608197.1
CACTIL020000283.1	76672	77886	CAI7608207.1
CACTIL020000283.1	78028	79669	CAI7608217.1
CACTIL020000283.1	80182	81481	CAI7608228.1
CACTIL020000283.1	81689	85876	CAI7608238.1
CACTIL020000283.1	86652	87596	CAI7608249.1
CACTIL020000283.1	87724	88894	CAI7608259.1
CACTIL020000283.1	89206	91167	CAI7608269.1
CACTIL020000283.1	91784	95411	CAI7608279.1
CACTIL020000283.1	95598	96820	CAI7608289.1
CACTIL020000283.1	97371	98585	CAI7608299.1
CACTIL020000283.1	100149	101603	CAI7608309.1
CACTIL020000283.1	102052	102686	CAI7608319.1
CACTIL020000283.1	104741	105419	CAI7608330.1
CACTIL020000283.1	105825	109211	CAI7608340.1
CACTIL020000283.1	109494	110165	CAI7608349.1
CACTIL020000283.1	110860	114829	CAI7608360.1
CACTIL020000283.1	116122	118199	CAI7608370.1
CACTIL020000283.1	118931	120176	CAI7608380.1
CACTIL020000283.1	120513	121641	CAI7608391.1
CACTIL020000283.1	121935	122329	CAI7608401.1
CACTIL020000283.1	122856	124027	CAI7608410.1
CACTIL020000283.1	124487	127064	CAI7608420.1
CACTIL020000283.1	127984	129406	CAI7608430.1
CACTIL020000283.1	130037	131936	CAI7608440.1
CACTIL020000283.1	137272	138650	CAI7608450.1
CACTIL020000283.1	140879	141869	CAI7608460.1
CACTIL020000283.1	143389	144942	CAI7608470.1
CACTIL020000283.1	145960	147024	CAI7608480.1
CACTIL020000283.1	147514	151276	CAI7608490.1
CACTIL020000283.1	151573	152836	CAI7608500.1
CACTIL020000283.1	153719	156200	CAI7608509.1
CACTIL020000283.1	156693	158057	CAI7608518.1
CACTIL020000283.1	159697	161063	CAI7608528.1
CACTIL020000283.1	162153	163522	CAI7608539.1
CACTIL020000283.1	164689	166331	CAI7608549.1
CACTIL020000283.1	167089	169318	CAI7608559.1
CACTIL020000283.1	171634	173379	CAI7608569.1
CACTIL020000283.1	175397	176664	CAI7608580.1
CACTIL020000283.1	178550	180153	CAI7608591.1
CACTIL020000283.1	180913	181940	CAI7608600.1
CACTIL020000283.1	182226	182994	CAI7608609.1
CACTIL020000283.1	183468	185049	CAI7608619.1
CACTIL020000283.1	185483	188116	CAI7608630.1
CACTIL020000283.1	188412	191132	CAI7608641.1
CACTIL020000283.1	191578	194230	CAI7608651.1
CACTIL020000283.1	195057	196608	CAI7608661.1
CACTIL020000283.1	197096	200387	CAI7608671.1
CACTIL020000283.1	201250	204546	CAI7608681.1
CACTIL020000283.1	206797	208365	CAI7608691.1
CACTIL020000283.1	208435	209275	CAI7608700.1
CACTIL020000283.1	209637	211323	CAI7608710.1
CACTIL020000283.1	213807	215262	CAI7608720.1
CACTIL020000283.1	216808	217153	CAI7608730.1
CACTIL020000283.1	218041	220876	CAI7608740.1
CACTIL020000283.1	221147	222563	CAI7608750.1
CACTIL020000283.1	223034	223463	CAI7608760.1
CACTIL020000283.1	223823	225198	CAI7608770.1
CACTIL020000283.1	225330	225815	CAI7608780.1
CACTIL020000283.1	227226	229323	CAI7608790.1
CACTIL020000283.1	232247	239558	CAI7608799.1
CACTIL020000283.1	241628	245472	CAI7608808.1
CACTIL020000283.1	246525	248275	CAI7608819.1
CACTIL020000283.1	249072	250558	CAI7608829.1
CACTIL020000283.1	250791	254769	CAI7608839.1
CACTIL020000283.1	254798	256358	CAI7608849.1
CACTIL020000283.1	256708	257656	CAI7608860.1
CACTIL020000283.1	257942	259150	CAI7608872.1
CACTIL020000283.1	259452	262171	CAI7608882.1
CACTIL020000283.1	262848	267948	CAI7608892.1
CACTIL020000283.1	269299	270256	CAI7608902.1
CACTIL020000284.1	617	1743	CAI7608916.1
CACTIL020000284.1	2859	12472	CAI7608926.1
CACTIL020000284.1	12961	15273	CAI7608936.1
CACTIL020000284.1	16172	22885	CAI7608946.1
CACTIL020000284.1	23010	24491	CAI7608956.1
CACTIL020000284.1	26001	27756	CAI7608966.1
CACTIL020000284.1	29040	30299	CAI7608976.1
CACTIL020000284.1	30899	33009	CAI7608986.1
CACTIL020000284.1	34114	34749	CAI7608994.1
CACTIL020000284.1	36560	38329	CAI7609004.1
CACTIL020000284.1	39086	42347	CAI7609014.1
CACTIL020000284.1	43583	45034	CAI7609024.1
CACTIL020000284.1	45705	46982	CAI7609034.1
CACTIL020000285.1	858	2231	CAI7609047.1
CACTIL020000285.1	5864	6451	CAI7609057.1
CACTIL020000285.1	9010	9486	CAI7609068.1
CACTIL020000285.1	9991	13509	CAI7609078.1
CACTIL020000285.1	16559	17958	CAI7609089.1
CACTIL020000285.1	19797	22330	CAI7609099.1
CACTIL020000285.1	24191	27073	CAI7609109.1
CACTIL020000285.1	29399	31267	CAI7609119.1
CACTIL020000285.1	31348	32147	CAI7609128.1
CACTIL020000285.1	32437	33511	CAI7609138.1
CACTIL020000285.1	34512	35954	CAI7609149.1
CACTIL020000285.1	36420	38290	CAI7609159.1
CACTIL020000285.1	38680	40927	CAI7609168.1
CACTIL020000285.1	41477	42639	CAI7609178.1
CACTIL020000285.1	43071	45629	CAI7609188.1
CACTIL020000286.1	381	3279	CAI7609193.1
CACTIL020000286.1	4116	4535	CAI7609203.1
CACTIL020000286.1	5347	6738	CAI7609213.1
CACTIL020000286.1	7377	8609	CAI7609223.1
CACTIL020000286.1	10412	12913	CAI7609234.1
CACTIL020000286.1	16282	18538	CAI7609244.1
CACTIL020000286.1	19451	20643	CAI7609254.1
CACTIL020000286.1	20831	21949	CAI7609264.1
CACTIL020000286.1	24071	25560	CAI7609274.1
CACTIL020000286.1	26996	29535	CAI7609284.1
CACTIL020000286.1	30517	32988	CAI7609294.1
CACTIL020000286.1	33805	35718	CAI7609304.1
CACTIL020000286.1	35978	36724	CAI7609314.1
CACTIL020000286.1	37114	39910	CAI7609324.1
CACTIL020000286.1	42659	44851	CAI7609334.1
CACTIL020000287.1	1129	3527	CAI7609346.1
CACTIL020000287.1	6495	8538	CAI7609356.1
CACTIL020000287.1	9128	10713	CAI7609366.1
CACTIL020000287.1	11896	14128	CAI7609376.1
CACTIL020000287.1	17438	20190	CAI7609386.1
CACTIL020000287.1	20790	21271	CAI7609396.1
CACTIL020000287.1	21610	23004	CAI7609407.1
CACTIL020000287.1	23456	23850	CAI7609421.1
CACTIL020000287.1	25504	26231	CAI7609431.1
CACTIL020000287.1	26569	27305	CAI7609441.1
CACTIL020000287.1	29407	31469	CAI7609451.1
CACTIL020000287.1	31579	32728	CAI7609461.1
CACTIL020000287.1	33524	36433	CAI7609474.1
CACTIL020000287.1	37646	39512	CAI7609482.1
CACTIL020000288.1	4140	5245	CAI7609494.1
CACTIL020000288.1	6169	7670	CAI7609503.1
CACTIL020000288.1	8013	9000	CAI7609514.1
CACTIL020000288.1	9455	12842	CAI7609524.1
CACTIL020000288.1	13449	18341	CAI7609534.1
CACTIL020000288.1	19080	21521	CAI7609544.1
CACTIL020000288.1	21795	22668	CAI7609552.1
CACTIL020000288.1	23051	25365	CAI7609561.1
CACTIL020000288.1	25798	28282	CAI7609570.1
CACTIL020000288.1	28720	29733	CAI7609581.1
CACTIL020000288.1	30058	32212	CAI7609591.1
CACTIL020000288.1	32625	33733	CAI7609602.1
CACTIL020000288.1	34368	36052	CAI7609613.1
CACTIL020000288.1	36368	38426	CAI7609623.1
CACTIL020000288.1	38692	40024	CAI7609633.1
CACTIL020000288.1	40202	41243	CAI7609643.1
CACTIL020000288.1	41496	43602	CAI7609653.1
CACTIL020000289.1	1072	2812	CAI7609665.1
CACTIL020000289.1	3200	5069	CAI7609675.1
CACTIL020000289.1	6134	8780	CAI7609685.1
CACTIL020000289.1	9807	10337	CAI7609695.1
CACTIL020000289.1	10930	13087	CAI7609700.1
CACTIL020000289.1	14458	15968	CAI7609710.1
CACTIL020000289.1	16162	18647	CAI7609720.1
CACTIL020000289.1	18951	21154	CAI7609730.1
CACTIL020000289.1	21508	23205	CAI7609740.1
CACTIL020000289.1	24372	26002	CAI7609750.1
CACTIL020000289.1	26126	26879	CAI7609761.1
CACTIL020000289.1	28726	29359	CAI7609771.1
CACTIL020000289.1	30732	31695	CAI7609781.1
CACTIL020000289.1	32203	34301	CAI7609791.1
CACTIL020000289.1	35401	39609	CAI7609801.1
CACTIL020000289.1	40901	43003	CAI7609811.1
CACTIL020000289.1	43605	44132	CAI7609821.1
CACTIL020000290.1	1698	3790	CAI7609833.1
CACTIL020000290.1	4117	4820	CAI7609837.1
CACTIL020000290.1	5132	7806	CAI7609847.1
CACTIL020000290.1	8418	10369	CAI7609856.1
CACTIL020000290.1	12498	13329	CAI7609866.1
CACTIL020000290.1	14663	15341	CAI7609876.1
CACTIL020000290.1	15630	17037	CAI7609886.1
CACTIL020000290.1	17489	18194	CAI7609896.1
CACTIL020000290.1	19423	20073	CAI7609906.1
CACTIL020000290.1	20367	22293	CAI7609917.1
CACTIL020000290.1	23010	24457	CAI7609928.1
CACTIL020000290.1	24576	25506	CAI7609938.1
CACTIL020000290.1	25874	27259	CAI7609942.1
CACTIL020000290.1	29510	31182	CAI7609952.1
CACTIL020000290.1	31688	33694	CAI7609962.1
CACTIL020000290.1	35218	35530	CAI7609973.1
CACTIL020000290.1	37841	39433	CAI7609985.1
CACTIL020000290.1	39748	40706	CAI7609995.1
CACTIL020000290.1	41823	42973	CAI7610005.1
CACTIL020000291.1	352	1760	CAI7610018.1
CACTIL020000291.1	2218	3354	CAI7610031.1
CACTIL020000291.1	3957	5240	CAI7610042.1
CACTIL020000291.1	5402	6362	CAI7610052.1
CACTIL020000291.1	7142	8278	CAI7610062.1
CACTIL020000291.1	8830	11598	CAI7610072.1
CACTIL020000291.1	12970	15929	CAI7610084.1
CACTIL020000291.1	16700	17312	CAI7610094.1
CACTIL020000291.1	17428	20415	CAI7610104.1
CACTIL020000291.1	20966	21470	CAI7610114.1
CACTIL020000291.1	21876	23821	CAI7610124.1
CACTIL020000291.1	24279	25085	CAI7610134.1
CACTIL020000291.1	25566	26948	CAI7610144.1
CACTIL020000291.1	27762	28563	CAI7610154.1
CACTIL020000291.1	29032	29485	CAI7610163.1
CACTIL020000291.1	30007	31202	CAI7610172.1
CACTIL020000291.1	32459	33545	CAI7610182.1
CACTIL020000292.1	138	3515	CAI7610196.1
CACTIL020000292.1	4789	5673	CAI7610206.1
CACTIL020000292.1	7519	8008	CAI7610216.1
CACTIL020000292.1	9498	10039	CAI7610226.1
CACTIL020000292.1	10183	10633	CAI7610236.1
CACTIL020000292.1	11253	12391	CAI7610247.1
CACTIL020000292.1	14407	16340	CAI7610257.1
CACTIL020000292.1	16748	19758	CAI7610266.1
CACTIL020000292.1	20615	23803	CAI7610276.1
CACTIL020000292.1	26314	29923	CAI7610286.1
CACTIL020000292.1	31789	32682	CAI7610296.1
CACTIL020000292.1	32842	35651	CAI7610306.1
CACTIL020000292.1	35943	38652	CAI7610316.1
CACTIL020000292.1	39367	40817	CAI7610326.1
CACTIL020000292.1	41271	43012	CAI7610336.1
CACTIL020000293.1	1385	4300	CAI7610348.1
CACTIL020000293.1	5942	7156	CAI7610358.1
CACTIL020000293.1	7710	8481	CAI7610368.1
CACTIL020000293.1	10135	11465	CAI7610378.1
CACTIL020000293.1	14971	16033	CAI7610388.1
CACTIL020000293.1	16514	20955	CAI7610398.1
CACTIL020000293.1	21747	23461	CAI7610409.1
CACTIL020000293.1	23905	26513	CAI7610420.1
CACTIL020000293.1	26894	29335	CAI7610430.1
CACTIL020000293.1	32979	38461	CAI7610440.1
CACTIL020000293.1	39122	41720	CAI7610450.1
CACTIL020000294.1	1088	1917	CAI7610480.1
CACTIL020000294.1	3228	5686	CAI7610490.1
CACTIL020000294.1	6756	8515	CAI7610500.1
CACTIL020000294.1	9217	10575	CAI7610508.1
CACTIL020000294.1	11347	13300	CAI7610518.1
CACTIL020000294.1	13647	14583	CAI7610524.1
CACTIL020000294.1	16662	22557	CAI7610534.1
CACTIL020000294.1	23098	23503	CAI7610544.1
CACTIL020000294.1	24109	25159	CAI7610554.1
CACTIL020000294.1	25521	27432	CAI7610564.1
CACTIL020000294.1	28666	29143	CAI7610576.1
CACTIL020000294.1	29773	31587	CAI7610586.1
CACTIL020000294.1	33084	34209	CAI7610596.1
CACTIL020000294.1	36308	38065	CAI7610606.1
CACTIL020000294.1	39817	41019	CAI7610616.1
CACTIL020000294.1	42577	44660	CAI7610626.1
CACTIL020000294.1	44910	46731	CAI7610637.1
CACTIL020000294.1	47027	47860	CAI7610647.1
CACTIL020000294.1	48842	49265	CAI7610657.1
CACTIL020000294.1	49864	51462	CAI7610659.1
CACTIL020000294.1	51899	55757	CAI7610669.1
CACTIL020000294.1	56316	58302	CAI7610679.1
CACTIL020000294.1	58740	61584	CAI7610688.1
CACTIL020000294.1	62895	64366	CAI7610697.1
CACTIL020000294.1	64949	65984	CAI7610707.1
CACTIL020000294.1	66111	67691	CAI7610717.1
CACTIL020000294.1	68240	69432	CAI7610726.1
CACTIL020000294.1	69616	72971	CAI7610736.1
CACTIL020000294.1	73975	74735	CAI7610745.1
CACTIL020000294.1	77342	79078	CAI7610755.1
CACTIL020000294.1	80018	81839	CAI7610764.1
CACTIL020000294.1	82234	82967	CAI7610774.1
CACTIL020000294.1	83312	85195	CAI7610784.1
CACTIL020000294.1	86158	89069	CAI7610794.1
CACTIL020000294.1	89397	92431	CAI7610804.1
CACTIL020000294.1	92711	94562	CAI7610814.1
CACTIL020000294.1	94908	96844	CAI7610824.1
CACTIL020000294.1	99614	100415	CAI7610829.1
CACTIL020000294.1	100803	102305	CAI7610839.1
CACTIL020000294.1	104316	105278	CAI7610849.1
CACTIL020000294.1	105714	106996	CAI7610859.1
CACTIL020000294.1	107672	112190	CAI7610869.1
CACTIL020000294.1	112863	114392	CAI7610879.1
CACTIL020000294.1	115003	117200	CAI7610889.1
CACTIL020000294.1	118175	119805	CAI7610899.1
CACTIL020000294.1	120127	120634	CAI7610905.1
CACTIL020000294.1	121190	121712	CAI7610915.1
CACTIL020000294.1	122173	125445	CAI7610926.1
CACTIL020000294.1	126285	128930	CAI7610936.1
CACTIL020000294.1	129146	130682	CAI7610946.1
CACTIL020000294.1	131036	131627	CAI7610956.1
CACTIL020000294.1	131873	133123	CAI7610966.1
CACTIL020000294.1	133952	136055	CAI7610975.1
CACTIL020000294.1	137693	140120	CAI7610982.1
CACTIL020000294.1	140927	142107	CAI7610991.1
CACTIL020000294.1	142984	145012	CAI7611001.1
CACTIL020000294.1	145935	148340	CAI7611010.1
CACTIL020000294.1	149900	150596	CAI7611018.1
CACTIL020000294.1	155255	156080	CAI7611027.1
CACTIL020000294.1	158002	159532	CAI7611036.1
CACTIL020000294.1	160756	165650	CAI7611045.1
CACTIL020000294.1	166880	168004	CAI7611054.1
CACTIL020000294.1	168687	169711	CAI7611062.1
CACTIL020000294.1	170688	171177	CAI7611071.1
CACTIL020000294.1	172390	174088	CAI7611081.1
CACTIL020000294.1	174809	176435	CAI7611091.1
CACTIL020000294.1	177189	178735	CAI7611101.1
CACTIL020000294.1	179158	179570	CAI7611110.1
CACTIL020000294.1	180300	181901	CAI7611119.1
CACTIL020000294.1	182801	185084	CAI7611129.1
CACTIL020000294.1	185220	186148	CAI7611138.1
CACTIL020000294.1	187312	188922	CAI7611147.1
CACTIL020000294.1	189222	189846	CAI7611157.1
CACTIL020000294.1	190327	191328	CAI7611167.1
CACTIL020000294.1	192622	193576	CAI7611178.1
CACTIL020000294.1	194700	195777	CAI7611188.1
CACTIL020000294.1	198620	199964	CAI7611198.1
CACTIL020000294.1	200522	202824	CAI7611208.1
CACTIL020000294.1	202930	203418	CAI7611218.1
CACTIL020000294.1	203600	204614	CAI7611229.1
CACTIL020000294.1	205196	210437	CAI7611239.1
CACTIL020000294.1	211016	213028	CAI7611249.1
CACTIL020000294.1	214639	216343	CAI7611259.1
CACTIL020000294.1	218141	219633	CAI7611269.1
CACTIL020000294.1	220180	221518	CAI7611279.1
CACTIL020000294.1	221730	222749	CAI7611289.1
CACTIL020000294.1	223321	223695	CAI7611300.1
CACTIL020000294.1	223998	225901	CAI7611310.1
CACTIL020000294.1	229727	231066	CAI7611320.1
CACTIL020000294.1	232257	232965	CAI7611330.1
CACTIL020000294.1	234054	235073	CAI7611341.1
CACTIL020000294.1	235681	237251	CAI7611352.1
CACTIL020000294.1	237829	242986	CAI7611362.1
CACTIL020000294.1	244253	244791	CAI7611372.1
CACTIL020000294.1	245111	246037	CAI7611383.1
CACTIL020000294.1	246928	248721	CAI7611393.1
CACTIL020000294.1	249736	251203	CAI7611403.1
CACTIL020000294.1	252358	254302	CAI7611408.1
CACTIL020000294.1	255060	257469	CAI7611418.1
CACTIL020000294.1	259147	261059	CAI7611421.1
CACTIL020000295.1	8716	10735	CAI7611434.1
CACTIL020000295.1	11985	15212	CAI7611444.1
CACTIL020000295.1	16555	19460	CAI7611454.1
CACTIL020000295.1	21239	21482	CAI7611464.1
CACTIL020000295.1	22276	23851	CAI7611474.1
CACTIL020000295.1	24452	26629	CAI7611484.1
CACTIL020000295.1	27728	28901	CAI7611495.1
CACTIL020000295.1	29571	30606	CAI7611505.1
CACTIL020000295.1	31041	32026	CAI7611515.1
CACTIL020000295.1	32531	33371	CAI7611526.1
CACTIL020000295.1	34438	35086	CAI7611532.1
CACTIL020000295.1	35299	36158	CAI7611541.1
CACTIL020000295.1	37029	38632	CAI7611551.1
CACTIL020000295.1	39585	40677	CAI7611561.1
CACTIL020000296.1	1423	3122	CAI7611573.1
CACTIL020000296.1	6353	7600	CAI7611582.1
CACTIL020000296.1	8301	9121	CAI7611593.1
CACTIL020000296.1	9765	11884	CAI7611600.1
CACTIL020000296.1	12583	12912	CAI7611610.1
CACTIL020000296.1	13497	14794	CAI7611620.1
CACTIL020000296.1	15234	16143	CAI7611631.1
CACTIL020000296.1	16676	18913	CAI7611642.1
CACTIL020000296.1	20221	21683	CAI7611652.1
CACTIL020000296.1	23564	24285	CAI7611663.1
CACTIL020000296.1	24419	26069	CAI7611674.1
CACTIL020000296.1	26361	27905	CAI7611686.1
CACTIL020000296.1	28261	28791	CAI7611696.1
CACTIL020000296.1	30126	30898	CAI7611706.1
CACTIL020000296.1	33036	35205	CAI7611718.1
CACTIL020000296.1	37389	39812	CAI7611728.1
CACTIL020000296.1	40404	40860	CAI7611740.1
CACTIL020000297.1	558	1203	CAI7611756.1
CACTIL020000297.1	1669	3312	CAI7611766.1
CACTIL020000297.1	3663	5181	CAI7611777.1
CACTIL020000297.1	5962	9772	CAI7611787.1
CACTIL020000297.1	10126	12733	CAI7611797.1
CACTIL020000297.1	13124	13478	CAI7611807.1
CACTIL020000297.1	14916	16290	CAI7611817.1
CACTIL020000297.1	16694	17814	CAI7611827.1
CACTIL020000297.1	18453	18840	CAI7611837.1
CACTIL020000297.1	19561	20565	CAI7611847.1
CACTIL020000297.1	21997	23836	CAI7611859.1
CACTIL020000297.1	23997	24986	CAI7611870.1
CACTIL020000297.1	25454	26681	CAI7611880.1
CACTIL020000297.1	28487	29088	CAI7611891.1
CACTIL020000297.1	29140	30017	CAI7611901.1
CACTIL020000297.1	30216	31999	CAI7611913.1
CACTIL020000297.1	32240	33423	CAI7611923.1
CACTIL020000297.1	34228	35265	CAI7611933.1
CACTIL020000297.1	36098	37160	CAI7611943.1
CACTIL020000297.1	38582	39808	CAI7611951.1
CACTIL020000298.1	1181	1976	CAI7611964.1
CACTIL020000298.1	2386	3924	CAI7611973.1
CACTIL020000298.1	4739	5825	CAI7611982.1
CACTIL020000298.1	11104	13247	CAI7611991.1
CACTIL020000298.1	13338	14820	CAI7612002.1
CACTIL020000298.1	15898	20440	CAI7612012.1
CACTIL020000298.1	20678	22794	CAI7612022.1
CACTIL020000298.1	23099	28992	CAI7612032.1
CACTIL020000298.1	29255	29759	CAI7612042.1
CACTIL020000298.1	30159	30950	CAI7612052.1
CACTIL020000298.1	31247	33368	CAI7612062.1
CACTIL020000298.1	34109	34693	CAI7612072.1
CACTIL020000298.1	36264	37473	CAI7612082.1
CACTIL020000298.1	38214	39678	CAI7612093.1
CACTIL020000299.1	1204	3605	CAI7612104.1
CACTIL020000299.1	4370	5831	CAI7612114.1
CACTIL020000299.1	6202	9005	CAI7612119.1
CACTIL020000299.1	9402	10766	CAI7612128.1
CACTIL020000299.1	10991	11235	CAI7612139.1
CACTIL020000299.1	12310	14299	CAI7612149.1
CACTIL020000299.1	14493	18999	CAI7612159.1
CACTIL020000299.1	21415	23096	CAI7612169.1
CACTIL020000299.1	23639	25151	CAI7612179.1
CACTIL020000299.1	25549	29242	CAI7612188.1
CACTIL020000299.1	29956	36612	CAI7612196.1
CACTIL020000300.1	206	6833	CAI7612210.1
CACTIL020000300.1	10177	11364	CAI7612220.1
CACTIL020000300.1	12052	12810	CAI7612230.1
CACTIL020000300.1	13428	13933	CAI7612240.1
CACTIL020000300.1	14430	16803	CAI7612249.1
CACTIL020000300.1	18602	20513	CAI7612260.1
CACTIL020000300.1	20924	21198	CAI7612270.1
CACTIL020000300.1	21379	22288	CAI7612282.1
CACTIL020000300.1	22597	23574	CAI7612292.1
CACTIL020000300.1	24082	27200	CAI7612303.1
CACTIL020000300.1	28130	29214	CAI7612313.1
CACTIL020000300.1	30342	31279	CAI7612323.1
CACTIL020000300.1	31891	35248	CAI7612333.1
CACTIL020000300.1	35714	37189	CAI7612343.1
CACTIL020000300.1	37511	38099	CAI7612352.1
CACTIL020000300.1	38549	39101	CAI7612363.1
CACTIL020000301.1	4490	7048	CAI7612374.1
CACTIL020000301.1	7619	9767	CAI7612384.1
CACTIL020000301.1	13361	15434	CAI7612394.1
CACTIL020000301.1	15893	17453	CAI7612405.1
CACTIL020000301.1	18261	19110	CAI7612415.1
CACTIL020000301.1	22075	24590	CAI7612425.1
CACTIL020000301.1	25661	30191	CAI7612436.1
CACTIL020000301.1	31703	32960	CAI7612445.1
CACTIL020000301.1	33559	34661	CAI7612454.1
CACTIL020000301.1	35445	36078	CAI7612464.1
CACTIL020000301.1	36795	37972	CAI7612475.1
CACTIL020000301.1	38488	38883	CAI7612486.1
CACTIL020000302.1	642	2438	CAI7612500.1
CACTIL020000302.1	3145	4050	CAI7612509.1
CACTIL020000302.1	4180	5187	CAI7612520.1
CACTIL020000302.1	5889	6990	CAI7612530.1
CACTIL020000302.1	7476	10560	CAI7612541.1
CACTIL020000302.1	10837	11880	CAI7612551.1
CACTIL020000302.1	12654	14394	CAI7612561.1
CACTIL020000302.1	16210	19019	CAI7612571.1
CACTIL020000302.1	19394	20140	CAI7612581.1
CACTIL020000302.1	20807	22846	CAI7612591.1
CACTIL020000302.1	23605	27255	CAI7612601.1
CACTIL020000302.1	27517	28649	CAI7612611.1
CACTIL020000302.1	29241	30673	CAI7612621.1
CACTIL020000302.1	31177	32554	CAI7612631.1
CACTIL020000302.1	32986	35143	CAI7612642.1
CACTIL020000302.1	35448	36708	CAI7612652.1
CACTIL020000302.1	37065	37517	CAI7612663.1
CACTIL020000303.1	90	1104	CAI7612678.1
CACTIL020000303.1	2165	3848	CAI7612689.1
CACTIL020000303.1	5200	6010	CAI7612699.1
CACTIL020000303.1	6322	8053	CAI7612702.1
CACTIL020000303.1	8323	10007	CAI7612712.1
CACTIL020000303.1	17637	18071	CAI7612721.1
CACTIL020000303.1	18708	19230	CAI7612730.1
CACTIL020000303.1	20487	21043	CAI7612739.1
CACTIL020000303.1	21524	24103	CAI7612748.1
CACTIL020000303.1	26669	32878	CAI7612758.1
CACTIL020000303.1	34345	37141	CAI7612768.1
CACTIL020000303.1	38121	38316	CAI7612778.1
CACTIL020000304.1	68	969	CAI7612789.1
CACTIL020000304.1	1320	3940	CAI7612798.1
CACTIL020000304.1	4777	5651	CAI7612809.1
CACTIL020000304.1	9256	14969	CAI7612819.1
CACTIL020000304.1	16649	17567	CAI7612829.1
CACTIL020000304.1	17786	18764	CAI7612838.1
CACTIL020000304.1	18967	19467	CAI7612848.1
CACTIL020000304.1	21705	23540	CAI7612858.1
CACTIL020000304.1	24388	26018	CAI7612869.1
CACTIL020000304.1	26096	27316	CAI7612881.1
CACTIL020000304.1	27829	29798	CAI7612892.1
CACTIL020000304.1	30451	31266	CAI7612902.1
CACTIL020000304.1	31812	32989	CAI7612912.1
CACTIL020000304.1	33513	37139	CAI7612922.1
CACTIL020000305.1	3472	5231	CAI7612942.1
CACTIL020000305.1	6354	8781	CAI7612953.1
CACTIL020000305.1	8979	11740	CAI7612963.1
CACTIL020000305.1	13120	16075	CAI7612974.1
CACTIL020000305.1	17630	19556	CAI7612984.1
CACTIL020000305.1	20390	23173	CAI7612994.1
CACTIL020000305.1	23640	26174	CAI7613006.1
CACTIL020000305.1	26890	29268	CAI7613011.1
CACTIL020000305.1	29785	30444	CAI7613021.1
CACTIL020000305.1	32050	34675	CAI7613031.1
CACTIL020000305.1	35062	36030	CAI7613040.1
CACTIL020000305.1	36647	38636	CAI7613044.1
CACTIL020000305.1	38639	40714	CAI7613054.1
CACTIL020000305.1	41290	42953	CAI7613065.1
CACTIL020000305.1	43427	44673	CAI7613075.1
CACTIL020000305.1	46448	48303	CAI7613086.1
CACTIL020000305.1	52304	53703	CAI7613097.1
CACTIL020000305.1	56598	58962	CAI7613109.1
CACTIL020000305.1	59246	60474	CAI7613119.1
CACTIL020000305.1	61267	62290	CAI7613129.1
CACTIL020000305.1	64190	65094	CAI7613139.1
CACTIL020000305.1	65812	67054	CAI7613151.1
CACTIL020000305.1	67708	69808	CAI7613161.1
CACTIL020000305.1	70208	71478	CAI7613171.1
CACTIL020000305.1	72423	73221	CAI7613181.1
CACTIL020000305.1	73510	74343	CAI7613190.1
CACTIL020000305.1	75134	76853	CAI7613199.1
CACTIL020000305.1	77505	78062	CAI7613209.1
CACTIL020000305.1	80033	80722	CAI7613219.1
CACTIL020000305.1	81213	82392	CAI7613226.1
CACTIL020000305.1	84142	84922	CAI7613235.1
CACTIL020000305.1	85573	86276	CAI7613244.1
CACTIL020000305.1	86381	87344	CAI7613255.1
CACTIL020000305.1	88009	88707	CAI7613266.1
CACTIL020000305.1	89508	91028	CAI7613277.1
CACTIL020000305.1	91897	93976	CAI7613288.1
CACTIL020000305.1	96076	97962	CAI7613298.1
CACTIL020000305.1	98586	100002	CAI7613307.1
CACTIL020000305.1	100810	102205	CAI7613317.1
CACTIL020000305.1	105835	107267	CAI7613327.1
CACTIL020000305.1	107497	108300	CAI7613337.1
CACTIL020000305.1	108667	112972	CAI7613347.1
CACTIL020000305.1	113777	114417	CAI7613354.1
CACTIL020000305.1	114842	116597	CAI7613365.1
CACTIL020000305.1	117351	124335	CAI7613375.1
CACTIL020000305.1	124989	127584	CAI7613385.1
CACTIL020000305.1	129189	130275	CAI7613395.1
CACTIL020000305.1	130580	132329	CAI7613407.1
CACTIL020000305.1	135748	137091	CAI7613410.1
CACTIL020000305.1	141753	145616	CAI7613419.1
CACTIL020000305.1	145795	146276	CAI7613429.1
CACTIL020000305.1	148617	149349	CAI7613439.1
CACTIL020000305.1	151158	152819	CAI7613449.1
CACTIL020000305.1	153145	157761	CAI7613459.1
CACTIL020000305.1	158750	160869	CAI7613470.1
CACTIL020000305.1	161909	163882	CAI7613481.1
CACTIL020000305.1	166198	167350	CAI7613491.1
CACTIL020000305.1	170534	172132	CAI7613501.1
CACTIL020000305.1	172999	174427	CAI7613511.1
CACTIL020000305.1	175382	176559	CAI7613521.1
CACTIL020000305.1	177800	178906	CAI7613531.1
CACTIL020000305.1	180884	183618	CAI7613542.1
CACTIL020000305.1	185085	186052	CAI7613552.1
CACTIL020000305.1	187151	187882	CAI7613562.1
CACTIL020000305.1	188646	189679	CAI7613572.1
CACTIL020000305.1	190214	192134	CAI7613582.1
CACTIL020000305.1	192928	193378	CAI7613592.1
CACTIL020000305.1	193799	196558	CAI7613595.1
CACTIL020000305.1	200837	201798	CAI7613601.1
CACTIL020000305.1	204093	205526	CAI7613611.1
CACTIL020000305.1	206590	208225	CAI7613621.1
CACTIL020000305.1	210113	211397	CAI7613631.1
CACTIL020000305.1	215298	216783	CAI7613641.1
CACTIL020000305.1	217850	221061	CAI7613652.1
CACTIL020000305.1	221305	223647	CAI7613662.1
CACTIL020000305.1	225114	225870	CAI7613672.1
CACTIL020000305.1	228024	229679	CAI7613682.1
CACTIL020000305.1	230284	231338	CAI7613691.1
CACTIL020000305.1	233389	235671	CAI7613700.1
CACTIL020000305.1	239471	240472	CAI7613710.1
CACTIL020000305.1	240903	242385	CAI7613720.1
CACTIL020000305.1	243309	244688	CAI7613730.1
CACTIL020000305.1	245181	245796	CAI7613740.1
CACTIL020000305.1	246912	250050	CAI7613750.1
CACTIL020000305.1	251068	252462	CAI7613760.1
CACTIL020000305.1	253126	254290	CAI7613771.1
CACTIL020000306.1	785	2215	CAI7613782.1
CACTIL020000306.1	5347	7260	CAI7613792.1
CACTIL020000306.1	8243	9563	CAI7613803.1
CACTIL020000306.1	11203	12129	CAI7613813.1
CACTIL020000306.1	14622	15084	CAI7613824.1
CACTIL020000306.1	15458	16681	CAI7613835.1
CACTIL020000306.1	16916	26459	CAI7613845.1
CACTIL020000306.1	27260	28870	CAI7613855.1
CACTIL020000306.1	32024	32922	CAI7613865.1
CACTIL020000306.1	33594	36063	CAI7613873.1
CACTIL020000307.1	1483	3276	CAI7613885.1
CACTIL020000307.1	4740	16084	CAI7613895.1
CACTIL020000307.1	17751	20155	CAI7613903.1
CACTIL020000307.1	21016	21543	CAI7613914.1
CACTIL020000307.1	21866	24168	CAI7613925.1
CACTIL020000307.1	24436	25373	CAI7613935.1
CACTIL020000307.1	26007	27498	CAI7613945.1
CACTIL020000307.1	27907	28935	CAI7613955.1
CACTIL020000307.1	29311	31096	CAI7613965.1
CACTIL020000307.1	32550	35435	CAI7613974.1
CACTIL020000308.1	519	4182	CAI7613987.1
CACTIL020000308.1	4999	6925	CAI7613997.1
CACTIL020000308.1	8121	10743	CAI7614008.1
CACTIL020000308.1	14011	16400	CAI7614018.1
CACTIL020000308.1	17074	18056	CAI7614028.1
CACTIL020000308.1	18944	20801	CAI7614039.1
CACTIL020000308.1	23410	25661	CAI7614049.1
CACTIL020000308.1	26039	26480	CAI7614060.1
CACTIL020000308.1	28066	30432	CAI7614071.1
CACTIL020000308.1	30460	31080	CAI7614082.1
CACTIL020000308.1	32011	33839	CAI7614092.1
CACTIL020000309.1	73	2605	CAI7614104.1
CACTIL020000309.1	3837	4177	CAI7614114.1
CACTIL020000309.1	5021	6164	CAI7614123.1
CACTIL020000309.1	8077	8722	CAI7614132.1
CACTIL020000309.1	10978	12083	CAI7614141.1
CACTIL020000309.1	13277	15487	CAI7614150.1
CACTIL020000309.1	16230	17736	CAI7614161.1
CACTIL020000309.1	18537	20935	CAI7614171.1
CACTIL020000309.1	21432	22961	CAI7614181.1
CACTIL020000309.1	23708	25003	CAI7614191.1
CACTIL020000309.1	26502	27272	CAI7614202.1
CACTIL020000309.1	29254	31216	CAI7614212.1
CACTIL020000309.1	31763	32299	CAI7614222.1
CACTIL020000309.1	32311	32965	CAI7614232.1
CACTIL020000309.1	33270	34242	CAI7614242.1
CACTIL020000310.1	5090	5672	CAI7614253.1
CACTIL020000310.1	6411	8104	CAI7614263.1
CACTIL020000310.1	9699	11775	CAI7614273.1
CACTIL020000310.1	12743	13304	CAI7614283.1
CACTIL020000310.1	13613	14293	CAI7614292.1
CACTIL020000310.1	14966	16718	CAI7614302.1
CACTIL020000310.1	19704	20876	CAI7614312.1
CACTIL020000310.1	21712	25052	CAI7614321.1
CACTIL020000310.1	25792	27477	CAI7614332.1
CACTIL020000310.1	27867	29864	CAI7614341.1
CACTIL020000310.1	32265	32589	CAI7614352.1
CACTIL020000311.1	78	2069	CAI7614373.1
CACTIL020000311.1	3618	4198	CAI7614383.1
CACTIL020000311.1	5157	5544	CAI7614394.1
CACTIL020000311.1	6345	7426	CAI7614404.1
CACTIL020000311.1	8466	10594	CAI7614415.1
CACTIL020000311.1	11035	11892	CAI7614425.1
CACTIL020000311.1	13653	14164	CAI7614435.1
CACTIL020000311.1	14578	15219	CAI7614445.1
CACTIL020000311.1	15505	16625	CAI7614452.1
CACTIL020000311.1	16964	17809	CAI7614463.1
CACTIL020000311.1	18797	19280	CAI7614473.1
CACTIL020000311.1	19758	20412	CAI7614483.1
CACTIL020000311.1	23429	25343	CAI7614493.1
CACTIL020000311.1	26037	27458	CAI7614503.1
CACTIL020000311.1	27819	29370	CAI7614514.1
CACTIL020000311.1	32103	33854	CAI7614524.1
CACTIL020000312.1	64	455	CAI7614537.1
CACTIL020000312.1	488	997	CAI7614547.1
CACTIL020000312.1	1161	1842	CAI7614558.1
CACTIL020000312.1	1896	4814	CAI7614568.1
CACTIL020000312.1	4971	6425	CAI7614578.1
CACTIL020000312.1	6455	7599	CAI7614589.1
CACTIL020000312.1	7908	8518	CAI7614599.1
CACTIL020000312.1	8536	10638	CAI7614609.1
CACTIL020000312.1	10650	11493	CAI7614619.1
CACTIL020000312.1	11542	13780	CAI7614629.1
CACTIL020000312.1	13815	18436	CAI7614640.1
CACTIL020000312.1	18482	19229	CAI7614650.1
CACTIL020000312.1	19232	20128	CAI7614655.1
CACTIL020000312.1	20300	24507	CAI7614665.1
CACTIL020000312.1	24562	24796	CAI7614675.1
CACTIL020000312.1	25417	27964	CAI7614685.1
CACTIL020000312.1	28360	29314	CAI7614695.1
CACTIL020000312.1	29345	30484	CAI7614705.1
CACTIL020000312.1	30487	31217	CAI7614715.1
CACTIL020000312.1	31259	31491	CAI7614726.1
CACTIL020000312.1	31577	32863	CAI7614736.1
CACTIL020000312.1	33047	33685	CAI7614746.1
CACTIL020000313.1	4840	7147	CAI7614757.1
CACTIL020000313.1	8734	11060	CAI7614769.1
CACTIL020000313.1	11996	14021	CAI7614780.1
CACTIL020000313.1	14292	16506	CAI7614783.1
CACTIL020000313.1	17400	19539	CAI7614793.1
CACTIL020000313.1	20362	21312	CAI7614803.1
CACTIL020000313.1	21706	22311	CAI7614813.1
CACTIL020000313.1	22777	23988	CAI7614823.1
CACTIL020000313.1	25128	26732	CAI7614833.1
CACTIL020000313.1	26921	27378	CAI7614843.1
CACTIL020000313.1	29236	30283	CAI7614853.1
CACTIL020000313.1	30752	31747	CAI7614863.1
CACTIL020000314.1	4250	5191	CAI7614868.1
CACTIL020000314.1	5985	7580	CAI7614877.1
CACTIL020000314.1	8072	9815	CAI7614879.1
CACTIL020000314.1	10516	11007	CAI7614889.1
CACTIL020000314.1	11322	12486	CAI7614900.1
CACTIL020000315.1	230	1743	CAI7614911.1
CACTIL020000315.1	2176	3321	CAI7614922.1
CACTIL020000315.1	3818	7709	CAI7614932.1
CACTIL020000315.1	8787	12869	CAI7614934.1
CACTIL020000315.1	14820	16373	CAI7614944.1
CACTIL020000315.1	16994	18670	CAI7614954.1
CACTIL020000315.1	19328	21041	CAI7614964.1
CACTIL020000315.1	22697	23650	CAI7614973.1
CACTIL020000315.1	26694	29215	CAI7614983.1
CACTIL020000315.1	31601	31877	CAI7614993.1
CACTIL020000316.1	463	2724	CAI7615010.1
CACTIL020000316.1	2996	3773	CAI7615020.1
CACTIL020000316.1	4446	5480	CAI7615031.1
CACTIL020000316.1	6283	6766	CAI7615040.1
CACTIL020000316.1	7501	7946	CAI7615047.1
CACTIL020000316.1	8647	9987	CAI7615057.1
CACTIL020000316.1	10958	12282	CAI7615067.1
CACTIL020000316.1	12649	14110	CAI7615077.1
CACTIL020000316.1	14446	15274	CAI7615087.1
CACTIL020000316.1	16268	17753	CAI7615097.1
CACTIL020000316.1	18917	22436	CAI7615109.1
CACTIL020000316.1	24629	25244	CAI7615118.1
CACTIL020000316.1	27252	29316	CAI7615128.1
CACTIL020000316.1	30376	32351	CAI7615138.1
CACTIL020000316.1	32725	34378	CAI7615150.1
CACTIL020000316.1	36257	38219	CAI7615162.1
CACTIL020000316.1	39111	40955	CAI7615171.1
CACTIL020000316.1	41822	44132	CAI7615181.1
CACTIL020000316.1	44839	46431	CAI7615191.1
CACTIL020000316.1	47971	49934	CAI7615202.1
CACTIL020000316.1	49992	51069	CAI7615212.1
CACTIL020000316.1	52065	56968	CAI7615222.1
CACTIL020000316.1	57414	59939	CAI7615231.1
CACTIL020000316.1	62212	63256	CAI7615242.1
CACTIL020000316.1	63788	67490	CAI7615248.1
CACTIL020000316.1	68258	69265	CAI7615258.1
CACTIL020000316.1	70347	71288	CAI7615269.1
CACTIL020000316.1	71709	72580	CAI7615279.1
CACTIL020000316.1	73042	74261	CAI7615289.1
CACTIL020000316.1	75032	76292	CAI7615299.1
CACTIL020000316.1	78064	79734	CAI7615309.1
CACTIL020000316.1	82585	83314	CAI7615319.1
CACTIL020000316.1	86031	86256	CAI7615329.1
CACTIL020000316.1	86615	88478	CAI7615339.1
CACTIL020000316.1	89265	90924	CAI7615350.1
CACTIL020000316.1	91497	92569	CAI7615361.1
CACTIL020000316.1	92771	93850	CAI7615371.1
CACTIL020000316.1	96461	97481	CAI7615376.1
CACTIL020000316.1	98738	99680	CAI7615386.1
CACTIL020000316.1	100442	101216	CAI7615396.1
CACTIL020000316.1	101984	103511	CAI7615407.1
CACTIL020000316.1	104480	105601	CAI7615419.1
CACTIL020000316.1	106107	107933	CAI7615424.1
CACTIL020000316.1	108493	110050	CAI7615434.1
CACTIL020000316.1	110491	111353	CAI7615443.1
CACTIL020000316.1	111728	116083	CAI7615453.1
CACTIL020000316.1	116489	118749	CAI7615463.1
CACTIL020000316.1	123699	125478	CAI7615474.1
CACTIL020000316.1	126614	127067	CAI7615485.1
CACTIL020000316.1	128113	131111	CAI7615491.1
CACTIL020000316.1	131376	132183	CAI7615496.1
CACTIL020000316.1	133864	134281	CAI7615500.1
CACTIL020000316.1	134758	137542	CAI7615502.1
CACTIL020000316.1	139621	141182	CAI7615513.1
CACTIL020000316.1	142164	143350	CAI7615523.1
CACTIL020000316.1	143728	145531	CAI7615533.1
CACTIL020000316.1	146486	148228	CAI7615543.1
CACTIL020000316.1	149253	151207	CAI7615552.1
CACTIL020000316.1	152069	152844	CAI7615561.1
CACTIL020000316.1	153363	155055	CAI7615570.1
CACTIL020000316.1	157651	160645	CAI7615580.1
CACTIL020000316.1	163974	167006	CAI7615590.1
CACTIL020000316.1	168132	171194	CAI7615600.1
CACTIL020000316.1	171677	172503	CAI7615610.1
CACTIL020000316.1	172648	174554	CAI7615620.1
CACTIL020000316.1	175160	176371	CAI7615630.1
CACTIL020000316.1	176955	178203	CAI7615640.1
CACTIL020000316.1	179940	183054	CAI7615650.1
CACTIL020000316.1	183212	184501	CAI7615653.1
CACTIL020000316.1	185063	186330	CAI7615663.1
CACTIL020000316.1	187055	188103	CAI7615667.1
CACTIL020000316.1	188924	190506	CAI7615669.1
CACTIL020000316.1	192173	193250	CAI7615679.1
CACTIL020000316.1	193759	197401	CAI7615690.1
CACTIL020000316.1	197658	198827	CAI7615702.1
CACTIL020000316.1	198957	199902	CAI7615712.1
CACTIL020000316.1	200521	201308	CAI7615722.1
CACTIL020000316.1	201448	201934	CAI7615732.1
CACTIL020000316.1	203828	204813	CAI7615742.1
CACTIL020000316.1	205606	206528	CAI7615752.1
CACTIL020000316.1	207717	208207	CAI7615763.1
CACTIL020000316.1	208956	210530	CAI7615772.1
CACTIL020000316.1	210930	211719	CAI7615781.1
CACTIL020000316.1	213688	214642	CAI7615790.1
CACTIL020000316.1	215867	216265	CAI7615802.1
CACTIL020000316.1	217199	218274	CAI7615813.1
CACTIL020000316.1	218401	219004	CAI7615823.1
CACTIL020000316.1	220038	221000	CAI7615834.1
CACTIL020000316.1	222497	223178	CAI7615845.1
CACTIL020000316.1	224621	228074	CAI7615854.1
CACTIL020000316.1	230061	233093	CAI7615863.1
CACTIL020000316.1	234236	236909	CAI7615872.1
CACTIL020000316.1	238377	239959	CAI7615882.1
CACTIL020000316.1	240306	240528	CAI7615892.1
CACTIL020000316.1	240907	242014	CAI7615903.1
CACTIL020000316.1	242198	242548	CAI7615913.1
CACTIL020000316.1	244113	246592	CAI7615924.1
CACTIL020000316.1	246629	248449	CAI7615935.1
CACTIL020000316.1	249126	251339	CAI7615945.1
CACTIL020000316.1	251502	253609	CAI7615955.1
CACTIL020000317.1	4994	5523	CAI7615968.1
CACTIL020000317.1	5616	8787	CAI7615977.1
CACTIL020000317.1	9045	10671	CAI7615986.1
CACTIL020000317.1	11948	13749	CAI7615995.1
CACTIL020000317.1	14849	15848	CAI7616005.1
CACTIL020000317.1	17780	20148	CAI7616015.1
CACTIL020000317.1	22086	25965	CAI7616024.1
CACTIL020000317.1	28290	28947	CAI7616034.1
CACTIL020000317.1	29092	30067	CAI7616044.1
CACTIL020000317.1	30262	30978	CAI7616054.1
CACTIL020000317.1	31235	31909	CAI7616064.1
CACTIL020000318.1	313	1150	CAI7616077.1
CACTIL020000318.1	5750	6072	CAI7616088.1
CACTIL020000318.1	6302	7301	CAI7616098.1
CACTIL020000318.1	7873	9611	CAI7616109.1
CACTIL020000318.1	12389	16255	CAI7616119.1
CACTIL020000318.1	16849	17610	CAI7616129.1
CACTIL020000318.1	17958	20421	CAI7616139.1
CACTIL020000318.1	20978	22058	CAI7616149.1
CACTIL020000318.1	22387	24041	CAI7616161.1
CACTIL020000318.1	24931	27588	CAI7616171.1
CACTIL020000318.1	29989	31691	CAI7616181.1
CACTIL020000319.1	2379	3093	CAI7616190.1
CACTIL020000319.1	3713	4630	CAI7616201.1
CACTIL020000319.1	4919	8376	CAI7616211.1
CACTIL020000319.1	8749	9579	CAI7616221.1
CACTIL020000319.1	11838	13238	CAI7616231.1
CACTIL020000319.1	14428	14897	CAI7616241.1
CACTIL020000319.1	16743	19033	CAI7616251.1
CACTIL020000319.1	19769	20204	CAI7616261.1
CACTIL020000319.1	20991	23297	CAI7616272.1
CACTIL020000319.1	24460	28544	CAI7616282.1
CACTIL020000319.1	29124	30447	CAI7616292.1
CACTIL020000320.1	1131	4773	CAI7616302.1
CACTIL020000320.1	5492	6794	CAI7616314.1
CACTIL020000320.1	9933	11936	CAI7616324.1
CACTIL020000320.1	11941	13189	CAI7616334.1
CACTIL020000320.1	15183	16883	CAI7616344.1
CACTIL020000320.1	18720	19701	CAI7616354.1
CACTIL020000320.1	20648	21786	CAI7616365.1
CACTIL020000320.1	22347	26349	CAI7616375.1
CACTIL020000320.1	27033	29037	CAI7616385.1
CACTIL020000320.1	29356	30224	CAI7616395.1
CACTIL020000320.1	30484	31152	CAI7616405.1
CACTIL020000321.1	904	2828	CAI7616415.1
CACTIL020000321.1	4339	5582	CAI7616425.1
CACTIL020000321.1	5805	7508	CAI7616435.1
CACTIL020000321.1	8244	10062	CAI7616444.1
CACTIL020000321.1	10398	11459	CAI7616453.1
CACTIL020000321.1	12771	13899	CAI7616462.1
CACTIL020000321.1	14438	15443	CAI7616473.1
CACTIL020000321.1	16169	18655	CAI7616483.1
CACTIL020000321.1	20332	23276	CAI7616494.1
CACTIL020000321.1	25260	25987	CAI7616504.1
CACTIL020000321.1	26447	30771	CAI7616514.1
CACTIL020000322.1	1715	3437	CAI7616525.1
CACTIL020000322.1	4047	5013	CAI7616535.1
CACTIL020000322.1	6187	9648	CAI7616545.1
CACTIL020000322.1	13009	14371	CAI7616555.1
CACTIL020000322.1	15016	17261	CAI7616565.1
CACTIL020000322.1	19539	20304	CAI7616575.1
CACTIL020000322.1	21417	22187	CAI7616585.1
CACTIL020000322.1	23579	25451	CAI7616595.1
CACTIL020000322.1	27706	30085	CAI7616598.1
CACTIL020000323.1	379	685	CAI7616610.1
CACTIL020000323.1	4473	5455	CAI7616619.1
CACTIL020000323.1	6007	7366	CAI7616629.1
CACTIL020000323.1	9423	9862	CAI7616639.1
CACTIL020000323.1	10126	11896	CAI7616650.1
CACTIL020000323.1	13364	14233	CAI7616660.1
CACTIL020000323.1	14794	16244	CAI7616670.1
CACTIL020000323.1	16779	17974	CAI7616678.1
CACTIL020000323.1	18995	20078	CAI7616686.1
CACTIL020000323.1	20992	22212	CAI7616696.1
CACTIL020000323.1	22336	23903	CAI7616706.1
CACTIL020000323.1	25503	27889	CAI7616715.1
CACTIL020000323.1	28678	30008	CAI7616725.1
CACTIL020000324.1	3021	3589	CAI7616736.1
CACTIL020000324.1	5010	6166	CAI7616744.1
CACTIL020000324.1	6810	10128	CAI7616753.1
CACTIL020000324.1	12988	14287	CAI7616759.1
CACTIL020000324.1	15206	17508	CAI7616769.1
CACTIL020000324.1	19829	24560	CAI7616780.1
CACTIL020000324.1	25515	27549	CAI7616790.1
CACTIL020000324.1	28006	30055	CAI7616792.1
CACTIL020000325.1	37	1492	CAI7616803.1
CACTIL020000325.1	2629	4292	CAI7616812.1
CACTIL020000325.1	4713	7391	CAI7616821.1
CACTIL020000325.1	10579	11280	CAI7616831.1
CACTIL020000325.1	17535	18610	CAI7616841.1
CACTIL020000325.1	19325	21428	CAI7616853.1
CACTIL020000325.1	21658	22295	CAI7616863.1
CACTIL020000325.1	22345	25147	CAI7616873.1
CACTIL020000325.1	25363	26819	CAI7616884.1
CACTIL020000325.1	27126	28528	CAI7616894.1
CACTIL020000325.1	29000	29950	CAI7616903.1
CACTIL020000326.1	5356	7017	CAI7616913.1
CACTIL020000326.1	7240	8845	CAI7616924.1
CACTIL020000326.1	11060	11855	CAI7616934.1
CACTIL020000326.1	12689	13676	CAI7616945.1
CACTIL020000326.1	19825	21058	CAI7616955.1
CACTIL020000326.1	26162	26664	CAI7616965.1
CACTIL020000327.1	1099	2131	CAI7616990.1
CACTIL020000327.1	2761	6150	CAI7617000.1
CACTIL020000327.1	6899	7373	CAI7617012.1
CACTIL020000327.1	8542	11593	CAI7617022.1
CACTIL020000327.1	12974	14251	CAI7617034.1
CACTIL020000327.1	15703	16282	CAI7617044.1
CACTIL020000327.1	17202	17952	CAI7617054.1
CACTIL020000327.1	19753	21700	CAI7617064.1
CACTIL020000327.1	25644	27052	CAI7617074.1
CACTIL020000327.1	27399	28107	CAI7617084.1
CACTIL020000327.1	29451	30467	CAI7617089.1
CACTIL020000327.1	31330	33715	CAI7617099.1
CACTIL020000327.1	34237	35355	CAI7617109.1
CACTIL020000327.1	35444	36164	CAI7617119.1
CACTIL020000327.1	36589	38224	CAI7617129.1
CACTIL020000327.1	39081	39449	CAI7617139.1
CACTIL020000327.1	39940	43430	CAI7617149.1
CACTIL020000327.1	43757	44601	CAI7617161.1
CACTIL020000327.1	44886	46603	CAI7617171.1
CACTIL020000327.1	47331	50056	CAI7617181.1
CACTIL020000327.1	50422	56702	CAI7617192.1
CACTIL020000327.1	57863	58513	CAI7617203.1
CACTIL020000327.1	59973	61984	CAI7617213.1
CACTIL020000327.1	62165	64945	CAI7617224.1
CACTIL020000327.1	66466	67270	CAI7617234.1
CACTIL020000327.1	67350	67815	CAI7617244.1
CACTIL020000327.1	67917	68413	CAI7617254.1
CACTIL020000327.1	69054	70466	CAI7617262.1
CACTIL020000327.1	70703	71605	CAI7617272.1
CACTIL020000327.1	71988	73906	CAI7617283.1
CACTIL020000327.1	74381	76138	CAI7617293.1
CACTIL020000327.1	76442	77186	CAI7617302.1
CACTIL020000327.1	78023	82012	CAI7617310.1
CACTIL020000327.1	82664	85384	CAI7617320.1
CACTIL020000327.1	85703	86511	CAI7617330.1
CACTIL020000327.1	89602	90589	CAI7617340.1
CACTIL020000327.1	91395	92522	CAI7617349.1
CACTIL020000327.1	92858	94255	CAI7617359.1
CACTIL020000327.1	95475	96259	CAI7617369.1
CACTIL020000327.1	97188	99033	CAI7617379.1
CACTIL020000327.1	100195	100907	CAI7617389.1
CACTIL020000327.1	101568	104039	CAI7617399.1
CACTIL020000327.1	106224	109291	CAI7617409.1
CACTIL020000327.1	111312	112699	CAI7617418.1
CACTIL020000327.1	114204	116013	CAI7617428.1
CACTIL020000327.1	117962	118591	CAI7617438.1
CACTIL020000327.1	118929	119879	CAI7617448.1
CACTIL020000327.1	120063	122567	CAI7617458.1
CACTIL020000327.1	124362	125691	CAI7617468.1
CACTIL020000327.1	126253	127796	CAI7617479.1
CACTIL020000327.1	128431	130528	CAI7617489.1
CACTIL020000327.1	132763	135640	CAI7617498.1
CACTIL020000327.1	135826	137345	CAI7617508.1
CACTIL020000327.1	138385	139020	CAI7617518.1
CACTIL020000327.1	139560	141025	CAI7617528.1
CACTIL020000327.1	142954	143894	CAI7617538.1
CACTIL020000327.1	143984	145844	CAI7617548.1
CACTIL020000327.1	147455	148274	CAI7617559.1
CACTIL020000327.1	148892	150159	CAI7617565.1
CACTIL020000327.1	150292	151400	CAI7617575.1
CACTIL020000327.1	155245	157572	CAI7617585.1
CACTIL020000327.1	159133	162468	CAI7617595.1
CACTIL020000327.1	163402	165264	CAI7617604.1
CACTIL020000327.1	165793	166662	CAI7617615.1
CACTIL020000327.1	168091	169256	CAI7617625.1
CACTIL020000327.1	170429	171383	CAI7617635.1
CACTIL020000327.1	171909	173271	CAI7617645.1
CACTIL020000327.1	173840	175558	CAI7617655.1
CACTIL020000327.1	176083	177581	CAI7617665.1
CACTIL020000327.1	178277	179966	CAI7617675.1
CACTIL020000327.1	180164	180804	CAI7617685.1
CACTIL020000327.1	181731	182839	CAI7617695.1
CACTIL020000327.1	184147	187432	CAI7617706.1
CACTIL020000327.1	188286	190629	CAI7617716.1
CACTIL020000327.1	191118	195065	CAI7617727.1
CACTIL020000327.1	195660	196961	CAI7617737.1
CACTIL020000327.1	197290	197690	CAI7617747.1
CACTIL020000327.1	198964	199892	CAI7617757.1
CACTIL020000327.1	202004	203272	CAI7617767.1
CACTIL020000327.1	204115	205574	CAI7617778.1
CACTIL020000327.1	207636	209644	CAI7617788.1
CACTIL020000327.1	210221	211754	CAI7617798.1
CACTIL020000327.1	212106	216700	CAI7617808.1
CACTIL020000327.1	219035	220762	CAI7617818.1
CACTIL020000327.1	231150	236087	CAI7617828.1
CACTIL020000327.1	236726	237900	CAI7617838.1
CACTIL020000327.1	238183	240846	CAI7617849.1
CACTIL020000328.1	549	1913	CAI7617863.1
CACTIL020000328.1	2101	3288	CAI7617872.1
CACTIL020000328.1	3456	4772	CAI7617882.1
CACTIL020000328.1	4851	5816	CAI7617892.1
CACTIL020000328.1	9238	10018	CAI7617901.1
CACTIL020000328.1	10386	13306	CAI7617910.1
CACTIL020000328.1	15881	16215	CAI7617919.1
CACTIL020000328.1	17542	19231	CAI7617930.1
CACTIL020000328.1	20073	23488	CAI7617940.1
CACTIL020000328.1	24123	27388	CAI7617950.1
CACTIL020000329.1	1316	1793	CAI7617963.1
CACTIL020000329.1	2146	2423	CAI7617973.1
CACTIL020000329.1	2943	5247	CAI7617983.1
CACTIL020000329.1	5569	8017	CAI7617994.1
CACTIL020000329.1	8665	10563	CAI7618004.1
CACTIL020000329.1	10843	12077	CAI7618014.1
CACTIL020000329.1	12203	13307	CAI7618024.1
CACTIL020000329.1	14371	14806	CAI7618034.1
CACTIL020000329.1	15484	16360	CAI7618044.1
CACTIL020000329.1	16990	18661	CAI7618054.1
CACTIL020000329.1	18887	20413	CAI7618064.1
CACTIL020000329.1	21114	22433	CAI7618075.1
CACTIL020000329.1	23497	24710	CAI7618085.1
CACTIL020000329.1	25338	26743	CAI7618095.1
CACTIL020000330.1	9048	11242	CAI7618106.1
CACTIL020000330.1	11754	13780	CAI7618116.1
CACTIL020000330.1	15003	18167	CAI7618127.1
CACTIL020000330.1	20078	22020	CAI7618137.1
CACTIL020000331.1	1846	2243	CAI7618149.1
CACTIL020000331.1	4134	6453	CAI7618159.1
CACTIL020000331.1	6914	10300	CAI7618170.1
CACTIL020000331.1	10685	11007	CAI7618180.1
CACTIL020000331.1	11837	14096	CAI7618190.1
CACTIL020000331.1	15235	17573	CAI7618200.1
CACTIL020000331.1	18579	19818	CAI7618210.1
CACTIL020000331.1	20165	21589	CAI7618219.1
CACTIL020000331.1	22038	22974	CAI7618230.1
CACTIL020000331.1	23146	24172	CAI7618236.1
CACTIL020000331.1	24329	26579	CAI7618245.1
CACTIL020000332.1	2357	3844	CAI7618252.1
CACTIL020000332.1	4250	5556	CAI7618255.1
CACTIL020000332.1	6026	7348	CAI7618265.1
CACTIL020000332.1	8051	9562	CAI7618276.1
CACTIL020000332.1	10964	12547	CAI7618286.1
CACTIL020000332.1	13192	14330	CAI7618296.1
CACTIL020000332.1	14578	16388	CAI7618306.1
CACTIL020000332.1	16857	19449	CAI7618316.1
CACTIL020000332.1	21722	21957	CAI7618326.1
CACTIL020000332.1	22395	22886	CAI7618336.1
CACTIL020000332.1	23255	24070	CAI7618346.1
CACTIL020000332.1	25094	26082	CAI7618355.1
CACTIL020000333.1	67	1185	CAI7618367.1
CACTIL020000333.1	2090	2477	CAI7618376.1
CACTIL020000333.1	3769	4843	CAI7618387.1
CACTIL020000333.1	5063	6887	CAI7618397.1
CACTIL020000333.1	8441	9701	CAI7618407.1
CACTIL020000333.1	9841	11184	CAI7618417.1
CACTIL020000333.1	12636	14272	CAI7618427.1
CACTIL020000333.1	15529	16360	CAI7618436.1
CACTIL020000333.1	17081	17654	CAI7618446.1
CACTIL020000333.1	17719	18893	CAI7618457.1
CACTIL020000333.1	19305	20496	CAI7618467.1
CACTIL020000333.1	21045	22765	CAI7618477.1
CACTIL020000333.1	23378	25552	CAI7618487.1
CACTIL020000334.1	1016	2147	CAI7618498.1
CACTIL020000334.1	10114	11134	CAI7618509.1
CACTIL020000334.1	11510	12724	CAI7618519.1
CACTIL020000334.1	12970	14442	CAI7618529.1
CACTIL020000334.1	14604	15989	CAI7618539.1
CACTIL020000334.1	16719	17997	CAI7618551.1
CACTIL020000334.1	18760	20117	CAI7618561.1
CACTIL020000334.1	20447	23088	CAI7618572.1
CACTIL020000334.1	23805	25358	CAI7618583.1
CACTIL020000335.1	12	2505	CAI7618594.1
CACTIL020000335.1	2557	4818	CAI7618604.1
CACTIL020000335.1	5267	7010	CAI7618615.1
CACTIL020000335.1	9750	13433	CAI7618625.1
CACTIL020000335.1	13451	15018	CAI7618634.1
CACTIL020000335.1	15057	15938	CAI7618643.1
CACTIL020000335.1	18895	20422	CAI7618655.1
CACTIL020000335.1	20709	21203	CAI7618665.1
CACTIL020000335.1	21395	22345	CAI7618676.1
CACTIL020000335.1	23046	24106	CAI7618686.1
CACTIL020000335.1	24165	25517	CAI7618696.1
CACTIL020000336.1	293	1753	CAI7618707.1
CACTIL020000336.1	1812	3762	CAI7618716.1
CACTIL020000336.1	4064	4970	CAI7618726.1
CACTIL020000336.1	5640	7741	CAI7618737.1
CACTIL020000336.1	9647	11521	CAI7618747.1
CACTIL020000336.1	12020	13105	CAI7618758.1
CACTIL020000336.1	14260	15258	CAI7618768.1
CACTIL020000336.1	17044	19276	CAI7618777.1
CACTIL020000336.1	21670	22171	CAI7618787.1
CACTIL020000336.1	22917	24677	CAI7618797.1
CACTIL020000337.1	1476	1994	CAI7618808.1
CACTIL020000337.1	4235	6283	CAI7618820.1
CACTIL020000337.1	7303	8300	CAI7618830.1
CACTIL020000337.1	8901	9671	CAI7618840.1
CACTIL020000337.1	11072	12948	CAI7618850.1
CACTIL020000337.1	14119	14986	CAI7618860.1
CACTIL020000337.1	16848	18646	CAI7618869.1
CACTIL020000337.1	20080	21349	CAI7618878.1
CACTIL020000337.1	21802	23014	CAI7618888.1
CACTIL020000337.1	23823	24918	CAI7618899.1
CACTIL020000338.1	129	477	CAI7618918.1
CACTIL020000338.1	1060	5919	CAI7618928.1
CACTIL020000338.1	6466	7439	CAI7618938.1
CACTIL020000338.1	7760	10069	CAI7618949.1
CACTIL020000338.1	10604	11774	CAI7618960.1
CACTIL020000338.1	16856	19816	CAI7618972.1
CACTIL020000338.1	20368	22500	CAI7618982.1
CACTIL020000338.1	22616	23883	CAI7618993.1
CACTIL020000338.1	24432	26586	CAI7619002.1
CACTIL020000338.1	27036	29240	CAI7619012.1
CACTIL020000338.1	29589	30222	CAI7619022.1
CACTIL020000338.1	43457	45230	CAI7619032.1
CACTIL020000338.1	47187	49346	CAI7619042.1
CACTIL020000338.1	50707	52072	CAI7619053.1
CACTIL020000338.1	52439	53836	CAI7619062.1
CACTIL020000338.1	60930	61460	CAI7619072.1
CACTIL020000338.1	62888	63569	CAI7619082.1
CACTIL020000338.1	66138	68190	CAI7619086.1
CACTIL020000338.1	68879	69416	CAI7619096.1
CACTIL020000338.1	71331	76326	CAI7619106.1
CACTIL020000338.1	77889	78713	CAI7619115.1
CACTIL020000338.1	81046	82348	CAI7619123.1
CACTIL020000338.1	86210	88731	CAI7619133.1
CACTIL020000338.1	89158	90391	CAI7619144.1
CACTIL020000338.1	90688	91492	CAI7619154.1
CACTIL020000338.1	91841	92724	CAI7619164.1
CACTIL020000338.1	94201	95112	CAI7619168.1
CACTIL020000338.1	96028	96434	CAI7619178.1
CACTIL020000338.1	97026	97870	CAI7619188.1
CACTIL020000338.1	99444	104708	CAI7619199.1
CACTIL020000338.1	105276	107056	CAI7619209.1
CACTIL020000338.1	107317	109217	CAI7619219.1
CACTIL020000338.1	110025	111569	CAI7619229.1
CACTIL020000338.1	112654	113808	CAI7619239.1
CACTIL020000338.1	114175	115329	CAI7619246.1
CACTIL020000338.1	116222	118954	CAI7619254.1
CACTIL020000338.1	119360	120985	CAI7619264.1
CACTIL020000338.1	121269	124495	CAI7619275.1
CACTIL020000338.1	124877	126074	CAI7619285.1
CACTIL020000338.1	127222	128370	CAI7619295.1
CACTIL020000338.1	128787	130493	CAI7619305.1
CACTIL020000338.1	131902	133984	CAI7619317.1
CACTIL020000338.1	138750	139254	CAI7619327.1
CACTIL020000338.1	139996	142350	CAI7619337.1
CACTIL020000338.1	142522	143870	CAI7619347.1
CACTIL020000338.1	144343	145462	CAI7619357.1
CACTIL020000338.1	146299	149399	CAI7619366.1
CACTIL020000338.1	149762	150523	CAI7619376.1
CACTIL020000338.1	152029	152488	CAI7619380.1
CACTIL020000338.1	153072	154833	CAI7619390.1
CACTIL020000338.1	156552	157967	CAI7619400.1
CACTIL020000338.1	158683	160788	CAI7619410.1
CACTIL020000338.1	161368	163322	CAI7619420.1
CACTIL020000338.1	163991	165415	CAI7619430.1
CACTIL020000338.1	167189	169755	CAI7619440.1
CACTIL020000338.1	170907	171362	CAI7619450.1
CACTIL020000338.1	172265	174021	CAI7619460.1
CACTIL020000338.1	174417	175145	CAI7619471.1
CACTIL020000338.1	175520	177471	CAI7619482.1
CACTIL020000338.1	178224	179552	CAI7619492.1
CACTIL020000338.1	182139	184472	CAI7619503.1
CACTIL020000338.1	186196	187932	CAI7619514.1
CACTIL020000338.1	188563	188986	CAI7619524.1
CACTIL020000338.1	189447	191793	CAI7619528.1
CACTIL020000338.1	193152	194768	CAI7619538.1
CACTIL020000338.1	196009	198073	CAI7619548.1
CACTIL020000338.1	198509	199467	CAI7619558.1
CACTIL020000338.1	199981	202646	CAI7619567.1
CACTIL020000338.1	205520	207125	CAI7619576.1
CACTIL020000338.1	210266	211454	CAI7619586.1
CACTIL020000338.1	212030	213947	CAI7619595.1
CACTIL020000338.1	214745	216345	CAI7619605.1
CACTIL020000338.1	217866	219688	CAI7619615.1
CACTIL020000338.1	220899	221880	CAI7619625.1
CACTIL020000338.1	224161	224570	CAI7619635.1
CACTIL020000338.1	226053	227297	CAI7619645.1
CACTIL020000338.1	227749	228270	CAI7619655.1
CACTIL020000338.1	231744	234075	CAI7619665.1
CACTIL020000339.1	4342	4920	CAI7619676.1
CACTIL020000339.1	5047	6019	CAI7619687.1
CACTIL020000339.1	6723	7920	CAI7619696.1
CACTIL020000339.1	8014	15831	CAI7619706.1
CACTIL020000339.1	16327	17621	CAI7619712.1
CACTIL020000339.1	18319	20026	CAI7619722.1
CACTIL020000339.1	20198	22089	CAI7619733.1
CACTIL020000339.1	22535	23936	CAI7619742.1
CACTIL020000340.1	73	529	CAI7619753.1
CACTIL020000340.1	842	2378	CAI7619762.1
CACTIL020000340.1	4289	5025	CAI7619772.1
CACTIL020000340.1	5839	8097	CAI7619782.1
CACTIL020000340.1	9683	10737	CAI7619791.1
CACTIL020000340.1	11349	13625	CAI7619802.1
CACTIL020000340.1	17188	19003	CAI7619812.1
CACTIL020000340.1	19267	20275	CAI7619822.1
CACTIL020000340.1	20567	21536	CAI7619832.1
CACTIL020000340.1	21869	23699	CAI7619842.1
CACTIL020000342.1	954	2713	CAI7619853.1
CACTIL020000342.1	3964	5317	CAI7619863.1
CACTIL020000342.1	5996	7600	CAI7619873.1
CACTIL020000342.1	9091	9594	CAI7619883.1
CACTIL020000342.1	11196	12103	CAI7619893.1
CACTIL020000342.1	12425	15190	CAI7619903.1
CACTIL020000342.1	15564	18340	CAI7619913.1
CACTIL020000342.1	21043	22429	CAI7619923.1
CACTIL020000344.1	8	5879	CAI7619933.1
CACTIL020000344.1	6259	9539	CAI7619943.1
CACTIL020000344.1	9658	12336	CAI7619953.1
CACTIL020000344.1	12565	12916	CAI7619963.1
CACTIL020000344.1	12917	14131	CAI7619975.1
CACTIL020000344.1	15030	18594	CAI7619985.1
CACTIL020000344.1	18756	21311	CAI7619995.1
CACTIL020000344.1	21375	23183	CAI7620007.1
CACTIL020000344.1	23317	23631	CAI7620012.1
CACTIL020000345.1	7965	9324	CAI7620022.1
CACTIL020000345.1	13297	14445	CAI7620032.1
CACTIL020000345.1	15074	16425	CAI7620042.1
CACTIL020000345.1	17366	19186	CAI7620052.1
CACTIL020000345.1	20342	21735	CAI7620061.1
CACTIL020000345.1	22257	23161	CAI7620071.1
CACTIL020000346.1	428	3170	CAI7620082.1
CACTIL020000346.1	3921	4873	CAI7620092.1
CACTIL020000346.1	5188	7206	CAI7620096.1
CACTIL020000346.1	8051	8747	CAI7620106.1
CACTIL020000346.1	9150	10124	CAI7620116.1
CACTIL020000346.1	10456	11752	CAI7620126.1
CACTIL020000346.1	12212	13914	CAI7620135.1
CACTIL020000346.1	15122	17231	CAI7620144.1
CACTIL020000346.1	19953	21182	CAI7620154.1
CACTIL020000346.1	22568	23068	CAI7620165.1
CACTIL020000347.1	106	2453	CAI7620179.1
CACTIL020000347.1	3041	3842	CAI7620189.1
CACTIL020000347.1	4258	6693	CAI7620199.1
CACTIL020000347.1	7234	8615	CAI7620209.1
CACTIL020000347.1	8896	9380	CAI7620219.1
CACTIL020000347.1	9832	11392	CAI7620229.1
CACTIL020000347.1	12310	13736	CAI7620239.1
CACTIL020000347.1	14111	15171	CAI7620249.1
CACTIL020000347.1	15467	18374	CAI7620259.1
CACTIL020000347.1	18648	20588	CAI7620270.1
CACTIL020000347.1	20843	22613	CAI7620279.1
CACTIL020000348.1	192	5180	CAI7620290.1
CACTIL020000348.1	5684	6559	CAI7620300.1
CACTIL020000348.1	6671	7604	CAI7620310.1
CACTIL020000348.1	8294	9303	CAI7620320.1
CACTIL020000348.1	10150	11644	CAI7620330.1
CACTIL020000348.1	12011	14449	CAI7620340.1
CACTIL020000348.1	14659	15961	CAI7620350.1
CACTIL020000348.1	16301	20017	CAI7620360.1
CACTIL020000348.1	20720	22240	CAI7620370.1
CACTIL020000349.1	5400	7622	CAI7620395.1
CACTIL020000349.1	8426	9355	CAI7620405.1
CACTIL020000349.1	10196	12129	CAI7620416.1
CACTIL020000349.1	14511	15159	CAI7620426.1
CACTIL020000349.1	15457	17255	CAI7620436.1
CACTIL020000349.1	17715	18617	CAI7620446.1
CACTIL020000349.1	19589	21209	CAI7620456.1
CACTIL020000349.1	21482	22538	CAI7620466.1
CACTIL020000349.1	23311	27096	CAI7620476.1
CACTIL020000349.1	27569	28272	CAI7620486.1
CACTIL020000349.1	28626	29578	CAI7620495.1
CACTIL020000349.1	29947	32084	CAI7620505.1
CACTIL020000349.1	32392	33721	CAI7620515.1
CACTIL020000349.1	36062	37714	CAI7620525.1
CACTIL020000349.1	37948	38345	CAI7620530.1
CACTIL020000349.1	38864	39968	CAI7620540.1
CACTIL020000349.1	40837	42099	CAI7620552.1
CACTIL020000349.1	43544	45605	CAI7620562.1
CACTIL020000349.1	46339	47706	CAI7620571.1
CACTIL020000349.1	47811	50803	CAI7620581.1
CACTIL020000349.1	51757	53124	CAI7620591.1
CACTIL020000349.1	53896	55453	CAI7620601.1
CACTIL020000349.1	55755	56853	CAI7620611.1
CACTIL020000349.1	62818	65129	CAI7620623.1
CACTIL020000349.1	66783	68061	CAI7620633.1
CACTIL020000349.1	72412	73358	CAI7620643.1
CACTIL020000349.1	74145	74941	CAI7620654.1
CACTIL020000349.1	75352	77584	CAI7620665.1
CACTIL020000349.1	78170	80412	CAI7620675.1
CACTIL020000349.1	81266	83395	CAI7620685.1
CACTIL020000349.1	83527	85038	CAI7620695.1
CACTIL020000349.1	86987	88204	CAI7620706.1
CACTIL020000349.1	89617	90784	CAI7620716.1
CACTIL020000349.1	91314	93383	CAI7620726.1
CACTIL020000349.1	94056	95439	CAI7620736.1
CACTIL020000349.1	96251	98234	CAI7620746.1
CACTIL020000349.1	99094	101476	CAI7620756.1
CACTIL020000349.1	102915	104190	CAI7620766.1
CACTIL020000349.1	104420	104980	CAI7620776.1
CACTIL020000349.1	105454	106687	CAI7620778.1
CACTIL020000349.1	107100	108372	CAI7620789.1
CACTIL020000349.1	110638	111424	CAI7620799.1
CACTIL020000349.1	112883	114509	CAI7620809.1
CACTIL020000349.1	114545	116275	CAI7620818.1
CACTIL020000349.1	119201	120591	CAI7620827.1
CACTIL020000349.1	121049	122588	CAI7620837.1
CACTIL020000349.1	123014	124057	CAI7620847.1
CACTIL020000349.1	124623	128494	CAI7620858.1
CACTIL020000349.1	128625	129695	CAI7620868.1
CACTIL020000349.1	129878	131840	CAI7620879.1
CACTIL020000349.1	131943	133481	CAI7620889.1
CACTIL020000349.1	133807	135342	CAI7620895.1
CACTIL020000349.1	135474	137183	CAI7620909.1
CACTIL020000349.1	139779	140988	CAI7620919.1
CACTIL020000349.1	141394	143402	CAI7620930.1
CACTIL020000349.1	146351	147012	CAI7620940.1
CACTIL020000349.1	147295	150301	CAI7620950.1
CACTIL020000349.1	151834	154210	CAI7620960.1
CACTIL020000349.1	154656	155891	CAI7620970.1
CACTIL020000349.1	156393	158310	CAI7620980.1
CACTIL020000349.1	158824	160245	CAI7620990.1
CACTIL020000349.1	160623	162322	CAI7621000.1
CACTIL020000349.1	163455	166320	CAI7621010.1
CACTIL020000349.1	167150	168689	CAI7621021.1
CACTIL020000349.1	169274	170121	CAI7621031.1
CACTIL020000349.1	170912	171285	CAI7621041.1
CACTIL020000349.1	171859	172916	CAI7621045.1
CACTIL020000349.1	173639	175121	CAI7621056.1
CACTIL020000349.1	175806	177106	CAI7621067.1
CACTIL020000349.1	178193	178522	CAI7621077.1
CACTIL020000349.1	178884	179717	CAI7621088.1
CACTIL020000349.1	181800	183289	CAI7621098.1
CACTIL020000349.1	184063	185619	CAI7621108.1
CACTIL020000349.1	186454	188361	CAI7621116.1
CACTIL020000349.1	188688	189086	CAI7621126.1
CACTIL020000349.1	189468	190725	CAI7621134.1
CACTIL020000349.1	191874	192812	CAI7621145.1
CACTIL020000349.1	193255	193801	CAI7621156.1
CACTIL020000349.1	193960	196860	CAI7621166.1
CACTIL020000349.1	197144	198359	CAI7621176.1
CACTIL020000349.1	209059	212121	CAI7621186.1
CACTIL020000349.1	214566	215811	CAI7621196.1
CACTIL020000349.1	215894	217101	CAI7621207.1
CACTIL020000349.1	217494	222432	CAI7621216.1
CACTIL020000349.1	223215	224421	CAI7621225.1
CACTIL020000350.1	140	6307	CAI7621237.1
CACTIL020000350.1	9775	10951	CAI7621246.1
CACTIL020000350.1	12017	12805	CAI7621255.1
CACTIL020000350.1	13879	15182	CAI7621265.1
CACTIL020000350.1	16606	19125	CAI7621275.1
CACTIL020000350.1	19779	21231	CAI7621285.1
CACTIL020000350.1	21697	22442	CAI7621295.1
CACTIL020000351.1	103	505	CAI7621305.1
CACTIL020000351.1	922	1458	CAI7621314.1
CACTIL020000351.1	1788	2937	CAI7621324.1
CACTIL020000351.1	3388	5266	CAI7621335.1
CACTIL020000351.1	6262	7632	CAI7621346.1
CACTIL020000351.1	7899	9040	CAI7621356.1
CACTIL020000351.1	9819	10604	CAI7621366.1
CACTIL020000351.1	10986	12319	CAI7621376.1
CACTIL020000351.1	14024	15168	CAI7621386.1
CACTIL020000351.1	15707	16994	CAI7621395.1
CACTIL020000351.1	17590	18822	CAI7621405.1
CACTIL020000351.1	19143	19516	CAI7621414.1
CACTIL020000351.1	21927	22462	CAI7621423.1
CACTIL020000352.1	290	1624	CAI7621434.1
CACTIL020000352.1	5826	6634	CAI7621444.1
CACTIL020000352.1	7229	8655	CAI7621453.1
CACTIL020000352.1	12024	12558	CAI7621463.1
CACTIL020000352.1	12663	13448	CAI7621473.1
CACTIL020000352.1	14111	15820	CAI7621482.1
CACTIL020000352.1	16406	19856	CAI7621492.1
CACTIL020000353.1	319	2664	CAI7621503.1
CACTIL020000353.1	3077	3890	CAI7621514.1
CACTIL020000353.1	4393	5174	CAI7621519.1
CACTIL020000353.1	5445	6245	CAI7621526.1
CACTIL020000353.1	6552	7121	CAI7621536.1
CACTIL020000353.1	8896	9810	CAI7621548.1
CACTIL020000353.1	10172	10778	CAI7621560.1
CACTIL020000353.1	11593	12575	CAI7621570.1
CACTIL020000353.1	13604	15292	CAI7621580.1
CACTIL020000353.1	15557	19561	CAI7621590.1
CACTIL020000353.1	20410	21330	CAI7621600.1
CACTIL020000355.1	91	897	CAI7621612.1
CACTIL020000355.1	1144	3111	CAI7621622.1
CACTIL020000355.1	3553	5124	CAI7621632.1
CACTIL020000355.1	5774	9367	CAI7621642.1
CACTIL020000355.1	11534	13928	CAI7621652.1
CACTIL020000355.1	15822	17102	CAI7621663.1
CACTIL020000355.1	17862	18691	CAI7621673.1
CACTIL020000356.1	198	1336	CAI7621677.1
CACTIL020000356.1	2169	2847	CAI7621687.1
CACTIL020000356.1	2850	4502	CAI7621698.1
CACTIL020000356.1	4548	5539	CAI7621709.1
CACTIL020000356.1	5823	8767	CAI7621719.1
CACTIL020000356.1	8978	13372	CAI7621730.1
CACTIL020000356.1	13401	15512	CAI7621740.1
CACTIL020000356.1	15547	16754	CAI7621750.1
CACTIL020000356.1	20447	21224	CAI7621760.1
CACTIL020000357.1	111	1755	CAI7621770.1
CACTIL020000357.1	2606	4083	CAI7621782.1
CACTIL020000357.1	5016	5510	CAI7621793.1
CACTIL020000357.1	6815	7814	CAI7621803.1
CACTIL020000357.1	8371	9453	CAI7621814.1
CACTIL020000357.1	10007	10815	CAI7621824.1
CACTIL020000357.1	11145	12590	CAI7621834.1
CACTIL020000357.1	12983	13475	CAI7621845.1
CACTIL020000357.1	13808	15023	CAI7621855.1
CACTIL020000357.1	15539	16790	CAI7621865.1
CACTIL020000357.1	17282	19355	CAI7621875.1
CACTIL020000358.1	51	1659	CAI7621888.1
CACTIL020000358.1	1796	2251	CAI7621899.1
CACTIL020000358.1	2482	4956	CAI7621909.1
CACTIL020000358.1	5550	6033	CAI7621919.1
CACTIL020000358.1	6567	7468	CAI7621929.1
CACTIL020000358.1	7752	9230	CAI7621938.1
CACTIL020000358.1	9440	11020	CAI7621949.1
CACTIL020000358.1	11459	12755	CAI7621960.1
CACTIL020000358.1	12855	13519	CAI7621970.1
CACTIL020000358.1	14047	15326	CAI7621980.1
CACTIL020000358.1	16390	18306	CAI7621990.1
CACTIL020000358.1	18726	21063	CAI7622001.1
CACTIL020000359.1	829	3355	CAI7622005.1
CACTIL020000359.1	3877	6464	CAI7622014.1
CACTIL020000359.1	9047	11521	CAI7622023.1
CACTIL020000359.1	12411	13604	CAI7622032.1
CACTIL020000360.1	1258	3675	CAI7622046.1
CACTIL020000360.1	6903	8622	CAI7622057.1
CACTIL020000360.1	9916	11156	CAI7622067.1
CACTIL020000360.1	12168	14395	CAI7622076.1
CACTIL020000360.1	20313	21238	CAI7622086.1
CACTIL020000360.1	21628	23372	CAI7622096.1
CACTIL020000360.1	23875	24970	CAI7622107.1
CACTIL020000360.1	25801	27546	CAI7622117.1
CACTIL020000360.1	28791	32115	CAI7622127.1
CACTIL020000360.1	32818	33484	CAI7622137.1
CACTIL020000360.1	33849	34655	CAI7622147.1
CACTIL020000360.1	34967	36120	CAI7622157.1
CACTIL020000360.1	36829	39118	CAI7622167.1
CACTIL020000360.1	40026	42547	CAI7622178.1
CACTIL020000360.1	43333	44237	CAI7622189.1
CACTIL020000360.1	44815	46961	CAI7622200.1
CACTIL020000360.1	47792	50393	CAI7622210.1
CACTIL020000360.1	51190	51680	CAI7622221.1
CACTIL020000360.1	52435	54033	CAI7622231.1
CACTIL020000360.1	54904	55888	CAI7622241.1
CACTIL020000360.1	57225	59127	CAI7622252.1
CACTIL020000360.1	59484	61061	CAI7622261.1
CACTIL020000360.1	62098	62846	CAI7622270.1
CACTIL020000360.1	63213	64630	CAI7622279.1
CACTIL020000360.1	64783	68857	CAI7622288.1
CACTIL020000360.1	69548	70930	CAI7622298.1
CACTIL020000360.1	71946	77697	CAI7622306.1
CACTIL020000360.1	78313	79724	CAI7622316.1
CACTIL020000360.1	80083	81790	CAI7622326.1
CACTIL020000360.1	83162	90683	CAI7622336.1
CACTIL020000360.1	92075	93195	CAI7622346.1
CACTIL020000360.1	93881	94650	CAI7622356.1
CACTIL020000360.1	95454	96382	CAI7622368.1
CACTIL020000360.1	96662	98780	CAI7622378.1
CACTIL020000360.1	105517	105799	CAI7622389.1
CACTIL020000360.1	109471	110064	CAI7622399.1
CACTIL020000360.1	110509	111962	CAI7622409.1
CACTIL020000360.1	114036	115218	CAI7622420.1
CACTIL020000360.1	115436	116849	CAI7622428.1
CACTIL020000360.1	117838	119705	CAI7622438.1
CACTIL020000360.1	120438	121479	CAI7622448.1
CACTIL020000360.1	122172	123597	CAI7622459.1
CACTIL020000360.1	124533	126535	CAI7622470.1
CACTIL020000360.1	127507	128783	CAI7622480.1
CACTIL020000360.1	129329	130025	CAI7622489.1
CACTIL020000360.1	130495	132270	CAI7622499.1
CACTIL020000360.1	133124	133893	CAI7622510.1
CACTIL020000360.1	137490	140284	CAI7622521.1
CACTIL020000360.1	141223	143026	CAI7622525.1
CACTIL020000360.1	144523	146841	CAI7622535.1
CACTIL020000360.1	148595	151006	CAI7622545.1
CACTIL020000360.1	153014	155021	CAI7622555.1
CACTIL020000360.1	155410	157484	CAI7622565.1
CACTIL020000360.1	158979	161031	CAI7622575.1
CACTIL020000360.1	161693	162808	CAI7622585.1
CACTIL020000360.1	163385	165649	CAI7622596.1
CACTIL020000360.1	166466	168574	CAI7622606.1
CACTIL020000360.1	169169	170939	CAI7622616.1
CACTIL020000360.1	171533	172740	CAI7622625.1
CACTIL020000360.1	173131	174550	CAI7622634.1
CACTIL020000360.1	174971	176191	CAI7622636.1
CACTIL020000360.1	177639	179185	CAI7622647.1
CACTIL020000360.1	181128	182141	CAI7622657.1
CACTIL020000360.1	184336	185645	CAI7622668.1
CACTIL020000360.1	186162	188102	CAI7622678.1
CACTIL020000360.1	189079	191753	CAI7622688.1
CACTIL020000360.1	194587	195926	CAI7622696.1
CACTIL020000360.1	197035	197780	CAI7622702.1
CACTIL020000360.1	197882	198121	CAI7622711.1
CACTIL020000360.1	198667	200458	CAI7622720.1
CACTIL020000360.1	201161	203046	CAI7622730.1
CACTIL020000360.1	205208	205660	CAI7622741.1
CACTIL020000360.1	206291	207779	CAI7622751.1
CACTIL020000360.1	209478	210615	CAI7622761.1
CACTIL020000360.1	213756	214783	CAI7622771.1
CACTIL020000360.1	215935	217726	CAI7622781.1
CACTIL020000360.1	218264	220244	CAI7622791.1
CACTIL020000361.1	18	395	CAI7622803.1
CACTIL020000361.1	2632	3581	CAI7622813.1
CACTIL020000361.1	4351	5122	CAI7622823.1
CACTIL020000361.1	5705	6782	CAI7622834.1
CACTIL020000361.1	7771	9141	CAI7622845.1
CACTIL020000361.1	9979	10885	CAI7622855.1
CACTIL020000361.1	13578	15015	CAI7622865.1
CACTIL020000361.1	15553	16856	CAI7622875.1
CACTIL020000361.1	17148	17658	CAI7622885.1
CACTIL020000361.1	17870	19412	CAI7622896.1
CACTIL020000361.1	19931	20621	CAI7622906.1
CACTIL020000362.1	1503	2343	CAI7622917.1
CACTIL020000362.1	5533	7137	CAI7622927.1
CACTIL020000362.1	7756	9864	CAI7622938.1
CACTIL020000362.1	10035	11613	CAI7622949.1
CACTIL020000362.1	12194	12785	CAI7622956.1
CACTIL020000362.1	14948	17015	CAI7622966.1
CACTIL020000362.1	19257	20105	CAI7622976.1
CACTIL020000363.1	1318	3223	CAI7622987.1
CACTIL020000363.1	4116	5560	CAI7622997.1
CACTIL020000363.1	5783	7710	CAI7623008.1
CACTIL020000363.1	8310	10009	CAI7623018.1
CACTIL020000363.1	11339	12062	CAI7623028.1
CACTIL020000364.1	9265	12146	CAI7623038.1
CACTIL020000365.1	44	409	CAI7623049.1
CACTIL020000365.1	6095	6892	CAI7623060.1
CACTIL020000365.1	7193	9636	CAI7623072.1
CACTIL020000365.1	9732	10600	CAI7623083.1
CACTIL020000365.1	10763	13253	CAI7623091.1
CACTIL020000365.1	13458	15140	CAI7623102.1
CACTIL020000365.1	17225	18293	CAI7623112.1
CACTIL020000365.1	18568	19940	CAI7623123.1
CACTIL020000366.1	3	707	CAI7623135.1
CACTIL020000366.1	792	2284	CAI7623145.1
CACTIL020000366.1	2658	3759	CAI7623155.1
CACTIL020000366.1	3907	4970	CAI7623166.1
CACTIL020000366.1	5342	6707	CAI7623176.1
CACTIL020000366.1	7170	7996	CAI7623185.1
CACTIL020000366.1	8364	10461	CAI7623194.1
CACTIL020000366.1	12841	15266	CAI7623204.1
CACTIL020000366.1	15557	16669	CAI7623214.1
CACTIL020000366.1	18544	19834	CAI7623224.1
CACTIL020000367.1	2617	4925	CAI7623235.1
CACTIL020000367.1	7778	9104	CAI7623245.1
CACTIL020000367.1	11094	14909	CAI7623255.1
CACTIL020000367.1	17468	19084	CAI7623266.1
CACTIL020000368.1	3	552	CAI7623278.1
CACTIL020000368.1	575	1568	CAI7623288.1
CACTIL020000368.1	1580	8417	CAI7623298.1
CACTIL020000368.1	8674	10269	CAI7623309.1
CACTIL020000368.1	10444	13530	CAI7623320.1
CACTIL020000368.1	13559	14121	CAI7623330.1
CACTIL020000368.1	14529	15983	CAI7623340.1
CACTIL020000368.1	16048	16942	CAI7623350.1
CACTIL020000368.1	17163	18486	CAI7623361.1
CACTIL020000369.1	2289	4851	CAI7623372.1
CACTIL020000369.1	4905	7601	CAI7623382.1
CACTIL020000369.1	7648	8456	CAI7623392.1
CACTIL020000369.1	8485	8963	CAI7623402.1
CACTIL020000369.1	8991	11355	CAI7623412.1
CACTIL020000369.1	11401	13916	CAI7623423.1
CACTIL020000369.1	14061	16296	CAI7623433.1
CACTIL020000369.1	16826	18486	CAI7623444.1
CACTIL020000370.1	1038	2523	CAI7623454.1
CACTIL020000370.1	2995	4632	CAI7623464.1
CACTIL020000370.1	5363	6936	CAI7623473.1
CACTIL020000370.1	7222	7897	CAI7623482.1
CACTIL020000370.1	8336	10267	CAI7623495.1
CACTIL020000370.1	10961	13229	CAI7623505.1
CACTIL020000370.1	13713	14654	CAI7623517.1
CACTIL020000370.1	15339	15965	CAI7623528.1
CACTIL020000370.1	16634	18120	CAI7623538.1
CACTIL020000371.1	166	2286	CAI7623563.1
CACTIL020000371.1	3286	4413	CAI7623573.1
CACTIL020000371.1	4682	5699	CAI7623583.1
CACTIL020000371.1	6023	7923	CAI7623593.1
CACTIL020000371.1	9117	11259	CAI7623604.1
CACTIL020000371.1	11317	12511	CAI7623614.1
CACTIL020000371.1	12532	13439	CAI7623625.1
CACTIL020000371.1	15989	17979	CAI7623635.1
CACTIL020000371.1	21865	22282	CAI7623646.1
CACTIL020000371.1	22587	23162	CAI7623656.1
CACTIL020000371.1	23841	26007	CAI7623666.1
CACTIL020000371.1	28218	29991	CAI7623676.1
CACTIL020000371.1	32714	37112	CAI7623687.1
CACTIL020000371.1	37367	38063	CAI7623697.1
CACTIL020000371.1	38154	38995	CAI7623707.1
CACTIL020000371.1	40401	45418	CAI7623718.1
CACTIL020000371.1	46188	47661	CAI7623731.1
CACTIL020000371.1	49055	54046	CAI7623741.1
CACTIL020000371.1	54411	54629	CAI7623751.1
CACTIL020000371.1	55274	57220	CAI7623761.1
CACTIL020000371.1	57577	59312	CAI7623771.1
CACTIL020000371.1	60938	61710	CAI7623774.1
CACTIL020000371.1	63004	64746	CAI7623783.1
CACTIL020000371.1	65393	66134	CAI7623794.1
CACTIL020000371.1	66750	69387	CAI7623804.1
CACTIL020000371.1	70000	70913	CAI7623814.1
CACTIL020000371.1	71272	71825	CAI7623823.1
CACTIL020000371.1	72540	73604	CAI7623832.1
CACTIL020000371.1	75303	75782	CAI7623843.1
CACTIL020000371.1	76192	80309	CAI7623853.1
CACTIL020000371.1	81242	82517	CAI7623864.1
CACTIL020000371.1	82955	83611	CAI7623875.1
CACTIL020000371.1	84254	85125	CAI7623885.1
CACTIL020000371.1	88203	88864	CAI7623895.1
CACTIL020000371.1	91035	91735	CAI7623905.1
CACTIL020000371.1	95020	95439	CAI7623915.1
CACTIL020000371.1	97269	99250	CAI7623924.1
CACTIL020000371.1	99731	100722	CAI7623933.1
CACTIL020000371.1	101438	102236	CAI7623943.1
CACTIL020000371.1	102598	104786	CAI7623953.1
CACTIL020000371.1	105229	105768	CAI7623959.1
CACTIL020000371.1	106755	109899	CAI7623969.1
CACTIL020000371.1	110634	111357	CAI7623980.1
CACTIL020000371.1	112325	112907	CAI7623990.1
CACTIL020000371.1	113692	114506	CAI7624001.1
CACTIL020000371.1	114597	116733	CAI7624011.1
CACTIL020000371.1	117871	118964	CAI7624021.1
CACTIL020000371.1	119212	119955	CAI7624031.1
CACTIL020000371.1	120499	121143	CAI7624041.1
CACTIL020000371.1	121612	122632	CAI7624051.1
CACTIL020000371.1	122983	124503	CAI7624062.1
CACTIL020000371.1	124822	125419	CAI7624072.1
CACTIL020000371.1	125641	126408	CAI7624081.1
CACTIL020000371.1	126454	127708	CAI7624091.1
CACTIL020000371.1	128510	130867	CAI7624101.1
CACTIL020000371.1	131136	131803	CAI7624111.1
CACTIL020000371.1	131985	132615	CAI7624121.1
CACTIL020000371.1	132875	133851	CAI7624131.1
CACTIL020000371.1	134312	135124	CAI7624139.1
CACTIL020000371.1	135548	139062	CAI7624144.1
CACTIL020000371.1	140549	142184	CAI7624154.1
CACTIL020000371.1	143590	145597	CAI7624166.1
CACTIL020000371.1	148060	151228	CAI7624171.1
CACTIL020000371.1	154593	157229	CAI7624182.1
CACTIL020000371.1	157692	159512	CAI7624192.1
CACTIL020000371.1	160398	161715	CAI7624203.1
CACTIL020000371.1	161987	163157	CAI7624213.1
CACTIL020000371.1	163604	164877	CAI7624223.1
CACTIL020000371.1	165431	166106	CAI7624233.1
CACTIL020000371.1	166951	168091	CAI7624243.1
CACTIL020000371.1	168376	170367	CAI7624253.1
CACTIL020000371.1	171421	172606	CAI7624263.1
CACTIL020000371.1	174479	177415	CAI7624273.1
CACTIL020000371.1	177908	179889	CAI7624283.1
CACTIL020000371.1	181386	182329	CAI7624294.1
CACTIL020000371.1	183500	185180	CAI7624304.1
CACTIL020000371.1	187058	189753	CAI7624314.1
CACTIL020000371.1	190101	190785	CAI7624324.1
CACTIL020000371.1	190975	194509	CAI7624334.1
CACTIL020000371.1	194717	197451	CAI7624346.1
CACTIL020000371.1	200258	201217	CAI7624356.1
CACTIL020000371.1	202024	203956	CAI7624365.1
CACTIL020000371.1	204973	205214	CAI7624374.1
CACTIL020000371.1	205600	210402	CAI7624384.1
CACTIL020000371.1	210816	213587	CAI7624394.1
CACTIL020000371.1	214579	215990	CAI7624404.1
CACTIL020000372.1	1474	3262	CAI7624415.1
CACTIL020000372.1	3630	4986	CAI7624425.1
CACTIL020000372.1	5945	8846	CAI7624436.1
CACTIL020000372.1	13811	17089	CAI7624446.1
CACTIL020000373.1	2536	4516	CAI7624457.1
CACTIL020000373.1	7005	7817	CAI7624468.1
CACTIL020000373.1	8458	10464	CAI7624479.1
CACTIL020000373.1	10959	13464	CAI7624491.1
CACTIL020000374.1	85	776	CAI7624503.1
CACTIL020000374.1	783	1638	CAI7624512.1
CACTIL020000374.1	4188	7303	CAI7624519.1
CACTIL020000374.1	7457	9276	CAI7624529.1
CACTIL020000374.1	9411	12915	CAI7624539.1
CACTIL020000374.1	12940	16035	CAI7624548.1
CACTIL020000374.1	16077	16816	CAI7624559.1
CACTIL020000374.1	16886	17671	CAI7624570.1
CACTIL020000374.1	17782	18355	CAI7624580.1
CACTIL020000375.1	544	814	CAI7624591.1
CACTIL020000375.1	1147	2790	CAI7624600.1
CACTIL020000375.1	4327	5667	CAI7624609.1
CACTIL020000375.1	7078	8718	CAI7624619.1
CACTIL020000375.1	14123	15232	CAI7624629.1
CACTIL020000375.1	16611	17723	CAI7624639.1
CACTIL020000376.1	295	567	CAI7624651.1
CACTIL020000376.1	651	1380	CAI7624661.1
CACTIL020000376.1	1469	2785	CAI7624671.1
CACTIL020000376.1	2791	6152	CAI7624681.1
CACTIL020000376.1	6163	8944	CAI7624691.1
CACTIL020000376.1	8988	12834	CAI7624701.1
CACTIL020000376.1	12882	14541	CAI7624710.1
CACTIL020000376.1	15815	18082	CAI7624720.1
CACTIL020000378.1	404	4975	CAI7624732.1
CACTIL020000378.1	5061	6594	CAI7624741.1
CACTIL020000378.1	6974	9540	CAI7624750.1
CACTIL020000378.1	9597	10344	CAI7624760.1
CACTIL020000378.1	13644	15046	CAI7624770.1
CACTIL020000378.1	15088	16667	CAI7624780.1
CACTIL020000378.1	16985	17534	CAI7624790.1
CACTIL020000379.1	102	572	CAI7624802.1
CACTIL020000379.1	1502	5151	CAI7624813.1
CACTIL020000379.1	7017	14365	CAI7624824.1
CACTIL020000379.1	16539	17555	CAI7624834.1
CACTIL020000380.1	671	1395	CAI7624846.1
CACTIL020000380.1	3074	3986	CAI7624856.1
CACTIL020000380.1	5610	7353	CAI7624866.1
CACTIL020000380.1	8745	10836	CAI7624876.1
CACTIL020000380.1	11290	12533	CAI7624886.1
CACTIL020000380.1	13150	13613	CAI7624895.1
CACTIL020000380.1	14753	16700	CAI7624906.1
CACTIL020000381.1	31	279	CAI7624919.1
CACTIL020000381.1	1793	4137	CAI7624931.1
CACTIL020000381.1	8582	9235	CAI7624941.1
CACTIL020000381.1	10560	13220	CAI7624951.1
CACTIL020000381.1	13475	14453	CAI7624961.1
CACTIL020000381.1	15005	17321	CAI7624970.1
CACTIL020000382.1	529	1317	CAI7624994.1
CACTIL020000382.1	2260	3455	CAI7625004.1
CACTIL020000382.1	4712	7947	CAI7625014.1
CACTIL020000382.1	8399	9469	CAI7625026.1
CACTIL020000382.1	10082	13206	CAI7625037.1
CACTIL020000382.1	13895	15136	CAI7625048.1
CACTIL020000382.1	15501	17275	CAI7625058.1
CACTIL020000382.1	20325	22296	CAI7625068.1
CACTIL020000382.1	24136	24679	CAI7625074.1
CACTIL020000382.1	26544	27274	CAI7625084.1
CACTIL020000382.1	29056	29844	CAI7625093.1
CACTIL020000382.1	30770	31138	CAI7625103.1
CACTIL020000382.1	33902	35771	CAI7625113.1
CACTIL020000382.1	37513	39234	CAI7625123.1
CACTIL020000382.1	41267	42089	CAI7625133.1
CACTIL020000382.1	43327	44240	CAI7625143.1
CACTIL020000382.1	44875	48306	CAI7625146.1
CACTIL020000382.1	50079	51969	CAI7625156.1
CACTIL020000382.1	52666	53253	CAI7625166.1
CACTIL020000382.1	53484	54171	CAI7625176.1
CACTIL020000382.1	54428	55377	CAI7625186.1
CACTIL020000382.1	56462	57400	CAI7625196.1
CACTIL020000382.1	57648	59243	CAI7625206.1
CACTIL020000382.1	59508	61801	CAI7625216.1
CACTIL020000382.1	62791	64087	CAI7625226.1
CACTIL020000382.1	65311	65946	CAI7625236.1
CACTIL020000382.1	67203	68203	CAI7625246.1
CACTIL020000382.1	69189	70711	CAI7625257.1
CACTIL020000382.1	70723	72640	CAI7625267.1
CACTIL020000382.1	73443	75613	CAI7625277.1
CACTIL020000382.1	76854	78622	CAI7625287.1
CACTIL020000382.1	79461	80406	CAI7625296.1
CACTIL020000382.1	81109	81633	CAI7625306.1
CACTIL020000382.1	81948	83690	CAI7625316.1
CACTIL020000382.1	86431	88125	CAI7625326.1
CACTIL020000382.1	88362	89278	CAI7625336.1
CACTIL020000382.1	89608	90008	CAI7625346.1
CACTIL020000382.1	91760	92355	CAI7625355.1
CACTIL020000382.1	92947	94695	CAI7625365.1
CACTIL020000382.1	95618	96823	CAI7625376.1
CACTIL020000382.1	97869	98666	CAI7625384.1
CACTIL020000382.1	99149	100089	CAI7625393.1
CACTIL020000382.1	100994	102026	CAI7625404.1
CACTIL020000382.1	103065	104709	CAI7625414.1
CACTIL020000382.1	107724	109382	CAI7625424.1
CACTIL020000382.1	110816	111662	CAI7625429.1
CACTIL020000382.1	112718	114817	CAI7625439.1
CACTIL020000382.1	115873	116722	CAI7625451.1
CACTIL020000382.1	117100	119556	CAI7625461.1
CACTIL020000382.1	120448	121678	CAI7625471.1
CACTIL020000382.1	122199	123058	CAI7625481.1
CACTIL020000382.1	123327	124740	CAI7625491.1
CACTIL020000382.1	125058	130203	CAI7625501.1
CACTIL020000382.1	130432	134656	CAI7625511.1
CACTIL020000382.1	135807	139425	CAI7625521.1
CACTIL020000382.1	140269	142146	CAI7625532.1
CACTIL020000382.1	142377	143944	CAI7625542.1
CACTIL020000382.1	145003	146022	CAI7625552.1
CACTIL020000382.1	146601	147817	CAI7625563.1
CACTIL020000382.1	148343	149324	CAI7625573.1
CACTIL020000382.1	153553	155070	CAI7625584.1
CACTIL020000382.1	155866	156391	CAI7625594.1
CACTIL020000382.1	156846	158979	CAI7625606.1
CACTIL020000382.1	159725	160407	CAI7625617.1
CACTIL020000382.1	161957	164320	CAI7625626.1
CACTIL020000382.1	164979	165389	CAI7625635.1
CACTIL020000382.1	166309	167671	CAI7625645.1
CACTIL020000382.1	168770	171409	CAI7625655.1
CACTIL020000382.1	174214	174592	CAI7625666.1
CACTIL020000382.1	178040	178825	CAI7625676.1
CACTIL020000382.1	180305	181175	CAI7625686.1
CACTIL020000382.1	181508	182521	CAI7625696.1
CACTIL020000382.1	182839	184212	CAI7625706.1
CACTIL020000382.1	184901	185640	CAI7625716.1
CACTIL020000382.1	187135	188382	CAI7625726.1
CACTIL020000382.1	190482	192132	CAI7625736.1
CACTIL020000382.1	192815	195479	CAI7625746.1
CACTIL020000382.1	198740	201128	CAI7625757.1
CACTIL020000382.1	202001	203873	CAI7625767.1
CACTIL020000382.1	205898	206589	CAI7625779.1
CACTIL020000382.1	207377	209589	CAI7625789.1
CACTIL020000382.1	211316	211891	CAI7625799.1
CACTIL020000382.1	212828	213495	CAI7625809.1
CACTIL020000382.1	213849	215098	CAI7625819.1
CACTIL020000383.1	215	1388	CAI7625831.1
CACTIL020000383.1	1512	3318	CAI7625841.1
CACTIL020000383.1	4517	5813	CAI7625851.1
CACTIL020000383.1	7177	9031	CAI7625861.1
CACTIL020000383.1	11055	12962	CAI7625871.1
CACTIL020000383.1	13331	14871	CAI7625881.1
CACTIL020000383.1	15323	15926	CAI7625891.1
CACTIL020000383.1	16210	17013	CAI7625900.1
CACTIL020000384.1	62	705	CAI7625909.1
CACTIL020000384.1	1442	2658	CAI7625919.1
CACTIL020000384.1	7835	9428	CAI7625929.1
CACTIL020000384.1	10507	13356	CAI7625940.1
CACTIL020000384.1	14049	15678	CAI7625950.1
CACTIL020000385.1	43	748	CAI7625960.1
CACTIL020000385.1	781	3080	CAI7625970.1
CACTIL020000385.1	3169	4543	CAI7625980.1
CACTIL020000385.1	4550	6432	CAI7625991.1
CACTIL020000385.1	6440	9144	CAI7626001.1
CACTIL020000385.1	9148	10096	CAI7626011.1
CACTIL020000385.1	10144	11840	CAI7626016.1
CACTIL020000385.1	12074	13894	CAI7626028.1
CACTIL020000386.1	61	4581	CAI7626039.1
CACTIL020000386.1	4688	8417	CAI7626050.1
CACTIL020000386.1	8507	9247	CAI7626061.1
CACTIL020000386.1	9307	14468	CAI7626071.1
CACTIL020000386.1	14568	16202	CAI7626082.1
CACTIL020000387.1	297	2024	CAI7626093.1
CACTIL020000387.1	3826	6627	CAI7626103.1
CACTIL020000387.1	9056	10921	CAI7626113.1
CACTIL020000387.1	11343	12413	CAI7626123.1
CACTIL020000387.1	12747	13737	CAI7626134.1
CACTIL020000387.1	14095	14751	CAI7626144.1
CACTIL020000387.1	15535	16468	CAI7626154.1
CACTIL020000388.1	759	2869	CAI7626165.1
CACTIL020000388.1	2955	3674	CAI7626175.1
CACTIL020000388.1	3745	4246	CAI7626185.1
CACTIL020000388.1	4251	4599	CAI7626196.1
CACTIL020000388.1	4789	5549	CAI7626205.1
CACTIL020000388.1	10928	11874	CAI7626214.1
CACTIL020000388.1	11918	14173	CAI7626223.1
CACTIL020000388.1	14202	16417	CAI7626232.1
CACTIL020000389.1	312	2627	CAI7626239.1
CACTIL020000389.1	3076	3983	CAI7626250.1
CACTIL020000389.1	6255	7473	CAI7626259.1
CACTIL020000389.1	8368	9497	CAI7626269.1
CACTIL020000389.1	10230	11521	CAI7626279.1
CACTIL020000389.1	11937	16042	CAI7626290.1
CACTIL020000390.1	1332	2488	CAI7626301.1
CACTIL020000390.1	3109	5141	CAI7626311.1
CACTIL020000390.1	6491	11931	CAI7626321.1
CACTIL020000391.1	133	2184	CAI7626333.1
CACTIL020000391.1	3745	5490	CAI7626338.1
CACTIL020000391.1	6234	8798	CAI7626348.1
CACTIL020000391.1	9431	10702	CAI7626358.1
CACTIL020000391.1	11851	14824	CAI7626368.1
CACTIL020000392.1	81	1629	CAI7626371.1
CACTIL020000392.1	1753	8116	CAI7626381.1
CACTIL020000392.1	8154	10007	CAI7626391.1
CACTIL020000392.1	10048	12965	CAI7626403.1
CACTIL020000392.1	13053	14433	CAI7626413.1
CACTIL020000393.1	1024	2689	CAI7626447.1
CACTIL020000393.1	5785	6500	CAI7626458.1
CACTIL020000393.1	8763	10412	CAI7626468.1
CACTIL020000393.1	11611	13598	CAI7626477.1
CACTIL020000393.1	14598	18476	CAI7626487.1
CACTIL020000393.1	18926	19853	CAI7626497.1
CACTIL020000393.1	20166	21482	CAI7626507.1
CACTIL020000393.1	22588	23064	CAI7626518.1
CACTIL020000393.1	23483	24958	CAI7626528.1
CACTIL020000393.1	25262	27399	CAI7626539.1
CACTIL020000393.1	27798	28674	CAI7626549.1
CACTIL020000393.1	29051	29940	CAI7626559.1
CACTIL020000393.1	30133	32443	CAI7626569.1
CACTIL020000393.1	32797	35203	CAI7626579.1
CACTIL020000393.1	35299	36671	CAI7626589.1
CACTIL020000393.1	37326	38738	CAI7626601.1
CACTIL020000393.1	39078	40364	CAI7626612.1
CACTIL020000393.1	41032	41828	CAI7626622.1
CACTIL020000393.1	41871	43836	CAI7626632.1
CACTIL020000393.1	44068	44764	CAI7626642.1
CACTIL020000393.1	45138	47176	CAI7626653.1
CACTIL020000393.1	48083	49630	CAI7626663.1
CACTIL020000393.1	50393	52613	CAI7626672.1
CACTIL020000393.1	53387	54981	CAI7626682.1
CACTIL020000393.1	55273	58706	CAI7626692.1
CACTIL020000393.1	58741	59884	CAI7626704.1
CACTIL020000393.1	61650	64101	CAI7626714.1
CACTIL020000393.1	65709	68259	CAI7626724.1
CACTIL020000393.1	71871	72986	CAI7626734.1
CACTIL020000393.1	74905	75893	CAI7626745.1
CACTIL020000393.1	77222	79121	CAI7626757.1
CACTIL020000393.1	80937	83290	CAI7626767.1
CACTIL020000393.1	83929	84843	CAI7626777.1
CACTIL020000393.1	85300	86203	CAI7626783.1
CACTIL020000393.1	86792	87689	CAI7626793.1
CACTIL020000393.1	88117	90338	CAI7626804.1
CACTIL020000393.1	91128	91685	CAI7626813.1
CACTIL020000393.1	92747	93276	CAI7626823.1
CACTIL020000393.1	93534	94377	CAI7626833.1
CACTIL020000393.1	94724	96758	CAI7626843.1
CACTIL020000393.1	97317	98340	CAI7626854.1
CACTIL020000393.1	98749	99696	CAI7626864.1
CACTIL020000393.1	100424	103204	CAI7626874.1
CACTIL020000393.1	104376	108352	CAI7626883.1
CACTIL020000393.1	108764	110523	CAI7626893.1
CACTIL020000393.1	110772	111029	CAI7626902.1
CACTIL020000393.1	113672	114491	CAI7626912.1
CACTIL020000393.1	114931	118653	CAI7626923.1
CACTIL020000393.1	118914	119944	CAI7626933.1
CACTIL020000393.1	120504	121203	CAI7626943.1
CACTIL020000393.1	122870	124059	CAI7626954.1
CACTIL020000393.1	124523	126537	CAI7626964.1
CACTIL020000393.1	126699	127361	CAI7626974.1
CACTIL020000393.1	127862	129020	CAI7626984.1
CACTIL020000393.1	130263	131652	CAI7626995.1
CACTIL020000393.1	133168	133789	CAI7627005.1
CACTIL020000393.1	134479	135333	CAI7627015.1
CACTIL020000393.1	136048	138039	CAI7627026.1
CACTIL020000393.1	140861	142313	CAI7627036.1
CACTIL020000393.1	142690	145609	CAI7627046.1
CACTIL020000393.1	148694	151004	CAI7627057.1
CACTIL020000393.1	151718	152190	CAI7627068.1
CACTIL020000393.1	152881	155667	CAI7627078.1
CACTIL020000393.1	156285	156582	CAI7627088.1
CACTIL020000393.1	156972	160010	CAI7627098.1
CACTIL020000393.1	160291	161126	CAI7627108.1
CACTIL020000393.1	161277	162541	CAI7627118.1
CACTIL020000393.1	163450	163895	CAI7627129.1
CACTIL020000393.1	164191	165522	CAI7627139.1
CACTIL020000393.1	165908	166860	CAI7627150.1
CACTIL020000393.1	167144	169046	CAI7627160.1
CACTIL020000393.1	169651	170527	CAI7627170.1
CACTIL020000393.1	173769	174072	CAI7627178.1
CACTIL020000393.1	175856	177569	CAI7627186.1
CACTIL020000393.1	177853	180148	CAI7627188.1
CACTIL020000393.1	182210	183958	CAI7627199.1
CACTIL020000393.1	184712	185084	CAI7627210.1
CACTIL020000393.1	186587	187125	CAI7627220.1
CACTIL020000393.1	187506	189618	CAI7627230.1
CACTIL020000393.1	190060	190699	CAI7627240.1
CACTIL020000393.1	191408	195355	CAI7627245.1
CACTIL020000393.1	197291	199454	CAI7627255.1
CACTIL020000393.1	200094	201297	CAI7627265.1
CACTIL020000393.1	201945	205661	CAI7627275.1
CACTIL020000393.1	205900	207656	CAI7627285.1
CACTIL020000393.1	208959	210203	CAI7627295.1
CACTIL020000393.1	210917	211807	CAI7627306.1
CACTIL020000393.1	214033	214876	CAI7627316.1
CACTIL020000393.1	215469	217314	CAI7627326.1
CACTIL020000393.1	217645	220833	CAI7627336.1
CACTIL020000393.1	221760	224354	CAI7627340.1
CACTIL020000393.1	224882	227434	CAI7627350.1
CACTIL020000393.1	227721	229213	CAI7627359.1
CACTIL020000393.1	229452	231996	CAI7627368.1
CACTIL020000393.1	232314	234590	CAI7627378.1
CACTIL020000393.1	235177	236805	CAI7627390.1
CACTIL020000393.1	239296	240310	CAI7627400.1
CACTIL020000393.1	240465	241894	CAI7627410.1
CACTIL020000393.1	242328	242933	CAI7627420.1
CACTIL020000393.1	243405	244430	CAI7627430.1
CACTIL020000393.1	245156	247102	CAI7627440.1
CACTIL020000393.1	248207	249178	CAI7627450.1
CACTIL020000393.1	249481	250290	CAI7627460.1
CACTIL020000393.1	250868	251631	CAI7627471.1
CACTIL020000393.1	252025	256556	CAI7627481.1
CACTIL020000393.1	257196	259036	CAI7627491.1
CACTIL020000393.1	261121	263444	CAI7627497.1
CACTIL020000393.1	268304	270993	CAI7627507.1
CACTIL020000393.1	271402	272543	CAI7627517.1
CACTIL020000393.1	273745	274623	CAI7627526.1
CACTIL020000393.1	274938	277505	CAI7627539.1
CACTIL020000393.1	278150	278984	CAI7627549.1
CACTIL020000393.1	279782	282361	CAI7627563.1
CACTIL020000393.1	282918	284978	CAI7627573.1
CACTIL020000393.1	287354	287782	CAI7627576.1
CACTIL020000393.1	289554	291810	CAI7627589.1
CACTIL020000393.1	293263	294638	CAI7627599.1
CACTIL020000393.1	295483	297411	CAI7627609.1
CACTIL020000393.1	298153	299585	CAI7627618.1
CACTIL020000393.1	300472	302206	CAI7627630.1
CACTIL020000393.1	303613	304898	CAI7627642.1
CACTIL020000393.1	304985	305515	CAI7627652.1
CACTIL020000393.1	306672	311341	CAI7627662.1
CACTIL020000393.1	312080	314657	CAI7627672.1
CACTIL020000393.1	314956	316667	CAI7627683.1
CACTIL020000393.1	317887	320028	CAI7627693.1
CACTIL020000393.1	320162	321291	CAI7627703.1
CACTIL020000393.1	321693	322571	CAI7627715.1
CACTIL020000393.1	322986	323710	CAI7627726.1
CACTIL020000393.1	324046	325091	CAI7627736.1
CACTIL020000393.1	326018	327676	CAI7627746.1
CACTIL020000393.1	328540	328927	CAI7627756.1
CACTIL020000393.1	329713	330640	CAI7627766.1
CACTIL020000393.1	335224	336083	CAI7627776.1
CACTIL020000393.1	340083	342121	CAI7627786.1
CACTIL020000393.1	343504	344150	CAI7627796.1
CACTIL020000393.1	345061	346580	CAI7627806.1
CACTIL020000393.1	347523	349160	CAI7627814.1
CACTIL020000393.1	349618	351453	CAI7627824.1
CACTIL020000393.1	352103	353165	CAI7627833.1
CACTIL020000393.1	353559	354690	CAI7627843.1
CACTIL020000393.1	355274	356819	CAI7627853.1
CACTIL020000393.1	357005	358065	CAI7627863.1
CACTIL020000393.1	360310	361381	CAI7627873.1
CACTIL020000393.1	361754	363263	CAI7627883.1
CACTIL020000393.1	363578	365702	CAI7627893.1
CACTIL020000393.1	366263	368215	CAI7627903.1
CACTIL020000393.1	368320	370225	CAI7627913.1
CACTIL020000393.1	370795	372518	CAI7627923.1
CACTIL020000393.1	373323	374744	CAI7627933.1
CACTIL020000393.1	376498	378565	CAI7627943.1
CACTIL020000393.1	382274	383741	CAI7627953.1
CACTIL020000393.1	384238	386542	CAI7627963.1
CACTIL020000393.1	387645	389767	CAI7627973.1
CACTIL020000393.1	390879	392814	CAI7627983.1
CACTIL020000393.1	394097	395600	CAI7627992.1
CACTIL020000393.1	399171	401141	CAI7628003.1
CACTIL020000393.1	401699	403434	CAI7628013.1
CACTIL020000393.1	404112	405272	CAI7628024.1
CACTIL020000393.1	406181	408540	CAI7628034.1
CACTIL020000393.1	408927	409990	CAI7628043.1
CACTIL020000393.1	410629	412116	CAI7628053.1
CACTIL020000393.1	412226	412479	CAI7628063.1
CACTIL020000393.1	412986	415636	CAI7628072.1
CACTIL020000393.1	415926	418087	CAI7628082.1
CACTIL020000393.1	418516	419779	CAI7628086.1
CACTIL020000393.1	420541	421524	CAI7628096.1
CACTIL020000393.1	423090	423583	CAI7628106.1
CACTIL020000393.1	424121	424960	CAI7628117.1
CACTIL020000393.1	427297	428537	CAI7628127.1
CACTIL020000393.1	429704	431512	CAI7628137.1
CACTIL020000393.1	433284	433711	CAI7628147.1
CACTIL020000393.1	435331	436686	CAI7628157.1
CACTIL020000393.1	437618	438896	CAI7628160.1
CACTIL020000393.1	439080	441590	CAI7628170.1
CACTIL020000393.1	442800	445620	CAI7628180.1
CACTIL020000393.1	446678	446974	CAI7628188.1
CACTIL020000393.1	447653	448748	CAI7628198.1
CACTIL020000393.1	449336	450820	CAI7628208.1
CACTIL020000393.1	452222	454029	CAI7628219.1
CACTIL020000393.1	457722	459351	CAI7628229.1
CACTIL020000393.1	459600	461436	CAI7628238.1
CACTIL020000393.1	461883	463737	CAI7628248.1
CACTIL020000393.1	463905	465462	CAI7628259.1
CACTIL020000393.1	465891	467884	CAI7628268.1
CACTIL020000393.1	468708	470443	CAI7628272.1
CACTIL020000394.1	5243	5558	CAI7628295.1
CACTIL020000394.1	5982	7435	CAI7628305.1
CACTIL020000394.1	12476	13598	CAI7628314.1
CACTIL020000394.1	23095	24691	CAI7628323.1
CACTIL020000394.1	30433	31931	CAI7628334.1
CACTIL020000394.1	32841	33864	CAI7628343.1
CACTIL020000394.1	36419	36980	CAI7628353.1
CACTIL020000394.1	37604	39222	CAI7628363.1
CACTIL020000394.1	40371	41295	CAI7628373.1
CACTIL020000394.1	41862	43140	CAI7628383.1
CACTIL020000394.1	44047	47528	CAI7628393.1
CACTIL020000394.1	48098	49049	CAI7628403.1
CACTIL020000394.1	56591	60425	CAI7628406.1
CACTIL020000394.1	60629	61021	CAI7628416.1
CACTIL020000394.1	61646	63696	CAI7628427.1
CACTIL020000394.1	64241	66564	CAI7628437.1
CACTIL020000394.1	67334	68389	CAI7628447.1
CACTIL020000394.1	69903	70502	CAI7628457.1
CACTIL020000394.1	71490	72344	CAI7628469.1
CACTIL020000394.1	72665	74682	CAI7628474.1
CACTIL020000394.1	79198	81752	CAI7628482.1
CACTIL020000394.1	82971	83378	CAI7628492.1
CACTIL020000394.1	83584	84566	CAI7628500.1
CACTIL020000394.1	84748	85267	CAI7628511.1
CACTIL020000394.1	85847	87002	CAI7628521.1
CACTIL020000394.1	87123	88990	CAI7628526.1
CACTIL020000394.1	89439	91312	CAI7628536.1
CACTIL020000394.1	91513	93091	CAI7628546.1
CACTIL020000394.1	93531	95633	CAI7628556.1
CACTIL020000394.1	96800	97058	CAI7628566.1
CACTIL020000394.1	97422	100658	CAI7628576.1
CACTIL020000394.1	101099	103374	CAI7628586.1
CACTIL020000394.1	104404	105031	CAI7628596.1
CACTIL020000394.1	105763	106207	CAI7628606.1
CACTIL020000394.1	106633	108017	CAI7628617.1
CACTIL020000394.1	108572	109933	CAI7628627.1
CACTIL020000394.1	111031	112253	CAI7628637.1
CACTIL020000394.1	112537	114446	CAI7628647.1
CACTIL020000394.1	115072	115739	CAI7628657.1
CACTIL020000394.1	116766	117627	CAI7628668.1
CACTIL020000394.1	118722	119353	CAI7628670.1
CACTIL020000394.1	119907	124204	CAI7628680.1
CACTIL020000394.1	124915	125666	CAI7628690.1
CACTIL020000394.1	126966	128658	CAI7628700.1
CACTIL020000394.1	128953	129909	CAI7628710.1
CACTIL020000394.1	130501	131166	CAI7628720.1
CACTIL020000394.1	133149	133855	CAI7628730.1
CACTIL020000394.1	134948	138927	CAI7628740.1
CACTIL020000394.1	140079	140439	CAI7628750.1
CACTIL020000394.1	142232	144039	CAI7628761.1
CACTIL020000394.1	149506	150994	CAI7628769.1
CACTIL020000394.1	156221	158834	CAI7628779.1
CACTIL020000394.1	160652	163554	CAI7628789.1
CACTIL020000394.1	164652	165497	CAI7628799.1
CACTIL020000394.1	165824	167661	CAI7628809.1
CACTIL020000394.1	167974	168889	CAI7628820.1
CACTIL020000394.1	169661	171784	CAI7628831.1
CACTIL020000394.1	172025	174730	CAI7628841.1
CACTIL020000394.1	175030	175974	CAI7628851.1
CACTIL020000394.1	178012	179555	CAI7628861.1
CACTIL020000394.1	180131	181345	CAI7628871.1
CACTIL020000394.1	183115	185201	CAI7628882.1
CACTIL020000394.1	185930	186705	CAI7628892.1
CACTIL020000394.1	186954	188688	CAI7628902.1
CACTIL020000394.1	189619	191107	CAI7628911.1
CACTIL020000394.1	191768	192726	CAI7628921.1
CACTIL020000394.1	193305	194455	CAI7628924.1
CACTIL020000394.1	194605	196822	CAI7628934.1
CACTIL020000394.1	197990	199290	CAI7628944.1
CACTIL020000394.1	199471	201340	CAI7628954.1
CACTIL020000394.1	202037	202632	CAI7628964.1
CACTIL020000394.1	203379	204353	CAI7628974.1
CACTIL020000394.1	205146	207284	CAI7628983.1
CACTIL020000394.1	207757	209619	CAI7628993.1
CACTIL020000394.1	210002	210753	CAI7629004.1
CACTIL020000394.1	210807	212507	CAI7629013.1
CACTIL020000394.1	212967	214613	CAI7629023.1
CACTIL020000395.1	4	3473	CAI7629032.1
CACTIL020000395.1	3642	5315	CAI7629041.1
CACTIL020000395.1	6926	11431	CAI7629050.1
CACTIL020000395.1	11805	13024	CAI7629060.1
CACTIL020000395.1	13355	14653	CAI7629070.1
CACTIL020000396.1	9	840	CAI7629082.1
CACTIL020000396.1	5941	7788	CAI7629092.1
CACTIL020000396.1	7811	10409	CAI7629102.1
CACTIL020000396.1	11111	12968	CAI7629112.1
CACTIL020000396.1	13918	14325	CAI7629122.1
CACTIL020000396.1	14328	14613	CAI7629126.1
CACTIL020000397.1	7	344	CAI7629137.1
CACTIL020000397.1	406	1467	CAI7629147.1
CACTIL020000397.1	1907	3338	CAI7629156.1
CACTIL020000397.1	13602	14313	CAI7629165.1
CACTIL020000399.1	366	1532	CAI7629170.1
CACTIL020000399.1	3423	4504	CAI7629181.1
CACTIL020000399.1	4652	5180	CAI7629190.1
CACTIL020000399.1	5849	9371	CAI7629199.1
CACTIL020000400.1	459	2180	CAI7629210.1
CACTIL020000400.1	3080	4518	CAI7629220.1
CACTIL020000400.1	8059	9604	CAI7629230.1
CACTIL020000400.1	9606	10823	CAI7629240.1
CACTIL020000400.1	10879	14043	CAI7629251.1
CACTIL020000402.1	169	2190	CAI7629261.1
CACTIL020000402.1	2813	4391	CAI7629270.1
CACTIL020000402.1	4714	6494	CAI7629280.1
CACTIL020000402.1	6617	7408	CAI7629292.1
CACTIL020000402.1	8965	13486	CAI7629302.1
CACTIL020000403.1	3835	5757	CAI7629312.1
CACTIL020000403.1	6229	8323	CAI7629322.1
CACTIL020000403.1	8993	9326	CAI7629332.1
CACTIL020000403.1	9715	12582	CAI7629342.1
CACTIL020000403.1	13050	13621	CAI7629353.1
CACTIL020000404.1	215	901	CAI7629357.1
CACTIL020000404.1	1081	2550	CAI7629367.1
CACTIL020000404.1	3301	3888	CAI7629377.1
CACTIL020000404.1	5086	6784	CAI7629387.1
CACTIL020000404.1	9608	11411	CAI7629397.1
CACTIL020000404.1	11521	13504	CAI7629407.1
CACTIL020000405.1	501	1641	CAI7629430.1
CACTIL020000405.1	3520	5054	CAI7629440.1
CACTIL020000405.1	5454	7939	CAI7629450.1
CACTIL020000405.1	8168	10020	CAI7629456.1
CACTIL020000405.1	10611	12179	CAI7629466.1
CACTIL020000405.1	12734	13251	CAI7629476.1
CACTIL020000405.1	14054	14617	CAI7629486.1
CACTIL020000405.1	15364	20884	CAI7629496.1
CACTIL020000405.1	21957	23530	CAI7629506.1
CACTIL020000405.1	24298	28673	CAI7629517.1
CACTIL020000405.1	29656	30663	CAI7629527.1
CACTIL020000405.1	30801	32038	CAI7629537.1
CACTIL020000405.1	33864	34189	CAI7629548.1
CACTIL020000405.1	35351	38649	CAI7629558.1
CACTIL020000405.1	39068	41664	CAI7629568.1
CACTIL020000405.1	42517	43323	CAI7629578.1
CACTIL020000405.1	43913	45240	CAI7629584.1
CACTIL020000405.1	45589	46710	CAI7629594.1
CACTIL020000405.1	47156	47628	CAI7629604.1
CACTIL020000405.1	48811	51468	CAI7629613.1
CACTIL020000405.1	52269	53378	CAI7629617.1
CACTIL020000405.1	54139	55899	CAI7629627.1
CACTIL020000405.1	57193	58319	CAI7629637.1
CACTIL020000405.1	58896	60393	CAI7629647.1
CACTIL020000405.1	61046	63949	CAI7629657.1
CACTIL020000405.1	64532	65009	CAI7629667.1
CACTIL020000405.1	65854	66766	CAI7629673.1
CACTIL020000405.1	68412	69044	CAI7629685.1
CACTIL020000405.1	69236	70273	CAI7629696.1
CACTIL020000405.1	71162	74523	CAI7629706.1
CACTIL020000405.1	76453	78669	CAI7629709.1
CACTIL020000405.1	81983	84242	CAI7629720.1
CACTIL020000405.1	85747	87356	CAI7629730.1
CACTIL020000405.1	87818	92896	CAI7629740.1
CACTIL020000405.1	94031	95750	CAI7629749.1
CACTIL020000405.1	97340	100790	CAI7629759.1
CACTIL020000405.1	101870	102688	CAI7629771.1
CACTIL020000405.1	105980	106699	CAI7629780.1
CACTIL020000405.1	107031	107790	CAI7629787.1
CACTIL020000405.1	108202	114315	CAI7629797.1
CACTIL020000405.1	114876	115929	CAI7629807.1
CACTIL020000405.1	116241	117186	CAI7629818.1
CACTIL020000405.1	117627	119699	CAI7629829.1
CACTIL020000405.1	121490	123153	CAI7629839.1
CACTIL020000405.1	123978	124668	CAI7629849.1
CACTIL020000405.1	125538	126222	CAI7629859.1
CACTIL020000405.1	127960	129980	CAI7629868.1
CACTIL020000405.1	133953	134248	CAI7629877.1
CACTIL020000405.1	135763	137659	CAI7629886.1
CACTIL020000405.1	139745	141731	CAI7629896.1
CACTIL020000405.1	142575	143246	CAI7629906.1
CACTIL020000405.1	143904	145705	CAI7629916.1
CACTIL020000405.1	146101	152611	CAI7629926.1
CACTIL020000405.1	154674	156532	CAI7629936.1
CACTIL020000405.1	157197	158961	CAI7629946.1
CACTIL020000405.1	159720	160357	CAI7629950.1
CACTIL020000405.1	161479	161800	CAI7629960.1
CACTIL020000405.1	161803	162400	CAI7629970.1
CACTIL020000405.1	165689	166439	CAI7629980.1
CACTIL020000405.1	168397	169888	CAI7629990.1
CACTIL020000405.1	170274	171204	CAI7630000.1
CACTIL020000405.1	171359	172342	CAI7630010.1
CACTIL020000405.1	172599	174575	CAI7630019.1
CACTIL020000405.1	174999	176677	CAI7630028.1
CACTIL020000405.1	177081	180628	CAI7630038.1
CACTIL020000405.1	181194	182029	CAI7630048.1
CACTIL020000405.1	182427	187029	CAI7630058.1
CACTIL020000405.1	187200	188484	CAI7630068.1
CACTIL020000405.1	189058	190158	CAI7630078.1
CACTIL020000405.1	191198	192534	CAI7630089.1
CACTIL020000405.1	192886	194659	CAI7630099.1
CACTIL020000405.1	195045	196106	CAI7630108.1
CACTIL020000405.1	196311	197786	CAI7630118.1
CACTIL020000405.1	197945	199251	CAI7630126.1
CACTIL020000405.1	200000	200927	CAI7630135.1
CACTIL020000405.1	204373	206188	CAI7630144.1
CACTIL020000405.1	206899	208195	CAI7630154.1
CACTIL020000405.1	209053	210037	CAI7630160.1
CACTIL020000405.1	211191	213518	CAI7630171.1
CACTIL020000406.1	3188	4209	CAI7630177.1
CACTIL020000406.1	4987	6933	CAI7630187.1
CACTIL020000407.1	616	1478	CAI7630198.1
CACTIL020000407.1	5342	5866	CAI7630208.1
CACTIL020000407.1	6010	6799	CAI7630219.1
CACTIL020000407.1	7278	9320	CAI7630230.1
CACTIL020000407.1	10830	12044	CAI7630241.1
CACTIL020000407.1	12703	13412	CAI7630244.1
CACTIL020000408.1	5576	6699	CAI7630254.1
CACTIL020000408.1	6957	8494	CAI7630264.1
CACTIL020000408.1	8547	13438	CAI7630274.1
CACTIL020000409.1	7636	9386	CAI7630284.1
CACTIL020000410.1	72	849	CAI7630295.1
CACTIL020000410.1	1637	2771	CAI7630305.1
CACTIL020000410.1	9128	11527	CAI7630315.1
CACTIL020000410.1	11672	12326	CAI7630319.1
CACTIL020000411.1	1249	1771	CAI7630329.1
CACTIL020000411.1	3352	5540	CAI7630339.1
CACTIL020000411.1	6662	7105	CAI7630349.1
CACTIL020000411.1	8850	9730	CAI7630359.1
CACTIL020000411.1	10148	11460	CAI7630369.1
CACTIL020000411.1	12326	12696	CAI7630379.1
CACTIL020000412.1	1007	4136	CAI7630390.1
CACTIL020000412.1	4727	5546	CAI7630400.1
CACTIL020000412.1	6274	6843	CAI7630410.1
CACTIL020000412.1	7242	8076	CAI7630420.1
CACTIL020000412.1	8132	10084	CAI7630431.1
CACTIL020000413.1	19	2089	CAI7630441.1
CACTIL020000413.1	3982	4961	CAI7630451.1
CACTIL020000414.1	112	2183	CAI7630462.1
CACTIL020000414.1	3508	4561	CAI7630472.1
CACTIL020000414.1	9910	12256	CAI7630483.1
CACTIL020000415.1	28	523	CAI7630494.1
CACTIL020000415.1	610	6300	CAI7630505.1
CACTIL020000415.1	6319	6990	CAI7630516.1
CACTIL020000415.1	8892	9379	CAI7630526.1
CACTIL020000415.1	9594	12733	CAI7630536.1
CACTIL020000416.1	4581	5865	CAI7630557.1
CACTIL020000416.1	9337	14365	CAI7630568.1
CACTIL020000416.1	17608	18302	CAI7630577.1
CACTIL020000416.1	18735	21380	CAI7630587.1
CACTIL020000416.1	22074	23687	CAI7630597.1
CACTIL020000416.1	24310	25147	CAI7630608.1
CACTIL020000416.1	25488	26494	CAI7630618.1
CACTIL020000416.1	28314	29563	CAI7630628.1
CACTIL020000416.1	31580	32757	CAI7630638.1
CACTIL020000416.1	33015	36068	CAI7630649.1
CACTIL020000416.1	36274	37663	CAI7630659.1
CACTIL020000416.1	39966	41235	CAI7630669.1
CACTIL020000416.1	42494	45601	CAI7630679.1
CACTIL020000416.1	46180	47322	CAI7630689.1
CACTIL020000416.1	48246	49703	CAI7630700.1
CACTIL020000416.1	51796	60030	CAI7630711.1
CACTIL020000416.1	60479	61432	CAI7630722.1
CACTIL020000416.1	62693	64898	CAI7630732.1
CACTIL020000416.1	65004	66564	CAI7630738.1
CACTIL020000416.1	66842	68457	CAI7630748.1
CACTIL020000416.1	68809	71980	CAI7630758.1
CACTIL020000416.1	73370	76707	CAI7630768.1
CACTIL020000416.1	76985	78796	CAI7630777.1
CACTIL020000416.1	80274	81537	CAI7630788.1
CACTIL020000416.1	83269	88179	CAI7630798.1
CACTIL020000416.1	90084	91310	CAI7630810.1
CACTIL020000416.1	93276	94329	CAI7630820.1
CACTIL020000416.1	94621	96770	CAI7630830.1
CACTIL020000416.1	97203	98679	CAI7630840.1
CACTIL020000416.1	99496	100831	CAI7630844.1
CACTIL020000416.1	101240	103949	CAI7630854.1
CACTIL020000416.1	104457	107406	CAI7630862.1
CACTIL020000416.1	107987	111484	CAI7630873.1
CACTIL020000416.1	111792	113034	CAI7630875.1
CACTIL020000416.1	114033	115912	CAI7630885.1
CACTIL020000416.1	116269	116967	CAI7630895.1
CACTIL020000416.1	117060	120425	CAI7630905.1
CACTIL020000416.1	122609	123317	CAI7630914.1
CACTIL020000416.1	123755	124625	CAI7630925.1
CACTIL020000416.1	124869	127726	CAI7630936.1
CACTIL020000416.1	130878	131906	CAI7630947.1
CACTIL020000416.1	132792	133885	CAI7630956.1
CACTIL020000416.1	134143	135159	CAI7630965.1
CACTIL020000416.1	135958	140142	CAI7630975.1
CACTIL020000416.1	140655	142695	CAI7630985.1
CACTIL020000416.1	145807	147586	CAI7630995.1
CACTIL020000416.1	148716	149868	CAI7631005.1
CACTIL020000416.1	153420	155351	CAI7631015.1
CACTIL020000416.1	155799	157405	CAI7631026.1
CACTIL020000416.1	158259	162529	CAI7631038.1
CACTIL020000416.1	163262	164559	CAI7631048.1
CACTIL020000416.1	164769	165750	CAI7631059.1
CACTIL020000416.1	166434	168053	CAI7631069.1
CACTIL020000416.1	168676	176548	CAI7631079.1
CACTIL020000416.1	179169	179445	CAI7631085.1
CACTIL020000416.1	179981	181325	CAI7631095.1
CACTIL020000416.1	181954	182678	CAI7631107.1
CACTIL020000416.1	183142	184484	CAI7631118.1
CACTIL020000416.1	185431	187287	CAI7631128.1
CACTIL020000416.1	189016	195994	CAI7631139.1
CACTIL020000416.1	196958	197416	CAI7631149.1
CACTIL020000416.1	198231	200433	CAI7631152.1
CACTIL020000416.1	201349	203245	CAI7631162.1
CACTIL020000416.1	204467	205478	CAI7631172.1
CACTIL020000416.1	205939	206857	CAI7631182.1
CACTIL020000416.1	208070	208842	CAI7631194.1
CACTIL020000417.1	140	1236	CAI7631204.1
CACTIL020000417.1	6080	7741	CAI7631214.1
CACTIL020000417.1	8412	9920	CAI7631224.1
CACTIL020000420.1	477	3413	CAI7631237.1
CACTIL020000420.1	4326	8355	CAI7631248.1
CACTIL020000420.1	9951	11058	CAI7631258.1
CACTIL020000420.1	11115	12508	CAI7631268.1
CACTIL020000421.1	47	2221	CAI7631272.1
CACTIL020000421.1	9221	10623	CAI7631282.1
CACTIL020000421.1	11218	12462	CAI7631292.1
CACTIL020000422.1	4710	8818	CAI7631302.1
CACTIL020000422.1	9682	11608	CAI7631313.1
CACTIL020000423.1	481	2480	CAI7631322.1
CACTIL020000423.1	3400	4712	CAI7631331.1
CACTIL020000423.1	5013	6730	CAI7631341.1
CACTIL020000423.1	7490	10670	CAI7631351.1
CACTIL020000424.1	24	1969	CAI7631362.1
CACTIL020000424.1	5079	7055	CAI7631372.1
CACTIL020000424.1	7134	11810	CAI7631382.1
CACTIL020000424.1	11901	12342	CAI7631392.1
CACTIL020000425.1	160	2627	CAI7631402.1
CACTIL020000425.1	4111	4982	CAI7631405.1
CACTIL020000425.1	5093	6092	CAI7631416.1
CACTIL020000425.1	6584	7784	CAI7631426.1
CACTIL020000426.1	192	2058	CAI7631437.1
CACTIL020000426.1	3862	4574	CAI7631447.1
CACTIL020000426.1	5428	6696	CAI7631457.1
CACTIL020000426.1	7349	8136	CAI7631466.1
CACTIL020000426.1	8663	10145	CAI7631475.1
CACTIL020000427.1	1306	3562	CAI7631494.1
CACTIL020000427.1	4503	6162	CAI7631504.1
CACTIL020000427.1	7111	8901	CAI7631514.1
CACTIL020000427.1	9415	10451	CAI7631519.1
CACTIL020000427.1	11389	18820	CAI7631529.1
CACTIL020000427.1	19360	20358	CAI7631540.1
CACTIL020000427.1	20496	21649	CAI7631550.1
CACTIL020000427.1	23216	25815	CAI7631559.1
CACTIL020000427.1	26366	31298	CAI7631568.1
CACTIL020000427.1	32509	34878	CAI7631579.1
CACTIL020000427.1	35356	36055	CAI7631590.1
CACTIL020000427.1	36409	37343	CAI7631602.1
CACTIL020000427.1	38004	39876	CAI7631612.1
CACTIL020000427.1	40873	42124	CAI7631622.1
CACTIL020000427.1	42389	44497	CAI7631632.1
CACTIL020000427.1	45647	47939	CAI7631641.1
CACTIL020000427.1	49098	50564	CAI7631651.1
CACTIL020000427.1	55635	57059	CAI7631661.1
CACTIL020000427.1	57965	59414	CAI7631671.1
CACTIL020000427.1	59455	59854	CAI7631682.1
CACTIL020000427.1	61131	61593	CAI7631693.1
CACTIL020000427.1	61764	62604	CAI7631704.1
CACTIL020000427.1	64885	67039	CAI7631715.1
CACTIL020000427.1	67709	70135	CAI7631725.1
CACTIL020000427.1	71231	72787	CAI7631735.1
CACTIL020000427.1	73659	75675	CAI7631745.1
CACTIL020000427.1	76426	77128	CAI7631755.1
CACTIL020000427.1	77736	78201	CAI7631765.1
CACTIL020000427.1	80046	80954	CAI7631775.1
CACTIL020000427.1	83215	84850	CAI7631786.1
CACTIL020000427.1	85481	87418	CAI7631796.1
CACTIL020000427.1	87757	88168	CAI7631806.1
CACTIL020000427.1	88700	90977	CAI7631816.1
CACTIL020000427.1	91272	92690	CAI7631827.1
CACTIL020000427.1	92921	95226	CAI7631838.1
CACTIL020000427.1	99207	100028	CAI7631848.1
CACTIL020000427.1	100511	101339	CAI7631857.1
CACTIL020000427.1	106355	108053	CAI7631867.1
CACTIL020000427.1	109315	115799	CAI7631877.1
CACTIL020000427.1	116687	117206	CAI7631888.1
CACTIL020000427.1	117504	118327	CAI7631894.1
CACTIL020000427.1	118746	120723	CAI7631902.1
CACTIL020000427.1	121168	122669	CAI7631912.1
CACTIL020000427.1	123998	125711	CAI7631922.1
CACTIL020000427.1	126355	128389	CAI7631935.1
CACTIL020000427.1	130050	131223	CAI7631945.1
CACTIL020000427.1	134407	136136	CAI7631955.1
CACTIL020000427.1	136677	138978	CAI7631961.1
CACTIL020000427.1	139992	140856	CAI7631971.1
CACTIL020000427.1	143961	144198	CAI7631981.1
CACTIL020000427.1	145549	147542	CAI7631994.1
CACTIL020000427.1	147981	152106	CAI7632004.1
CACTIL020000427.1	154148	155315	CAI7632014.1
CACTIL020000427.1	155624	156377	CAI7632024.1
CACTIL020000427.1	157747	159517	CAI7632033.1
CACTIL020000427.1	159788	161258	CAI7632036.1
CACTIL020000427.1	163671	165382	CAI7632046.1
CACTIL020000427.1	166734	167661	CAI7632055.1
CACTIL020000427.1	167889	169193	CAI7632064.1
CACTIL020000427.1	169362	170391	CAI7632074.1
CACTIL020000427.1	170794	175103	CAI7632086.1
CACTIL020000427.1	175552	176947	CAI7632096.1
CACTIL020000427.1	177217	181293	CAI7632106.1
CACTIL020000427.1	181737	182758	CAI7632116.1
CACTIL020000427.1	183414	185475	CAI7632127.1
CACTIL020000427.1	186208	187084	CAI7632137.1
CACTIL020000427.1	193311	193866	CAI7632146.1
CACTIL020000428.1	11	1963	CAI7632157.1
CACTIL020000428.1	2572	5012	CAI7632167.1
CACTIL020000428.1	5657	6482	CAI7632177.1
CACTIL020000428.1	6880	7252	CAI7632187.1
CACTIL020000428.1	8226	9741	CAI7632196.1
CACTIL020000429.1	2540	3752	CAI7632204.1
CACTIL020000429.1	3797	7532	CAI7632215.1
CACTIL020000429.1	7733	10266	CAI7632225.1
CACTIL020000429.1	10492	12014	CAI7632235.1
CACTIL020000430.1	5	1323	CAI7632245.1
CACTIL020000430.1	9999	11349	CAI7632255.1
CACTIL020000431.1	787	2337	CAI7632266.1
CACTIL020000431.1	2371	3287	CAI7632276.1
CACTIL020000431.1	3393	4173	CAI7632286.1
CACTIL020000431.1	5736	6669	CAI7632298.1
CACTIL020000431.1	11600	11870	CAI7632309.1
CACTIL020000432.1	19	526	CAI7632319.1
CACTIL020000432.1	4213	5905	CAI7632326.1
CACTIL020000432.1	7225	8507	CAI7632335.1
CACTIL020000432.1	8617	10118	CAI7632345.1
CACTIL020000432.1	10142	11722	CAI7632355.1
CACTIL020000433.1	17	1162	CAI7632368.1
CACTIL020000433.1	3282	5402	CAI7632378.1
CACTIL020000433.1	5423	7231	CAI7632388.1
CACTIL020000435.1	2964	5453	CAI7632398.1
CACTIL020000436.1	4095	5950	CAI7632405.1
CACTIL020000436.1	6093	7928	CAI7632416.1
CACTIL020000436.1	8793	11604	CAI7632426.1
CACTIL020000437.1	39	372	CAI7632436.1
CACTIL020000437.1	379	1197	CAI7632446.1
CACTIL020000437.1	1305	4560	CAI7632456.1
CACTIL020000437.1	4576	9221	CAI7632467.1
CACTIL020000437.1	9416	11502	CAI7632476.1
CACTIL020000438.1	1497	4526	CAI7632497.1
CACTIL020000438.1	8684	10484	CAI7632506.1
CACTIL020000438.1	11970	12983	CAI7632516.1
CACTIL020000438.1	13636	14814	CAI7632525.1
CACTIL020000438.1	15765	17660	CAI7632535.1
CACTIL020000438.1	18212	19082	CAI7632544.1
CACTIL020000438.1	19646	20867	CAI7632553.1
CACTIL020000438.1	21394	23285	CAI7632564.1
CACTIL020000438.1	27649	29079	CAI7632575.1
CACTIL020000438.1	30100	31218	CAI7632585.1
CACTIL020000438.1	31850	33527	CAI7632595.1
CACTIL020000438.1	33667	35104	CAI7632604.1
CACTIL020000438.1	35867	36779	CAI7632614.1
CACTIL020000438.1	36985	38735	CAI7632624.1
CACTIL020000438.1	40066	40901	CAI7632634.1
CACTIL020000438.1	41527	42626	CAI7632646.1
CACTIL020000438.1	43837	48293	CAI7632656.1
CACTIL020000438.1	49158	53129	CAI7632666.1
CACTIL020000438.1	53581	57032	CAI7632676.1
CACTIL020000438.1	57190	57990	CAI7632686.1
CACTIL020000438.1	58193	59239	CAI7632696.1
CACTIL020000438.1	59523	60212	CAI7632706.1
CACTIL020000438.1	60839	61564	CAI7632715.1
CACTIL020000438.1	62055	63401	CAI7632725.1
CACTIL020000438.1	64150	66273	CAI7632736.1
CACTIL020000438.1	67117	67893	CAI7632747.1
CACTIL020000438.1	69143	69829	CAI7632758.1
CACTIL020000438.1	70670	72433	CAI7632768.1
CACTIL020000438.1	73299	76670	CAI7632778.1
CACTIL020000438.1	79331	80996	CAI7632788.1
CACTIL020000438.1	84026	86928	CAI7632797.1
CACTIL020000438.1	87507	88615	CAI7632807.1
CACTIL020000438.1	90128	91525	CAI7632816.1
CACTIL020000438.1	92168	93759	CAI7632828.1
CACTIL020000438.1	94399	95391	CAI7632838.1
CACTIL020000438.1	95662	96055	CAI7632848.1
CACTIL020000438.1	96690	98406	CAI7632858.1
CACTIL020000438.1	98762	100815	CAI7632868.1
CACTIL020000438.1	101025	103194	CAI7632878.1
CACTIL020000438.1	104481	105407	CAI7632888.1
CACTIL020000438.1	106715	107696	CAI7632899.1
CACTIL020000438.1	109015	110456	CAI7632905.1
CACTIL020000438.1	113352	113970	CAI7632915.1
CACTIL020000438.1	114358	115053	CAI7632925.1
CACTIL020000438.1	115645	117238	CAI7632936.1
CACTIL020000438.1	117567	119132	CAI7632946.1
CACTIL020000438.1	119315	121256	CAI7632956.1
CACTIL020000438.1	121513	123156	CAI7632966.1
CACTIL020000438.1	125796	127131	CAI7632976.1
CACTIL020000438.1	129928	131442	CAI7632986.1
CACTIL020000438.1	132147	134103	CAI7632996.1
CACTIL020000438.1	135428	136838	CAI7633007.1
CACTIL020000438.1	136941	138642	CAI7633017.1
CACTIL020000438.1	139589	141295	CAI7633029.1
CACTIL020000438.1	142739	144698	CAI7633039.1
CACTIL020000438.1	145428	147234	CAI7633050.1
CACTIL020000438.1	148156	149547	CAI7633060.1
CACTIL020000438.1	149635	152395	CAI7633070.1
CACTIL020000438.1	153041	154694	CAI7633081.1
CACTIL020000438.1	156408	159200	CAI7633092.1
CACTIL020000438.1	159824	160586	CAI7633102.1
CACTIL020000438.1	160798	161619	CAI7633112.1
CACTIL020000438.1	162199	165841	CAI7633122.1
CACTIL020000438.1	166480	167171	CAI7633133.1
CACTIL020000438.1	167565	168297	CAI7633142.1
CACTIL020000438.1	168757	169678	CAI7633154.1
CACTIL020000438.1	170342	170797	CAI7633164.1
CACTIL020000438.1	174347	175845	CAI7633174.1
CACTIL020000438.1	177772	179472	CAI7633184.1
CACTIL020000438.1	182235	183289	CAI7633193.1
CACTIL020000438.1	184639	186329	CAI7633203.1
CACTIL020000439.1	445	4153	CAI7633213.1
CACTIL020000439.1	6921	8502	CAI7633223.1
CACTIL020000439.1	9489	10481	CAI7633233.1
CACTIL020000440.1	58	4813	CAI7633242.1
CACTIL020000442.1	27	1824	CAI7633251.1
CACTIL020000442.1	2386	4275	CAI7633261.1
CACTIL020000442.1	4823	7988	CAI7633272.1
CACTIL020000442.1	9613	11070	CAI7633282.1
CACTIL020000443.1	72	6635	CAI7633293.1
CACTIL020000443.1	7182	7568	CAI7633303.1
CACTIL020000443.1	7681	8494	CAI7633313.1
CACTIL020000443.1	8847	9846	CAI7633324.1
CACTIL020000443.1	10503	10941	CAI7633331.1
CACTIL020000444.1	58	487	CAI7633342.1
CACTIL020000444.1	576	2489	CAI7633352.1
CACTIL020000444.1	2777	9964	CAI7633362.1
CACTIL020000444.1	10009	10941	CAI7633372.1
CACTIL020000445.1	3829	5081	CAI7633382.1
CACTIL020000445.1	5237	7480	CAI7633392.1
CACTIL020000446.1	339	1353	CAI7633403.1
CACTIL020000446.1	2062	2450	CAI7633413.1
CACTIL020000446.1	3940	4417	CAI7633417.1
CACTIL020000446.1	5073	5433	CAI7633427.1
CACTIL020000446.1	8022	8498	CAI7633437.1
CACTIL020000448.1	1220	2169	CAI7633448.1
CACTIL020000448.1	4429	5656	CAI7633456.1
CACTIL020000448.1	6396	7477	CAI7633466.1
CACTIL020000448.1	8397	9246	CAI7633478.1
CACTIL020000449.1	1330	3624	CAI7633498.1
CACTIL020000449.1	3771	5331	CAI7633508.1
CACTIL020000449.1	7758	9764	CAI7633519.1
CACTIL020000449.1	9931	11694	CAI7633529.1
CACTIL020000449.1	11835	13166	CAI7633539.1
CACTIL020000449.1	13614	14106	CAI7633549.1
CACTIL020000449.1	14535	16704	CAI7633559.1
CACTIL020000449.1	20108	20784	CAI7633570.1
CACTIL020000449.1	22400	23122	CAI7633580.1
CACTIL020000449.1	25079	26370	CAI7633590.1
CACTIL020000449.1	29526	30173	CAI7633596.1
CACTIL020000449.1	31249	34873	CAI7633608.1
CACTIL020000449.1	35750	39473	CAI7633619.1
CACTIL020000449.1	40005	41113	CAI7633629.1
CACTIL020000449.1	41841	42681	CAI7633639.1
CACTIL020000449.1	43125	45374	CAI7633648.1
CACTIL020000449.1	46280	49740	CAI7633659.1
CACTIL020000449.1	50770	51505	CAI7633667.1
CACTIL020000449.1	52043	52714	CAI7633677.1
CACTIL020000449.1	53757	55481	CAI7633687.1
CACTIL020000449.1	55899	57468	CAI7633697.1
CACTIL020000449.1	57980	58685	CAI7633707.1
CACTIL020000449.1	59078	62045	CAI7633717.1
CACTIL020000449.1	62569	63195	CAI7633729.1
CACTIL020000449.1	64514	66717	CAI7633739.1
CACTIL020000449.1	74894	77733	CAI7633749.1
CACTIL020000449.1	81950	83762	CAI7633759.1
CACTIL020000449.1	84296	85576	CAI7633772.1
CACTIL020000449.1	86363	86951	CAI7633783.1
CACTIL020000449.1	87350	88786	CAI7633793.1
CACTIL020000449.1	89035	90619	CAI7633803.1
CACTIL020000449.1	91139	92832	CAI7633813.1
CACTIL020000449.1	93281	97815	CAI7633824.1
CACTIL020000449.1	100362	101569	CAI7633834.1
CACTIL020000449.1	102344	104827	CAI7633844.1
CACTIL020000449.1	105617	106698	CAI7633854.1
CACTIL020000449.1	108314	109865	CAI7633863.1
CACTIL020000449.1	110285	111533	CAI7633873.1
CACTIL020000449.1	111796	113366	CAI7633883.1
CACTIL020000449.1	116066	119363	CAI7633893.1
CACTIL020000449.1	119599	121929	CAI7633903.1
CACTIL020000449.1	122287	123638	CAI7633913.1
CACTIL020000449.1	124200	125961	CAI7633924.1
CACTIL020000449.1	126738	127900	CAI7633934.1
CACTIL020000449.1	137330	141008	CAI7633944.1
CACTIL020000449.1	142536	143352	CAI7633954.1
CACTIL020000449.1	143649	145087	CAI7633964.1
CACTIL020000449.1	145643	146454	CAI7633974.1
CACTIL020000449.1	147287	148670	CAI7633984.1
CACTIL020000449.1	150182	150532	CAI7633994.1
CACTIL020000449.1	150998	152836	CAI7634005.1
CACTIL020000449.1	152885	153124	CAI7634015.1
CACTIL020000449.1	153391	157553	CAI7634024.1
CACTIL020000449.1	159277	160798	CAI7634034.1
CACTIL020000449.1	163562	166222	CAI7634044.1
CACTIL020000449.1	166975	169359	CAI7634054.1
CACTIL020000449.1	169502	170223	CAI7634057.1
CACTIL020000449.1	170487	171317	CAI7634067.1
CACTIL020000449.1	171902	174271	CAI7634076.1
CACTIL020000449.1	175151	177143	CAI7634085.1
CACTIL020000449.1	177429	179108	CAI7634094.1
CACTIL020000449.1	180157	180667	CAI7634103.1
CACTIL020000449.1	181237	184935	CAI7634112.1
CACTIL020000449.1	185507	186496	CAI7634122.1
CACTIL020000449.1	187108	187484	CAI7634131.1
CACTIL020000449.1	188000	189442	CAI7634142.1
CACTIL020000449.1	189541	191075	CAI7634153.1
CACTIL020000449.1	191488	193831	CAI7634163.1
CACTIL020000452.1	1350	3214	CAI7634174.1
CACTIL020000452.1	3720	5494	CAI7634184.1
CACTIL020000452.1	6696	8236	CAI7634194.1
CACTIL020000453.1	7	609	CAI7634205.1
CACTIL020000453.1	620	2005	CAI7634217.1
CACTIL020000453.1	2208	2916	CAI7634227.1
CACTIL020000453.1	2960	6286	CAI7634237.1
CACTIL020000453.1	6368	8180	CAI7634247.1
CACTIL020000453.1	8188	9716	CAI7634252.1
CACTIL020000453.1	10013	10388	CAI7634261.1
CACTIL020000454.1	129	1643	CAI7634272.1
CACTIL020000454.1	1932	2436	CAI7634283.1
CACTIL020000454.1	3725	4697	CAI7634294.1
CACTIL020000454.1	8569	10357	CAI7634306.1
CACTIL020000455.1	2080	6964	CAI7634315.1
CACTIL020000455.1	7067	10136	CAI7634323.1
CACTIL020000456.1	1296	2419	CAI7634335.1
CACTIL020000456.1	3282	3940	CAI7634344.1
CACTIL020000456.1	4693	6320	CAI7634354.1
CACTIL020000456.1	6844	8050	CAI7634364.1
CACTIL020000456.1	8860	10162	CAI7634375.1
CACTIL020000457.1	10	571	CAI7634386.1
CACTIL020000458.1	762	2399	CAI7634397.1
CACTIL020000458.1	2445	4389	CAI7634406.1
CACTIL020000458.1	4417	7192	CAI7634416.1
CACTIL020000458.1	7255	8613	CAI7634419.1
CACTIL020000458.1	9069	9507	CAI7634429.1
CACTIL020000459.1	511	2053	CAI7634435.1
CACTIL020000459.1	3921	6512	CAI7634444.1
CACTIL020000459.1	6549	7949	CAI7634455.1
CACTIL020000459.1	8086	9879	CAI7634461.1
CACTIL020000460.1	1203	2887	CAI7634482.1
CACTIL020000460.1	3464	4839	CAI7634492.1
CACTIL020000460.1	5831	7289	CAI7634502.1
CACTIL020000460.1	7622	9778	CAI7634512.1
CACTIL020000460.1	9865	11249	CAI7634522.1
CACTIL020000460.1	11650	12833	CAI7634532.1
CACTIL020000460.1	13749	14421	CAI7634543.1
CACTIL020000460.1	16005	18978	CAI7634553.1
CACTIL020000460.1	20344	22255	CAI7634563.1
CACTIL020000460.1	22518	24521	CAI7634573.1
CACTIL020000460.1	26052	27333	CAI7634583.1
CACTIL020000460.1	29216	30258	CAI7634593.1
CACTIL020000460.1	30548	31354	CAI7634602.1
CACTIL020000460.1	33057	34312	CAI7634611.1
CACTIL020000460.1	34462	36489	CAI7634621.1
CACTIL020000460.1	36703	40350	CAI7634631.1
CACTIL020000460.1	40431	41191	CAI7634642.1
CACTIL020000460.1	41429	42381	CAI7634652.1
CACTIL020000460.1	42643	43539	CAI7634663.1
CACTIL020000460.1	43662	44261	CAI7634675.1
CACTIL020000460.1	46952	47943	CAI7634685.1
CACTIL020000460.1	48928	50116	CAI7634695.1
CACTIL020000460.1	50354	51092	CAI7634705.1
CACTIL020000460.1	54995	56210	CAI7634715.1
CACTIL020000460.1	59430	60583	CAI7634726.1
CACTIL020000460.1	61035	61828	CAI7634736.1
CACTIL020000460.1	62246	63682	CAI7634746.1
CACTIL020000460.1	64208	64507	CAI7634757.1
CACTIL020000460.1	64539	65756	CAI7634769.1
CACTIL020000460.1	66050	66538	CAI7634779.1
CACTIL020000460.1	67125	68152	CAI7634789.1
CACTIL020000460.1	68429	69110	CAI7634799.1
CACTIL020000460.1	69758	72345	CAI7634809.1
CACTIL020000460.1	74377	74995	CAI7634819.1
CACTIL020000460.1	75824	76276	CAI7634829.1
CACTIL020000460.1	77614	80117	CAI7634839.1
CACTIL020000460.1	81320	82871	CAI7634849.1
CACTIL020000460.1	83924	86171	CAI7634859.1
CACTIL020000460.1	91229	92344	CAI7634869.1
CACTIL020000460.1	92573	94150	CAI7634880.1
CACTIL020000460.1	94239	94944	CAI7634890.1
CACTIL020000460.1	95252	97946	CAI7634900.1
CACTIL020000460.1	98534	99836	CAI7634911.1
CACTIL020000460.1	101020	102170	CAI7634921.1
CACTIL020000460.1	102466	103217	CAI7634925.1
CACTIL020000460.1	105967	107595	CAI7634935.1
CACTIL020000460.1	108456	110170	CAI7634946.1
CACTIL020000460.1	111481	113057	CAI7634957.1
CACTIL020000460.1	113415	115951	CAI7634967.1
CACTIL020000460.1	117084	118201	CAI7634978.1
CACTIL020000460.1	118413	121188	CAI7634982.1
CACTIL020000460.1	121852	123270	CAI7634992.1
CACTIL020000460.1	123542	124126	CAI7635003.1
CACTIL020000460.1	124733	125666	CAI7635014.1
CACTIL020000460.1	126157	128992	CAI7635024.1
CACTIL020000460.1	130597	132319	CAI7635034.1
CACTIL020000460.1	133162	135589	CAI7635044.1
CACTIL020000460.1	136506	138524	CAI7635054.1
CACTIL020000460.1	139545	141283	CAI7635065.1
CACTIL020000460.1	144700	145339	CAI7635075.1
CACTIL020000460.1	145663	146928	CAI7635085.1
CACTIL020000460.1	147321	148917	CAI7635093.1
CACTIL020000460.1	149308	150826	CAI7635103.1
CACTIL020000460.1	151825	153515	CAI7635113.1
CACTIL020000460.1	154092	155285	CAI7635123.1
CACTIL020000460.1	156480	159065	CAI7635133.1
CACTIL020000460.1	160396	164222	CAI7635143.1
CACTIL020000460.1	166213	167896	CAI7635153.1
CACTIL020000460.1	168599	170287	CAI7635163.1
CACTIL020000460.1	170824	172915	CAI7635173.1
CACTIL020000460.1	172982	174396	CAI7635183.1
CACTIL020000460.1	176843	178504	CAI7635194.1
CACTIL020000460.1	178891	179755	CAI7635205.1
CACTIL020000460.1	180365	181089	CAI7635217.1
CACTIL020000460.1	181814	183416	CAI7635227.1
CACTIL020000460.1	184178	186014	CAI7635237.1
CACTIL020000460.1	187104	188472	CAI7635247.1
CACTIL020000460.1	188914	190449	CAI7635256.1
CACTIL020000461.1	322	1259	CAI7635266.1
CACTIL020000461.1	1346	1877	CAI7635278.1
CACTIL020000461.1	2948	3968	CAI7635288.1
CACTIL020000461.1	6727	7307	CAI7635298.1
CACTIL020000461.1	7882	8696	CAI7635307.1
CACTIL020000463.1	5	743	CAI7635315.1
CACTIL020000463.1	6446	9942	CAI7635324.1
CACTIL020000464.1	4837	5468	CAI7635333.1
CACTIL020000464.1	6803	7591	CAI7635343.1
CACTIL020000464.1	7977	9108	CAI7635353.1
CACTIL020000467.1	106	907	CAI7635363.1
CACTIL020000467.1	963	2350	CAI7635374.1
CACTIL020000467.1	5608	6618	CAI7635385.1
CACTIL020000467.1	6939	7587	CAI7635396.1
CACTIL020000467.1	7879	8974	CAI7635406.1
CACTIL020000467.1	8986	9742	CAI7635416.1
CACTIL020000468.1	65	1826	CAI7635426.1
CACTIL020000468.1	1888	3259	CAI7635435.1
CACTIL020000468.1	3446	4292	CAI7635444.1
CACTIL020000468.1	5157	8293	CAI7635455.1
CACTIL020000468.1	8358	9081	CAI7635465.1
CACTIL020000469.1	4	1774	CAI7635475.1
CACTIL020000469.1	2769	5590	CAI7635485.1
CACTIL020000469.1	5878	7433	CAI7635495.1
CACTIL020000469.1	7559	8833	CAI7635508.1
CACTIL020000469.1	8935	9696	CAI7635513.1
CACTIL020000471.1	4140	8252	CAI7635534.1
CACTIL020000471.1	9953	10847	CAI7635544.1
CACTIL020000471.1	11606	12350	CAI7635553.1
CACTIL020000471.1	13117	14512	CAI7635562.1
CACTIL020000471.1	14832	19518	CAI7635571.1
CACTIL020000471.1	20830	22579	CAI7635581.1
CACTIL020000471.1	23004	23566	CAI7635591.1
CACTIL020000471.1	23859	24704	CAI7635601.1
CACTIL020000471.1	25005	26362	CAI7635612.1
CACTIL020000471.1	27716	29684	CAI7635623.1
CACTIL020000471.1	30910	35563	CAI7635634.1
CACTIL020000471.1	35839	36664	CAI7635644.1
CACTIL020000471.1	37077	38064	CAI7635654.1
CACTIL020000471.1	38200	40126	CAI7635666.1
CACTIL020000471.1	40542	43647	CAI7635674.1
CACTIL020000471.1	44754	46590	CAI7635685.1
CACTIL020000471.1	50121	52667	CAI7635695.1
CACTIL020000471.1	52842	55006	CAI7635706.1
CACTIL020000471.1	55670	57603	CAI7635716.1
CACTIL020000471.1	58254	59093	CAI7635720.1
CACTIL020000471.1	61261	63019	CAI7635732.1
CACTIL020000471.1	64054	66725	CAI7635742.1
CACTIL020000471.1	66785	69296	CAI7635752.1
CACTIL020000471.1	69520	70375	CAI7635762.1
CACTIL020000471.1	70757	71925	CAI7635772.1
CACTIL020000471.1	72576	73402	CAI7635783.1
CACTIL020000471.1	73568	75731	CAI7635793.1
CACTIL020000471.1	76220	77039	CAI7635803.1
CACTIL020000471.1	78719	79877	CAI7635814.1
CACTIL020000471.1	80548	83604	CAI7635824.1
CACTIL020000471.1	85537	86906	CAI7635834.1
CACTIL020000471.1	88015	89546	CAI7635845.1
CACTIL020000471.1	89736	94063	CAI7635854.1
CACTIL020000471.1	94293	96244	CAI7635858.1
CACTIL020000471.1	96788	102869	CAI7635863.1
CACTIL020000471.1	103750	104767	CAI7635873.1
CACTIL020000471.1	105259	107726	CAI7635883.1
CACTIL020000471.1	108159	108885	CAI7635894.1
CACTIL020000471.1	110446	111124	CAI7635905.1
CACTIL020000471.1	111675	112961	CAI7635915.1
CACTIL020000471.1	113025	113715	CAI7635925.1
CACTIL020000471.1	114156	115765	CAI7635934.1
CACTIL020000471.1	116361	116766	CAI7635943.1
CACTIL020000471.1	117016	117411	CAI7635952.1
CACTIL020000471.1	117755	120127	CAI7635959.1
CACTIL020000471.1	120836	121633	CAI7635969.1
CACTIL020000471.1	122866	124153	CAI7635979.1
CACTIL020000471.1	124974	125639	CAI7635989.1
CACTIL020000471.1	126107	127006	CAI7635999.1
CACTIL020000471.1	128928	131206	CAI7636009.1
CACTIL020000471.1	132251	134234	CAI7636019.1
CACTIL020000471.1	134545	135900	CAI7636030.1
CACTIL020000471.1	137016	138368	CAI7636040.1
CACTIL020000471.1	140072	140910	CAI7636050.1
CACTIL020000471.1	141721	142931	CAI7636060.1
CACTIL020000471.1	143047	144621	CAI7636071.1
CACTIL020000471.1	145574	147827	CAI7636081.1
CACTIL020000471.1	149794	151567	CAI7636091.1
CACTIL020000471.1	152176	155315	CAI7636096.1
CACTIL020000471.1	155505	157108	CAI7636106.1
CACTIL020000471.1	157727	158692	CAI7636116.1
CACTIL020000471.1	158898	159393	CAI7636126.1
CACTIL020000471.1	160383	161800	CAI7636137.1
CACTIL020000471.1	161991	162544	CAI7636148.1
CACTIL020000471.1	163138	164574	CAI7636158.1
CACTIL020000471.1	165022	166344	CAI7636168.1
CACTIL020000471.1	167248	167996	CAI7636178.1
CACTIL020000471.1	168449	172188	CAI7636188.1
CACTIL020000471.1	172659	173512	CAI7636193.1
CACTIL020000472.1	808	2284	CAI7636204.1
CACTIL020000472.1	2336	3249	CAI7636214.1
CACTIL020000472.1	8259	8842	CAI7636223.1
CACTIL020000472.1	8870	9666	CAI7636233.1
CACTIL020000473.1	23	1097	CAI7636243.1
CACTIL020000473.1	5459	6111	CAI7636254.1
CACTIL020000473.1	6128	7528	CAI7636265.1
CACTIL020000473.1	7774	9460	CAI7636275.1
CACTIL020000474.1	314	2297	CAI7636285.1
CACTIL020000474.1	2995	4189	CAI7636296.1
CACTIL020000474.1	4189	7278	CAI7636306.1
CACTIL020000474.1	7399	9442	CAI7636317.1
CACTIL020000475.1	2009	6297	CAI7636319.1
CACTIL020000475.1	7246	7876	CAI7636329.1
CACTIL020000475.1	8895	9163	CAI7636339.1
CACTIL020000476.1	720	1148	CAI7636349.1
CACTIL020000476.1	1348	3251	CAI7636359.1
CACTIL020000476.1	4760	5811	CAI7636368.1
CACTIL020000476.1	6609	9283	CAI7636378.1
CACTIL020000477.1	1057	2442	CAI7636389.1
CACTIL020000477.1	3293	6770	CAI7636398.1
CACTIL020000477.1	7819	8493	CAI7636407.1
CACTIL020000477.1	8692	9165	CAI7636417.1
CACTIL020000479.1	532	2121	CAI7636426.1
CACTIL020000479.1	3053	4736	CAI7636428.1
CACTIL020000479.1	5249	6629	CAI7636438.1
CACTIL020000479.1	7414	9126	CAI7636448.1
CACTIL020000480.1	1116	2620	CAI7636460.1
CACTIL020000480.1	2795	4474	CAI7636471.1
CACTIL020000480.1	5393	6351	CAI7636482.1
CACTIL020000480.1	6609	7196	CAI7636492.1
CACTIL020000480.1	7477	8671	CAI7636503.1
CACTIL020000481.1	303	1686	CAI7636512.1
CACTIL020000481.1	3224	3986	CAI7636523.1
CACTIL020000482.1	414	2583	CAI7636539.1
CACTIL020000482.1	2952	4038	CAI7636549.1
CACTIL020000482.1	5519	7523	CAI7636559.1
CACTIL020000482.1	8360	11114	CAI7636569.1
CACTIL020000482.1	12016	14039	CAI7636579.1
CACTIL020000482.1	14831	15476	CAI7636588.1
CACTIL020000482.1	15488	15817	CAI7636599.1
CACTIL020000482.1	16141	20481	CAI7636609.1
CACTIL020000482.1	21588	23452	CAI7636620.1
CACTIL020000482.1	23917	28191	CAI7636630.1
CACTIL020000482.1	28626	30609	CAI7636640.1
CACTIL020000482.1	33831	37425	CAI7636650.1
CACTIL020000482.1	37871	39630	CAI7636660.1
CACTIL020000482.1	40112	42010	CAI7636670.1
CACTIL020000482.1	42233	44345	CAI7636680.1
CACTIL020000482.1	44809	45792	CAI7636690.1
CACTIL020000482.1	46394	48914	CAI7636700.1
CACTIL020000482.1	49647	51369	CAI7636711.1
CACTIL020000482.1	52675	53653	CAI7636721.1
CACTIL020000482.1	54542	58478	CAI7636730.1
CACTIL020000482.1	60744	63134	CAI7636740.1
CACTIL020000482.1	65023	67286	CAI7636750.1
CACTIL020000482.1	67586	68567	CAI7636760.1
CACTIL020000482.1	69278	70092	CAI7636770.1
CACTIL020000482.1	71903	74008	CAI7636780.1
CACTIL020000482.1	74344	76101	CAI7636791.1
CACTIL020000482.1	80265	80686	CAI7636803.1
CACTIL020000482.1	81607	82587	CAI7636813.1
CACTIL020000482.1	83652	84672	CAI7636823.1
CACTIL020000482.1	86698	88446	CAI7636832.1
CACTIL020000482.1	89313	91035	CAI7636842.1
CACTIL020000482.1	92073	94032	CAI7636853.1
CACTIL020000482.1	94457	96016	CAI7636863.1
CACTIL020000482.1	97186	98632	CAI7636875.1
CACTIL020000482.1	100609	103557	CAI7636885.1
CACTIL020000482.1	103808	104520	CAI7636896.1
CACTIL020000482.1	106197	107627	CAI7636906.1
CACTIL020000482.1	109261	111046	CAI7636917.1
CACTIL020000482.1	111144	112229	CAI7636927.1
CACTIL020000482.1	112653	114945	CAI7636937.1
CACTIL020000482.1	115345	116898	CAI7636947.1
CACTIL020000482.1	117721	118599	CAI7636957.1
CACTIL020000482.1	119366	121224	CAI7636967.1
CACTIL020000482.1	122497	123103	CAI7636978.1
CACTIL020000482.1	124075	125766	CAI7636987.1
CACTIL020000482.1	128897	131239	CAI7636997.1
CACTIL020000482.1	132017	132431	CAI7637007.1
CACTIL020000482.1	134386	141280	CAI7637015.1
CACTIL020000482.1	142265	144145	CAI7637025.1
CACTIL020000482.1	144566	146184	CAI7637035.1
CACTIL020000482.1	146605	148852	CAI7637045.1
CACTIL020000482.1	149420	153329	CAI7637056.1
CACTIL020000482.1	157275	158277	CAI7637065.1
CACTIL020000482.1	159431	160509	CAI7637074.1
CACTIL020000482.1	161451	162177	CAI7637085.1
CACTIL020000482.1	162456	164310	CAI7637095.1
CACTIL020000482.1	165660	168348	CAI7637107.1
CACTIL020000482.1	168924	169825	CAI7637118.1
CACTIL020000482.1	171317	173512	CAI7637129.1
CACTIL020000482.1	174039	174843	CAI7637139.1
CACTIL020000482.1	175580	177015	CAI7637150.1
CACTIL020000482.1	177304	178328	CAI7637161.1
CACTIL020000484.1	271	2470	CAI7637172.1
CACTIL020000484.1	2667	4389	CAI7637182.1
CACTIL020000484.1	5378	7326	CAI7637192.1
CACTIL020000486.1	5098	7814	CAI7637202.1
CACTIL020000486.1	8569	8989	CAI7637211.1
CACTIL020000489.1	53	2961	CAI7637222.1
CACTIL020000489.1	3601	5191	CAI7637230.1
CACTIL020000489.1	6446	8506	CAI7637239.1
CACTIL020000490.1	17	2953	CAI7637250.1
CACTIL020000490.1	6393	8410	CAI7637260.1
CACTIL020000491.1	468	661	CAI7637270.1
CACTIL020000491.1	752	3337	CAI7637280.1
CACTIL020000491.1	3407	4845	CAI7637290.1
CACTIL020000491.1	4932	6671	CAI7637301.1
CACTIL020000491.1	6705	7315	CAI7637312.1
CACTIL020000491.1	7362	8744	CAI7637322.1
CACTIL020000492.1	25	1412	CAI7637332.1
CACTIL020000492.1	1532	3262	CAI7637344.1
CACTIL020000492.1	3363	5227	CAI7637354.1
CACTIL020000492.1	5247	7465	CAI7637364.1
CACTIL020000493.1	66	478	CAI7637386.1
CACTIL020000493.1	2506	3395	CAI7637399.1
CACTIL020000493.1	4094	9060	CAI7637408.1
CACTIL020000493.1	10566	11016	CAI7637418.1
CACTIL020000493.1	12999	14917	CAI7637428.1
CACTIL020000493.1	15921	16231	CAI7637438.1
CACTIL020000493.1	17020	17767	CAI7637448.1
CACTIL020000493.1	18605	20660	CAI7637458.1
CACTIL020000493.1	20798	22284	CAI7637468.1
CACTIL020000493.1	23381	24422	CAI7637478.1
CACTIL020000493.1	30740	35886	CAI7637488.1
CACTIL020000493.1	36583	37248	CAI7637498.1
CACTIL020000493.1	38560	40836	CAI7637508.1
CACTIL020000493.1	41558	42620	CAI7637518.1
CACTIL020000493.1	43402	44904	CAI7637528.1
CACTIL020000493.1	47798	49670	CAI7637537.1
CACTIL020000493.1	49955	51954	CAI7637548.1
CACTIL020000493.1	52293	54675	CAI7637557.1
CACTIL020000493.1	55028	57670	CAI7637567.1
CACTIL020000493.1	58415	60494	CAI7637577.1
CACTIL020000493.1	60830	61325	CAI7637588.1
CACTIL020000493.1	61835	63528	CAI7637598.1
CACTIL020000493.1	64339	66052	CAI7637608.1
CACTIL020000493.1	66368	67385	CAI7637618.1
CACTIL020000493.1	67627	69311	CAI7637628.1
CACTIL020000493.1	69790	71403	CAI7637635.1
CACTIL020000493.1	72926	73961	CAI7637645.1
CACTIL020000493.1	74560	75850	CAI7637657.1
CACTIL020000493.1	76938	79102	CAI7637667.1
CACTIL020000493.1	79927	81694	CAI7637676.1
CACTIL020000493.1	82036	83196	CAI7637686.1
CACTIL020000493.1	84587	85742	CAI7637694.1
CACTIL020000493.1	86169	87011	CAI7637704.1
CACTIL020000493.1	88039	89665	CAI7637714.1
CACTIL020000493.1	90324	91382	CAI7637726.1
CACTIL020000493.1	92171	96099	CAI7637736.1
CACTIL020000493.1	96354	111120	CAI7637746.1
CACTIL020000493.1	111267	112564	CAI7637757.1
CACTIL020000493.1	113333	114679	CAI7637767.1
CACTIL020000493.1	115088	115505	CAI7637777.1
CACTIL020000493.1	115879	117207	CAI7637788.1
CACTIL020000493.1	117509	119188	CAI7637798.1
CACTIL020000493.1	120171	121290	CAI7637809.1
CACTIL020000493.1	121920	122636	CAI7637820.1
CACTIL020000493.1	125148	126731	CAI7637829.1
CACTIL020000493.1	127464	128927	CAI7637839.1
CACTIL020000493.1	130013	132695	CAI7637849.1
CACTIL020000493.1	133417	134349	CAI7637859.1
CACTIL020000493.1	134798	138243	CAI7637871.1
CACTIL020000493.1	138933	139757	CAI7637881.1
CACTIL020000493.1	139910	140391	CAI7637892.1
CACTIL020000493.1	140953	142303	CAI7637902.1
CACTIL020000493.1	142733	143669	CAI7637911.1
CACTIL020000493.1	144203	146028	CAI7637920.1
CACTIL020000493.1	147356	148696	CAI7637930.1
CACTIL020000493.1	149427	150443	CAI7637941.1
CACTIL020000493.1	151135	153169	CAI7637951.1
CACTIL020000493.1	153622	157481	CAI7637961.1
CACTIL020000493.1	158127	161491	CAI7637971.1
CACTIL020000493.1	162527	164572	CAI7637981.1
CACTIL020000493.1	165493	166529	CAI7637992.1
CACTIL020000493.1	166910	169536	CAI7638001.1
CACTIL020000493.1	170125	171146	CAI7638011.1
CACTIL020000493.1	172054	173086	CAI7638021.1
CACTIL020000493.1	173742	177181	CAI7638031.1
CACTIL020000495.1	11	2146	CAI7638042.1
CACTIL020000495.1	2390	5982	CAI7638052.1
CACTIL020000495.1	5985	7983	CAI7638062.1
CACTIL020000496.1	721	1930	CAI7638066.1
CACTIL020000496.1	2074	6799	CAI7638077.1
CACTIL020000497.1	125	773	CAI7638084.1
CACTIL020000497.1	895	1178	CAI7638095.1
CACTIL020000497.1	1302	4378	CAI7638107.1
CACTIL020000497.1	4602	6793	CAI7638117.1
CACTIL020000497.1	6982	8418	CAI7638120.1
CACTIL020000498.1	4009	5088	CAI7638130.1
CACTIL020000498.1	5575	6870	CAI7638140.1
CACTIL020000498.1	7236	8533	CAI7638150.1
CACTIL020000499.1	15	336	CAI7638161.1
CACTIL020000499.1	585	6363	CAI7638169.1
CACTIL020000499.1	6388	7564	CAI7638178.1
CACTIL020000500.1	438	1639	CAI7638190.1
CACTIL020000500.1	3241	4380	CAI7638200.1
CACTIL020000500.1	4768	5551	CAI7638210.1
CACTIL020000500.1	6744	8320	CAI7638220.1
CACTIL020000501.1	1098	3312	CAI7638229.1
CACTIL020000501.1	5033	6947	CAI7638239.1
CACTIL020000502.1	4733	8093	CAI7638250.1
CACTIL020000503.1	6	865	CAI7638260.1
CACTIL020000503.1	1495	2256	CAI7638273.1
CACTIL020000503.1	2277	5167	CAI7638283.1
CACTIL020000503.1	5252	6735	CAI7638294.1
CACTIL020000503.1	6804	8421	CAI7638303.1
CACTIL020000504.1	2	1907	CAI7638337.1
CACTIL020000504.1	2548	3336	CAI7638348.1
CACTIL020000504.1	4318	5607	CAI7638360.1
CACTIL020000504.1	6066	7928	CAI7638370.1
CACTIL020000504.1	8813	10485	CAI7638381.1
CACTIL020000504.1	11066	11581	CAI7638392.1
CACTIL020000504.1	11873	13476	CAI7638402.1
CACTIL020000504.1	13710	14436	CAI7638408.1
CACTIL020000504.1	15239	16604	CAI7638418.1
CACTIL020000504.1	16770	17704	CAI7638430.1
CACTIL020000504.1	18671	20129	CAI7638440.1
CACTIL020000504.1	20714	22356	CAI7638449.1
CACTIL020000504.1	23290	24174	CAI7638458.1
CACTIL020000504.1	25385	26410	CAI7638468.1
CACTIL020000504.1	27078	28378	CAI7638478.1
CACTIL020000504.1	31224	32063	CAI7638488.1
CACTIL020000504.1	35027	35367	CAI7638497.1
CACTIL020000504.1	35526	36666	CAI7638506.1
CACTIL020000504.1	37299	38083	CAI7638517.1
CACTIL020000504.1	38944	41878	CAI7638522.1
CACTIL020000504.1	42993	44329	CAI7638533.1
CACTIL020000504.1	45246	47548	CAI7638544.1
CACTIL020000504.1	48974	51940	CAI7638554.1
CACTIL020000504.1	54350	55414	CAI7638563.1
CACTIL020000504.1	55696	56798	CAI7638573.1
CACTIL020000504.1	57214	60134	CAI7638583.1
CACTIL020000504.1	60413	61688	CAI7638593.1
CACTIL020000504.1	63954	64921	CAI7638603.1
CACTIL020000504.1	64994	66463	CAI7638613.1
CACTIL020000504.1	66777	67656	CAI7638623.1
CACTIL020000504.1	68340	69843	CAI7638633.1
CACTIL020000504.1	71804	73203	CAI7638643.1
CACTIL020000504.1	73581	74964	CAI7638654.1
CACTIL020000504.1	75511	77050	CAI7638665.1
CACTIL020000504.1	78117	79749	CAI7638675.1
CACTIL020000504.1	80332	82495	CAI7638685.1
CACTIL020000504.1	83037	83676	CAI7638695.1
CACTIL020000504.1	84157	84884	CAI7638705.1
CACTIL020000504.1	85995	87237	CAI7638715.1
CACTIL020000504.1	87856	88222	CAI7638717.1
CACTIL020000504.1	88939	92174	CAI7638727.1
CACTIL020000504.1	93395	94039	CAI7638738.1
CACTIL020000504.1	95891	96965	CAI7638749.1
CACTIL020000504.1	101456	104115	CAI7638758.1
CACTIL020000504.1	105353	106304	CAI7638768.1
CACTIL020000504.1	107161	108443	CAI7638777.1
CACTIL020000504.1	109276	110500	CAI7638788.1
CACTIL020000504.1	110806	112934	CAI7638798.1
CACTIL020000504.1	113285	115525	CAI7638808.1
CACTIL020000504.1	115862	116633	CAI7638817.1
CACTIL020000504.1	117216	119387	CAI7638827.1
CACTIL020000504.1	121149	122211	CAI7638838.1
CACTIL020000504.1	122502	123862	CAI7638849.1
CACTIL020000504.1	125132	129154	CAI7638858.1
CACTIL020000504.1	129684	132971	CAI7638867.1
CACTIL020000504.1	133618	134451	CAI7638877.1
CACTIL020000504.1	135247	137037	CAI7638887.1
CACTIL020000504.1	137880	139859	CAI7638893.1
CACTIL020000504.1	140072	144267	CAI7638903.1
CACTIL020000504.1	145569	148550	CAI7638913.1
CACTIL020000504.1	148972	150537	CAI7638923.1
CACTIL020000504.1	150931	152832	CAI7638932.1
CACTIL020000504.1	153162	154659	CAI7638942.1
CACTIL020000504.1	154798	155983	CAI7638952.1
CACTIL020000504.1	156386	158852	CAI7638963.1
CACTIL020000504.1	161817	164307	CAI7638973.1
CACTIL020000504.1	164572	165830	CAI7638983.1
CACTIL020000504.1	166512	167574	CAI7638993.1
CACTIL020000504.1	168975	169638	CAI7639003.1
CACTIL020000504.1	170273	173183	CAI7639008.1
CACTIL020000504.1	173611	174379	CAI7639017.1
CACTIL020000504.1	174869	177384	CAI7639026.1
CACTIL020000504.1	182469	184871	CAI7639037.1
CACTIL020000504.1	185980	187842	CAI7639047.1
CACTIL020000504.1	189087	192488	CAI7639058.1
CACTIL020000504.1	192933	195490	CAI7639067.1
CACTIL020000504.1	195671	197409	CAI7639077.1
CACTIL020000504.1	198683	200511	CAI7639087.1
CACTIL020000504.1	200949	203386	CAI7639097.1
CACTIL020000504.1	203722	204120	CAI7639107.1
CACTIL020000504.1	204947	206323	CAI7639117.1
CACTIL020000504.1	207346	209668	CAI7639119.1
CACTIL020000504.1	213496	214135	CAI7639129.1
CACTIL020000504.1	214985	215636	CAI7639140.1
CACTIL020000504.1	216336	217922	CAI7639154.1
CACTIL020000504.1	218354	219661	CAI7639165.1
CACTIL020000504.1	221144	223758	CAI7639175.1
CACTIL020000504.1	224282	224828	CAI7639186.1
CACTIL020000504.1	227593	228526	CAI7639196.1
CACTIL020000504.1	228890	231066	CAI7639206.1
CACTIL020000504.1	231701	234165	CAI7639216.1
CACTIL020000504.1	234578	236691	CAI7639219.1
CACTIL020000504.1	236974	239403	CAI7639231.1
CACTIL020000504.1	239860	240920	CAI7639242.1
CACTIL020000504.1	241658	243437	CAI7639253.1
CACTIL020000504.1	243641	244878	CAI7639259.1
CACTIL020000504.1	245296	248382	CAI7639269.1
CACTIL020000504.1	249373	253588	CAI7639278.1
CACTIL020000504.1	253886	255443	CAI7639287.1
CACTIL020000504.1	256120	257332	CAI7639297.1
CACTIL020000504.1	257805	259809	CAI7639306.1
CACTIL020000504.1	260556	262188	CAI7639316.1
CACTIL020000504.1	262843	263683	CAI7639326.1
CACTIL020000504.1	264715	267190	CAI7639335.1
CACTIL020000504.1	267759	271631	CAI7639341.1
CACTIL020000504.1	272334	273901	CAI7639352.1
CACTIL020000504.1	274433	276545	CAI7639362.1
CACTIL020000504.1	277206	278792	CAI7639372.1
CACTIL020000504.1	280210	282124	CAI7639382.1
CACTIL020000504.1	282478	285791	CAI7639392.1
CACTIL020000504.1	286747	288544	CAI7639402.1
CACTIL020000504.1	289257	291100	CAI7639413.1
CACTIL020000504.1	291962	295634	CAI7639423.1
CACTIL020000504.1	296175	297555	CAI7639428.1
CACTIL020000504.1	297908	298978	CAI7639437.1
CACTIL020000504.1	299706	302183	CAI7639446.1
CACTIL020000504.1	304297	305095	CAI7639456.1
CACTIL020000504.1	307460	307830	CAI7639466.1
CACTIL020000504.1	311536	313298	CAI7639477.1
CACTIL020000504.1	314388	315267	CAI7639487.1
CACTIL020000504.1	315466	315710	CAI7639497.1
CACTIL020000504.1	318467	321233	CAI7639507.1
CACTIL020000504.1	322154	322968	CAI7639517.1
CACTIL020000504.1	324433	325419	CAI7639527.1
CACTIL020000504.1	326511	327864	CAI7639539.1
CACTIL020000504.1	328918	329771	CAI7639550.1
CACTIL020000504.1	329970	330930	CAI7639561.1
CACTIL020000504.1	331093	332705	CAI7639566.1
CACTIL020000504.1	335091	339562	CAI7639576.1
CACTIL020000504.1	341188	342489	CAI7639586.1
CACTIL020000504.1	343394	343747	CAI7639596.1
CACTIL020000504.1	345727	346802	CAI7639601.1
CACTIL020000504.1	347848	350032	CAI7639612.1
CACTIL020000504.1	351053	355921	CAI7639623.1
CACTIL020000504.1	356465	357928	CAI7639633.1
CACTIL020000504.1	358623	359381	CAI7639643.1
CACTIL020000504.1	360004	361516	CAI7639653.1
CACTIL020000504.1	362232	363281	CAI7639663.1
CACTIL020000504.1	363594	364794	CAI7639673.1
CACTIL020000504.1	365064	365971	CAI7639683.1
CACTIL020000504.1	366913	367666	CAI7639693.1
CACTIL020000504.1	369583	369951	CAI7639702.1
CACTIL020000504.1	370397	370934	CAI7639712.1
CACTIL020000504.1	371098	372446	CAI7639722.1
CACTIL020000504.1	372904	376797	CAI7639732.1
CACTIL020000504.1	377103	379319	CAI7639743.1
CACTIL020000504.1	379482	382404	CAI7639753.1
CACTIL020000504.1	383110	384370	CAI7639763.1
CACTIL020000504.1	385016	385986	CAI7639773.1
CACTIL020000504.1	386064	387559	CAI7639783.1
CACTIL020000504.1	387729	389870	CAI7639793.1
CACTIL020000504.1	390257	392240	CAI7639803.1
CACTIL020000504.1	392615	395120	CAI7639814.1
CACTIL020000504.1	396631	398843	CAI7639824.1
CACTIL020000504.1	399884	401933	CAI7639835.1
CACTIL020000504.1	402533	404096	CAI7639845.1
CACTIL020000504.1	405787	407552	CAI7639855.1
CACTIL020000504.1	407974	408530	CAI7639865.1
CACTIL020000504.1	409703	410246	CAI7639875.1
CACTIL020000504.1	410875	412486	CAI7639885.1
CACTIL020000504.1	412914	413525	CAI7639895.1
CACTIL020000504.1	414462	415188	CAI7639905.1
CACTIL020000504.1	415966	417789	CAI7639918.1
CACTIL020000504.1	418400	418882	CAI7639929.1
CACTIL020000504.1	419492	422079	CAI7639939.1
CACTIL020000504.1	422608	423823	CAI7639949.1
CACTIL020000504.1	424563	430765	CAI7639959.1
CACTIL020000504.1	431776	432718	CAI7639970.1
CACTIL020000504.1	433116	435338	CAI7639980.1
CACTIL020000504.1	435947	437285	CAI7639988.1
CACTIL020000504.1	438154	439855	CAI7639997.1
CACTIL020000504.1	440387	442087	CAI7640007.1
CACTIL020000504.1	442661	443788	CAI7640018.1
CACTIL020000504.1	444392	445701	CAI7640030.1
CACTIL020000504.1	448598	452930	CAI7640040.1
CACTIL020000505.1	4577	5633	CAI7640057.1
CACTIL020000505.1	7038	8835	CAI7640067.1
CACTIL020000505.1	9853	12239	CAI7640078.1
CACTIL020000505.1	13894	14593	CAI7640085.1
CACTIL020000505.1	14845	16579	CAI7640090.1
CACTIL020000505.1	17117	18583	CAI7640100.1
CACTIL020000505.1	18921	20484	CAI7640110.1
CACTIL020000505.1	20876	22212	CAI7640120.1
CACTIL020000505.1	22792	24867	CAI7640130.1
CACTIL020000505.1	26604	29246	CAI7640140.1
CACTIL020000505.1	33733	35381	CAI7640151.1
CACTIL020000505.1	35924	37430	CAI7640161.1
CACTIL020000505.1	37829	38733	CAI7640171.1
CACTIL020000505.1	39532	40420	CAI7640181.1
CACTIL020000505.1	41193	42009	CAI7640191.1
CACTIL020000505.1	44024	46949	CAI7640201.1
CACTIL020000505.1	47887	49222	CAI7640212.1
CACTIL020000505.1	49637	51356	CAI7640223.1
CACTIL020000505.1	51763	52760	CAI7640233.1
CACTIL020000505.1	53207	55345	CAI7640243.1
CACTIL020000505.1	66078	67901	CAI7640252.1
CACTIL020000505.1	74444	77937	CAI7640262.1
CACTIL020000505.1	79238	80625	CAI7640272.1
CACTIL020000505.1	81049	81941	CAI7640282.1
CACTIL020000505.1	81997	83523	CAI7640292.1
CACTIL020000505.1	83805	85095	CAI7640303.1
CACTIL020000505.1	85319	86228	CAI7640313.1
CACTIL020000505.1	86769	89386	CAI7640323.1
CACTIL020000505.1	89584	90928	CAI7640333.1
CACTIL020000505.1	91917	93703	CAI7640343.1
CACTIL020000505.1	94192	95937	CAI7640353.1
CACTIL020000505.1	98743	99837	CAI7640363.1
CACTIL020000505.1	100144	101533	CAI7640373.1
CACTIL020000505.1	103031	105209	CAI7640382.1
CACTIL020000505.1	105611	108653	CAI7640393.1
CACTIL020000505.1	109107	111693	CAI7640402.1
CACTIL020000505.1	111976	114057	CAI7640412.1
CACTIL020000505.1	115218	116298	CAI7640422.1
CACTIL020000505.1	116695	118683	CAI7640432.1
CACTIL020000505.1	118819	119933	CAI7640443.1
CACTIL020000505.1	120162	122014	CAI7640455.1
CACTIL020000505.1	122603	124553	CAI7640465.1
CACTIL020000505.1	125997	127440	CAI7640475.1
CACTIL020000505.1	127920	128976	CAI7640482.1
CACTIL020000505.1	130139	132894	CAI7640486.1
CACTIL020000505.1	133243	134669	CAI7640496.1
CACTIL020000505.1	135111	136101	CAI7640506.1
CACTIL020000505.1	136487	142066	CAI7640517.1
CACTIL020000505.1	142960	143934	CAI7640527.1
CACTIL020000505.1	144139	145746	CAI7640537.1
CACTIL020000505.1	146004	146779	CAI7640546.1
CACTIL020000505.1	146973	147960	CAI7640557.1
CACTIL020000505.1	148267	149079	CAI7640567.1
CACTIL020000505.1	150682	153750	CAI7640577.1
CACTIL020000505.1	154042	156127	CAI7640588.1
CACTIL020000505.1	158317	159745	CAI7640598.1
CACTIL020000505.1	160207	162262	CAI7640609.1
CACTIL020000505.1	162984	165284	CAI7640619.1
CACTIL020000505.1	166588	168288	CAI7640630.1
CACTIL020000505.1	168657	169700	CAI7640640.1
CACTIL020000505.1	170003	171453	CAI7640650.1
CACTIL020000505.1	172344	173326	CAI7640660.1
CACTIL020000505.1	174988	175414	CAI7640670.1
CACTIL020000506.1	1628	3715	CAI7640681.1
CACTIL020000506.1	6525	7533	CAI7640691.1
CACTIL020000507.1	2434	5591	CAI7640701.1
CACTIL020000508.1	1319	3020	CAI7640711.1
CACTIL020000508.1	3640	5724	CAI7640721.1
CACTIL020000508.1	7137	8142	CAI7640728.1
CACTIL020000511.1	18	2483	CAI7640738.1
CACTIL020000511.1	2863	6053	CAI7640748.1
CACTIL020000513.1	1098	2382	CAI7640753.1
CACTIL020000513.1	2451	4549	CAI7640764.1
CACTIL020000513.1	4596	5728	CAI7640774.1
CACTIL020000513.1	7032	8162	CAI7640776.1
CACTIL020000514.1	912	3145	CAI7640786.1
CACTIL020000514.1	3154	3721	CAI7640796.1
CACTIL020000514.1	3807	6200	CAI7640806.1
CACTIL020000514.1	6502	7478	CAI7640815.1
CACTIL020000514.1	7536	8088	CAI7640825.1
CACTIL020000515.1	8	539	CAI7640836.1
CACTIL020000515.1	797	3059	CAI7640847.1
CACTIL020000515.1	5995	7937	CAI7640857.1
CACTIL020000516.1	193	547	CAI7640879.1
CACTIL020000516.1	1404	2485	CAI7640889.1
CACTIL020000516.1	3246	4736	CAI7640899.1
CACTIL020000516.1	5237	9301	CAI7640910.1
CACTIL020000516.1	11370	12924	CAI7640920.1
CACTIL020000516.1	13490	13854	CAI7640930.1
CACTIL020000516.1	14719	15133	CAI7640941.1
CACTIL020000516.1	16453	18085	CAI7640952.1
CACTIL020000516.1	18436	21129	CAI7640962.1
CACTIL020000516.1	22151	24036	CAI7640972.1
CACTIL020000516.1	24216	29755	CAI7640982.1
CACTIL020000516.1	30051	33481	CAI7640991.1
CACTIL020000516.1	34333	35680	CAI7641000.1
CACTIL020000516.1	37086	37481	CAI7641011.1
CACTIL020000516.1	38176	39041	CAI7641022.1
CACTIL020000516.1	39851	41293	CAI7641031.1
CACTIL020000516.1	41950	44308	CAI7641040.1
CACTIL020000516.1	44871	46349	CAI7641051.1
CACTIL020000516.1	46530	47986	CAI7641062.1
CACTIL020000516.1	49176	51006	CAI7641072.1
CACTIL020000516.1	56237	57353	CAI7641082.1
CACTIL020000516.1	57840	58293	CAI7641092.1
CACTIL020000516.1	58907	61682	CAI7641102.1
CACTIL020000516.1	62099	62977	CAI7641112.1
CACTIL020000516.1	63501	64561	CAI7641121.1
CACTIL020000516.1	65305	69046	CAI7641130.1
CACTIL020000516.1	70883	72236	CAI7641139.1
CACTIL020000516.1	72663	73185	CAI7641148.1
CACTIL020000516.1	73346	78026	CAI7641157.1
CACTIL020000516.1	78687	80831	CAI7641166.1
CACTIL020000516.1	81537	83470	CAI7641176.1
CACTIL020000516.1	83938	85873	CAI7641187.1
CACTIL020000516.1	86551	87456	CAI7641198.1
CACTIL020000516.1	88455	89722	CAI7641208.1
CACTIL020000516.1	92853	94699	CAI7641218.1
CACTIL020000516.1	96078	97883	CAI7641228.1
CACTIL020000516.1	98366	99296	CAI7641232.1
CACTIL020000516.1	99493	100531	CAI7641242.1
CACTIL020000516.1	100623	101784	CAI7641245.1
CACTIL020000516.1	102181	102939	CAI7641251.1
CACTIL020000516.1	103228	105892	CAI7641260.1
CACTIL020000516.1	107867	112136	CAI7641270.1
CACTIL020000516.1	112904	113540	CAI7641280.1
CACTIL020000516.1	113940	115918	CAI7641289.1
CACTIL020000516.1	118341	120561	CAI7641294.1
CACTIL020000516.1	122013	123320	CAI7641304.1
CACTIL020000516.1	123573	124692	CAI7641315.1
CACTIL020000516.1	125444	127467	CAI7641325.1
CACTIL020000516.1	127844	128945	CAI7641335.1
CACTIL020000516.1	129585	130545	CAI7641344.1
CACTIL020000516.1	131352	133328	CAI7641355.1
CACTIL020000516.1	136468	137705	CAI7641368.1
CACTIL020000516.1	141255	143082	CAI7641379.1
CACTIL020000516.1	143970	144804	CAI7641390.1
CACTIL020000516.1	145213	146995	CAI7641400.1
CACTIL020000516.1	147319	148365	CAI7641410.1
CACTIL020000516.1	149525	151068	CAI7641420.1
CACTIL020000516.1	151358	152349	CAI7641431.1
CACTIL020000516.1	152639	154038	CAI7641438.1
CACTIL020000516.1	155775	158153	CAI7641448.1
CACTIL020000516.1	158444	158848	CAI7641458.1
CACTIL020000516.1	159156	159842	CAI7641463.1
CACTIL020000516.1	161092	162070	CAI7641473.1
CACTIL020000516.1	163163	166025	CAI7641482.1
CACTIL020000516.1	166969	169339	CAI7641492.1
CACTIL020000516.1	169731	170855	CAI7641501.1
CACTIL020000516.1	171267	172829	CAI7641511.1
CACTIL020000517.1	1223	3091	CAI7641522.1
CACTIL020000517.1	3237	4926	CAI7641532.1
CACTIL020000517.1	5621	7363	CAI7641543.1
CACTIL020000518.1	2081	6796	CAI7641553.1
CACTIL020000518.1	6894	7983	CAI7641564.1
CACTIL020000519.1	495	1274	CAI7641575.1
CACTIL020000519.1	1655	3584	CAI7641585.1
CACTIL020000519.1	4040	4498	CAI7641595.1
CACTIL020000519.1	4983	5501	CAI7641605.1
CACTIL020000519.1	6081	6670	CAI7641615.1
CACTIL020000519.1	7026	7728	CAI7641625.1
CACTIL020000520.1	3591	4766	CAI7641635.1
CACTIL020000520.1	5065	6240	CAI7641645.1
CACTIL020000520.1	7258	7948	CAI7641656.1
CACTIL020000521.1	25	973	CAI7641666.1
CACTIL020000521.1	1081	3460	CAI7641677.1
CACTIL020000521.1	4350	6054	CAI7641687.1
CACTIL020000521.1	6174	7929	CAI7641697.1
CACTIL020000522.1	5022	7913	CAI7641707.1
CACTIL020000523.1	125	865	CAI7641718.1
CACTIL020000523.1	987	1912	CAI7641728.1
CACTIL020000523.1	2630	5528	CAI7641738.1
CACTIL020000523.1	6992	7851	CAI7641748.1
CACTIL020000524.1	292	2369	CAI7641757.1
CACTIL020000524.1	2965	5311	CAI7641766.1
CACTIL020000524.1	5529	7014	CAI7641775.1
CACTIL020000525.1	13	6326	CAI7641785.1
CACTIL020000525.1	6465	7808	CAI7641795.1
CACTIL020000526.1	30	1571	CAI7641805.1
CACTIL020000526.1	1621	3137	CAI7641815.1
CACTIL020000527.1	546	2441	CAI7641829.1
CACTIL020000527.1	5154	6916	CAI7641839.1
CACTIL020000527.1	9082	10635	CAI7641849.1
CACTIL020000527.1	11558	13152	CAI7641859.1
CACTIL020000527.1	13566	14167	CAI7641869.1
CACTIL020000527.1	16184	17102	CAI7641879.1
CACTIL020000527.1	17854	19428	CAI7641889.1
CACTIL020000527.1	20135	21131	CAI7641894.1
CACTIL020000527.1	23252	24009	CAI7641901.1
CACTIL020000527.1	25687	28246	CAI7641911.1
CACTIL020000527.1	28819	29456	CAI7641922.1
CACTIL020000527.1	29638	31167	CAI7641933.1
CACTIL020000527.1	31362	32107	CAI7641941.1
CACTIL020000527.1	33096	33803	CAI7641950.1
CACTIL020000527.1	34839	37161	CAI7641959.1
CACTIL020000527.1	37490	38247	CAI7641969.1
CACTIL020000527.1	38720	39920	CAI7641978.1
CACTIL020000527.1	45028	45739	CAI7641989.1
CACTIL020000527.1	47861	50001	CAI7641999.1
CACTIL020000527.1	54976	57470	CAI7642009.1
CACTIL020000527.1	58636	62522	CAI7642019.1
CACTIL020000527.1	62953	64036	CAI7642023.1
CACTIL020000527.1	67073	68851	CAI7642035.1
CACTIL020000527.1	70944	73053	CAI7642045.1
CACTIL020000527.1	73520	75376	CAI7642055.1
CACTIL020000527.1	78447	78751	CAI7642065.1
CACTIL020000527.1	78905	80180	CAI7642075.1
CACTIL020000527.1	82038	82719	CAI7642085.1
CACTIL020000527.1	83323	86399	CAI7642095.1
CACTIL020000527.1	87241	87741	CAI7642105.1
CACTIL020000527.1	87953	88651	CAI7642115.1
CACTIL020000527.1	89960	92786	CAI7642125.1
CACTIL020000527.1	94761	96107	CAI7642135.1
CACTIL020000527.1	99879	101294	CAI7642145.1
CACTIL020000527.1	101932	103570	CAI7642155.1
CACTIL020000527.1	104030	105334	CAI7642165.1
CACTIL020000527.1	105358	106391	CAI7642168.1
CACTIL020000527.1	108414	110268	CAI7642178.1
CACTIL020000527.1	110628	111494	CAI7642188.1
CACTIL020000527.1	112270	115145	CAI7642201.1
CACTIL020000527.1	116799	120907	CAI7642208.1
CACTIL020000527.1	121222	123076	CAI7642219.1
CACTIL020000527.1	123290	125185	CAI7642229.1
CACTIL020000527.1	126541	127754	CAI7642239.1
CACTIL020000527.1	132863	133617	CAI7642248.1
CACTIL020000527.1	134031	141582	CAI7642260.1
CACTIL020000527.1	143356	144333	CAI7642269.1
CACTIL020000527.1	144698	145977	CAI7642280.1
CACTIL020000527.1	146428	148309	CAI7642290.1
CACTIL020000527.1	149251	150243	CAI7642300.1
CACTIL020000527.1	152565	153246	CAI7642311.1
CACTIL020000527.1	153991	155281	CAI7642322.1
CACTIL020000527.1	157875	158978	CAI7642331.1
CACTIL020000527.1	160312	160977	CAI7642341.1
CACTIL020000527.1	161334	164010	CAI7642351.1
CACTIL020000527.1	164750	165456	CAI7642361.1
CACTIL020000527.1	165743	166821	CAI7642372.1
CACTIL020000527.1	167658	168257	CAI7642382.1
CACTIL020000527.1	168990	170949	CAI7642392.1
CACTIL020000528.1	117	1681	CAI7642403.1
CACTIL020000528.1	5521	6698	CAI7642413.1
CACTIL020000528.1	6730	7661	CAI7642423.1
CACTIL020000529.1	298	899	CAI7642435.1
CACTIL020000529.1	3686	5498	CAI7642447.1
CACTIL020000529.1	5886	7337	CAI7642457.1
CACTIL020000530.1	5	930	CAI7642470.1
CACTIL020000530.1	1147	2811	CAI7642482.1
CACTIL020000530.1	3107	3938	CAI7642492.1
CACTIL020000530.1	4047	5135	CAI7642501.1
CACTIL020000530.1	5642	6243	CAI7642511.1
CACTIL020000531.1	33	234	CAI7642522.1
CACTIL020000531.1	987	2842	CAI7642532.1
CACTIL020000531.1	3408	6669	CAI7642543.1
CACTIL020000532.1	1238	3840	CAI7642553.1
CACTIL020000532.1	4810	5730	CAI7642563.1
CACTIL020000532.1	5906	6754	CAI7642573.1
CACTIL020000533.1	3562	4512	CAI7642583.1
CACTIL020000533.1	4808	5696	CAI7642593.1
CACTIL020000533.1	6784	7421	CAI7642602.1
CACTIL020000535.1	962	2034	CAI7642612.1
CACTIL020000535.1	5323	5801	CAI7642622.1
CACTIL020000535.1	5832	7184	CAI7642630.1
CACTIL020000536.1	11	711	CAI7642639.1
CACTIL020000536.1	1400	2609	CAI7642649.1
CACTIL020000537.1	3	1449	CAI7642660.1
CACTIL020000537.1	3392	5238	CAI7642670.1
CACTIL020000537.1	5670	6473	CAI7642680.1
CACTIL020000537.1	6516	7192	CAI7642691.1
CACTIL020000538.1	1300	2313	CAI7642707.1
CACTIL020000538.1	2771	3296	CAI7642717.1
CACTIL020000538.1	8730	10090	CAI7642727.1
CACTIL020000538.1	11192	12138	CAI7642737.1
CACTIL020000538.1	13318	14708	CAI7642739.1
CACTIL020000538.1	15576	17069	CAI7642743.1
CACTIL020000538.1	19918	20697	CAI7642754.1
CACTIL020000538.1	21163	23876	CAI7642764.1
CACTIL020000538.1	24125	24625	CAI7642774.1
CACTIL020000538.1	25304	27560	CAI7642784.1
CACTIL020000538.1	27836	29342	CAI7642794.1
CACTIL020000538.1	29809	31274	CAI7642797.1
CACTIL020000538.1	31763	33133	CAI7642807.1
CACTIL020000538.1	33416	34240	CAI7642819.1
CACTIL020000538.1	34780	36730	CAI7642829.1
CACTIL020000538.1	38827	39627	CAI7642839.1
CACTIL020000538.1	41854	42409	CAI7642850.1
CACTIL020000538.1	42983	44942	CAI7642860.1
CACTIL020000538.1	47551	48575	CAI7642870.1
CACTIL020000538.1	50415	52028	CAI7642880.1
CACTIL020000538.1	53147	54936	CAI7642890.1
CACTIL020000538.1	55353	56609	CAI7642900.1
CACTIL020000538.1	61993	63535	CAI7642909.1
CACTIL020000538.1	64953	66508	CAI7642919.1
CACTIL020000538.1	68210	69953	CAI7642929.1
CACTIL020000538.1	71497	72766	CAI7642939.1
CACTIL020000538.1	75163	76387	CAI7642950.1
CACTIL020000538.1	76801	78465	CAI7642960.1
CACTIL020000538.1	78809	80500	CAI7642971.1
CACTIL020000538.1	82211	83487	CAI7642981.1
CACTIL020000538.1	85201	86572	CAI7642991.1
CACTIL020000538.1	93552	94189	CAI7643002.1
CACTIL020000538.1	94769	95638	CAI7643012.1
CACTIL020000538.1	96518	97319	CAI7643022.1
CACTIL020000538.1	97929	99107	CAI7643031.1
CACTIL020000538.1	106320	107185	CAI7643041.1
CACTIL020000538.1	110950	112101	CAI7643043.1
CACTIL020000538.1	114109	114916	CAI7643055.1
CACTIL020000538.1	118048	120310	CAI7643066.1
CACTIL020000538.1	120600	122335	CAI7643076.1
CACTIL020000538.1	122431	124713	CAI7643086.1
CACTIL020000538.1	125122	125689	CAI7643097.1
CACTIL020000538.1	126102	128140	CAI7643107.1
CACTIL020000538.1	128707	129753	CAI7643117.1
CACTIL020000538.1	129997	134516	CAI7643127.1
CACTIL020000538.1	136953	137452	CAI7643137.1
CACTIL020000538.1	139212	140366	CAI7643147.1
CACTIL020000538.1	141950	145527	CAI7643157.1
CACTIL020000538.1	146134	147522	CAI7643169.1
CACTIL020000538.1	148283	153477	CAI7643179.1
CACTIL020000538.1	154320	155020	CAI7643189.1
CACTIL020000538.1	155788	159233	CAI7643195.1
CACTIL020000538.1	160411	162570	CAI7643197.1
CACTIL020000538.1	163176	164772	CAI7643199.1
CACTIL020000538.1	165376	165579	CAI7643209.1
CACTIL020000538.1	166678	167510	CAI7643219.1
CACTIL020000538.1	167757	169050	CAI7643228.1
CACTIL020000539.1	35	1185	CAI7643239.1
CACTIL020000539.1	1293	2661	CAI7643250.1
CACTIL020000539.1	2920	5999	CAI7643260.1
CACTIL020000539.1	6057	7368	CAI7643270.1
CACTIL020000540.1	1852	5477	CAI7643283.1
CACTIL020000540.1	5537	6694	CAI7643293.1
CACTIL020000541.1	750	2011	CAI7643297.1
CACTIL020000541.1	2373	3724	CAI7643307.1
CACTIL020000541.1	4048	6116	CAI7643317.1
CACTIL020000541.1	6200	7125	CAI7643327.1
CACTIL020000542.1	386	2570	CAI7643337.1
CACTIL020000542.1	2751	3902	CAI7643347.1
CACTIL020000542.1	3909	5918	CAI7643357.1
CACTIL020000542.1	6071	7221	CAI7643367.1
CACTIL020000544.1	68	1327	CAI7643377.1
CACTIL020000544.1	1365	2154	CAI7643381.1
CACTIL020000544.1	2572	3451	CAI7643392.1
CACTIL020000544.1	3490	4849	CAI7643403.1
CACTIL020000544.1	4882	7222	CAI7643413.1
CACTIL020000545.1	565	1669	CAI7643423.1
CACTIL020000545.1	5811	7177	CAI7643433.1
CACTIL020000547.1	90	951	CAI7643442.1
CACTIL020000547.1	989	2505	CAI7643453.1
CACTIL020000547.1	2512	4572	CAI7643463.1
CACTIL020000547.1	6569	7155	CAI7643473.1
CACTIL020000548.1	40	437	CAI7643483.1
CACTIL020000548.1	1695	2758	CAI7643493.1
CACTIL020000548.1	4497	7083	CAI7643503.1
CACTIL020000549.1	1462	3248	CAI7643513.1
CACTIL020000549.1	4610	5667	CAI7643523.1
CACTIL020000549.1	6292	7884	CAI7643533.1
CACTIL020000549.1	9892	10904	CAI7643543.1
CACTIL020000549.1	11959	13158	CAI7643552.1
CACTIL020000549.1	14040	15177	CAI7643561.1
CACTIL020000549.1	15623	16330	CAI7643571.1
CACTIL020000549.1	16790	17777	CAI7643579.1
CACTIL020000549.1	18707	19937	CAI7643585.1
CACTIL020000549.1	21657	22835	CAI7643596.1
CACTIL020000549.1	23641	26446	CAI7643607.1
CACTIL020000549.1	26903	28421	CAI7643617.1
CACTIL020000549.1	28555	30949	CAI7643628.1
CACTIL020000549.1	31531	32929	CAI7643638.1
CACTIL020000549.1	33442	34200	CAI7643649.1
CACTIL020000549.1	34978	38000	CAI7643660.1
CACTIL020000549.1	38801	39527	CAI7643670.1
CACTIL020000549.1	40314	42436	CAI7643681.1
CACTIL020000549.1	42803	43940	CAI7643692.1
CACTIL020000549.1	44496	45251	CAI7643702.1
CACTIL020000549.1	45472	47098	CAI7643712.1
CACTIL020000549.1	48167	50196	CAI7643722.1
CACTIL020000549.1	50480	52085	CAI7643730.1
CACTIL020000549.1	52286	54484	CAI7643733.1
CACTIL020000549.1	54739	56577	CAI7643742.1
CACTIL020000549.1	57366	58990	CAI7643751.1
CACTIL020000549.1	59562	59909	CAI7643761.1
CACTIL020000549.1	60287	61524	CAI7643771.1
CACTIL020000549.1	61635	65518	CAI7643781.1
CACTIL020000549.1	66018	68530	CAI7643791.1
CACTIL020000549.1	68970	70029	CAI7643801.1
CACTIL020000549.1	71868	74987	CAI7643811.1
CACTIL020000549.1	76165	77417	CAI7643818.1
CACTIL020000549.1	78051	79848	CAI7643828.1
CACTIL020000549.1	81582	82226	CAI7643839.1
CACTIL020000549.1	83096	84223	CAI7643849.1
CACTIL020000549.1	85125	85477	CAI7643861.1
CACTIL020000549.1	86567	87429	CAI7643872.1
CACTIL020000549.1	88112	88448	CAI7643882.1
CACTIL020000549.1	92555	93794	CAI7643892.1
CACTIL020000549.1	96636	98007	CAI7643902.1
CACTIL020000549.1	102038	105667	CAI7643913.1
CACTIL020000549.1	106129	107729	CAI7643923.1
CACTIL020000549.1	108334	112119	CAI7643933.1
CACTIL020000549.1	112549	113042	CAI7643943.1
CACTIL020000549.1	113252	114566	CAI7643954.1
CACTIL020000549.1	120650	122404	CAI7643964.1
CACTIL020000549.1	122894	123396	CAI7643975.1
CACTIL020000549.1	128222	130041	CAI7643985.1
CACTIL020000549.1	130272	131143	CAI7643994.1
CACTIL020000549.1	131898	132283	CAI7644005.1
CACTIL020000549.1	133572	134685	CAI7644014.1
CACTIL020000549.1	135160	137157	CAI7644025.1
CACTIL020000549.1	149247	151035	CAI7644035.1
CACTIL020000549.1	151483	152422	CAI7644045.1
CACTIL020000549.1	153511	155507	CAI7644055.1
CACTIL020000549.1	156572	158019	CAI7644065.1
CACTIL020000549.1	159816	160385	CAI7644075.1
CACTIL020000549.1	161831	163425	CAI7644085.1
CACTIL020000549.1	164242	165235	CAI7644095.1
CACTIL020000549.1	167498	168046	CAI7644107.1
CACTIL020000552.1	1559	2681	CAI7644118.1
CACTIL020000552.1	3397	4556	CAI7644127.1
CACTIL020000552.1	4982	6574	CAI7644137.1
CACTIL020000553.1	418	2683	CAI7644147.1
CACTIL020000553.1	2694	4553	CAI7644153.1
CACTIL020000554.1	314	1289	CAI7644163.1
CACTIL020000554.1	5153	6454	CAI7644168.1
CACTIL020000555.1	7	267	CAI7644178.1
CACTIL020000555.1	410	3529	CAI7644188.1
CACTIL020000555.1	3570	4756	CAI7644196.1
CACTIL020000555.1	5862	6387	CAI7644206.1
CACTIL020000558.1	1400	2939	CAI7644216.1
CACTIL020000558.1	5474	6812	CAI7644227.1
CACTIL020000560.1	443	1596	CAI7644246.1
CACTIL020000560.1	2479	3784	CAI7644256.1
CACTIL020000560.1	4290	5752	CAI7644266.1
CACTIL020000560.1	7221	8199	CAI7644276.1
CACTIL020000560.1	8485	9575	CAI7644286.1
CACTIL020000560.1	10431	11776	CAI7644296.1
CACTIL020000560.1	12294	13537	CAI7644306.1
CACTIL020000560.1	14527	16432	CAI7644318.1
CACTIL020000560.1	17032	18637	CAI7644328.1
CACTIL020000560.1	19798	21838	CAI7644337.1
CACTIL020000560.1	22322	24222	CAI7644347.1
CACTIL020000560.1	25207	26731	CAI7644357.1
CACTIL020000560.1	27998	30209	CAI7644367.1
CACTIL020000560.1	31910	35542	CAI7644377.1
CACTIL020000560.1	36838	39304	CAI7644387.1
CACTIL020000560.1	39588	40949	CAI7644397.1
CACTIL020000560.1	41431	43923	CAI7644410.1
CACTIL020000560.1	44103	45489	CAI7644420.1
CACTIL020000560.1	46279	48185	CAI7644430.1
CACTIL020000560.1	48514	49411	CAI7644440.1
CACTIL020000560.1	49573	51245	CAI7644451.1
CACTIL020000560.1	52532	54025	CAI7644462.1
CACTIL020000560.1	55733	56770	CAI7644472.1
CACTIL020000560.1	57931	59658	CAI7644484.1
CACTIL020000560.1	61995	62389	CAI7644494.1
CACTIL020000560.1	63190	63840	CAI7644504.1
CACTIL020000560.1	64663	65881	CAI7644514.1
CACTIL020000560.1	66851	68499	CAI7644524.1
CACTIL020000560.1	69520	72668	CAI7644533.1
CACTIL020000560.1	74269	75671	CAI7644543.1
CACTIL020000560.1	81046	82559	CAI7644554.1
CACTIL020000560.1	83102	85424	CAI7644565.1
CACTIL020000560.1	85559	86960	CAI7644575.1
CACTIL020000560.1	87410	90255	CAI7644585.1
CACTIL020000560.1	90835	93289	CAI7644595.1
CACTIL020000560.1	94100	95075	CAI7644605.1
CACTIL020000560.1	95247	98120	CAI7644615.1
CACTIL020000560.1	98687	99912	CAI7644626.1
CACTIL020000560.1	103703	104811	CAI7644634.1
CACTIL020000560.1	106708	108800	CAI7644644.1
CACTIL020000560.1	109782	111908	CAI7644654.1
CACTIL020000560.1	113313	115473	CAI7644665.1
CACTIL020000560.1	116167	117121	CAI7644675.1
CACTIL020000560.1	117446	122178	CAI7644685.1
CACTIL020000560.1	122719	125846	CAI7644695.1
CACTIL020000560.1	127665	129747	CAI7644706.1
CACTIL020000560.1	130634	132202	CAI7644716.1
CACTIL020000560.1	133386	134438	CAI7644726.1
CACTIL020000560.1	135461	136849	CAI7644736.1
CACTIL020000560.1	138549	139948	CAI7644739.1
CACTIL020000560.1	143949	147361	CAI7644748.1
CACTIL020000560.1	147641	151288	CAI7644757.1
CACTIL020000560.1	151864	152971	CAI7644767.1
CACTIL020000560.1	153890	155187	CAI7644778.1
CACTIL020000560.1	156367	157462	CAI7644788.1
CACTIL020000560.1	158434	162507	CAI7644798.1
CACTIL020000560.1	162939	167123	CAI7644808.1
CACTIL020000561.1	319	3513	CAI7644818.1
CACTIL020000561.1	3525	5821	CAI7644828.1
CACTIL020000561.1	5917	6845	CAI7644837.1
CACTIL020000563.1	22	191	CAI7644847.1
CACTIL020000563.1	1487	4198	CAI7644857.1
CACTIL020000563.1	5408	6369	CAI7644867.1
CACTIL020000564.1	686	2933	CAI7644877.1
CACTIL020000564.1	2975	3937	CAI7644887.1
CACTIL020000564.1	3939	5753	CAI7644897.1
CACTIL020000564.1	5823	6743	CAI7644907.1
CACTIL020000565.1	1239	1581	CAI7644912.1
CACTIL020000565.1	2578	4362	CAI7644923.1
CACTIL020000565.1	4614	6552	CAI7644934.1
CACTIL020000566.1	28	589	CAI7644944.1
CACTIL020000566.1	5701	6525	CAI7644954.1
CACTIL020000568.1	8	397	CAI7644964.1
CACTIL020000568.1	474	1377	CAI7644975.1
CACTIL020000568.1	1441	3174	CAI7644984.1
CACTIL020000568.1	3860	5336	CAI7644994.1
CACTIL020000568.1	5389	6468	CAI7645004.1
CACTIL020000569.1	61	1533	CAI7645014.1
CACTIL020000569.1	2750	5289	CAI7645024.1
CACTIL020000569.1	5357	6492	CAI7645034.1
CACTIL020000570.1	602	2829	CAI7645044.1
CACTIL020000570.1	3032	5451	CAI7645054.1
CACTIL020000571.1	1838	3640	CAI7645072.1
CACTIL020000571.1	3991	4597	CAI7645083.1
CACTIL020000571.1	4891	6508	CAI7645094.1
CACTIL020000571.1	7226	8475	CAI7645104.1
CACTIL020000571.1	8773	9801	CAI7645114.1
CACTIL020000571.1	10417	11213	CAI7645124.1
CACTIL020000571.1	12261	14073	CAI7645133.1
CACTIL020000571.1	14737	16085	CAI7645144.1
CACTIL020000571.1	17986	19117	CAI7645154.1
CACTIL020000571.1	19514	21234	CAI7645164.1
CACTIL020000571.1	22994	23569	CAI7645174.1
CACTIL020000571.1	25569	27204	CAI7645185.1
CACTIL020000571.1	27457	28219	CAI7645194.1
CACTIL020000571.1	28419	29806	CAI7645204.1
CACTIL020000571.1	30840	32446	CAI7645214.1
CACTIL020000571.1	33192	34126	CAI7645224.1
CACTIL020000571.1	34579	36461	CAI7645234.1
CACTIL020000571.1	37099	39289	CAI7645244.1
CACTIL020000571.1	39803	40484	CAI7645255.1
CACTIL020000571.1	41593	41993	CAI7645264.1
CACTIL020000571.1	43573	44963	CAI7645275.1
CACTIL020000571.1	45031	47350	CAI7645285.1
CACTIL020000571.1	47663	48834	CAI7645295.1
CACTIL020000571.1	49168	51892	CAI7645305.1
CACTIL020000571.1	52818	53564	CAI7645315.1
CACTIL020000571.1	54976	56330	CAI7645319.1
CACTIL020000571.1	57208	61341	CAI7645329.1
CACTIL020000571.1	62644	63335	CAI7645339.1
CACTIL020000571.1	63530	64905	CAI7645350.1
CACTIL020000571.1	65399	66776	CAI7645354.1
CACTIL020000571.1	67529	68429	CAI7645363.1
CACTIL020000571.1	68699	70797	CAI7645374.1
CACTIL020000571.1	71640	72420	CAI7645385.1
CACTIL020000571.1	74438	75655	CAI7645395.1
CACTIL020000571.1	76334	77642	CAI7645405.1
CACTIL020000571.1	78610	79547	CAI7645416.1
CACTIL020000571.1	80178	81812	CAI7645426.1
CACTIL020000571.1	83246	85537	CAI7645436.1
CACTIL020000571.1	86777	88528	CAI7645447.1
CACTIL020000571.1	88680	90972	CAI7645457.1
CACTIL020000571.1	91381	93332	CAI7645467.1
CACTIL020000571.1	93985	95445	CAI7645477.1
CACTIL020000571.1	96295	98101	CAI7645487.1
CACTIL020000571.1	98662	101303	CAI7645499.1
CACTIL020000571.1	101865	102305	CAI7645509.1
CACTIL020000571.1	102793	105346	CAI7645519.1
CACTIL020000571.1	105678	106477	CAI7645529.1
CACTIL020000571.1	106931	107376	CAI7645540.1
CACTIL020000571.1	107647	109866	CAI7645551.1
CACTIL020000571.1	114355	115402	CAI7645561.1
CACTIL020000571.1	117220	118541	CAI7645571.1
CACTIL020000571.1	122093	124764	CAI7645582.1
CACTIL020000571.1	125174	125582	CAI7645592.1
CACTIL020000571.1	127339	128010	CAI7645602.1
CACTIL020000571.1	128838	130521	CAI7645612.1
CACTIL020000571.1	132921	134269	CAI7645624.1
CACTIL020000571.1	135608	137021	CAI7645634.1
CACTIL020000571.1	137387	138124	CAI7645644.1
CACTIL020000571.1	138508	139746	CAI7645655.1
CACTIL020000571.1	140131	142641	CAI7645665.1
CACTIL020000571.1	143641	145385	CAI7645676.1
CACTIL020000571.1	145966	146962	CAI7645686.1
CACTIL020000571.1	148084	149895	CAI7645697.1
CACTIL020000571.1	150995	152426	CAI7645707.1
CACTIL020000571.1	154736	156554	CAI7645717.1
CACTIL020000571.1	156779	158195	CAI7645726.1
CACTIL020000571.1	159266	160515	CAI7645736.1
CACTIL020000572.1	427	1222	CAI7645747.1
CACTIL020000572.1	1514	2516	CAI7645750.1
CACTIL020000572.1	2585	4194	CAI7645760.1
CACTIL020000575.1	33	504	CAI7645772.1
CACTIL020000575.1	556	2117	CAI7645777.1
CACTIL020000575.1	2188	3925	CAI7645787.1
CACTIL020000575.1	3954	6352	CAI7645796.1
CACTIL020000576.1	25	475	CAI7645804.1
CACTIL020000576.1	575	2015	CAI7645813.1
CACTIL020000576.1	2201	3451	CAI7645823.1
CACTIL020000576.1	3470	5679	CAI7645833.1
CACTIL020000576.1	5959	6199	CAI7645843.1
CACTIL020000578.1	248	902	CAI7645853.1
CACTIL020000578.1	4469	5715	CAI7645862.1
CACTIL020000578.1	5719	6288	CAI7645872.1
CACTIL020000579.1	27	3636	CAI7645882.1
CACTIL020000579.1	3654	4329	CAI7645893.1
CACTIL020000579.1	4353	5238	CAI7645905.1
CACTIL020000579.1	5353	6203	CAI7645915.1
CACTIL020000580.1	26	374	CAI7645925.1
CACTIL020000580.1	582	1839	CAI7645936.1
CACTIL020000580.1	2116	4608	CAI7645944.1
CACTIL020000582.1	11199	12424	CAI7645965.1
CACTIL020000582.1	13380	14706	CAI7645975.1
CACTIL020000582.1	15243	22515	CAI7645985.1
CACTIL020000582.1	22933	24308	CAI7645996.1
CACTIL020000582.1	25770	26378	CAI7646007.1
CACTIL020000582.1	28214	28871	CAI7646017.1
CACTIL020000582.1	30863	31414	CAI7646026.1
CACTIL020000582.1	32042	33562	CAI7646036.1
CACTIL020000582.1	34401	35658	CAI7646046.1
CACTIL020000582.1	35985	37085	CAI7646056.1
CACTIL020000582.1	37401	39039	CAI7646067.1
CACTIL020000582.1	39370	40979	CAI7646077.1
CACTIL020000582.1	41225	41903	CAI7646088.1
CACTIL020000582.1	42638	45100	CAI7646097.1
CACTIL020000582.1	45755	47322	CAI7646107.1
CACTIL020000582.1	48629	51211	CAI7646117.1
CACTIL020000582.1	55681	57144	CAI7646126.1
CACTIL020000582.1	59608	60942	CAI7646135.1
CACTIL020000582.1	61279	62677	CAI7646145.1
CACTIL020000582.1	63337	63976	CAI7646155.1
CACTIL020000582.1	64384	66379	CAI7646166.1
CACTIL020000582.1	66955	71093	CAI7646176.1
CACTIL020000582.1	71560	74757	CAI7646179.1
CACTIL020000582.1	75234	76334	CAI7646189.1
CACTIL020000582.1	78759	80447	CAI7646199.1
CACTIL020000582.1	80639	82371	CAI7646208.1
CACTIL020000582.1	82752	84258	CAI7646218.1
CACTIL020000582.1	84881	86740	CAI7646229.1
CACTIL020000582.1	87031	88180	CAI7646240.1
CACTIL020000582.1	88603	90545	CAI7646245.1
CACTIL020000582.1	91072	98174	CAI7646256.1
CACTIL020000582.1	98678	100373	CAI7646266.1
CACTIL020000582.1	101008	102628	CAI7646276.1
CACTIL020000582.1	102785	103420	CAI7646286.1
CACTIL020000582.1	105694	108146	CAI7646296.1
CACTIL020000582.1	108779	110516	CAI7646305.1
CACTIL020000582.1	111501	112175	CAI7646316.1
CACTIL020000582.1	112317	114007	CAI7646325.1
CACTIL020000582.1	115297	117065	CAI7646335.1
CACTIL020000582.1	117133	118462	CAI7646345.1
CACTIL020000582.1	118973	121022	CAI7646356.1
CACTIL020000582.1	126923	127933	CAI7646367.1
CACTIL020000582.1	129465	130707	CAI7646377.1
CACTIL020000582.1	130884	131885	CAI7646387.1
CACTIL020000582.1	132352	134038	CAI7646397.1
CACTIL020000582.1	134736	137012	CAI7646407.1
CACTIL020000582.1	137694	138675	CAI7646417.1
CACTIL020000582.1	139250	142084	CAI7646427.1
CACTIL020000582.1	142896	143737	CAI7646437.1
CACTIL020000582.1	144161	146488	CAI7646448.1
CACTIL020000582.1	147129	147972	CAI7646458.1
CACTIL020000582.1	150364	152218	CAI7646469.1
CACTIL020000582.1	158622	160341	CAI7646479.1
CACTIL020000582.1	161290	162093	CAI7646489.1
CACTIL020000583.1	266	1529	CAI7646500.1
CACTIL020000583.1	2209	3939	CAI7646511.1
CACTIL020000583.1	4463	4967	CAI7646522.1
CACTIL020000585.1	325	1138	CAI7646532.1
CACTIL020000585.1	1407	3372	CAI7646544.1
CACTIL020000585.1	5098	5894	CAI7646554.1
CACTIL020000586.1	10	1530	CAI7646564.1
CACTIL020000586.1	1805	3602	CAI7646575.1
CACTIL020000586.1	4093	6129	CAI7646585.1
CACTIL020000587.1	5	227	CAI7646595.1
CACTIL020000587.1	326	2881	CAI7646605.1
CACTIL020000587.1	3130	5344	CAI7646615.1
CACTIL020000588.1	545	3133	CAI7646627.1
CACTIL020000589.1	770	2154	CAI7646637.1
CACTIL020000589.1	2198	4003	CAI7646647.1
CACTIL020000589.1	4047	4912	CAI7646657.1
CACTIL020000589.1	4987	6084	CAI7646667.1
CACTIL020000590.1	4	581	CAI7646677.1
CACTIL020000590.1	1604	4193	CAI7646688.1
CACTIL020000591.1	2469	4739	CAI7646698.1
CACTIL020000591.1	4863	5932	CAI7646707.1
CACTIL020000592.1	664	1072	CAI7646717.1
CACTIL020000593.1	7408	8011	CAI7646733.1
CACTIL020000593.1	8673	10085	CAI7646742.1
CACTIL020000593.1	15909	17121	CAI7646751.1
CACTIL020000593.1	19551	20195	CAI7646760.1
CACTIL020000593.1	21554	23163	CAI7646769.1
CACTIL020000593.1	23294	26184	CAI7646777.1
CACTIL020000593.1	26542	29003	CAI7646786.1
CACTIL020000593.1	29866	30980	CAI7646794.1
CACTIL020000593.1	31560	33979	CAI7646803.1
CACTIL020000593.1	34279	35299	CAI7646813.1
CACTIL020000593.1	36202	38990	CAI7646823.1
CACTIL020000593.1	42083	43373	CAI7646833.1
CACTIL020000593.1	43856	45363	CAI7646844.1
CACTIL020000593.1	45915	48430	CAI7646854.1
CACTIL020000593.1	48812	50095	CAI7646865.1
CACTIL020000593.1	50553	54864	CAI7646875.1
CACTIL020000593.1	56938	59621	CAI7646886.1
CACTIL020000593.1	60200	64929	CAI7646896.1
CACTIL020000593.1	65379	66894	CAI7646906.1
CACTIL020000593.1	67455	68030	CAI7646916.1
CACTIL020000593.1	69416	71312	CAI7646926.1
CACTIL020000593.1	71731	75964	CAI7646936.1
CACTIL020000593.1	76535	77444	CAI7646946.1
CACTIL020000593.1	78215	79365	CAI7646956.1
CACTIL020000593.1	79992	81144	CAI7646966.1
CACTIL020000593.1	81707	82950	CAI7646976.1
CACTIL020000593.1	83849	84700	CAI7646986.1
CACTIL020000593.1	85288	85950	CAI7646996.1
CACTIL020000593.1	86386	86802	CAI7647006.1
CACTIL020000593.1	87466	89857	CAI7647016.1
CACTIL020000593.1	90523	92581	CAI7647027.1
CACTIL020000593.1	94934	96567	CAI7647037.1
CACTIL020000593.1	96896	97686	CAI7647047.1
CACTIL020000593.1	99425	100675	CAI7647057.1
CACTIL020000593.1	101309	102306	CAI7647068.1
CACTIL020000593.1	103217	104236	CAI7647078.1
CACTIL020000593.1	105521	108006	CAI7647089.1
CACTIL020000593.1	109122	110888	CAI7647099.1
CACTIL020000593.1	112165	113291	CAI7647111.1
CACTIL020000593.1	113537	114021	CAI7647122.1
CACTIL020000593.1	115541	116665	CAI7647133.1
CACTIL020000593.1	116867	118294	CAI7647143.1
CACTIL020000593.1	119017	120511	CAI7647153.1
CACTIL020000593.1	120585	123816	CAI7647164.1
CACTIL020000593.1	124318	125836	CAI7647174.1
CACTIL020000593.1	125982	127419	CAI7647183.1
CACTIL020000593.1	127756	128967	CAI7647193.1
CACTIL020000593.1	129447	130367	CAI7647203.1
CACTIL020000593.1	130975	133021	CAI7647214.1
CACTIL020000593.1	133305	137054	CAI7647224.1
CACTIL020000593.1	141156	145323	CAI7647234.1
CACTIL020000593.1	146387	148121	CAI7647244.1
CACTIL020000593.1	148665	150728	CAI7647254.1
CACTIL020000593.1	152235	155928	CAI7647264.1
CACTIL020000593.1	157572	158560	CAI7647267.1
CACTIL020000594.1	150	1250	CAI7647277.1
CACTIL020000594.1	2666	4006	CAI7647287.1
CACTIL020000594.1	4015	5833	CAI7647292.1
CACTIL020000595.1	1240	2227	CAI7647302.1
CACTIL020000595.1	2610	4946	CAI7647314.1
CACTIL020000597.1	1682	4249	CAI7647324.1
CACTIL020000597.1	4553	5868	CAI7647334.1
CACTIL020000598.1	5090	5865	CAI7647344.1
CACTIL020000599.1	34	1101	CAI7647351.1
CACTIL020000599.1	1354	2288	CAI7647361.1
CACTIL020000599.1	2312	5783	CAI7647372.1
CACTIL020000600.1	1529	1970	CAI7647383.1
CACTIL020000600.1	2079	4456	CAI7647393.1
CACTIL020000600.1	4471	5857	CAI7647403.1
CACTIL020000601.1	22	622	CAI7647413.1
CACTIL020000601.1	719	4195	CAI7647423.1
CACTIL020000601.1	5654	5844	CAI7647434.1
CACTIL020000602.1	3464	4606	CAI7647445.1
CACTIL020000602.1	5002	5809	CAI7647455.1
CACTIL020000603.1	319	952	CAI7647465.1
CACTIL020000603.1	4202	5744	CAI7647475.1
CACTIL020000604.1	3148	3751	CAI7647494.1
CACTIL020000604.1	4613	5104	CAI7647504.1
CACTIL020000604.1	5278	6447	CAI7647514.1
CACTIL020000604.1	6936	7815	CAI7647524.1
CACTIL020000604.1	8235	8945	CAI7647534.1
CACTIL020000604.1	9012	9550	CAI7647543.1
CACTIL020000604.1	10213	11369	CAI7647553.1
CACTIL020000604.1	11438	12622	CAI7647563.1
CACTIL020000604.1	13806	14584	CAI7647573.1
CACTIL020000604.1	14864	15566	CAI7647583.1
CACTIL020000604.1	17650	18777	CAI7647593.1
CACTIL020000604.1	19317	20288	CAI7647603.1
CACTIL020000604.1	20994	22768	CAI7647613.1
CACTIL020000604.1	31559	32808	CAI7647623.1
CACTIL020000604.1	34007	36200	CAI7647633.1
CACTIL020000604.1	36741	38948	CAI7647644.1
CACTIL020000604.1	39151	40530	CAI7647654.1
CACTIL020000604.1	41502	42403	CAI7647666.1
CACTIL020000604.1	43127	43694	CAI7647676.1
CACTIL020000604.1	46012	46702	CAI7647686.1
CACTIL020000604.1	47345	48912	CAI7647696.1
CACTIL020000604.1	53597	53884	CAI7647708.1
CACTIL020000604.1	55157	58339	CAI7647719.1
CACTIL020000604.1	59093	60781	CAI7647729.1
CACTIL020000604.1	62810	63549	CAI7647739.1
CACTIL020000604.1	63867	64932	CAI7647749.1
CACTIL020000604.1	66149	67772	CAI7647759.1
CACTIL020000604.1	68886	70119	CAI7647768.1
CACTIL020000604.1	71369	74346	CAI7647777.1
CACTIL020000604.1	75816	76972	CAI7647787.1
CACTIL020000604.1	78184	78873	CAI7647797.1
CACTIL020000604.1	80410	81720	CAI7647807.1
CACTIL020000604.1	82894	84650	CAI7647818.1
CACTIL020000604.1	85211	86677	CAI7647828.1
CACTIL020000604.1	88263	89818	CAI7647835.1
CACTIL020000604.1	90652	93346	CAI7647846.1
CACTIL020000604.1	93766	94990	CAI7647857.1
CACTIL020000604.1	96789	97713	CAI7647866.1
CACTIL020000604.1	99176	100209	CAI7647876.1
CACTIL020000604.1	104990	109127	CAI7647886.1
CACTIL020000604.1	111954	112989	CAI7647896.1
CACTIL020000604.1	113459	114264	CAI7647906.1
CACTIL020000604.1	114834	116218	CAI7647916.1
CACTIL020000604.1	117813	119436	CAI7647926.1
CACTIL020000604.1	119967	120275	CAI7647936.1
CACTIL020000604.1	121134	122021	CAI7647946.1
CACTIL020000604.1	122644	124281	CAI7647956.1
CACTIL020000604.1	124444	126746	CAI7647966.1
CACTIL020000604.1	127159	128896	CAI7647977.1
CACTIL020000604.1	129862	131558	CAI7647987.1
CACTIL020000604.1	131847	138164	CAI7647997.1
CACTIL020000604.1	139302	140535	CAI7648007.1
CACTIL020000604.1	141574	145369	CAI7648017.1
CACTIL020000604.1	145810	148042	CAI7648026.1
CACTIL020000604.1	148365	149134	CAI7648030.1
CACTIL020000604.1	149775	152389	CAI7648040.1
CACTIL020000604.1	153377	154604	CAI7648050.1
CACTIL020000604.1	154857	155918	CAI7648060.1
CACTIL020000605.1	298	1213	CAI7648071.1
CACTIL020000605.1	4447	5080	CAI7648081.1
CACTIL020000606.1	1495	2261	CAI7648088.1
CACTIL020000606.1	2946	3896	CAI7648099.1
CACTIL020000606.1	5530	5776	CAI7648109.1
CACTIL020000607.1	66	3386	CAI7648121.1
CACTIL020000607.1	3393	5745	CAI7648133.1
CACTIL020000608.1	24	1278	CAI7648143.1
CACTIL020000608.1	1515	4391	CAI7648153.1
CACTIL020000608.1	4427	5694	CAI7648163.1
CACTIL020000611.1	10	355	CAI7648173.1
CACTIL020000611.1	2431	4646	CAI7648184.1
CACTIL020000611.1	4940	5477	CAI7648194.1
CACTIL020000613.1	40	715	CAI7648204.1
CACTIL020000613.1	882	2790	CAI7648214.1
CACTIL020000613.1	3051	5309	CAI7648217.1
CACTIL020000614.1	27	584	CAI7648227.1
CACTIL020000614.1	1688	3097	CAI7648236.1
CACTIL020000614.1	3099	5494	CAI7648245.1
CACTIL020000615.1	296	2242	CAI7648292.1
CACTIL020000615.1	5496	7808	CAI7648302.1
CACTIL020000615.1	8419	10663	CAI7648312.1
CACTIL020000615.1	11715	12515	CAI7648322.1
CACTIL020000615.1	13002	13506	CAI7648332.1
CACTIL020000615.1	14199	15301	CAI7648338.1
CACTIL020000615.1	15576	16318	CAI7648345.1
CACTIL020000615.1	16537	17962	CAI7648355.1
CACTIL020000615.1	18855	20397	CAI7648357.1
CACTIL020000615.1	20687	24511	CAI7648362.1
CACTIL020000615.1	25471	27190	CAI7648364.1
CACTIL020000615.1	28008	29673	CAI7648374.1
CACTIL020000615.1	30961	33179	CAI7648380.1
CACTIL020000615.1	34044	34692	CAI7648390.1
CACTIL020000615.1	35364	42723	CAI7648400.1
CACTIL020000615.1	43782	44778	CAI7648411.1
CACTIL020000615.1	45492	47670	CAI7648422.1
CACTIL020000615.1	48486	49955	CAI7648432.1
CACTIL020000615.1	50532	52840	CAI7648441.1
CACTIL020000615.1	53195	54484	CAI7648451.1
CACTIL020000615.1	55122	60397	CAI7648461.1
CACTIL020000615.1	60776	61446	CAI7648471.1
CACTIL020000615.1	63511	65688	CAI7648482.1
CACTIL020000615.1	65700	66933	CAI7648494.1
CACTIL020000615.1	69286	71239	CAI7648504.1
CACTIL020000615.1	72385	74159	CAI7648514.1
CACTIL020000615.1	75035	76625	CAI7648524.1
CACTIL020000615.1	77317	78423	CAI7648536.1
CACTIL020000615.1	78832	80656	CAI7648546.1
CACTIL020000615.1	81041	83685	CAI7648557.1
CACTIL020000615.1	84093	84904	CAI7648567.1
CACTIL020000615.1	85720	88574	CAI7648572.1
CACTIL020000615.1	89386	91078	CAI7648582.1
CACTIL020000615.1	92936	95158	CAI7648593.1
CACTIL020000615.1	95968	98745	CAI7648603.1
CACTIL020000615.1	99014	99950	CAI7648613.1
CACTIL020000615.1	100117	101765	CAI7648623.1
CACTIL020000615.1	102036	102624	CAI7648633.1
CACTIL020000615.1	102714	103500	CAI7648643.1
CACTIL020000615.1	105094	105716	CAI7648647.1
CACTIL020000615.1	105854	106216	CAI7648657.1
CACTIL020000615.1	106592	107593	CAI7648668.1
CACTIL020000615.1	109818	111831	CAI7648678.1
CACTIL020000615.1	112122	115451	CAI7648688.1
CACTIL020000615.1	117455	118627	CAI7648698.1
CACTIL020000615.1	119132	120510	CAI7648708.1
CACTIL020000615.1	120662	122831	CAI7648719.1
CACTIL020000615.1	123592	125128	CAI7648731.1
CACTIL020000615.1	125397	126143	CAI7648741.1
CACTIL020000615.1	128467	129547	CAI7648752.1
CACTIL020000615.1	130115	134111	CAI7648760.1
CACTIL020000615.1	134752	135919	CAI7648770.1
CACTIL020000615.1	136134	137722	CAI7648780.1
CACTIL020000615.1	139799	141071	CAI7648789.1
CACTIL020000615.1	141513	142255	CAI7648799.1
CACTIL020000615.1	142548	144729	CAI7648807.1
CACTIL020000615.1	147036	147992	CAI7648817.1
CACTIL020000615.1	148545	149907	CAI7648828.1
CACTIL020000615.1	150762	151845	CAI7648837.1
CACTIL020000615.1	152758	155628	CAI7648846.1
CACTIL020000615.1	157414	158582	CAI7648856.1
CACTIL020000615.1	158955	160537	CAI7648870.1
CACTIL020000615.1	160898	162613	CAI7648881.1
CACTIL020000615.1	164713	165913	CAI7648891.1
CACTIL020000615.1	166677	167952	CAI7648901.1
CACTIL020000615.1	168349	170429	CAI7648911.1
CACTIL020000615.1	170728	172681	CAI7648921.1
CACTIL020000615.1	173333	174637	CAI7648931.1
CACTIL020000615.1	174998	177743	CAI7648942.1
CACTIL020000615.1	179521	181021	CAI7648954.1
CACTIL020000615.1	181520	182754	CAI7648962.1
CACTIL020000615.1	183747	185848	CAI7648972.1
CACTIL020000615.1	186081	187023	CAI7648983.1
CACTIL020000615.1	187622	189674	CAI7648993.1
CACTIL020000615.1	190031	191632	CAI7649004.1
CACTIL020000615.1	192387	192729	CAI7649015.1
CACTIL020000615.1	194281	196771	CAI7649025.1
CACTIL020000615.1	197502	199099	CAI7649035.1
CACTIL020000615.1	199696	200452	CAI7649045.1
CACTIL020000615.1	200678	202541	CAI7649056.1
CACTIL020000615.1	203982	205738	CAI7649066.1
CACTIL020000615.1	206827	209168	CAI7649076.1
CACTIL020000615.1	209696	214457	CAI7649086.1
CACTIL020000615.1	215034	216040	CAI7649096.1
CACTIL020000615.1	216617	217536	CAI7649107.1
CACTIL020000615.1	219592	220909	CAI7649117.1
CACTIL020000615.1	222263	224141	CAI7649127.1
CACTIL020000615.1	224777	225970	CAI7649137.1
CACTIL020000615.1	226031	227637	CAI7649147.1
CACTIL020000615.1	227971	229469	CAI7649156.1
CACTIL020000615.1	232490	232954	CAI7649166.1
CACTIL020000615.1	233457	234376	CAI7649176.1
CACTIL020000615.1	234623	235921	CAI7649186.1
CACTIL020000615.1	236116	240571	CAI7649197.1
CACTIL020000615.1	241351	242704	CAI7649207.1
CACTIL020000615.1	243557	244648	CAI7649217.1
CACTIL020000615.1	245241	247160	CAI7649227.1
CACTIL020000615.1	249002	251437	CAI7649237.1
CACTIL020000615.1	252862	253933	CAI7649247.1
CACTIL020000615.1	254998	256909	CAI7649256.1
CACTIL020000615.1	257560	258976	CAI7649265.1
CACTIL020000615.1	259224	259978	CAI7649276.1
CACTIL020000615.1	260455	261442	CAI7649285.1
CACTIL020000615.1	263643	265451	CAI7649297.1
CACTIL020000615.1	265777	269431	CAI7649307.1
CACTIL020000615.1	270464	271732	CAI7649317.1
CACTIL020000615.1	272511	274951	CAI7649327.1
CACTIL020000615.1	275333	275951	CAI7649336.1
CACTIL020000615.1	276313	279904	CAI7649346.1
CACTIL020000615.1	280854	285419	CAI7649357.1
CACTIL020000615.1	286096	286807	CAI7649367.1
CACTIL020000615.1	288715	291142	CAI7649377.1
CACTIL020000615.1	291493	291946	CAI7649381.1
CACTIL020000615.1	292289	293075	CAI7649392.1
CACTIL020000615.1	293798	294490	CAI7649397.1
CACTIL020000615.1	294992	295780	CAI7649406.1
CACTIL020000615.1	297298	299271	CAI7649416.1
CACTIL020000615.1	299728	300079	CAI7649419.1
CACTIL020000615.1	300652	306703	CAI7649429.1
CACTIL020000615.1	307100	307998	CAI7649439.1
CACTIL020000615.1	309012	309584	CAI7649449.1
CACTIL020000615.1	310586	312145	CAI7649459.1
CACTIL020000615.1	313319	315150	CAI7649469.1
CACTIL020000615.1	315650	317149	CAI7649479.1
CACTIL020000615.1	318107	318797	CAI7649487.1
CACTIL020000615.1	320402	320850	CAI7649498.1
CACTIL020000615.1	320970	322868	CAI7649508.1
CACTIL020000615.1	323351	325068	CAI7649513.1
CACTIL020000615.1	326188	327643	CAI7649523.1
CACTIL020000615.1	328138	329115	CAI7649534.1
CACTIL020000615.1	331462	332929	CAI7649544.1
CACTIL020000615.1	333144	334002	CAI7649554.1
CACTIL020000615.1	334271	336595	CAI7649564.1
CACTIL020000615.1	337048	338682	CAI7649574.1
CACTIL020000615.1	338846	339931	CAI7649584.1
CACTIL020000615.1	340143	341171	CAI7649594.1
CACTIL020000615.1	341737	342797	CAI7649604.1
CACTIL020000615.1	343605	345331	CAI7649614.1
CACTIL020000615.1	346144	347320	CAI7649624.1
CACTIL020000615.1	348520	350203	CAI7649627.1
CACTIL020000615.1	350262	351828	CAI7649636.1
CACTIL020000615.1	352255	353335	CAI7649646.1
CACTIL020000615.1	353975	355654	CAI7649657.1
CACTIL020000615.1	359234	360840	CAI7649667.1
CACTIL020000615.1	361529	362717	CAI7649677.1
CACTIL020000615.1	363514	365504	CAI7649686.1
CACTIL020000615.1	366290	366853	CAI7649696.1
CACTIL020000615.1	367056	368067	CAI7649706.1
CACTIL020000615.1	368408	369864	CAI7649717.1
CACTIL020000615.1	370710	372041	CAI7649728.1
CACTIL020000615.1	372554	374205	CAI7649738.1
CACTIL020000615.1	380583	382596	CAI7649748.1
CACTIL020000615.1	383577	384024	CAI7649757.1
CACTIL020000615.1	385161	385875	CAI7649767.1
CACTIL020000615.1	386054	387367	CAI7649777.1
CACTIL020000615.1	387908	388813	CAI7649787.1
CACTIL020000615.1	388921	389650	CAI7649797.1
CACTIL020000615.1	391265	393539	CAI7649800.1
CACTIL020000615.1	395388	396577	CAI7649812.1
CACTIL020000615.1	398976	401421	CAI7649822.1
CACTIL020000615.1	401964	403452	CAI7649832.1
CACTIL020000615.1	405461	408035	CAI7649843.1
CACTIL020000615.1	409805	412675	CAI7649853.1
CACTIL020000615.1	413875	414752	CAI7649863.1
CACTIL020000615.1	414903	416159	CAI7649874.1
CACTIL020000615.1	416475	418408	CAI7649883.1
CACTIL020000615.1	419043	420070	CAI7649894.1
CACTIL020000615.1	422017	423277	CAI7649904.1
CACTIL020000615.1	423807	424799	CAI7649914.1
CACTIL020000615.1	425042	425589	CAI7649924.1
CACTIL020000615.1	431009	431970	CAI7649934.1
CACTIL020000615.1	434494	436196	CAI7649944.1
CACTIL020000615.1	437846	439769	CAI7649957.1
CACTIL020000615.1	440130	442086	CAI7649967.1
CACTIL020000615.1	442553	444810	CAI7649977.1
CACTIL020000615.1	446400	446839	CAI7649987.1
CACTIL020000615.1	447982	449462	CAI7649993.1
CACTIL020000615.1	449892	450978	CAI7650003.1
CACTIL020000616.1	3431	6527	CAI7650025.1
CACTIL020000616.1	8699	9108	CAI7650036.1
CACTIL020000616.1	9911	10409	CAI7650047.1
CACTIL020000616.1	12621	14620	CAI7650057.1
CACTIL020000616.1	16058	16904	CAI7650066.1
CACTIL020000616.1	17445	19882	CAI7650077.1
CACTIL020000616.1	21116	21821	CAI7650087.1
CACTIL020000616.1	22548	23911	CAI7650097.1
CACTIL020000616.1	24741	25219	CAI7650106.1
CACTIL020000616.1	26088	28164	CAI7650117.1
CACTIL020000616.1	28594	29211	CAI7650127.1
CACTIL020000616.1	29874	32019	CAI7650137.1
CACTIL020000616.1	32314	32947	CAI7650147.1
CACTIL020000616.1	33770	34512	CAI7650157.1
CACTIL020000616.1	35233	36699	CAI7650169.1
CACTIL020000616.1	36926	37974	CAI7650180.1
CACTIL020000616.1	39329	39860	CAI7650190.1
CACTIL020000616.1	41266	44135	CAI7650201.1
CACTIL020000616.1	44796	46076	CAI7650211.1
CACTIL020000616.1	46223	46719	CAI7650221.1
CACTIL020000616.1	47181	48004	CAI7650232.1
CACTIL020000616.1	48833	50592	CAI7650242.1
CACTIL020000616.1	52447	53729	CAI7650251.1
CACTIL020000616.1	55993	58365	CAI7650261.1
CACTIL020000616.1	58896	59990	CAI7650272.1
CACTIL020000616.1	61132	62709	CAI7650283.1
CACTIL020000616.1	66578	67777	CAI7650293.1
CACTIL020000616.1	71227	73172	CAI7650303.1
CACTIL020000616.1	73827	75199	CAI7650313.1
CACTIL020000616.1	75820	77576	CAI7650323.1
CACTIL020000616.1	79178	80600	CAI7650333.1
CACTIL020000616.1	80965	82132	CAI7650343.1
CACTIL020000616.1	83457	86162	CAI7650354.1
CACTIL020000616.1	86281	87390	CAI7650364.1
CACTIL020000616.1	88791	90646	CAI7650374.1
CACTIL020000616.1	90867	91900	CAI7650379.1
CACTIL020000616.1	92119	93016	CAI7650389.1
CACTIL020000616.1	93461	94263	CAI7650399.1
CACTIL020000616.1	95254	96237	CAI7650411.1
CACTIL020000616.1	96371	98345	CAI7650422.1
CACTIL020000616.1	98786	101096	CAI7650432.1
CACTIL020000616.1	101778	104509	CAI7650442.1
CACTIL020000616.1	104939	105857	CAI7650452.1
CACTIL020000616.1	106771	109338	CAI7650463.1
CACTIL020000616.1	109560	111368	CAI7650474.1
CACTIL020000616.1	112486	113464	CAI7650484.1
CACTIL020000616.1	114675	117703	CAI7650494.1
CACTIL020000616.1	119785	120826	CAI7650504.1
CACTIL020000616.1	121619	124413	CAI7650514.1
CACTIL020000616.1	126383	127359	CAI7650525.1
CACTIL020000616.1	127845	128544	CAI7650535.1
CACTIL020000616.1	128976	133431	CAI7650546.1
CACTIL020000616.1	134411	135585	CAI7650556.1
CACTIL020000616.1	135683	137077	CAI7650566.1
CACTIL020000616.1	137674	140815	CAI7650575.1
CACTIL020000616.1	141379	144849	CAI7650584.1
CACTIL020000616.1	145944	147435	CAI7650594.1
CACTIL020000616.1	148746	150554	CAI7650604.1
CACTIL020000616.1	150783	152802	CAI7650614.1
CACTIL020000616.1	153224	154106	CAI7650625.1
CACTIL020000617.1	36	366	CAI7650636.1
CACTIL020000617.1	437	988	CAI7650645.1
CACTIL020000617.1	1169	2507	CAI7650655.1
CACTIL020000617.1	3113	4174	CAI7650665.1
CACTIL020000617.1	4255	5143	CAI7650675.1
CACTIL020000617.1	5173	5428	CAI7650686.1
CACTIL020000618.1	183	2218	CAI7650696.1
CACTIL020000618.1	2226	4148	CAI7650706.1
CACTIL020000618.1	4300	4759	CAI7650715.1
CACTIL020000618.1	5097	5406	CAI7650725.1
CACTIL020000619.1	2	3022	CAI7650735.1
CACTIL020000619.1	3172	4253	CAI7650740.1
CACTIL020000620.1	53	653	CAI7650750.1
CACTIL020000620.1	676	1603	CAI7650760.1
CACTIL020000620.1	2174	5050	CAI7650771.1
CACTIL020000621.1	626	3152	CAI7650782.1
CACTIL020000621.1	3570	4648	CAI7650792.1
CACTIL020000621.1	4746	5354	CAI7650805.1
CACTIL020000622.1	2636	4547	CAI7650816.1
CACTIL020000624.1	247	2693	CAI7650828.1
CACTIL020000624.1	3140	4306	CAI7650838.1
CACTIL020000624.1	4404	5137	CAI7650848.1
CACTIL020000626.1	4	1720	CAI7650859.1
CACTIL020000626.1	1972	4127	CAI7650870.1
CACTIL020000627.1	23	621	CAI7650884.1
CACTIL020000627.1	922	1777	CAI7650894.1
CACTIL020000627.1	2196	3556	CAI7650904.1
CACTIL020000627.1	4454	5182	CAI7650914.1
CACTIL020000627.1	5444	7149	CAI7650924.1
CACTIL020000627.1	7726	9404	CAI7650934.1
CACTIL020000627.1	11060	13107	CAI7650941.1
CACTIL020000627.1	13569	14973	CAI7650952.1
CACTIL020000627.1	17195	21018	CAI7650962.1
CACTIL020000627.1	22668	24019	CAI7650972.1
CACTIL020000627.1	25662	30531	CAI7650985.1
CACTIL020000627.1	31110	32273	CAI7650987.1
CACTIL020000627.1	34289	35389	CAI7650997.1
CACTIL020000627.1	36826	38614	CAI7651007.1
CACTIL020000627.1	39139	40623	CAI7651017.1
CACTIL020000627.1	41455	43769	CAI7651027.1
CACTIL020000627.1	44326	47028	CAI7651037.1
CACTIL020000627.1	47517	48106	CAI7651047.1
CACTIL020000627.1	49601	51234	CAI7651054.1
CACTIL020000627.1	53163	54394	CAI7651064.1
CACTIL020000627.1	54792	55953	CAI7651070.1
CACTIL020000627.1	58946	64337	CAI7651080.1
CACTIL020000627.1	65447	66458	CAI7651090.1
CACTIL020000627.1	66766	68369	CAI7651100.1
CACTIL020000627.1	69321	70591	CAI7651111.1
CACTIL020000627.1	70733	71401	CAI7651121.1
CACTIL020000627.1	72415	73884	CAI7651130.1
CACTIL020000627.1	76645	77212	CAI7651134.1
CACTIL020000627.1	81469	84059	CAI7651145.1
CACTIL020000627.1	85095	86724	CAI7651154.1
CACTIL020000627.1	87122	88138	CAI7651165.1
CACTIL020000627.1	88454	89047	CAI7651175.1
CACTIL020000627.1	89630	91563	CAI7651184.1
CACTIL020000627.1	92346	95891	CAI7651195.1
CACTIL020000627.1	96308	97929	CAI7651205.1
CACTIL020000627.1	99116	100708	CAI7651215.1
CACTIL020000627.1	102573	104774	CAI7651225.1
CACTIL020000627.1	109302	111808	CAI7651235.1
CACTIL020000627.1	113698	114947	CAI7651245.1
CACTIL020000627.1	115869	116663	CAI7651255.1
CACTIL020000627.1	117722	118406	CAI7651265.1
CACTIL020000627.1	118481	120202	CAI7651275.1
CACTIL020000627.1	120921	122040	CAI7651286.1
CACTIL020000627.1	123004	124229	CAI7651296.1
CACTIL020000627.1	125088	127260	CAI7651307.1
CACTIL020000627.1	133322	133670	CAI7651318.1
CACTIL020000627.1	136032	137471	CAI7651329.1
CACTIL020000627.1	138727	140006	CAI7651339.1
CACTIL020000627.1	140476	141134	CAI7651349.1
CACTIL020000627.1	143918	144778	CAI7651359.1
CACTIL020000627.1	145326	146701	CAI7651369.1
CACTIL020000627.1	147000	147898	CAI7651379.1
CACTIL020000627.1	148213	149180	CAI7651389.1
CACTIL020000627.1	150827	151827	CAI7651399.1
CACTIL020000627.1	152642	154171	CAI7651406.1
CACTIL020000629.1	681	2483	CAI7651418.1
CACTIL020000629.1	2625	3911	CAI7651428.1
CACTIL020000630.1	122	2130	CAI7651438.1
CACTIL020000630.1	2229	2738	CAI7651448.1
CACTIL020000630.1	4019	5256	CAI7651458.1
CACTIL020000631.1	42	1276	CAI7651468.1
CACTIL020000631.1	4123	5225	CAI7651478.1
CACTIL020000632.1	140	2378	CAI7651489.1
CACTIL020000632.1	2854	3853	CAI7651499.1
CACTIL020000633.1	4758	5189	CAI7651509.1
CACTIL020000634.1	41	671	CAI7651519.1
CACTIL020000634.1	826	4577	CAI7651529.1
CACTIL020000634.1	4681	5134	CAI7651539.1
CACTIL020000635.1	16	4331	CAI7651542.1
CACTIL020000635.1	4403	5180	CAI7651552.1
CACTIL020000636.1	140	1270	CAI7651557.1
CACTIL020000636.1	1413	1946	CAI7651566.1
CACTIL020000636.1	1955	3238	CAI7651575.1
CACTIL020000636.1	3246	5140	CAI7651583.1
CACTIL020000637.1	14	686	CAI7651592.1
CACTIL020000637.1	694	2373	CAI7651602.1
CACTIL020000637.1	2580	3705	CAI7651612.1
CACTIL020000637.1	3709	4963	CAI7651618.1
CACTIL020000638.1	571	1669	CAI7651637.1
CACTIL020000638.1	1782	5226	CAI7651647.1
CACTIL020000638.1	6062	6591	CAI7651658.1
CACTIL020000638.1	7557	8878	CAI7651668.1
CACTIL020000638.1	9597	10276	CAI7651678.1
CACTIL020000638.1	12071	14640	CAI7651688.1
CACTIL020000638.1	18948	20414	CAI7651697.1
CACTIL020000638.1	20849	22601	CAI7651708.1
CACTIL020000638.1	24012	25358	CAI7651720.1
CACTIL020000638.1	29298	30276	CAI7651730.1
CACTIL020000638.1	31064	32065	CAI7651740.1
CACTIL020000638.1	32371	33769	CAI7651750.1
CACTIL020000638.1	34535	35610	CAI7651754.1
CACTIL020000638.1	36497	38143	CAI7651765.1
CACTIL020000638.1	38587	40120	CAI7651775.1
CACTIL020000638.1	42911	44441	CAI7651783.1
CACTIL020000638.1	46469	47360	CAI7651793.1
CACTIL020000638.1	49104	49818	CAI7651802.1
CACTIL020000638.1	50105	51440	CAI7651812.1
CACTIL020000638.1	51914	54566	CAI7651824.1
CACTIL020000638.1	55148	57478	CAI7651833.1
CACTIL020000638.1	58553	59438	CAI7651843.1
CACTIL020000638.1	60503	61702	CAI7651853.1
CACTIL020000638.1	62006	63167	CAI7651861.1
CACTIL020000638.1	63383	65547	CAI7651870.1
CACTIL020000638.1	66849	71005	CAI7651880.1
CACTIL020000638.1	71578	72287	CAI7651890.1
CACTIL020000638.1	72961	75006	CAI7651900.1
CACTIL020000638.1	75668	77159	CAI7651911.1
CACTIL020000638.1	78288	78954	CAI7651921.1
CACTIL020000638.1	79231	79558	CAI7651933.1
CACTIL020000638.1	80415	81536	CAI7651943.1
CACTIL020000638.1	81965	83929	CAI7651953.1
CACTIL020000638.1	84461	85338	CAI7651963.1
CACTIL020000638.1	86513	88294	CAI7651973.1
CACTIL020000638.1	88778	90844	CAI7651976.1
CACTIL020000638.1	91321	93156	CAI7651986.1
CACTIL020000638.1	93225	94610	CAI7651997.1
CACTIL020000638.1	95039	96027	CAI7652011.1
CACTIL020000638.1	96199	97492	CAI7652021.1
CACTIL020000638.1	97893	98590	CAI7652031.1
CACTIL020000638.1	99769	103349	CAI7652041.1
CACTIL020000638.1	106618	107617	CAI7652051.1
CACTIL020000638.1	108377	112250	CAI7652061.1
CACTIL020000638.1	112443	113509	CAI7652072.1
CACTIL020000638.1	113983	115587	CAI7652081.1
CACTIL020000638.1	116669	118302	CAI7652090.1
CACTIL020000638.1	120058	120970	CAI7652100.1
CACTIL020000638.1	122992	123740	CAI7652110.1
CACTIL020000638.1	125211	126382	CAI7652120.1
CACTIL020000638.1	127793	129371	CAI7652132.1
CACTIL020000638.1	129626	130710	CAI7652142.1
CACTIL020000638.1	131616	133955	CAI7652152.1
CACTIL020000638.1	135771	136020	CAI7652162.1
CACTIL020000638.1	136341	138544	CAI7652173.1
CACTIL020000638.1	139194	143025	CAI7652184.1
CACTIL020000638.1	143587	144759	CAI7652192.1
CACTIL020000638.1	146344	147820	CAI7652202.1
CACTIL020000638.1	148847	150111	CAI7652212.1
CACTIL020000638.1	151203	151613	CAI7652222.1
CACTIL020000639.1	37	582	CAI7652232.1
CACTIL020000639.1	718	2231	CAI7652239.1
CACTIL020000639.1	2514	3421	CAI7652249.1
CACTIL020000639.1	3576	5114	CAI7652259.1
CACTIL020000640.1	1334	2487	CAI7652269.1
CACTIL020000641.1	705	2309	CAI7652278.1
CACTIL020000641.1	2401	4756	CAI7652287.1
CACTIL020000642.1	10	406	CAI7652289.1
CACTIL020000642.1	4009	5073	CAI7652298.1
CACTIL020000644.1	492	1482	CAI7652308.1
CACTIL020000644.1	1939	4450	CAI7652318.1
CACTIL020000645.1	13	1159	CAI7652328.1
CACTIL020000645.1	1250	2980	CAI7652338.1
CACTIL020000645.1	3033	4837	CAI7652348.1
CACTIL020000647.1	199	1716	CAI7652360.1
CACTIL020000647.1	1768	2918	CAI7652371.1
CACTIL020000647.1	3003	4862	CAI7652381.1
CACTIL020000648.1	63	291	CAI7652391.1
CACTIL020000648.1	420	4958	CAI7652402.1
CACTIL020000649.1	1108	5993	CAI7652413.1
CACTIL020000649.1	9996	28564	CAI7652422.1
CACTIL020000649.1	28849	30828	CAI7652431.1
CACTIL020000649.1	32178	33654	CAI7652441.1
CACTIL020000649.1	33962	35598	CAI7652452.1
CACTIL020000649.1	36313	39193	CAI7652462.1
CACTIL020000649.1	41056	42634	CAI7652477.1
CACTIL020000649.1	42985	44293	CAI7652488.1
CACTIL020000649.1	44625	46140	CAI7652499.1
CACTIL020000649.1	46325	47881	CAI7652509.1
CACTIL020000649.1	49224	50687	CAI7652519.1
CACTIL020000649.1	51468	53855	CAI7652529.1
CACTIL020000649.1	54176	55932	CAI7652540.1
CACTIL020000649.1	56944	57633	CAI7652551.1
CACTIL020000649.1	58810	60959	CAI7652562.1
CACTIL020000649.1	63745	65191	CAI7652572.1
CACTIL020000649.1	68198	70176	CAI7652582.1
CACTIL020000649.1	70736	72205	CAI7652592.1
CACTIL020000649.1	72730	73335	CAI7652604.1
CACTIL020000649.1	73590	74455	CAI7652614.1
CACTIL020000649.1	76427	77525	CAI7652625.1
CACTIL020000649.1	77911	79334	CAI7652635.1
CACTIL020000649.1	81930	83069	CAI7652645.1
CACTIL020000649.1	83341	84719	CAI7652655.1
CACTIL020000649.1	85165	85819	CAI7652665.1
CACTIL020000649.1	89158	90298	CAI7652675.1
CACTIL020000649.1	90453	92724	CAI7652685.1
CACTIL020000649.1	93439	96625	CAI7652692.1
CACTIL020000649.1	97016	98626	CAI7652702.1
CACTIL020000649.1	98995	100046	CAI7652712.1
CACTIL020000649.1	100689	102592	CAI7652723.1
CACTIL020000649.1	102890	103836	CAI7652733.1
CACTIL020000649.1	104008	104804	CAI7652743.1
CACTIL020000649.1	105803	106904	CAI7652755.1
CACTIL020000649.1	107631	108069	CAI7652765.1
CACTIL020000649.1	109159	109690	CAI7652775.1
CACTIL020000649.1	109927	110488	CAI7652786.1
CACTIL020000649.1	110606	110953	CAI7652795.1
CACTIL020000649.1	111027	112845	CAI7652805.1
CACTIL020000649.1	113459	114779	CAI7652817.1
CACTIL020000649.1	115128	116299	CAI7652827.1
CACTIL020000649.1	116701	119445	CAI7652837.1
CACTIL020000649.1	120179	121020	CAI7652847.1
CACTIL020000649.1	121747	123983	CAI7652857.1
CACTIL020000649.1	124576	125148	CAI7652867.1
CACTIL020000649.1	126045	127823	CAI7652877.1
CACTIL020000649.1	128459	132096	CAI7652887.1
CACTIL020000649.1	134918	140330	CAI7652897.1
CACTIL020000649.1	141989	143693	CAI7652907.1
CACTIL020000649.1	145571	146167	CAI7652917.1
CACTIL020000649.1	146764	147707	CAI7652927.1
CACTIL020000649.1	148520	149285	CAI7652937.1
CACTIL020000649.1	149934	152249	CAI7652947.1
CACTIL020000649.1	152666	153678	CAI7652957.1
CACTIL020000651.1	101	1423	CAI7652965.1
CACTIL020000651.1	1780	4374	CAI7652973.1
CACTIL020000651.1	4413	4913	CAI7652984.1
CACTIL020000653.1	207	2264	CAI7652994.1
CACTIL020000653.1	2273	3182	CAI7653004.1
CACTIL020000654.1	29	829	CAI7653014.1
CACTIL020000654.1	2662	3503	CAI7653024.1
CACTIL020000655.1	2	4830	CAI7653035.1
CACTIL020000657.1	3	616	CAI7653045.1
CACTIL020000657.1	690	1415	CAI7653055.1
CACTIL020000657.1	1465	2390	CAI7653064.1
CACTIL020000658.1	59	2407	CAI7653074.1
CACTIL020000658.1	2482	3250	CAI7653084.1
CACTIL020000658.1	3709	4426	CAI7653094.1
CACTIL020000659.1	54	319	CAI7653105.1
CACTIL020000660.1	986	3366	CAI7653122.1
CACTIL020000660.1	4011	6126	CAI7653132.1
CACTIL020000660.1	7285	9635	CAI7653142.1
CACTIL020000660.1	12664	14249	CAI7653152.1
CACTIL020000660.1	16792	17165	CAI7653157.1
CACTIL020000660.1	17196	19104	CAI7653168.1
CACTIL020000660.1	21199	22034	CAI7653178.1
CACTIL020000660.1	22622	22917	CAI7653184.1
CACTIL020000660.1	23607	25385	CAI7653194.1
CACTIL020000660.1	26808	28593	CAI7653204.1
CACTIL020000660.1	28879	29542	CAI7653216.1
CACTIL020000660.1	31223	32793	CAI7653226.1
CACTIL020000660.1	33585	34950	CAI7653237.1
CACTIL020000660.1	36711	38498	CAI7653247.1
CACTIL020000660.1	40606	42392	CAI7653257.1
CACTIL020000660.1	44609	45299	CAI7653268.1
CACTIL020000660.1	47990	49255	CAI7653279.1
CACTIL020000660.1	50194	51549	CAI7653289.1
CACTIL020000660.1	51821	53601	CAI7653299.1
CACTIL020000660.1	54147	54665	CAI7653309.1
CACTIL020000660.1	54981	55967	CAI7653319.1
CACTIL020000660.1	56132	57127	CAI7653329.1
CACTIL020000660.1	57381	57748	CAI7653339.1
CACTIL020000660.1	62280	64038	CAI7653350.1
CACTIL020000660.1	64746	66580	CAI7653360.1
CACTIL020000660.1	66754	71478	CAI7653368.1
CACTIL020000660.1	71905	74613	CAI7653379.1
CACTIL020000660.1	74970	75993	CAI7653387.1
CACTIL020000660.1	76394	77253	CAI7653397.1
CACTIL020000660.1	79985	81622	CAI7653407.1
CACTIL020000660.1	83161	86635	CAI7653417.1
CACTIL020000660.1	89909	93178	CAI7653427.1
CACTIL020000660.1	94325	95829	CAI7653439.1
CACTIL020000660.1	96158	98140	CAI7653449.1
CACTIL020000660.1	98374	100347	CAI7653461.1
CACTIL020000660.1	100661	102833	CAI7653471.1
CACTIL020000660.1	103719	104580	CAI7653483.1
CACTIL020000660.1	106156	107963	CAI7653493.1
CACTIL020000660.1	111908	112865	CAI7653502.1
CACTIL020000660.1	113414	114198	CAI7653512.1
CACTIL020000660.1	115466	115782	CAI7653523.1
CACTIL020000660.1	117006	118732	CAI7653533.1
CACTIL020000660.1	118983	120376	CAI7653543.1
CACTIL020000660.1	125353	129039	CAI7653549.1
CACTIL020000660.1	131446	133875	CAI7653559.1
CACTIL020000660.1	135300	136335	CAI7653568.1
CACTIL020000660.1	137760	142192	CAI7653577.1
CACTIL020000660.1	142566	144258	CAI7653585.1
CACTIL020000660.1	145676	149203	CAI7653595.1
CACTIL020000660.1	150619	151952	CAI7653606.1
CACTIL020000662.1	52	2577	CAI7653616.1
CACTIL020000662.1	3528	4756	CAI7653626.1
CACTIL020000663.1	29	928	CAI7653636.1
CACTIL020000663.1	1293	1686	CAI7653646.1
CACTIL020000663.1	1765	4655	CAI7653657.1
CACTIL020000664.1	4312	4708	CAI7653668.1
CACTIL020000665.1	436	2945	CAI7653678.1
CACTIL020000665.1	2957	4681	CAI7653689.1
CACTIL020000666.1	97	3213	CAI7653700.1
CACTIL020000666.1	3283	4714	CAI7653712.1
CACTIL020000668.1	22	537	CAI7653722.1
CACTIL020000668.1	565	1018	CAI7653732.1
CACTIL020000668.1	2369	4452	CAI7653742.1
CACTIL020000669.1	35	1932	CAI7653753.1
CACTIL020000669.1	2013	3115	CAI7653763.1
CACTIL020000669.1	3536	4625	CAI7653774.1
CACTIL020000670.1	2	266	CAI7653785.1
CACTIL020000670.1	328	942	CAI7653795.1
CACTIL020000671.1	2790	3456	CAI7653813.1
CACTIL020000671.1	5239	6089	CAI7653824.1
CACTIL020000671.1	7399	9490	CAI7653835.1
CACTIL020000671.1	9797	10486	CAI7653846.1
CACTIL020000671.1	12530	14396	CAI7653856.1
CACTIL020000671.1	14912	15713	CAI7653865.1
CACTIL020000671.1	16795	17710	CAI7653875.1
CACTIL020000671.1	17956	19476	CAI7653885.1
CACTIL020000671.1	20842	22449	CAI7653890.1
CACTIL020000671.1	23273	23984	CAI7653899.1
CACTIL020000671.1	24508	25561	CAI7653912.1
CACTIL020000671.1	25840	27916	CAI7653922.1
CACTIL020000671.1	29491	33404	CAI7653931.1
CACTIL020000671.1	33794	36629	CAI7653941.1
CACTIL020000671.1	36908	37812	CAI7653954.1
CACTIL020000671.1	37883	39591	CAI7653964.1
CACTIL020000671.1	40039	41119	CAI7653975.1
CACTIL020000671.1	41862	42696	CAI7653985.1
CACTIL020000671.1	43485	44008	CAI7653995.1
CACTIL020000671.1	45337	46089	CAI7654001.1
CACTIL020000671.1	47172	52193	CAI7654012.1
CACTIL020000671.1	54174	54591	CAI7654022.1
CACTIL020000671.1	55742	56582	CAI7654033.1
CACTIL020000671.1	57097	58447	CAI7654043.1
CACTIL020000671.1	58803	60411	CAI7654053.1
CACTIL020000671.1	61456	69260	CAI7654063.1
CACTIL020000671.1	70373	71544	CAI7654073.1
CACTIL020000671.1	72361	73387	CAI7654084.1
CACTIL020000671.1	73745	76593	CAI7654095.1
CACTIL020000671.1	77124	78681	CAI7654105.1
CACTIL020000671.1	79885	81473	CAI7654115.1
CACTIL020000671.1	81774	84746	CAI7654119.1
CACTIL020000671.1	88586	89698	CAI7654129.1
CACTIL020000671.1	90913	91264	CAI7654140.1
CACTIL020000671.1	91618	93101	CAI7654151.1
CACTIL020000671.1	94174	95237	CAI7654160.1
CACTIL020000671.1	95624	97369	CAI7654169.1
CACTIL020000671.1	98016	98987	CAI7654179.1
CACTIL020000671.1	100280	101976	CAI7654188.1
CACTIL020000671.1	104806	108152	CAI7654199.1
CACTIL020000671.1	109077	109627	CAI7654209.1
CACTIL020000671.1	111636	113394	CAI7654220.1
CACTIL020000671.1	113656	118826	CAI7654230.1
CACTIL020000671.1	119917	121688	CAI7654240.1
CACTIL020000671.1	122516	124406	CAI7654250.1
CACTIL020000671.1	126079	128050	CAI7654260.1
CACTIL020000671.1	128739	130555	CAI7654270.1
CACTIL020000671.1	131529	133768	CAI7654281.1
CACTIL020000671.1	134532	136256	CAI7654291.1
CACTIL020000671.1	138609	140190	CAI7654294.1
CACTIL020000671.1	140974	143391	CAI7654304.1
CACTIL020000671.1	144657	145469	CAI7654313.1
CACTIL020000671.1	145621	146901	CAI7654324.1
CACTIL020000671.1	148926	150139	CAI7654334.1
CACTIL020000672.1	576	4615	CAI7654344.1
CACTIL020000674.1	16	922	CAI7654355.1
CACTIL020000674.1	932	3993	CAI7654365.1
CACTIL020000674.1	4148	4600	CAI7654375.1
CACTIL020000675.1	48	1512	CAI7654384.1
CACTIL020000675.1	1597	3921	CAI7654394.1
CACTIL020000675.1	4263	4584	CAI7654404.1
CACTIL020000676.1	63	2887	CAI7654414.1
CACTIL020000676.1	3661	4543	CAI7654425.1
CACTIL020000677.1	222	877	CAI7654435.1
CACTIL020000677.1	1069	2683	CAI7654444.1
CACTIL020000677.1	2727	4399	CAI7654453.1
CACTIL020000678.1	1034	3894	CAI7654463.1
CACTIL020000678.1	3967	4504	CAI7654473.1
CACTIL020000679.1	1239	3829	CAI7654484.1
CACTIL020000680.1	1214	2656	CAI7654494.1
CACTIL020000680.1	2842	3098	CAI7654504.1
CACTIL020000681.1	91	541	CAI7654516.1
CACTIL020000681.1	2595	4346	CAI7654526.1
CACTIL020000682.1	239	1853	CAI7654547.1
CACTIL020000682.1	3558	4707	CAI7654558.1
CACTIL020000682.1	5431	6926	CAI7654560.1
CACTIL020000682.1	7453	9677	CAI7654570.1
CACTIL020000682.1	10608	11925	CAI7654579.1
CACTIL020000682.1	13386	14761	CAI7654588.1
CACTIL020000682.1	15435	16443	CAI7654598.1
CACTIL020000682.1	17048	18516	CAI7654608.1
CACTIL020000682.1	18758	19819	CAI7654618.1
CACTIL020000682.1	20473	22578	CAI7654628.1
CACTIL020000682.1	23251	24555	CAI7654639.1
CACTIL020000682.1	26128	28151	CAI7654649.1
CACTIL020000682.1	28625	29753	CAI7654658.1
CACTIL020000682.1	30215	32529	CAI7654667.1
CACTIL020000682.1	34063	36044	CAI7654670.1
CACTIL020000682.1	37372	38423	CAI7654676.1
CACTIL020000682.1	41565	44853	CAI7654686.1
CACTIL020000682.1	46607	48338	CAI7654697.1
CACTIL020000682.1	48857	50069	CAI7654707.1
CACTIL020000682.1	50615	54443	CAI7654717.1
CACTIL020000682.1	55715	56911	CAI7654728.1
CACTIL020000682.1	57409	59119	CAI7654739.1
CACTIL020000682.1	59716	61700	CAI7654746.1
CACTIL020000682.1	63315	63771	CAI7654756.1
CACTIL020000682.1	67365	69976	CAI7654766.1
CACTIL020000682.1	70273	71342	CAI7654777.1
CACTIL020000682.1	71635	72730	CAI7654786.1
CACTIL020000682.1	73622	74928	CAI7654797.1
CACTIL020000682.1	75253	75823	CAI7654810.1
CACTIL020000682.1	76298	76578	CAI7654820.1
CACTIL020000682.1	77308	78040	CAI7654830.1
CACTIL020000682.1	78819	81217	CAI7654842.1
CACTIL020000682.1	81415	82128	CAI7654851.1
CACTIL020000682.1	82586	86072	CAI7654861.1
CACTIL020000682.1	88679	90699	CAI7654870.1
CACTIL020000682.1	91404	99111	CAI7654881.1
CACTIL020000682.1	99709	100799	CAI7654891.1
CACTIL020000682.1	101201	102985	CAI7654901.1
CACTIL020000682.1	104548	106400	CAI7654911.1
CACTIL020000682.1	107510	108644	CAI7654921.1
CACTIL020000682.1	110597	112067	CAI7654931.1
CACTIL020000682.1	113120	114650	CAI7654942.1
CACTIL020000682.1	115564	117092	CAI7654952.1
CACTIL020000682.1	117468	118741	CAI7654962.1
CACTIL020000682.1	120655	121045	CAI7654972.1
CACTIL020000682.1	122189	123297	CAI7654983.1
CACTIL020000682.1	124025	125736	CAI7654993.1
CACTIL020000682.1	126375	128198	CAI7655003.1
CACTIL020000682.1	131089	131737	CAI7655015.1
CACTIL020000682.1	131844	135448	CAI7655027.1
CACTIL020000682.1	135828	136716	CAI7655036.1
CACTIL020000682.1	137028	139029	CAI7655045.1
CACTIL020000682.1	139828	141057	CAI7655055.1
CACTIL020000682.1	142432	143815	CAI7655065.1
CACTIL020000682.1	144248	146780	CAI7655075.1
CACTIL020000682.1	146910	148110	CAI7655085.1
CACTIL020000682.1	148364	149885	CAI7655095.1
CACTIL020000682.1	150696	151962	CAI7655105.1
CACTIL020000683.1	739	2717	CAI7655109.1
CACTIL020000683.1	2748	4210	CAI7655119.1
CACTIL020000683.1	4213	4453	CAI7655129.1
CACTIL020000684.1	8	1232	CAI7655140.1
CACTIL020000684.1	1302	1880	CAI7655149.1
CACTIL020000685.1	2000	4422	CAI7655159.1
CACTIL020000686.1	128	1141	CAI7655169.1
CACTIL020000686.1	1298	2954	CAI7655180.1
CACTIL020000686.1	3406	4398	CAI7655190.1
CACTIL020000687.1	160	2097	CAI7655200.1
CACTIL020000687.1	2136	4388	CAI7655210.1
CACTIL020000688.1	34	255	CAI7655220.1
CACTIL020000688.1	1763	2204	CAI7655230.1
CACTIL020000688.1	2479	4029	CAI7655240.1
CACTIL020000689.1	7	3234	CAI7655250.1
CACTIL020000689.1	3250	4344	CAI7655260.1
CACTIL020000690.1	124	482	CAI7655270.1
CACTIL020000691.1	540	2857	CAI7655280.1
CACTIL020000691.1	3569	4299	CAI7655285.1
CACTIL020000693.1	1290	2304	CAI7655306.1
CACTIL020000693.1	2481	3811	CAI7655316.1
CACTIL020000693.1	4799	7076	CAI7655326.1
CACTIL020000693.1	11661	12321	CAI7655330.1
CACTIL020000693.1	13625	14858	CAI7655340.1
CACTIL020000693.1	17082	18636	CAI7655350.1
CACTIL020000693.1	18689	19379	CAI7655360.1
CACTIL020000693.1	20200	21884	CAI7655370.1
CACTIL020000693.1	22326	23655	CAI7655380.1
CACTIL020000693.1	24861	26430	CAI7655390.1
CACTIL020000693.1	27068	28957	CAI7655399.1
CACTIL020000693.1	28988	29905	CAI7655410.1
CACTIL020000693.1	30510	35330	CAI7655421.1
CACTIL020000693.1	35845	36839	CAI7655431.1
CACTIL020000693.1	37699	38434	CAI7655441.1
CACTIL020000693.1	40718	42693	CAI7655451.1
CACTIL020000693.1	43128	43465	CAI7655461.1
CACTIL020000693.1	44045	48248	CAI7655471.1
CACTIL020000693.1	50813	52855	CAI7655481.1
CACTIL020000693.1	54150	56897	CAI7655491.1
CACTIL020000693.1	57108	61130	CAI7655501.1
CACTIL020000693.1	61780	62016	CAI7655510.1
CACTIL020000693.1	62536	65979	CAI7655521.1
CACTIL020000693.1	67947	70454	CAI7655532.1
CACTIL020000693.1	70927	71950	CAI7655542.1
CACTIL020000693.1	72467	72982	CAI7655552.1
CACTIL020000693.1	73423	74499	CAI7655562.1
CACTIL020000693.1	74613	75362	CAI7655573.1
CACTIL020000693.1	77557	78220	CAI7655584.1
CACTIL020000693.1	78337	79498	CAI7655594.1
CACTIL020000693.1	81120	83242	CAI7655605.1
CACTIL020000693.1	83933	85925	CAI7655614.1
CACTIL020000693.1	86324	87182	CAI7655625.1
CACTIL020000693.1	87472	92984	CAI7655635.1
CACTIL020000693.1	94951	95707	CAI7655645.1
CACTIL020000693.1	96658	97374	CAI7655655.1
CACTIL020000693.1	97735	98773	CAI7655665.1
CACTIL020000693.1	99122	100034	CAI7655675.1
CACTIL020000693.1	100648	102466	CAI7655685.1
CACTIL020000693.1	105203	106106	CAI7655689.1
CACTIL020000693.1	106230	107365	CAI7655699.1
CACTIL020000693.1	108210	109584	CAI7655709.1
CACTIL020000693.1	110118	110817	CAI7655720.1
CACTIL020000693.1	110873	114543	CAI7655730.1
CACTIL020000693.1	115408	117072	CAI7655740.1
CACTIL020000693.1	119549	121185	CAI7655743.1
CACTIL020000693.1	121676	123019	CAI7655753.1
CACTIL020000693.1	126125	127547	CAI7655763.1
CACTIL020000693.1	129634	130091	CAI7655774.1
CACTIL020000693.1	130324	131652	CAI7655784.1
CACTIL020000693.1	132462	134510	CAI7655794.1
CACTIL020000693.1	134933	136281	CAI7655804.1
CACTIL020000693.1	137393	139539	CAI7655814.1
CACTIL020000693.1	139702	141606	CAI7655823.1
CACTIL020000693.1	141946	142979	CAI7655833.1
CACTIL020000693.1	143631	146268	CAI7655843.1
CACTIL020000693.1	146864	147758	CAI7655853.1
CACTIL020000693.1	147936	149688	CAI7655862.1
CACTIL020000693.1	149966	150944	CAI7655872.1
CACTIL020000695.1	148	2310	CAI7655881.1
CACTIL020000695.1	2334	2607	CAI7655891.1
CACTIL020000695.1	2999	3929	CAI7655902.1
CACTIL020000696.1	30	706	CAI7655912.1
CACTIL020000696.1	1714	4166	CAI7655922.1
CACTIL020000698.1	864	2472	CAI7655932.1
CACTIL020000698.1	2909	4171	CAI7655943.1
CACTIL020000699.1	5	455	CAI7655953.1
CACTIL020000699.1	496	2493	CAI7655963.1
CACTIL020000699.1	2555	4148	CAI7655973.1
CACTIL020000700.1	482	1241	CAI7655979.1
CACTIL020000700.1	1247	2443	CAI7655990.1
CACTIL020000700.1	2496	3208	CAI7656000.1
CACTIL020000700.1	3538	3827	CAI7656010.1
CACTIL020000701.1	425	1079	CAI7656020.1
CACTIL020000701.1	1142	2386	CAI7656030.1
CACTIL020000701.1	2387	4099	CAI7656040.1
CACTIL020000702.1	1342	3787	CAI7656050.1
CACTIL020000703.1	208	866	CAI7656060.1
CACTIL020000703.1	904	2830	CAI7656070.1
CACTIL020000703.1	2911	4086	CAI7656080.1
CACTIL020000704.1	2164	3218	CAI7656091.1
CACTIL020000704.1	4013	6123	CAI7656101.1
CACTIL020000704.1	6753	7517	CAI7656111.1
CACTIL020000704.1	8306	10624	CAI7656113.1
CACTIL020000704.1	10935	11957	CAI7656123.1
CACTIL020000704.1	12283	21110	CAI7656133.1
CACTIL020000704.1	21753	22534	CAI7656144.1
CACTIL020000704.1	22820	23657	CAI7656154.1
CACTIL020000704.1	24026	24992	CAI7656164.1
CACTIL020000704.1	25388	27113	CAI7656174.1
CACTIL020000704.1	27477	29304	CAI7656178.1
CACTIL020000704.1	29716	33148	CAI7656187.1
CACTIL020000704.1	33637	34118	CAI7656198.1
CACTIL020000704.1	35565	37964	CAI7656208.1
CACTIL020000704.1	38401	40181	CAI7656218.1
CACTIL020000704.1	40813	41435	CAI7656228.1
CACTIL020000704.1	42037	43986	CAI7656238.1
CACTIL020000704.1	44385	48021	CAI7656248.1
CACTIL020000704.1	48800	50167	CAI7656259.1
CACTIL020000704.1	51891	53746	CAI7656267.1
CACTIL020000704.1	54254	56584	CAI7656276.1
CACTIL020000704.1	56827	57929	CAI7656285.1
CACTIL020000704.1	58295	60051	CAI7656294.1
CACTIL020000704.1	60307	61268	CAI7656303.1
CACTIL020000704.1	61687	63929	CAI7656313.1
CACTIL020000704.1	64260	65361	CAI7656323.1
CACTIL020000704.1	65795	67955	CAI7656333.1
CACTIL020000704.1	68590	69874	CAI7656343.1
CACTIL020000704.1	70273	72618	CAI7656353.1
CACTIL020000704.1	74623	75481	CAI7656363.1
CACTIL020000704.1	76098	76529	CAI7656373.1
CACTIL020000704.1	77071	77603	CAI7656383.1
CACTIL020000704.1	78265	81173	CAI7656393.1
CACTIL020000704.1	82342	84140	CAI7656404.1
CACTIL020000704.1	85464	86247	CAI7656414.1
CACTIL020000704.1	86397	87207	CAI7656424.1
CACTIL020000704.1	90384	91452	CAI7656435.1
CACTIL020000704.1	91909	93205	CAI7656439.1
CACTIL020000704.1	93799	97286	CAI7656449.1
CACTIL020000704.1	99298	99723	CAI7656459.1
CACTIL020000704.1	102987	103872	CAI7656469.1
CACTIL020000704.1	104077	105874	CAI7656479.1
CACTIL020000704.1	106780	108589	CAI7656489.1
CACTIL020000704.1	109209	110703	CAI7656492.1
CACTIL020000704.1	112450	114426	CAI7656502.1
CACTIL020000704.1	114539	116115	CAI7656512.1
CACTIL020000704.1	116907	120294	CAI7656520.1
CACTIL020000704.1	123483	125413	CAI7656530.1
CACTIL020000704.1	125756	127446	CAI7656540.1
CACTIL020000704.1	128518	129322	CAI7656550.1
CACTIL020000704.1	130367	133194	CAI7656560.1
CACTIL020000704.1	133399	134933	CAI7656571.1
CACTIL020000704.1	135520	136589	CAI7656580.1
CACTIL020000704.1	139485	139969	CAI7656590.1
CACTIL020000704.1	142680	143205	CAI7656599.1
CACTIL020000704.1	143232	144467	CAI7656609.1
CACTIL020000704.1	144846	145337	CAI7656617.1
CACTIL020000704.1	145574	145995	CAI7656626.1
CACTIL020000704.1	146928	148886	CAI7656637.1
CACTIL020000705.1	37	772	CAI7656648.1
CACTIL020000705.1	935	2161	CAI7656658.1
CACTIL020000705.1	3510	4113	CAI7656667.1
CACTIL020000706.1	52	280	CAI7656676.1
CACTIL020000706.1	552	2029	CAI7656685.1
CACTIL020000706.1	2146	4111	CAI7656694.1
CACTIL020000707.1	12	4037	CAI7656703.1
CACTIL020000708.1	51	2392	CAI7656713.1
CACTIL020000709.1	9	1602	CAI7656723.1
CACTIL020000709.1	1985	2418	CAI7656733.1
CACTIL020000709.1	2496	4005	CAI7656743.1
CACTIL020000710.1	34	508	CAI7656753.1
CACTIL020000710.1	655	2003	CAI7656764.1
CACTIL020000710.1	3090	4009	CAI7656774.1
CACTIL020000711.1	77	1071	CAI7656784.1
CACTIL020000711.1	1540	2111	CAI7656794.1
CACTIL020000713.1	32	575	CAI7656805.1
CACTIL020000714.1	50	2670	CAI7656815.1
CACTIL020000714.1	2750	3936	CAI7656824.1
CACTIL020000715.1	584	1692	CAI7656843.1
CACTIL020000715.1	1923	3673	CAI7656855.1
CACTIL020000715.1	5069	5353	CAI7656865.1
CACTIL020000715.1	6079	7139	CAI7656875.1
CACTIL020000715.1	8343	9309	CAI7656886.1
CACTIL020000715.1	10133	10889	CAI7656897.1
CACTIL020000715.1	11523	12448	CAI7656907.1
CACTIL020000715.1	13333	13991	CAI7656917.1
CACTIL020000715.1	14357	16238	CAI7656927.1
CACTIL020000715.1	19209	22382	CAI7656937.1
CACTIL020000715.1	22675	23833	CAI7656947.1
CACTIL020000715.1	24238	25079	CAI7656956.1
CACTIL020000715.1	25421	26068	CAI7656958.1
CACTIL020000715.1	26810	27760	CAI7656968.1
CACTIL020000715.1	27789	29284	CAI7656978.1
CACTIL020000715.1	30016	32801	CAI7656986.1
CACTIL020000715.1	33337	34433	CAI7656996.1
CACTIL020000715.1	35272	36541	CAI7657006.1
CACTIL020000715.1	37775	38519	CAI7657015.1
CACTIL020000715.1	38835	40656	CAI7657025.1
CACTIL020000715.1	42201	42816	CAI7657035.1
CACTIL020000715.1	43569	46458	CAI7657045.1
CACTIL020000715.1	47099	48321	CAI7657055.1
CACTIL020000715.1	49265	51153	CAI7657065.1
CACTIL020000715.1	51765	55319	CAI7657075.1
CACTIL020000715.1	57333	59190	CAI7657085.1
CACTIL020000715.1	60107	61004	CAI7657095.1
CACTIL020000715.1	61329	62329	CAI7657105.1
CACTIL020000715.1	63390	67442	CAI7657115.1
CACTIL020000715.1	69227	72718	CAI7657125.1
CACTIL020000715.1	73259	73751	CAI7657136.1
CACTIL020000715.1	75796	77476	CAI7657147.1
CACTIL020000715.1	78727	79748	CAI7657157.1
CACTIL020000715.1	80883	82815	CAI7657168.1
CACTIL020000715.1	83347	84328	CAI7657179.1
CACTIL020000715.1	85493	86795	CAI7657188.1
CACTIL020000715.1	87834	90267	CAI7657199.1
CACTIL020000715.1	90314	91359	CAI7657210.1
CACTIL020000715.1	91748	93189	CAI7657221.1
CACTIL020000715.1	93809	96252	CAI7657231.1
CACTIL020000715.1	97769	101505	CAI7657241.1
CACTIL020000715.1	104135	106338	CAI7657251.1
CACTIL020000715.1	108775	110181	CAI7657261.1
CACTIL020000715.1	110359	111781	CAI7657271.1
CACTIL020000715.1	112727	114293	CAI7657284.1
CACTIL020000715.1	114483	116607	CAI7657294.1
CACTIL020000715.1	119440	122020	CAI7657304.1
CACTIL020000715.1	123843	124978	CAI7657314.1
CACTIL020000715.1	124998	126963	CAI7657316.1
CACTIL020000715.1	129938	131789	CAI7657326.1
CACTIL020000715.1	133792	135262	CAI7657335.1
CACTIL020000715.1	135698	137193	CAI7657345.1
CACTIL020000715.1	138069	146192	CAI7657354.1
CACTIL020000715.1	147120	148047	CAI7657364.1
CACTIL020000716.1	794	1775	CAI7657374.1
CACTIL020000716.1	2486	3909	CAI7657385.1
CACTIL020000718.1	27	1167	CAI7657395.1
CACTIL020000718.1	1269	2248	CAI7657405.1
CACTIL020000718.1	3082	3685	CAI7657415.1
CACTIL020000719.1	127	484	CAI7657417.1
CACTIL020000719.1	674	1685	CAI7657426.1
CACTIL020000719.1	1787	3854	CAI7657436.1
CACTIL020000721.1	6	569	CAI7657446.1
CACTIL020000721.1	697	1481	CAI7657457.1
CACTIL020000721.1	1538	3836	CAI7657467.1
CACTIL020000722.1	90	540	CAI7657477.1
CACTIL020000722.1	570	2885	CAI7657483.1
CACTIL020000724.1	3	960	CAI7657495.1
CACTIL020000724.1	3024	3764	CAI7657506.1
CACTIL020000725.1	73	2265	CAI7657516.1
CACTIL020000725.1	2504	3812	CAI7657526.1
CACTIL020000726.1	307	2459	CAI7657554.1
CACTIL020000726.1	2885	4305	CAI7657564.1
CACTIL020000726.1	4595	5497	CAI7657575.1
CACTIL020000726.1	5930	7069	CAI7657585.1
CACTIL020000726.1	7223	8164	CAI7657596.1
CACTIL020000726.1	10375	12034	CAI7657606.1
CACTIL020000726.1	14489	16291	CAI7657616.1
CACTIL020000726.1	17197	18497	CAI7657626.1
CACTIL020000726.1	18538	21151	CAI7657636.1
CACTIL020000726.1	22666	24883	CAI7657645.1
CACTIL020000726.1	26370	28295	CAI7657650.1
CACTIL020000726.1	28895	30332	CAI7657661.1
CACTIL020000726.1	30893	31859	CAI7657672.1
CACTIL020000726.1	32631	33317	CAI7657682.1
CACTIL020000726.1	34299	35433	CAI7657692.1
CACTIL020000726.1	35978	37663	CAI7657702.1
CACTIL020000726.1	37778	39710	CAI7657712.1
CACTIL020000726.1	40833	41830	CAI7657723.1
CACTIL020000726.1	46068	46836	CAI7657733.1
CACTIL020000726.1	47516	48011	CAI7657743.1
CACTIL020000726.1	49138	50172	CAI7657753.1
CACTIL020000726.1	50264	51025	CAI7657763.1
CACTIL020000726.1	53123	54145	CAI7657773.1
CACTIL020000726.1	57808	59146	CAI7657782.1
CACTIL020000726.1	59594	61058	CAI7657792.1
CACTIL020000726.1	61402	62595	CAI7657802.1
CACTIL020000726.1	63433	64206	CAI7657812.1
CACTIL020000726.1	64633	66443	CAI7657822.1
CACTIL020000726.1	66681	67786	CAI7657832.1
CACTIL020000726.1	68235	69971	CAI7657842.1
CACTIL020000726.1	70087	70492	CAI7657852.1
CACTIL020000726.1	71338	73185	CAI7657862.1
CACTIL020000726.1	75230	76619	CAI7657872.1
CACTIL020000726.1	77249	79044	CAI7657882.1
CACTIL020000726.1	81644	84541	CAI7657892.1
CACTIL020000726.1	86186	87318	CAI7657903.1
CACTIL020000726.1	88124	90317	CAI7657913.1
CACTIL020000726.1	91105	92450	CAI7657923.1
CACTIL020000726.1	93020	94624	CAI7657933.1
CACTIL020000726.1	101256	104883	CAI7657943.1
CACTIL020000726.1	105960	108378	CAI7657953.1
CACTIL020000726.1	108764	112066	CAI7657964.1
CACTIL020000726.1	112692	116058	CAI7657975.1
CACTIL020000726.1	117451	119887	CAI7657986.1
CACTIL020000726.1	120946	122657	CAI7657999.1
CACTIL020000726.1	123724	125059	CAI7658009.1
CACTIL020000726.1	125517	127935	CAI7658019.1
CACTIL020000726.1	128893	131837	CAI7658029.1
CACTIL020000726.1	132699	134279	CAI7658039.1
CACTIL020000726.1	134551	135109	CAI7658049.1
CACTIL020000726.1	135428	136495	CAI7658059.1
CACTIL020000726.1	137247	137811	CAI7658070.1
CACTIL020000726.1	138227	141887	CAI7658080.1
CACTIL020000726.1	142252	145106	CAI7658090.1
CACTIL020000726.1	145991	151517	CAI7658100.1
CACTIL020000726.1	152220	155001	CAI7658111.1
CACTIL020000726.1	156034	157564	CAI7658121.1
CACTIL020000726.1	158860	160584	CAI7658132.1
CACTIL020000726.1	160912	162668	CAI7658142.1
CACTIL020000726.1	163262	164765	CAI7658152.1
CACTIL020000726.1	166859	167771	CAI7658163.1
CACTIL020000726.1	169543	172208	CAI7658173.1
CACTIL020000726.1	174892	176499	CAI7658183.1
CACTIL020000726.1	176929	180138	CAI7658193.1
CACTIL020000726.1	180207	180886	CAI7658203.1
CACTIL020000726.1	181293	183648	CAI7658213.1
CACTIL020000726.1	184831	185586	CAI7658223.1
CACTIL020000726.1	185644	192819	CAI7658233.1
CACTIL020000726.1	194206	195694	CAI7658242.1
CACTIL020000726.1	196790	198680	CAI7658251.1
CACTIL020000726.1	199736	201556	CAI7658261.1
CACTIL020000726.1	202080	203799	CAI7658272.1
CACTIL020000726.1	204662	205514	CAI7658283.1
CACTIL020000726.1	205795	209379	CAI7658293.1
CACTIL020000726.1	212218	213887	CAI7658302.1
CACTIL020000726.1	216474	219223	CAI7658310.1
CACTIL020000726.1	221324	225209	CAI7658320.1
CACTIL020000726.1	225714	226422	CAI7658329.1
CACTIL020000726.1	226744	228184	CAI7658339.1
CACTIL020000726.1	228428	229868	CAI7658349.1
CACTIL020000726.1	230841	233321	CAI7658359.1
CACTIL020000726.1	234863	236029	CAI7658370.1
CACTIL020000726.1	236191	236616	CAI7658379.1
CACTIL020000726.1	237466	240391	CAI7658390.1
CACTIL020000726.1	242212	243446	CAI7658400.1
CACTIL020000726.1	243802	245931	CAI7658411.1
CACTIL020000726.1	247905	248577	CAI7658421.1
CACTIL020000726.1	249036	249811	CAI7658431.1
CACTIL020000726.1	252201	252885	CAI7658442.1
CACTIL020000726.1	253659	254997	CAI7658452.1
CACTIL020000726.1	255863	257212	CAI7658462.1
CACTIL020000726.1	258498	260798	CAI7658472.1
CACTIL020000726.1	261144	262667	CAI7658483.1
CACTIL020000726.1	263261	264999	CAI7658493.1
CACTIL020000726.1	266613	267598	CAI7658503.1
CACTIL020000726.1	267834	269051	CAI7658512.1
CACTIL020000726.1	269244	270466	CAI7658522.1
CACTIL020000726.1	270652	271307	CAI7658531.1
CACTIL020000726.1	271908	273985	CAI7658542.1
CACTIL020000726.1	275083	276610	CAI7658552.1
CACTIL020000726.1	278802	280123	CAI7658562.1
CACTIL020000726.1	281530	282728	CAI7658570.1
CACTIL020000726.1	282915	284135	CAI7658580.1
CACTIL020000726.1	284533	285644	CAI7658590.1
CACTIL020000726.1	286114	286774	CAI7658600.1
CACTIL020000726.1	287463	290050	CAI7658610.1
CACTIL020000726.1	290394	291652	CAI7658620.1
CACTIL020000726.1	292639	294320	CAI7658630.1
CACTIL020000726.1	294765	296261	CAI7658640.1
CACTIL020000726.1	296816	297697	CAI7658650.1
CACTIL020000726.1	297955	298933	CAI7658660.1
CACTIL020000726.1	299768	300288	CAI7658670.1
CACTIL020000726.1	300759	301434	CAI7658680.1
CACTIL020000726.1	301781	305742	CAI7658690.1
CACTIL020000726.1	306154	307847	CAI7658701.1
CACTIL020000726.1	308582	310367	CAI7658710.1
CACTIL020000726.1	310903	312564	CAI7658721.1
CACTIL020000726.1	312675	314049	CAI7658731.1
CACTIL020000726.1	316846	317806	CAI7658742.1
CACTIL020000726.1	318609	319613	CAI7658753.1
CACTIL020000726.1	320861	322148	CAI7658762.1
CACTIL020000726.1	322755	323883	CAI7658771.1
CACTIL020000726.1	324172	325822	CAI7658781.1
CACTIL020000726.1	326364	329461	CAI7658791.1
CACTIL020000726.1	329738	331858	CAI7658802.1
CACTIL020000726.1	333213	340789	CAI7658812.1
CACTIL020000726.1	341010	342496	CAI7658822.1
CACTIL020000726.1	343051	344764	CAI7658833.1
CACTIL020000726.1	345111	346081	CAI7658843.1
CACTIL020000726.1	346956	348425	CAI7658853.1
CACTIL020000726.1	353247	354095	CAI7658857.1
CACTIL020000726.1	355660	356197	CAI7658866.1
CACTIL020000726.1	356570	357277	CAI7658875.1
CACTIL020000726.1	357527	361158	CAI7658885.1
CACTIL020000726.1	361727	363875	CAI7658893.1
CACTIL020000726.1	364423	373649	CAI7658903.1
CACTIL020000726.1	374417	375687	CAI7658912.1
CACTIL020000726.1	376573	378629	CAI7658923.1
CACTIL020000726.1	379243	380230	CAI7658932.1
CACTIL020000726.1	380641	381415	CAI7658942.1
CACTIL020000726.1	381822	384249	CAI7658952.1
CACTIL020000726.1	384900	386732	CAI7658962.1
CACTIL020000726.1	387541	389041	CAI7658972.1
CACTIL020000726.1	389369	391022	CAI7658982.1
CACTIL020000726.1	391442	392896	CAI7658991.1
CACTIL020000726.1	393224	395269	CAI7659002.1
CACTIL020000726.1	395708	397430	CAI7659012.1
CACTIL020000726.1	398048	399656	CAI7659019.1
CACTIL020000726.1	400043	401948	CAI7659028.1
CACTIL020000726.1	402628	403587	CAI7659038.1
CACTIL020000726.1	403875	406228	CAI7659048.1
CACTIL020000726.1	407004	408337	CAI7659058.1
CACTIL020000726.1	408959	409684	CAI7659068.1
CACTIL020000726.1	410165	413033	CAI7659078.1
CACTIL020000726.1	416539	417184	CAI7659088.1
CACTIL020000726.1	420851	421946	CAI7659098.1
CACTIL020000726.1	424272	426992	CAI7659108.1
CACTIL020000726.1	428042	429127	CAI7659118.1
CACTIL020000726.1	429485	431139	CAI7659127.1
CACTIL020000726.1	431453	433929	CAI7659138.1
CACTIL020000726.1	434367	435523	CAI7659148.1
CACTIL020000726.1	435828	438846	CAI7659157.1
CACTIL020000727.1	642	2008	CAI7659178.1
CACTIL020000727.1	2625	3403	CAI7659189.1
CACTIL020000727.1	7348	9721	CAI7659200.1
CACTIL020000727.1	10524	11441	CAI7659210.1
CACTIL020000727.1	15965	16478	CAI7659220.1
CACTIL020000727.1	18368	19949	CAI7659231.1
CACTIL020000727.1	20745	22424	CAI7659241.1
CACTIL020000727.1	23221	25767	CAI7659251.1
CACTIL020000727.1	26773	29040	CAI7659260.1
CACTIL020000727.1	31459	32289	CAI7659270.1
CACTIL020000727.1	33041	35241	CAI7659280.1
CACTIL020000727.1	38482	39773	CAI7659290.1
CACTIL020000727.1	40185	41417	CAI7659300.1
CACTIL020000727.1	44072	49106	CAI7659307.1
CACTIL020000727.1	50387	52468	CAI7659318.1
CACTIL020000727.1	54315	57945	CAI7659329.1
CACTIL020000727.1	59100	60228	CAI7659339.1
CACTIL020000727.1	61562	62860	CAI7659343.1
CACTIL020000727.1	66839	70010	CAI7659345.1
CACTIL020000727.1	71188	73450	CAI7659355.1
CACTIL020000727.1	73877	75280	CAI7659365.1
CACTIL020000727.1	76014	77062	CAI7659376.1
CACTIL020000727.1	78830	82147	CAI7659386.1
CACTIL020000727.1	82258	85142	CAI7659396.1
CACTIL020000727.1	85889	86596	CAI7659408.1
CACTIL020000727.1	87231	87605	CAI7659414.1
CACTIL020000727.1	88040	89952	CAI7659424.1
CACTIL020000727.1	91114	93685	CAI7659434.1
CACTIL020000727.1	95496	96921	CAI7659443.1
CACTIL020000727.1	98020	98624	CAI7659453.1
CACTIL020000727.1	104780	105120	CAI7659463.1
CACTIL020000727.1	107688	108705	CAI7659474.1
CACTIL020000727.1	110579	111665	CAI7659484.1
CACTIL020000727.1	112279	112668	CAI7659494.1
CACTIL020000727.1	116476	117493	CAI7659506.1
CACTIL020000727.1	117521	118292	CAI7659516.1
CACTIL020000727.1	118488	119641	CAI7659526.1
CACTIL020000727.1	119857	122032	CAI7659538.1
CACTIL020000727.1	122308	124358	CAI7659548.1
CACTIL020000727.1	124837	126713	CAI7659559.1
CACTIL020000727.1	127655	128544	CAI7659568.1
CACTIL020000727.1	129376	130527	CAI7659578.1
CACTIL020000727.1	131050	131885	CAI7659588.1
CACTIL020000727.1	132291	133488	CAI7659590.1
CACTIL020000727.1	134164	135176	CAI7659599.1
CACTIL020000727.1	135585	138185	CAI7659610.1
CACTIL020000727.1	138603	140163	CAI7659620.1
CACTIL020000727.1	140572	144360	CAI7659631.1
CACTIL020000727.1	146163	146856	CAI7659641.1
CACTIL020000728.1	48	541	CAI7659650.1
CACTIL020000728.1	566	1972	CAI7659662.1
CACTIL020000728.1	3052	3787	CAI7659672.1
CACTIL020000729.1	10	236	CAI7659681.1
CACTIL020000729.1	349	2788	CAI7659691.1
CACTIL020000729.1	2959	3653	CAI7659701.1
CACTIL020000730.1	7	350	CAI7659711.1
CACTIL020000730.1	458	1096	CAI7659721.1
CACTIL020000730.1	2180	2972	CAI7659731.1
CACTIL020000730.1	3189	3759	CAI7659741.1
CACTIL020000731.1	459	3789	CAI7659751.1
CACTIL020000732.1	269	3193	CAI7659760.1
CACTIL020000733.1	537	1827	CAI7659770.1
CACTIL020000733.1	1930	2894	CAI7659780.1
CACTIL020000733.1	3079	3736	CAI7659790.1
CACTIL020000734.1	934	2935	CAI7659800.1
CACTIL020000734.1	3252	3638	CAI7659810.1
CACTIL020000736.1	186	1228	CAI7659820.1
CACTIL020000736.1	1370	3642	CAI7659829.1
CACTIL020000737.1	132	3654	CAI7659839.1
CACTIL020000738.1	242	1963	CAI7659856.1
CACTIL020000738.1	2381	5370	CAI7659866.1
CACTIL020000738.1	5637	10989	CAI7659876.1
CACTIL020000738.1	11759	12635	CAI7659886.1
CACTIL020000738.1	13090	14009	CAI7659897.1
CACTIL020000738.1	14911	19643	CAI7659907.1
CACTIL020000738.1	19987	20822	CAI7659918.1
CACTIL020000738.1	22098	23866	CAI7659928.1
CACTIL020000738.1	25268	26731	CAI7659938.1
CACTIL020000738.1	27086	28834	CAI7659947.1
CACTIL020000738.1	29489	30456	CAI7659958.1
CACTIL020000738.1	31147	33040	CAI7659968.1
CACTIL020000738.1	34589	35523	CAI7659979.1
CACTIL020000738.1	37694	39919	CAI7659988.1
CACTIL020000738.1	41855	43851	CAI7659998.1
CACTIL020000738.1	44785	46915	CAI7660008.1
CACTIL020000738.1	47852	49922	CAI7660018.1
CACTIL020000738.1	50268	52006	CAI7660027.1
CACTIL020000738.1	54295	56058	CAI7660037.1
CACTIL020000738.1	57067	60013	CAI7660049.1
CACTIL020000738.1	60583	60875	CAI7660059.1
CACTIL020000738.1	62277	64533	CAI7660067.1
CACTIL020000738.1	64806	66024	CAI7660077.1
CACTIL020000738.1	67374	69276	CAI7660087.1
CACTIL020000738.1	69782	71410	CAI7660097.1
CACTIL020000738.1	72710	75161	CAI7660107.1
CACTIL020000738.1	76730	78543	CAI7660116.1
CACTIL020000738.1	80882	82869	CAI7660126.1
CACTIL020000738.1	84140	84471	CAI7660136.1
CACTIL020000738.1	85077	86817	CAI7660145.1
CACTIL020000738.1	89534	91094	CAI7660155.1
CACTIL020000738.1	92911	93906	CAI7660164.1
CACTIL020000738.1	95441	103054	CAI7660174.1
CACTIL020000738.1	104635	106326	CAI7660184.1
CACTIL020000738.1	107481	108284	CAI7660195.1
CACTIL020000738.1	109129	110735	CAI7660205.1
CACTIL020000738.1	111485	112448	CAI7660213.1
CACTIL020000738.1	113893	118474	CAI7660223.1
CACTIL020000738.1	121476	122623	CAI7660233.1
CACTIL020000738.1	122933	123672	CAI7660243.1
CACTIL020000738.1	124454	126018	CAI7660253.1
CACTIL020000738.1	127151	129087	CAI7660263.1
CACTIL020000738.1	130144	131845	CAI7660274.1
CACTIL020000738.1	132492	135786	CAI7660284.1
CACTIL020000738.1	136037	137620	CAI7660294.1
CACTIL020000738.1	140547	142912	CAI7660305.1
CACTIL020000739.1	654	2113	CAI7660314.1
CACTIL020000739.1	2266	3028	CAI7660326.1
CACTIL020000739.1	3215	3551	CAI7660334.1
CACTIL020000740.1	98	3601	CAI7660343.1
CACTIL020000742.1	40	3013	CAI7660354.1
CACTIL020000742.1	3019	3487	CAI7660365.1
CACTIL020000743.1	59	2852	CAI7660375.1
CACTIL020000744.1	33	900	CAI7660385.1
CACTIL020000744.1	962	2924	CAI7660395.1
CACTIL020000744.1	2995	3513	CAI7660406.1
CACTIL020000745.1	100	1961	CAI7660416.1
CACTIL020000745.1	1988	2902	CAI7660427.1
CACTIL020000745.1	3094	3484	CAI7660437.1
CACTIL020000746.1	12	604	CAI7660448.1
CACTIL020000746.1	2054	3294	CAI7660459.1
CACTIL020000747.1	116	2058	CAI7660469.1
CACTIL020000747.1	2098	3282	CAI7660479.1
CACTIL020000748.1	791	1338	CAI7660489.1
CACTIL020000748.1	1774	3461	CAI7660498.1
CACTIL020000749.1	6797	8593	CAI7660520.1
CACTIL020000749.1	9026	10516	CAI7660530.1
CACTIL020000749.1	10814	11871	CAI7660539.1
CACTIL020000749.1	12106	13412	CAI7660549.1
CACTIL020000749.1	14446	15599	CAI7660560.1
CACTIL020000749.1	16450	20636	CAI7660570.1
CACTIL020000749.1	20762	21348	CAI7660580.1
CACTIL020000749.1	21496	24397	CAI7660591.1
CACTIL020000749.1	25304	28176	CAI7660599.1
CACTIL020000749.1	29139	31302	CAI7660609.1
CACTIL020000749.1	31470	32367	CAI7660619.1
CACTIL020000749.1	32666	34514	CAI7660625.1
CACTIL020000749.1	34931	35989	CAI7660635.1
CACTIL020000749.1	36111	37620	CAI7660645.1
CACTIL020000749.1	37750	39331	CAI7660655.1
CACTIL020000749.1	39915	41923	CAI7660665.1
CACTIL020000749.1	42373	45761	CAI7660675.1
CACTIL020000749.1	46911	49164	CAI7660685.1
CACTIL020000749.1	49373	50343	CAI7660695.1
CACTIL020000749.1	50868	51793	CAI7660705.1
CACTIL020000749.1	52427	53706	CAI7660715.1
CACTIL020000749.1	54282	55113	CAI7660725.1
CACTIL020000749.1	55345	56871	CAI7660735.1
CACTIL020000749.1	57189	58341	CAI7660745.1
CACTIL020000749.1	58604	59606	CAI7660755.1
CACTIL020000749.1	59756	61140	CAI7660765.1
CACTIL020000749.1	61412	63173	CAI7660775.1
CACTIL020000749.1	64407	65853	CAI7660785.1
CACTIL020000749.1	66089	66884	CAI7660795.1
CACTIL020000749.1	67109	67328	CAI7660806.1
CACTIL020000749.1	69688	71392	CAI7660816.1
CACTIL020000749.1	71928	72545	CAI7660826.1
CACTIL020000749.1	73124	75499	CAI7660836.1
CACTIL020000749.1	77920	79477	CAI7660845.1
CACTIL020000749.1	80991	96571	CAI7660856.1
CACTIL020000749.1	98531	101714	CAI7660865.1
CACTIL020000749.1	103290	106674	CAI7660874.1
CACTIL020000749.1	107020	107392	CAI7660883.1
CACTIL020000749.1	108096	112162	CAI7660893.1
CACTIL020000749.1	114831	115695	CAI7660901.1
CACTIL020000749.1	115788	117556	CAI7660912.1
CACTIL020000749.1	118894	119697	CAI7660922.1
CACTIL020000749.1	120563	121677	CAI7660933.1
CACTIL020000749.1	124283	126386	CAI7660942.1
CACTIL020000749.1	127553	128599	CAI7660951.1
CACTIL020000749.1	129338	130344	CAI7660961.1
CACTIL020000749.1	131055	132549	CAI7660971.1
CACTIL020000749.1	133268	134805	CAI7660981.1
CACTIL020000749.1	136332	137934	CAI7660993.1
CACTIL020000749.1	138109	139349	CAI7661006.1
CACTIL020000749.1	140063	141572	CAI7661016.1
CACTIL020000749.1	142669	143169	CAI7661027.1
CACTIL020000751.1	668	1297	CAI7661037.1
CACTIL020000751.1	2065	2621	CAI7661047.1
CACTIL020000752.1	599	1070	CAI7661058.1
CACTIL020000753.1	36	960	CAI7661070.1
CACTIL020000753.1	2053	3426	CAI7661080.1
CACTIL020000754.1	1325	2389	CAI7661089.1
CACTIL020000755.1	72	1332	CAI7661099.1
CACTIL020000755.1	1475	2158	CAI7661108.1
CACTIL020000755.1	3084	3384	CAI7661119.1
CACTIL020000756.1	18	3072	CAI7661131.1
CACTIL020000757.1	84	491	CAI7661141.1
CACTIL020000757.1	767	2456	CAI7661151.1
CACTIL020000758.1	43	1057	CAI7661161.1
CACTIL020000758.1	1155	3359	CAI7661171.1
CACTIL020000759.1	23	932	CAI7661183.1
CACTIL020000759.1	966	2936	CAI7661194.1
CACTIL020000760.1	1635	4258	CAI7661212.1
CACTIL020000760.1	6039	6569	CAI7661222.1
CACTIL020000760.1	6706	8086	CAI7661232.1
CACTIL020000760.1	8977	9862	CAI7661240.1
CACTIL020000760.1	10814	11968	CAI7661246.1
CACTIL020000760.1	12430	13384	CAI7661256.1
CACTIL020000760.1	13787	16346	CAI7661265.1
CACTIL020000760.1	16547	19429	CAI7661275.1
CACTIL020000760.1	20728	21498	CAI7661286.1
CACTIL020000760.1	21634	24546	CAI7661296.1
CACTIL020000760.1	25662	27302	CAI7661306.1
CACTIL020000760.1	31121	32357	CAI7661317.1
CACTIL020000760.1	35049	38911	CAI7661327.1
CACTIL020000760.1	39737	41543	CAI7661338.1
CACTIL020000760.1	41755	43263	CAI7661348.1
CACTIL020000760.1	43449	44771	CAI7661358.1
CACTIL020000760.1	45867	47554	CAI7661368.1
CACTIL020000760.1	48050	54025	CAI7661379.1
CACTIL020000760.1	59972	61806	CAI7661389.1
CACTIL020000760.1	62346	63211	CAI7661398.1
CACTIL020000760.1	63286	64486	CAI7661408.1
CACTIL020000760.1	65296	69333	CAI7661418.1
CACTIL020000760.1	69870	70987	CAI7661428.1
CACTIL020000760.1	71258	72126	CAI7661438.1
CACTIL020000760.1	72633	74457	CAI7661448.1
CACTIL020000760.1	75312	75707	CAI7661458.1
CACTIL020000760.1	75935	76796	CAI7661468.1
CACTIL020000760.1	76973	79278	CAI7661478.1
CACTIL020000760.1	80101	82695	CAI7661489.1
CACTIL020000760.1	83459	84991	CAI7661499.1
CACTIL020000760.1	86852	89391	CAI7661508.1
CACTIL020000760.1	89423	91791	CAI7661517.1
CACTIL020000760.1	93039	94032	CAI7661523.1
CACTIL020000760.1	94150	95808	CAI7661532.1
CACTIL020000760.1	96904	98341	CAI7661542.1
CACTIL020000760.1	98788	102322	CAI7661552.1
CACTIL020000760.1	103333	104347	CAI7661562.1
CACTIL020000760.1	104961	106195	CAI7661572.1
CACTIL020000760.1	107089	108730	CAI7661582.1
CACTIL020000760.1	108875	110633	CAI7661592.1
CACTIL020000760.1	111014	112221	CAI7661602.1
CACTIL020000760.1	113702	115713	CAI7661611.1
CACTIL020000760.1	117005	118690	CAI7661619.1
CACTIL020000760.1	119256	120015	CAI7661629.1
CACTIL020000760.1	120667	121743	CAI7661639.1
CACTIL020000760.1	123774	125791	CAI7661649.1
CACTIL020000760.1	126409	127788	CAI7661659.1
CACTIL020000760.1	128042	128558	CAI7661670.1
CACTIL020000760.1	128910	129730	CAI7661679.1
CACTIL020000760.1	131560	133839	CAI7661690.1
CACTIL020000760.1	135549	136643	CAI7661700.1
CACTIL020000760.1	137139	139042	CAI7661710.1
CACTIL020000760.1	139464	142419	CAI7661720.1
CACTIL020000761.1	50	799	CAI7661738.1
CACTIL020000761.1	905	2583	CAI7661747.1
CACTIL020000761.1	2793	3318	CAI7661756.1
CACTIL020000762.1	540	2775	CAI7661765.1
CACTIL020000762.1	3006	3399	CAI7661774.1
CACTIL020000764.1	49	2594	CAI7661784.1
CACTIL020000764.1	2749	3375	CAI7661794.1
CACTIL020000765.1	14	685	CAI7661804.1
CACTIL020000765.1	733	1992	CAI7661815.1
CACTIL020000765.1	2277	2954	CAI7661825.1
CACTIL020000766.1	453	1500	CAI7661835.1
CACTIL020000766.1	2700	3369	CAI7661845.1
CACTIL020000767.1	955	2515	CAI7661855.1
CACTIL020000767.1	2552	3207	CAI7661865.1
CACTIL020000769.1	20	3170	CAI7661875.1
CACTIL020000770.1	23	3327	CAI7661886.1
CACTIL020000771.1	1920	2262	CAI7661906.1
CACTIL020000771.1	3896	4844	CAI7661916.1
CACTIL020000771.1	9068	10199	CAI7661927.1
CACTIL020000771.1	11540	12228	CAI7661937.1
CACTIL020000771.1	12495	13069	CAI7661946.1
CACTIL020000771.1	14501	15557	CAI7661957.1
CACTIL020000771.1	15700	17890	CAI7661967.1
CACTIL020000771.1	18161	19272	CAI7661977.1
CACTIL020000771.1	19487	20500	CAI7661987.1
CACTIL020000771.1	21713	24514	CAI7661993.1
CACTIL020000771.1	25105	28051	CAI7662003.1
CACTIL020000771.1	29060	29548	CAI7662013.1
CACTIL020000771.1	29749	30389	CAI7662025.1
CACTIL020000771.1	33048	37145	CAI7662035.1
CACTIL020000771.1	38921	40508	CAI7662045.1
CACTIL020000771.1	41414	43394	CAI7662056.1
CACTIL020000771.1	43934	45835	CAI7662066.1
CACTIL020000771.1	46571	47872	CAI7662076.1
CACTIL020000771.1	47920	48381	CAI7662085.1
CACTIL020000771.1	49654	55135	CAI7662095.1
CACTIL020000771.1	55657	57550	CAI7662105.1
CACTIL020000771.1	58950	60270	CAI7662115.1
CACTIL020000771.1	61517	62570	CAI7662125.1
CACTIL020000771.1	67170	70694	CAI7662136.1
CACTIL020000771.1	72047	74744	CAI7662146.1
CACTIL020000771.1	75714	76573	CAI7662156.1
CACTIL020000771.1	77427	78418	CAI7662166.1
CACTIL020000771.1	78757	79677	CAI7662176.1
CACTIL020000771.1	80190	83279	CAI7662187.1
CACTIL020000771.1	83492	84544	CAI7662197.1
CACTIL020000771.1	85072	85843	CAI7662206.1
CACTIL020000771.1	86351	87307	CAI7662216.1
CACTIL020000771.1	88142	89925	CAI7662226.1
CACTIL020000771.1	90791	92309	CAI7662237.1
CACTIL020000771.1	93190	94170	CAI7662247.1
CACTIL020000771.1	96086	97142	CAI7662256.1
CACTIL020000771.1	98267	99701	CAI7662264.1
CACTIL020000771.1	107221	108026	CAI7662273.1
CACTIL020000771.1	109019	110072	CAI7662282.1
CACTIL020000771.1	110674	112540	CAI7662291.1
CACTIL020000771.1	113033	113556	CAI7662300.1
CACTIL020000771.1	113781	114873	CAI7662309.1
CACTIL020000771.1	115446	116617	CAI7662318.1
CACTIL020000771.1	117636	118590	CAI7662327.1
CACTIL020000771.1	122624	125662	CAI7662336.1
CACTIL020000771.1	127148	127410	CAI7662345.1
CACTIL020000771.1	130059	131434	CAI7662354.1
CACTIL020000772.1	19	1756	CAI7662364.1
CACTIL020000772.1	2153	3207	CAI7662373.1
CACTIL020000773.1	28	3334	CAI7662383.1
CACTIL020000774.1	2	815	CAI7662392.1
CACTIL020000774.1	863	1875	CAI7662401.1
CACTIL020000774.1	1984	2812	CAI7662410.1
CACTIL020000775.1	47	626	CAI7662420.1
CACTIL020000775.1	734	2330	CAI7662429.1
CACTIL020000776.1	45	1443	CAI7662438.1
CACTIL020000777.1	497	1199	CAI7662448.1
CACTIL020000777.1	1232	2566	CAI7662458.1
CACTIL020000777.1	2666	3276	CAI7662467.1
CACTIL020000778.1	756	1901	CAI7662476.1
CACTIL020000778.1	1928	3311	CAI7662485.1
CACTIL020000779.1	2891	3297	CAI7662494.1
CACTIL020000780.1	25	700	CAI7662504.1
CACTIL020000780.1	1457	2517	CAI7662513.1
CACTIL020000780.1	2831	3277	CAI7662522.1
CACTIL020000781.1	51	693	CAI7662532.1
CACTIL020000781.1	720	2305	CAI7662541.1
CACTIL020000781.1	2496	3264	CAI7662550.1
CACTIL020000782.1	56	3016	CAI7662566.1
CACTIL020000782.1	5215	5862	CAI7662577.1
CACTIL020000782.1	6975	7810	CAI7662586.1
CACTIL020000782.1	9287	10418	CAI7662595.1
CACTIL020000782.1	11894	12908	CAI7662606.1
CACTIL020000782.1	13559	15817	CAI7662616.1
CACTIL020000782.1	16204	17549	CAI7662625.1
CACTIL020000782.1	17837	19073	CAI7662633.1
CACTIL020000782.1	19311	20526	CAI7662641.1
CACTIL020000782.1	20695	23226	CAI7662648.1
CACTIL020000782.1	23391	24601	CAI7662656.1
CACTIL020000782.1	25297	32371	CAI7662665.1
CACTIL020000782.1	33600	35688	CAI7662674.1
CACTIL020000782.1	40368	41038	CAI7662683.1
CACTIL020000782.1	41357	42375	CAI7662693.1
CACTIL020000782.1	43011	43697	CAI7662703.1
CACTIL020000782.1	45129	47600	CAI7662712.1
CACTIL020000782.1	47751	48680	CAI7662721.1
CACTIL020000782.1	48945	50029	CAI7662730.1
CACTIL020000782.1	51586	53332	CAI7662739.1
CACTIL020000782.1	55738	56329	CAI7662748.1
CACTIL020000782.1	57062	58632	CAI7662753.1
CACTIL020000782.1	59119	59449	CAI7662762.1
CACTIL020000782.1	60159	62670	CAI7662771.1
CACTIL020000782.1	67446	68760	CAI7662781.1
CACTIL020000782.1	70600	71755	CAI7662790.1
CACTIL020000782.1	72122	73471	CAI7662800.1
CACTIL020000782.1	74505	75718	CAI7662809.1
CACTIL020000782.1	75761	76767	CAI7662818.1
CACTIL020000782.1	77138	78517	CAI7662827.1
CACTIL020000782.1	78800	79607	CAI7662836.1
CACTIL020000782.1	79858	80942	CAI7662845.1
CACTIL020000782.1	82391	86197	CAI7662854.1
CACTIL020000782.1	87014	90449	CAI7662864.1
CACTIL020000782.1	91301	93174	CAI7662873.1
CACTIL020000782.1	94541	95978	CAI7662883.1
CACTIL020000782.1	97008	98502	CAI7662892.1
CACTIL020000782.1	99306	101432	CAI7662901.1
CACTIL020000782.1	103495	104879	CAI7662910.1
CACTIL020000782.1	105827	107093	CAI7662919.1
CACTIL020000782.1	108073	108941	CAI7662927.1
CACTIL020000782.1	109039	109826	CAI7662936.1
CACTIL020000782.1	110428	111871	CAI7662945.1
CACTIL020000782.1	112770	115280	CAI7662954.1
CACTIL020000782.1	115325	116865	CAI7662963.1
CACTIL020000782.1	117295	119013	CAI7662972.1
CACTIL020000782.1	122074	124447	CAI7662982.1
CACTIL020000782.1	125883	131765	CAI7662992.1
CACTIL020000782.1	132240	135154	CAI7663001.1
CACTIL020000782.1	136026	139730	CAI7663010.1
CACTIL020000783.1	96	474	CAI7663019.1
CACTIL020000783.1	480	1644	CAI7663028.1
CACTIL020000783.1	2144	2961	CAI7663037.1
CACTIL020000784.1	33	725	CAI7663046.1
CACTIL020000784.1	802	2470	CAI7663055.1
CACTIL020000784.1	2591	3206	CAI7663064.1
CACTIL020000785.1	32	1438	CAI7663075.1
CACTIL020000786.1	15	1285	CAI7663084.1
CACTIL020000786.1	1312	2278	CAI7663092.1
CACTIL020000787.1	850	1635	CAI7663101.1
CACTIL020000791.1	663	2337	CAI7663109.1
CACTIL020000791.1	2980	3190	CAI7663119.1
CACTIL020000792.1	14	578	CAI7663129.1
CACTIL020000792.1	673	1528	CAI7663138.1
CACTIL020000792.1	1568	3180	CAI7663147.1
CACTIL020000793.1	544	1990	CAI7663162.1
CACTIL020000793.1	3062	5066	CAI7663169.1
CACTIL020000793.1	7041	8258	CAI7663178.1
CACTIL020000793.1	8748	9956	CAI7663187.1
CACTIL020000793.1	9971	10795	CAI7663196.1
CACTIL020000793.1	11040	11796	CAI7663205.1
CACTIL020000793.1	13481	13943	CAI7663214.1
CACTIL020000793.1	14701	15163	CAI7663223.1
CACTIL020000793.1	16641	17322	CAI7663231.1
CACTIL020000793.1	17735	20596	CAI7663240.1
CACTIL020000793.1	20745	24036	CAI7663249.1
CACTIL020000793.1	24182	25331	CAI7663258.1
CACTIL020000793.1	27628	28516	CAI7663265.1
CACTIL020000793.1	28886	30498	CAI7663273.1
CACTIL020000793.1	31248	31880	CAI7663282.1
CACTIL020000793.1	31922	35163	CAI7663291.1
CACTIL020000793.1	35799	37443	CAI7663300.1
CACTIL020000793.1	39906	40782	CAI7663309.1
CACTIL020000793.1	50396	50975	CAI7663318.1
CACTIL020000793.1	52841	53799	CAI7663328.1
CACTIL020000793.1	53890	54532	CAI7663337.1
CACTIL020000793.1	55539	57393	CAI7663346.1
CACTIL020000793.1	57678	59358	CAI7663356.1
CACTIL020000793.1	59770	61378	CAI7663365.1
CACTIL020000793.1	61667	63438	CAI7663374.1
CACTIL020000793.1	73910	75447	CAI7663383.1
CACTIL020000793.1	77023	78391	CAI7663391.1
CACTIL020000793.1	78566	80936	CAI7663399.1
CACTIL020000793.1	81065	82488	CAI7663406.1
CACTIL020000793.1	84714	85359	CAI7663414.1
CACTIL020000793.1	91434	93488	CAI7663423.1
CACTIL020000793.1	93499	96552	CAI7663432.1
CACTIL020000793.1	96595	97670	CAI7663441.1
CACTIL020000793.1	97814	98898	CAI7663451.1
CACTIL020000793.1	98923	99408	CAI7663460.1
CACTIL020000793.1	99438	104475	CAI7663469.1
CACTIL020000793.1	104527	109924	CAI7663479.1
CACTIL020000793.1	110064	110432	CAI7663489.1
CACTIL020000793.1	110965	112579	CAI7663497.1
CACTIL020000793.1	112888	115175	CAI7663505.1
CACTIL020000793.1	115410	117954	CAI7663514.1
CACTIL020000793.1	117955	118996	CAI7663523.1
CACTIL020000793.1	122406	123099	CAI7663532.1
CACTIL020000793.1	124245	126255	CAI7663541.1
CACTIL020000793.1	129007	129862	CAI7663550.1
CACTIL020000793.1	130259	130717	CAI7663559.1
CACTIL020000793.1	131029	132859	CAI7663570.1
CACTIL020000793.1	132935	134399	CAI7663579.1
CACTIL020000793.1	134431	136129	CAI7663588.1
CACTIL020000793.1	136399	137089	CAI7663597.1
CACTIL020000793.1	137334	137742	CAI7663601.1
CACTIL020000793.1	137932	139687	CAI7663610.1
CACTIL020000793.1	139799	140612	CAI7663619.1
CACTIL020000794.1	2	3166	CAI7663628.1
CACTIL020000795.1	36	297	CAI7663637.1
CACTIL020000795.1	357	1482	CAI7663646.1
CACTIL020000795.1	2048	3211	CAI7663655.1
CACTIL020000796.1	120	3008	CAI7663664.1
CACTIL020000797.1	10	682	CAI7663674.1
CACTIL020000797.1	687	2973	CAI7663683.1
CACTIL020000797.1	2980	3172	CAI7663692.1
CACTIL020000798.1	31	748	CAI7663701.1
CACTIL020000798.1	2280	3178	CAI7663710.1
CACTIL020000799.1	20	918	CAI7663721.1
CACTIL020000799.1	1079	2976	CAI7663730.1
CACTIL020000800.1	2	644	CAI7663739.1
CACTIL020000800.1	1543	3182	CAI7663748.1
CACTIL020000801.1	575	896	CAI7663757.1
CACTIL020000801.1	1984	3131	CAI7663768.1
CACTIL020000802.1	38	282	CAI7663778.1
CACTIL020000802.1	441	1606	CAI7663787.1
CACTIL020000802.1	1684	2464	CAI7663796.1
CACTIL020000802.1	2590	3125	CAI7663805.1
CACTIL020000803.1	760	2012	CAI7663814.1
CACTIL020000804.1	517	3078	CAI7663830.1
CACTIL020000804.1	3408	4422	CAI7663839.1
CACTIL020000804.1	5053	6292	CAI7663849.1
CACTIL020000804.1	6720	8005	CAI7663859.1
CACTIL020000804.1	8861	10469	CAI7663868.1
CACTIL020000804.1	13449	15202	CAI7663877.1
CACTIL020000804.1	16021	17369	CAI7663885.1
CACTIL020000804.1	18052	20762	CAI7663894.1
CACTIL020000804.1	22584	24582	CAI7663903.1
CACTIL020000804.1	25298	26816	CAI7663913.1
CACTIL020000804.1	27576	29306	CAI7663922.1
CACTIL020000804.1	31401	34869	CAI7663931.1
CACTIL020000804.1	35069	37296	CAI7663940.1
CACTIL020000804.1	37876	38598	CAI7663950.1
CACTIL020000804.1	38787	39341	CAI7663958.1
CACTIL020000804.1	39642	40680	CAI7663968.1
CACTIL020000804.1	41046	43401	CAI7663973.1
CACTIL020000804.1	46501	48661	CAI7663982.1
CACTIL020000804.1	49179	51392	CAI7663993.1
CACTIL020000804.1	51824	52599	CAI7664002.1
CACTIL020000804.1	52980	55926	CAI7664010.1
CACTIL020000804.1	58436	60910	CAI7664019.1
CACTIL020000804.1	61329	62685	CAI7664028.1
CACTIL020000804.1	63655	64741	CAI7664037.1
CACTIL020000804.1	65229	67229	CAI7664045.1
CACTIL020000804.1	68192	69038	CAI7664051.1
CACTIL020000804.1	69179	70391	CAI7664056.1
CACTIL020000804.1	70845	72351	CAI7664066.1
CACTIL020000804.1	72890	73935	CAI7664075.1
CACTIL020000804.1	74348	74627	CAI7664084.1
CACTIL020000804.1	74754	81687	CAI7664093.1
CACTIL020000804.1	81973	82261	CAI7664102.1
CACTIL020000804.1	82827	84101	CAI7664111.1
CACTIL020000804.1	85120	86443	CAI7664120.1
CACTIL020000804.1	86849	91056	CAI7664129.1
CACTIL020000804.1	91506	92024	CAI7664138.1
CACTIL020000804.1	92299	92925	CAI7664147.1
CACTIL020000804.1	93198	93859	CAI7664155.1
CACTIL020000804.1	94562	95774	CAI7664163.1
CACTIL020000804.1	96870	98501	CAI7664172.1
CACTIL020000804.1	98997	99867	CAI7664181.1
CACTIL020000804.1	101003	102144	CAI7664190.1
CACTIL020000804.1	102429	103239	CAI7664199.1
CACTIL020000804.1	103684	105471	CAI7664208.1
CACTIL020000804.1	105984	108048	CAI7664219.1
CACTIL020000804.1	108535	110211	CAI7664228.1
CACTIL020000804.1	111406	113108	CAI7664237.1
CACTIL020000804.1	114852	115988	CAI7664246.1
CACTIL020000804.1	116852	117434	CAI7664255.1
CACTIL020000804.1	118617	120602	CAI7664263.1
CACTIL020000804.1	123558	124283	CAI7664271.1
CACTIL020000804.1	124409	125664	CAI7664280.1
CACTIL020000804.1	129896	131867	CAI7664289.1
CACTIL020000804.1	132839	133460	CAI7664298.1
CACTIL020000804.1	134812	135682	CAI7664307.1
CACTIL020000804.1	136058	137310	CAI7664317.1
CACTIL020000805.1	2433	3077	CAI7664326.1
CACTIL020000806.1	17	758	CAI7664335.1
CACTIL020000806.1	819	2905	CAI7664344.1
CACTIL020000807.1	17	2068	CAI7664353.1
CACTIL020000807.1	2147	2540	CAI7664362.1
CACTIL020000808.1	150	2191	CAI7664371.1
CACTIL020000809.1	20	779	CAI7664381.1
CACTIL020000809.1	2410	3046	CAI7664390.1
CACTIL020000810.1	202	730	CAI7664399.1
CACTIL020000810.1	849	2792	CAI7664408.1
CACTIL020000812.1	1445	2989	CAI7664418.1
CACTIL020000814.1	1873	2984	CAI7664427.1
CACTIL020000815.1	326	937	CAI7664444.1
CACTIL020000815.1	1398	3163	CAI7664452.1
CACTIL020000815.1	4838	6946	CAI7664460.1
CACTIL020000815.1	7484	8289	CAI7664469.1
CACTIL020000815.1	9110	12723	CAI7664479.1
CACTIL020000815.1	13099	13629	CAI7664488.1
CACTIL020000815.1	14098	15769	CAI7664497.1
CACTIL020000815.1	16291	17439	CAI7664507.1
CACTIL020000815.1	18678	19806	CAI7664516.1
CACTIL020000815.1	23525	24066	CAI7664526.1
CACTIL020000815.1	24314	25790	CAI7664535.1
CACTIL020000815.1	26638	27520	CAI7664544.1
CACTIL020000815.1	27773	29325	CAI7664553.1
CACTIL020000815.1	29582	30767	CAI7664563.1
CACTIL020000815.1	32356	33872	CAI7664572.1
CACTIL020000815.1	34836	36712	CAI7664581.1
CACTIL020000815.1	37066	37990	CAI7664589.1
CACTIL020000815.1	38267	41237	CAI7664598.1
CACTIL020000815.1	41839	44595	CAI7664607.1
CACTIL020000815.1	47960	50161	CAI7664616.1
CACTIL020000815.1	51166	52117	CAI7664625.1
CACTIL020000815.1	53040	53538	CAI7664634.1
CACTIL020000815.1	54633	56870	CAI7664643.1
CACTIL020000815.1	57345	59781	CAI7664653.1
CACTIL020000815.1	60420	61809	CAI7664662.1
CACTIL020000815.1	63533	66826	CAI7664672.1
CACTIL020000815.1	67386	69237	CAI7664682.1
CACTIL020000815.1	69553	70676	CAI7664691.1
CACTIL020000815.1	71551	73348	CAI7664700.1
CACTIL020000815.1	76424	78344	CAI7664708.1
CACTIL020000815.1	79234	80071	CAI7664718.1
CACTIL020000815.1	80473	81248	CAI7664727.1
CACTIL020000815.1	83282	84336	CAI7664737.1
CACTIL020000815.1	84679	88323	CAI7664746.1
CACTIL020000815.1	88562	89273	CAI7664755.1
CACTIL020000815.1	89943	91558	CAI7664764.1
CACTIL020000815.1	91946	93520	CAI7664772.1
CACTIL020000815.1	94149	95751	CAI7664781.1
CACTIL020000815.1	96009	96693	CAI7664790.1
CACTIL020000815.1	97353	100866	CAI7664799.1
CACTIL020000815.1	101633	103746	CAI7664808.1
CACTIL020000815.1	104066	105329	CAI7664817.1
CACTIL020000815.1	105698	109358	CAI7664826.1
CACTIL020000815.1	109690	110650	CAI7664836.1
CACTIL020000815.1	111282	113276	CAI7664844.1
CACTIL020000815.1	113849	114332	CAI7664851.1
CACTIL020000815.1	115186	117046	CAI7664860.1
CACTIL020000815.1	117435	118705	CAI7664869.1
CACTIL020000815.1	123739	125365	CAI7664878.1
CACTIL020000815.1	126087	127513	CAI7664887.1
CACTIL020000815.1	128425	129608	CAI7664897.1
CACTIL020000815.1	130848	132204	CAI7664906.1
CACTIL020000815.1	132755	134006	CAI7664915.1
CACTIL020000815.1	135667	136088	CAI7664923.1
CACTIL020000816.1	59	879	CAI7664932.1
CACTIL020000816.1	1801	2579	CAI7664941.1
CACTIL020000817.1	6	351	CAI7664951.1
CACTIL020000817.1	1874	2974	CAI7664960.1
CACTIL020000819.1	2016	2961	CAI7664969.1
CACTIL020000820.1	42	1126	CAI7664978.1
CACTIL020000820.1	1177	2484	CAI7664987.1
CACTIL020000820.1	2520	2941	CAI7664996.1
CACTIL020000821.1	7	260	CAI7665000.1
CACTIL020000821.1	2096	2920	CAI7665009.1
CACTIL020000822.1	1201	2779	CAI7665014.1
CACTIL020000823.1	23	1370	CAI7665023.1
CACTIL020000823.1	1446	2770	CAI7665032.1
CACTIL020000824.1	9	1305	CAI7665041.1
CACTIL020000824.1	1377	1803	CAI7665050.1
CACTIL020000824.1	1908	2895	CAI7665058.1
CACTIL020000825.1	156	2125	CAI7665066.1
CACTIL020000825.1	2699	2911	CAI7665075.1
CACTIL020000826.1	2115	3230	CAI7665083.1
CACTIL020000826.1	3727	4100	CAI7665091.1
CACTIL020000826.1	4538	5730	CAI7665100.1
CACTIL020000826.1	6315	7095	CAI7665109.1
CACTIL020000826.1	10253	13306	CAI7665118.1
CACTIL020000826.1	13876	14854	CAI7665127.1
CACTIL020000826.1	14996	15752	CAI7665136.1
CACTIL020000826.1	16571	17426	CAI7665145.1
CACTIL020000826.1	17896	19918	CAI7665154.1
CACTIL020000826.1	20879	21692	CAI7665163.1
CACTIL020000826.1	22625	24419	CAI7665173.1
CACTIL020000826.1	25092	26981	CAI7665182.1
CACTIL020000826.1	28194	29140	CAI7665189.1
CACTIL020000826.1	29482	31034	CAI7665198.1
CACTIL020000826.1	31270	33104	CAI7665207.1
CACTIL020000826.1	33199	33767	CAI7665216.1
CACTIL020000826.1	35008	37511	CAI7665225.1
CACTIL020000826.1	39971	41588	CAI7665234.1
CACTIL020000826.1	42030	43625	CAI7665242.1
CACTIL020000826.1	43986	45577	CAI7665251.1
CACTIL020000826.1	46248	48831	CAI7665260.1
CACTIL020000826.1	50504	54834	CAI7665268.1
CACTIL020000826.1	55592	56742	CAI7665276.1
CACTIL020000826.1	57294	60576	CAI7665285.1
CACTIL020000826.1	61214	62602	CAI7665294.1
CACTIL020000826.1	63616	65955	CAI7665302.1
CACTIL020000826.1	66353	67492	CAI7665310.1
CACTIL020000826.1	68580	69332	CAI7665318.1
CACTIL020000826.1	69991	72214	CAI7665321.1
CACTIL020000826.1	74437	76419	CAI7665330.1
CACTIL020000826.1	76642	77714	CAI7665339.1
CACTIL020000826.1	78546	79528	CAI7665348.1
CACTIL020000826.1	81080	82933	CAI7665357.1
CACTIL020000826.1	83833	85163	CAI7665361.1
CACTIL020000826.1	90593	93092	CAI7665370.1
CACTIL020000826.1	93847	98631	CAI7665379.1
CACTIL020000826.1	100174	102619	CAI7665388.1
CACTIL020000826.1	105214	106124	CAI7665398.1
CACTIL020000826.1	106510	107799	CAI7665405.1
CACTIL020000826.1	108108	109566	CAI7665414.1
CACTIL020000826.1	110075	111490	CAI7665423.1
CACTIL020000826.1	111813	112926	CAI7665432.1
CACTIL020000826.1	113639	114565	CAI7665440.1
CACTIL020000826.1	115196	118940	CAI7665449.1
CACTIL020000826.1	123843	124989	CAI7665459.1
CACTIL020000826.1	128157	129720	CAI7665467.1
CACTIL020000826.1	131337	134391	CAI7665476.1
CACTIL020000827.1	21	785	CAI7665486.1
CACTIL020000827.1	804	1461	CAI7665497.1
CACTIL020000827.1	1770	2386	CAI7665506.1
CACTIL020000829.1	19	247	CAI7665515.1
CACTIL020000829.1	1059	1860	CAI7665524.1
CACTIL020000830.1	23	1305	CAI7665533.1
CACTIL020000832.1	628	1968	CAI7665542.1
CACTIL020000832.1	2011	2268	CAI7665551.1
CACTIL020000833.1	71	1293	CAI7665560.1
CACTIL020000833.1	1512	2472	CAI7665569.1
CACTIL020000834.1	48	1392	CAI7665578.1
CACTIL020000834.1	2024	2812	CAI7665587.1
CACTIL020000835.1	125	2384	CAI7665596.1
CACTIL020000836.1	29	979	CAI7665605.1
CACTIL020000836.1	1120	2752	CAI7665614.1
CACTIL020000837.1	633	2597	CAI7665649.1
CACTIL020000837.1	3224	5740	CAI7665659.1
CACTIL020000837.1	6646	7240	CAI7665667.1
CACTIL020000837.1	7563	8675	CAI7665676.1
CACTIL020000837.1	9072	10009	CAI7665686.1
CACTIL020000837.1	10329	14060	CAI7665696.1
CACTIL020000837.1	14450	16751	CAI7665705.1
CACTIL020000837.1	21448	22608	CAI7665714.1
CACTIL020000837.1	23870	25141	CAI7665723.1
CACTIL020000837.1	25683	38078	CAI7665731.1
CACTIL020000837.1	38916	42493	CAI7665740.1
CACTIL020000837.1	44171	45304	CAI7665749.1
CACTIL020000837.1	45771	46888	CAI7665758.1
CACTIL020000837.1	47353	48562	CAI7665768.1
CACTIL020000837.1	49838	51577	CAI7665777.1
CACTIL020000837.1	51844	52556	CAI7665787.1
CACTIL020000837.1	52881	54467	CAI7665796.1
CACTIL020000837.1	54980	55826	CAI7665806.1
CACTIL020000837.1	56150	57143	CAI7665817.1
CACTIL020000837.1	57812	58589	CAI7665826.1
CACTIL020000837.1	59396	61809	CAI7665835.1
CACTIL020000837.1	62296	63650	CAI7665844.1
CACTIL020000837.1	64397	64991	CAI7665853.1
CACTIL020000837.1	65823	66285	CAI7665863.1
CACTIL020000837.1	66933	68305	CAI7665872.1
CACTIL020000837.1	68815	69316	CAI7665880.1
CACTIL020000837.1	69812	72750	CAI7665888.1
CACTIL020000837.1	73232	74457	CAI7665897.1
CACTIL020000837.1	74776	77519	CAI7665906.1
CACTIL020000837.1	78119	78799	CAI7665916.1
CACTIL020000837.1	79130	81680	CAI7665924.1
CACTIL020000837.1	83797	86359	CAI7665933.1
CACTIL020000837.1	87011	88362	CAI7665942.1
CACTIL020000837.1	88540	88897	CAI7665951.1
CACTIL020000837.1	89654	89989	CAI7665960.1
CACTIL020000837.1	90846	91633	CAI7665969.1
CACTIL020000837.1	95513	96435	CAI7665977.1
CACTIL020000837.1	96966	98730	CAI7665985.1
CACTIL020000837.1	99288	100670	CAI7665992.1
CACTIL020000837.1	102578	104417	CAI7666001.1
CACTIL020000837.1	104724	106014	CAI7666010.1
CACTIL020000837.1	106414	108702	CAI7666016.1
CACTIL020000837.1	109104	110733	CAI7666026.1
CACTIL020000837.1	110829	112369	CAI7666036.1
CACTIL020000837.1	113806	115421	CAI7666046.1
CACTIL020000837.1	116571	117900	CAI7666057.1
CACTIL020000837.1	118509	119802	CAI7666062.1
CACTIL020000837.1	120152	121989	CAI7666070.1
CACTIL020000837.1	123985	125905	CAI7666079.1
CACTIL020000837.1	126120	127900	CAI7666088.1
CACTIL020000837.1	128305	129929	CAI7666098.1
CACTIL020000837.1	130271	130841	CAI7666108.1
CACTIL020000837.1	131343	133096	CAI7666114.1
CACTIL020000837.1	134552	135077	CAI7666123.1
CACTIL020000837.1	139110	140819	CAI7666132.1
CACTIL020000837.1	141256	142682	CAI7666141.1
CACTIL020000837.1	146311	147292	CAI7666150.1
CACTIL020000837.1	149543	151092	CAI7666159.1
CACTIL020000837.1	152399	153734	CAI7666164.1
CACTIL020000837.1	154660	156427	CAI7666172.1
CACTIL020000837.1	157189	159249	CAI7666180.1
CACTIL020000837.1	160378	160659	CAI7666189.1
CACTIL020000837.1	161517	161813	CAI7666197.1
CACTIL020000837.1	163116	163456	CAI7666205.1
CACTIL020000837.1	170169	171168	CAI7666213.1
CACTIL020000837.1	172000	173757	CAI7666221.1
CACTIL020000837.1	174004	175166	CAI7666229.1
CACTIL020000837.1	175333	179590	CAI7666237.1
CACTIL020000837.1	180402	181737	CAI7666245.1
CACTIL020000837.1	182053	182570	CAI7666247.1
CACTIL020000837.1	183796	184482	CAI7666255.1
CACTIL020000837.1	185129	186061	CAI7666263.1
CACTIL020000837.1	186748	188671	CAI7666267.1
CACTIL020000837.1	191284	192965	CAI7666275.1
CACTIL020000837.1	194486	195993	CAI7666283.1
CACTIL020000837.1	197079	199228	CAI7666292.1
CACTIL020000837.1	199636	201271	CAI7666300.1
CACTIL020000837.1	202066	203737	CAI7666309.1
CACTIL020000837.1	206670	207763	CAI7666317.1
CACTIL020000837.1	208711	210297	CAI7666325.1
CACTIL020000837.1	211115	211998	CAI7666332.1
CACTIL020000837.1	213036	216842	CAI7666340.1
CACTIL020000837.1	217720	219352	CAI7666349.1
CACTIL020000837.1	220355	224003	CAI7666357.1
CACTIL020000837.1	224088	224369	CAI7666365.1
CACTIL020000837.1	225167	226536	CAI7666373.1
CACTIL020000837.1	227008	228093	CAI7666380.1
CACTIL020000837.1	228975	230991	CAI7666387.1
CACTIL020000837.1	231838	233735	CAI7666394.1
CACTIL020000837.1	234862	235952	CAI7666402.1
CACTIL020000837.1	236323	238022	CAI7666409.1
CACTIL020000837.1	238134	239794	CAI7666417.1
CACTIL020000837.1	243964	246175	CAI7666425.1
CACTIL020000837.1	247443	250561	CAI7666432.1
CACTIL020000837.1	250962	253224	CAI7666439.1
CACTIL020000837.1	253305	254715	CAI7666444.1
CACTIL020000837.1	254913	257919	CAI7666452.1
CACTIL020000837.1	258495	260044	CAI7666460.1
CACTIL020000837.1	260382	263783	CAI7666468.1
CACTIL020000837.1	264147	267254	CAI7666476.1
CACTIL020000837.1	267490	269919	CAI7666484.1
CACTIL020000837.1	270978	272826	CAI7666492.1
CACTIL020000837.1	273476	274504	CAI7666500.1
CACTIL020000837.1	275057	277171	CAI7666508.1
CACTIL020000837.1	277672	279433	CAI7666516.1
CACTIL020000837.1	280483	283996	CAI7666524.1
CACTIL020000837.1	285949	290497	CAI7666532.1
CACTIL020000837.1	290959	291846	CAI7666535.1
CACTIL020000837.1	292438	293405	CAI7666543.1
CACTIL020000837.1	293962	296437	CAI7666551.1
CACTIL020000837.1	298247	300476	CAI7666560.1
CACTIL020000837.1	301712	303277	CAI7666569.1
CACTIL020000837.1	303510	305634	CAI7666578.1
CACTIL020000837.1	308109	308707	CAI7666586.1
CACTIL020000837.1	308842	310999	CAI7666594.1
CACTIL020000837.1	312257	312563	CAI7666602.1
CACTIL020000837.1	313403	314198	CAI7666610.1
CACTIL020000837.1	315195	316403	CAI7666618.1
CACTIL020000837.1	316715	320109	CAI7666625.1
CACTIL020000837.1	325251	325470	CAI7666633.1
CACTIL020000837.1	326977	327934	CAI7666636.1
CACTIL020000837.1	328348	330437	CAI7666644.1
CACTIL020000837.1	331151	333133	CAI7666653.1
CACTIL020000837.1	333713	334845	CAI7666661.1
CACTIL020000837.1	335866	336593	CAI7666669.1
CACTIL020000837.1	337579	341856	CAI7666673.1
CACTIL020000837.1	342994	343468	CAI7666682.1
CACTIL020000837.1	345076	346969	CAI7666690.1
CACTIL020000837.1	346996	347713	CAI7666698.1
CACTIL020000837.1	348540	350235	CAI7666705.1
CACTIL020000837.1	350771	351912	CAI7666713.1
CACTIL020000837.1	352360	354843	CAI7666721.1
CACTIL020000837.1	355717	357573	CAI7666729.1
CACTIL020000837.1	361289	361997	CAI7666737.1
CACTIL020000837.1	362493	365835	CAI7666746.1
CACTIL020000837.1	366866	368683	CAI7666754.1
CACTIL020000837.1	369481	371965	CAI7666762.1
CACTIL020000837.1	374263	376433	CAI7666770.1
CACTIL020000837.1	377191	378022	CAI7666779.1
CACTIL020000837.1	380237	381824	CAI7666787.1
CACTIL020000837.1	384481	385931	CAI7666795.1
CACTIL020000837.1	386230	386770	CAI7666803.1
CACTIL020000837.1	387172	388930	CAI7666811.1
CACTIL020000837.1	390879	391626	CAI7666818.1
CACTIL020000837.1	392164	394916	CAI7666825.1
CACTIL020000837.1	395207	396876	CAI7666833.1
CACTIL020000837.1	397178	397973	CAI7666841.1
CACTIL020000837.1	398338	400892	CAI7666849.1
CACTIL020000837.1	401200	402641	CAI7666857.1
CACTIL020000837.1	402970	403932	CAI7666865.1
CACTIL020000837.1	404381	405130	CAI7666873.1
CACTIL020000837.1	405546	406700	CAI7666881.1
CACTIL020000837.1	406901	408325	CAI7666889.1
CACTIL020000838.1	1652	3828	CAI7666906.1
CACTIL020000838.1	5089	6726	CAI7666915.1
CACTIL020000838.1	7941	8443	CAI7666923.1
CACTIL020000838.1	9671	11431	CAI7666931.1
CACTIL020000838.1	11462	12234	CAI7666939.1
CACTIL020000838.1	12582	14084	CAI7666947.1
CACTIL020000838.1	15569	18179	CAI7666955.1
CACTIL020000838.1	18814	19991	CAI7666962.1
CACTIL020000838.1	20538	22321	CAI7666969.1
CACTIL020000838.1	22773	26074	CAI7666977.1
CACTIL020000838.1	27216	27739	CAI7666985.1
CACTIL020000838.1	29543	30703	CAI7666994.1
CACTIL020000838.1	31123	37375	CAI7667001.1
CACTIL020000838.1	37661	38282	CAI7667010.1
CACTIL020000838.1	39145	41293	CAI7667018.1
CACTIL020000838.1	44972	47484	CAI7667026.1
CACTIL020000838.1	47947	48455	CAI7667034.1
CACTIL020000838.1	48865	52168	CAI7667042.1
CACTIL020000838.1	52569	53787	CAI7667050.1
CACTIL020000838.1	55239	55577	CAI7667053.1
CACTIL020000838.1	56097	58513	CAI7667061.1
CACTIL020000838.1	58868	59678	CAI7667069.1
CACTIL020000838.1	60408	61826	CAI7667077.1
CACTIL020000838.1	61950	63930	CAI7667085.1
CACTIL020000838.1	65356	66028	CAI7667093.1
CACTIL020000838.1	66190	67420	CAI7667101.1
CACTIL020000838.1	68700	70284	CAI7667109.1
CACTIL020000838.1	71190	73454	CAI7667117.1
CACTIL020000838.1	75130	78794	CAI7667125.1
CACTIL020000838.1	79274	82001	CAI7667133.1
CACTIL020000838.1	85222	86925	CAI7667137.1
CACTIL020000838.1	90050	90854	CAI7667145.1
CACTIL020000838.1	92683	93739	CAI7667153.1
CACTIL020000838.1	94690	96003	CAI7667161.1
CACTIL020000838.1	96598	97803	CAI7667169.1
CACTIL020000838.1	98383	99572	CAI7667177.1
CACTIL020000838.1	99842	100866	CAI7667185.1
CACTIL020000838.1	101290	102480	CAI7667193.1
CACTIL020000838.1	105150	106433	CAI7667201.1
CACTIL020000838.1	109828	113175	CAI7667210.1
CACTIL020000838.1	113242	113701	CAI7667218.1
CACTIL020000838.1	115864	116127	CAI7667226.1
CACTIL020000838.1	116447	119246	CAI7667233.1
CACTIL020000838.1	121375	123015	CAI7667241.1
CACTIL020000838.1	124151	126176	CAI7667250.1
CACTIL020000838.1	127366	127961	CAI7667258.1
CACTIL020000838.1	128539	129671	CAI7667267.1
CACTIL020000838.1	130421	131136	CAI7667276.1
CACTIL020000838.1	131815	134085	CAI7667284.1
CACTIL020000839.1	21	1912	CAI7667292.1
CACTIL020000840.1	39	1255	CAI7667300.1
CACTIL020000840.1	1312	2087	CAI7667308.1
CACTIL020000840.1	2160	2765	CAI7667316.1
CACTIL020000841.1	25	681	CAI7667324.1
CACTIL020000841.1	715	2742	CAI7667332.1
CACTIL020000844.1	401	1096	CAI7667340.1
CACTIL020000847.1	183	2046	CAI7667346.1
CACTIL020000847.1	2155	2567	CAI7667354.1
CACTIL020000848.1	39	750	CAI7667362.1
CACTIL020000848.1	819	2415	CAI7667369.1
CACTIL020000849.1	676	2578	CAI7667385.1
CACTIL020000849.1	6045	10116	CAI7667392.1
CACTIL020000849.1	10304	11229	CAI7667400.1
CACTIL020000849.1	12166	14083	CAI7667407.1
CACTIL020000849.1	15261	20712	CAI7667414.1
CACTIL020000849.1	21635	22235	CAI7667422.1
CACTIL020000849.1	23378	24548	CAI7667430.1
CACTIL020000849.1	27046	28118	CAI7667438.1
CACTIL020000849.1	28302	30229	CAI7667446.1
CACTIL020000849.1	30564	33051	CAI7667454.1
CACTIL020000849.1	33524	34498	CAI7667463.1
CACTIL020000849.1	34801	37012	CAI7667471.1
CACTIL020000849.1	41907	43424	CAI7667479.1
CACTIL020000849.1	43837	45136	CAI7667487.1
CACTIL020000849.1	47544	51333	CAI7667495.1
CACTIL020000849.1	52259	52976	CAI7667503.1
CACTIL020000849.1	53035	55299	CAI7667511.1
CACTIL020000849.1	57309	59655	CAI7667519.1
CACTIL020000849.1	60451	63721	CAI7667527.1
CACTIL020000849.1	64872	65442	CAI7667535.1
CACTIL020000849.1	66917	67627	CAI7667543.1
CACTIL020000849.1	68435	70004	CAI7667551.1
CACTIL020000849.1	70982	72643	CAI7667559.1
CACTIL020000849.1	73421	74877	CAI7667567.1
CACTIL020000849.1	75711	77774	CAI7667575.1
CACTIL020000849.1	78692	80827	CAI7667581.1
CACTIL020000849.1	82426	83864	CAI7667589.1
CACTIL020000849.1	84239	85598	CAI7667598.1
CACTIL020000849.1	86185	86706	CAI7667606.1
CACTIL020000849.1	87045	88516	CAI7667615.1
CACTIL020000849.1	89082	90263	CAI7667623.1
CACTIL020000849.1	90585	92217	CAI7667631.1
CACTIL020000849.1	92768	94704	CAI7667639.1
CACTIL020000849.1	95161	95977	CAI7667647.1
CACTIL020000849.1	99986	101452	CAI7667655.1
CACTIL020000849.1	103092	104084	CAI7667663.1
CACTIL020000849.1	104323	105917	CAI7667671.1
CACTIL020000849.1	108512	109439	CAI7667679.1
CACTIL020000849.1	110200	112198	CAI7667686.1
CACTIL020000849.1	112965	115546	CAI7667692.1
CACTIL020000849.1	115713	116804	CAI7667699.1
CACTIL020000849.1	117592	119054	CAI7667707.1
CACTIL020000849.1	122198	122941	CAI7667715.1
CACTIL020000849.1	123335	124167	CAI7667723.1
CACTIL020000849.1	124565	125222	CAI7667731.1
CACTIL020000849.1	125454	127182	CAI7667739.1
CACTIL020000849.1	128282	133146	CAI7667747.1
CACTIL020000850.1	23	2626	CAI7667755.1
CACTIL020000851.1	55	2449	CAI7667763.1
CACTIL020000852.1	8	308	CAI7667771.1
CACTIL020000853.1	897	1140	CAI7667779.1
CACTIL020000853.1	1142	2628	CAI7667786.1
CACTIL020000854.1	8	349	CAI7667794.1
CACTIL020000854.1	1033	1957	CAI7667802.1
CACTIL020000855.1	33	1842	CAI7667817.1
CACTIL020000856.1	82	1599	CAI7667824.1
CACTIL020000856.1	1678	2244	CAI7667832.1
CACTIL020000856.1	2288	2591	CAI7667840.1
CACTIL020000857.1	0	2612	CAI7667848.1
CACTIL020000859.1	612	2584	CAI7667856.1
CACTIL020000860.1	93	2160	CAI7667870.1
CACTIL020000860.1	4973	5403	CAI7667877.1
CACTIL020000860.1	8181	9067	CAI7667885.1
CACTIL020000860.1	9312	13393	CAI7667893.1
CACTIL020000860.1	13893	14990	CAI7667901.1
CACTIL020000860.1	15123	17849	CAI7667908.1
CACTIL020000860.1	18227	19768	CAI7667915.1
CACTIL020000860.1	20786	27889	CAI7667922.1
CACTIL020000860.1	28189	29260	CAI7667929.1
CACTIL020000860.1	30455	30755	CAI7667936.1
CACTIL020000860.1	32971	34639	CAI7667943.1
CACTIL020000860.1	35424	37647	CAI7667950.1
CACTIL020000860.1	37977	39499	CAI7667958.1
CACTIL020000860.1	39865	41790	CAI7667966.1
CACTIL020000860.1	42327	43211	CAI7667974.1
CACTIL020000860.1	43471	45016	CAI7667983.1
CACTIL020000860.1	46183	50558	CAI7667991.1
CACTIL020000860.1	52424	54014	CAI7667999.1
CACTIL020000860.1	54591	56278	CAI7668008.1
CACTIL020000860.1	57362	58792	CAI7668016.1
CACTIL020000860.1	59509	60231	CAI7668022.1
CACTIL020000860.1	60815	64286	CAI7668030.1
CACTIL020000860.1	65648	69238	CAI7668037.1
CACTIL020000860.1	70136	70643	CAI7668046.1
CACTIL020000860.1	71685	72141	CAI7668054.1
CACTIL020000860.1	73101	76377	CAI7668062.1
CACTIL020000860.1	76887	77926	CAI7668070.1
CACTIL020000860.1	78635	81984	CAI7668078.1
CACTIL020000860.1	82395	83515	CAI7668086.1
CACTIL020000860.1	85200	86428	CAI7668094.1
CACTIL020000860.1	86888	88768	CAI7668099.1
CACTIL020000860.1	89207	89855	CAI7668103.1
CACTIL020000860.1	90574	92440	CAI7668111.1
CACTIL020000860.1	96244	98156	CAI7668119.1
CACTIL020000860.1	99413	104314	CAI7668127.1
CACTIL020000860.1	104700	107223	CAI7668130.1
CACTIL020000860.1	107484	109215	CAI7668138.1
CACTIL020000860.1	109427	111599	CAI7668146.1
CACTIL020000860.1	112288	113129	CAI7668154.1
CACTIL020000860.1	113521	114597	CAI7668159.1
CACTIL020000860.1	115482	117260	CAI7668167.1
CACTIL020000860.1	117533	120210	CAI7668176.1
CACTIL020000860.1	120334	122818	CAI7668184.1
CACTIL020000860.1	123022	124379	CAI7668192.1
CACTIL020000860.1	127980	130000	CAI7668200.1
CACTIL020000860.1	130724	132903	CAI7668208.1
CACTIL020000861.1	1014	2553	CAI7668216.1
CACTIL020000862.1	7	1429	CAI7668220.1
CACTIL020000862.1	1572	1946	CAI7668228.1
CACTIL020000862.1	2076	2511	CAI7668236.1
CACTIL020000863.1	793	1598	CAI7668244.1
CACTIL020000863.1	1693	2564	CAI7668251.1
CACTIL020000864.1	924	1466	CAI7668257.1
CACTIL020000864.1	1571	2468	CAI7668266.1
CACTIL020000865.1	337	2421	CAI7668276.1
CACTIL020000866.1	367	2067	CAI7668284.1
CACTIL020000867.1	38	537	CAI7668293.1
CACTIL020000867.1	649	1004	CAI7668301.1
CACTIL020000868.1	1529	1921	CAI7668309.1
CACTIL020000868.1	2113	2545	CAI7668316.1
CACTIL020000869.1	28	1458	CAI7668324.1
CACTIL020000869.1	1461	2248	CAI7668333.1
CACTIL020000870.1	31	307	CAI7668341.1
CACTIL020000870.1	1071	2487	CAI7668350.1
CACTIL020000871.1	201	3218	CAI7668365.1
CACTIL020000871.1	3878	5996	CAI7668373.1
CACTIL020000871.1	7468	8865	CAI7668381.1
CACTIL020000871.1	9719	10215	CAI7668390.1
CACTIL020000871.1	10911	11814	CAI7668398.1
CACTIL020000871.1	12738	14244	CAI7668406.1
CACTIL020000871.1	14491	15397	CAI7668414.1
CACTIL020000871.1	15796	17693	CAI7668422.1
CACTIL020000871.1	17803	20178	CAI7668430.1
CACTIL020000871.1	20538	24162	CAI7668438.1
CACTIL020000871.1	24458	25375	CAI7668445.1
CACTIL020000871.1	25419	27128	CAI7668454.1
CACTIL020000871.1	27324	28142	CAI7668462.1
CACTIL020000871.1	28212	29747	CAI7668470.1
CACTIL020000871.1	30337	32359	CAI7668478.1
CACTIL020000871.1	32800	34414	CAI7668486.1
CACTIL020000871.1	35310	35761	CAI7668494.1
CACTIL020000871.1	36240	39258	CAI7668502.1
CACTIL020000871.1	39778	41704	CAI7668510.1
CACTIL020000871.1	47892	50460	CAI7668518.1
CACTIL020000871.1	50823	53839	CAI7668524.1
CACTIL020000871.1	54224	56813	CAI7668532.1
CACTIL020000871.1	58100	59338	CAI7668540.1
CACTIL020000871.1	59669	62519	CAI7668548.1
CACTIL020000871.1	64944	67701	CAI7668556.1
CACTIL020000871.1	68361	69192	CAI7668563.1
CACTIL020000871.1	69963	73027	CAI7668571.1
CACTIL020000871.1	74069	75466	CAI7668579.1
CACTIL020000871.1	75665	76386	CAI7668587.1
CACTIL020000871.1	76924	78961	CAI7668595.1
CACTIL020000871.1	79990	80970	CAI7668603.1
CACTIL020000871.1	81588	83846	CAI7668611.1
CACTIL020000871.1	83990	86098	CAI7668619.1
CACTIL020000871.1	86667	87874	CAI7668627.1
CACTIL020000871.1	88281	89544	CAI7668635.1
CACTIL020000871.1	90599	92147	CAI7668643.1
CACTIL020000871.1	93327	97809	CAI7668651.1
CACTIL020000871.1	98394	99325	CAI7668659.1
CACTIL020000871.1	99782	100928	CAI7668667.1
CACTIL020000871.1	102307	104050	CAI7668675.1
CACTIL020000871.1	104658	105480	CAI7668683.1
CACTIL020000871.1	106747	108337	CAI7668691.1
CACTIL020000871.1	108616	109186	CAI7668694.1
CACTIL020000871.1	109323	110114	CAI7668703.1
CACTIL020000871.1	110999	112541	CAI7668711.1
CACTIL020000871.1	112884	113208	CAI7668719.1
CACTIL020000871.1	114571	115540	CAI7668727.1
CACTIL020000871.1	117501	119442	CAI7668737.1
CACTIL020000871.1	120436	123067	CAI7668747.1
CACTIL020000871.1	123376	124831	CAI7668755.1
CACTIL020000871.1	127640	128995	CAI7668763.1
CACTIL020000871.1	131227	133132	CAI7668770.1
CACTIL020000872.1	784	2514	CAI7668777.1
CACTIL020000873.1	12	312	CAI7668785.1
CACTIL020000873.1	343	1535	CAI7668793.1
CACTIL020000873.1	1587	2484	CAI7668800.1
CACTIL020000874.1	15	2477	CAI7668808.1
CACTIL020000875.1	39	1755	CAI7668817.1
CACTIL020000875.1	2308	2496	CAI7668825.1
CACTIL020000876.1	1335	2487	CAI7668832.1
CACTIL020000877.1	51	756	CAI7668840.1
CACTIL020000878.1	192	2033	CAI7668848.1
CACTIL020000879.1	6	894	CAI7668856.1
CACTIL020000879.1	927	1890	CAI7668863.1
CACTIL020000882.1	36	1015	CAI7668882.1
CACTIL020000882.1	2620	3945	CAI7668887.1
CACTIL020000882.1	4990	6877	CAI7668895.1
CACTIL020000882.1	7752	8680	CAI7668903.1
CACTIL020000882.1	8839	9779	CAI7668912.1
CACTIL020000882.1	10468	12122	CAI7668920.1
CACTIL020000882.1	13013	14825	CAI7668927.1
CACTIL020000882.1	15270	17047	CAI7668934.1
CACTIL020000882.1	17752	19022	CAI7668942.1
CACTIL020000882.1	20792	22613	CAI7668951.1
CACTIL020000882.1	23452	24037	CAI7668959.1
CACTIL020000882.1	24759	25585	CAI7668967.1
CACTIL020000882.1	25917	27396	CAI7668975.1
CACTIL020000882.1	28822	30419	CAI7668983.1
CACTIL020000882.1	31606	31854	CAI7668991.1
CACTIL020000882.1	33731	35851	CAI7668999.1
CACTIL020000882.1	36631	39193	CAI7669007.1
CACTIL020000882.1	40523	40820	CAI7669015.1
CACTIL020000882.1	41993	42963	CAI7669023.1
CACTIL020000882.1	43628	45399	CAI7669031.1
CACTIL020000882.1	45854	47143	CAI7669039.1
CACTIL020000882.1	48323	51528	CAI7669047.1
CACTIL020000882.1	52161	53598	CAI7669055.1
CACTIL020000882.1	54167	54649	CAI7669063.1
CACTIL020000882.1	55120	56808	CAI7669071.1
CACTIL020000882.1	57178	58957	CAI7669079.1
CACTIL020000882.1	60479	60881	CAI7669087.1
CACTIL020000882.1	61195	62546	CAI7669096.1
CACTIL020000882.1	63976	65154	CAI7669099.1
CACTIL020000882.1	66114	66762	CAI7669107.1
CACTIL020000882.1	66944	67748	CAI7669116.1
CACTIL020000882.1	69093	70530	CAI7669124.1
CACTIL020000882.1	70593	71390	CAI7669132.1
CACTIL020000882.1	72073	73363	CAI7669140.1
CACTIL020000882.1	74141	75323	CAI7669148.1
CACTIL020000882.1	76830	77741	CAI7669157.1
CACTIL020000882.1	78864	79444	CAI7669165.1
CACTIL020000882.1	80596	81196	CAI7669173.1
CACTIL020000882.1	83044	83821	CAI7669181.1
CACTIL020000882.1	84359	86400	CAI7669189.1
CACTIL020000882.1	86576	88193	CAI7669197.1
CACTIL020000882.1	89110	91016	CAI7669204.1
CACTIL020000882.1	92797	94328	CAI7669207.1
CACTIL020000882.1	96031	99980	CAI7669215.1
CACTIL020000882.1	106430	108008	CAI7669224.1
CACTIL020000882.1	109191	113583	CAI7669232.1
CACTIL020000882.1	114584	115988	CAI7669240.1
CACTIL020000882.1	117500	119481	CAI7669248.1
CACTIL020000882.1	120180	122437	CAI7669255.1
CACTIL020000882.1	122899	123241	CAI7669263.1
CACTIL020000882.1	123315	125141	CAI7669271.1
CACTIL020000882.1	128899	130735	CAI7669280.1
CACTIL020000882.1	131116	131791	CAI7669288.1
CACTIL020000883.1	1857	2416	CAI7669296.1
CACTIL020000884.1	41	1175	CAI7669305.1
CACTIL020000884.1	1351	2355	CAI7669313.1
CACTIL020000885.1	61	403	CAI7669321.1
CACTIL020000886.1	155	2408	CAI7669330.1
CACTIL020000887.1	6	293	CAI7669339.1
CACTIL020000887.1	446	2048	CAI7669347.1
CACTIL020000887.1	2185	2425	CAI7669355.1
CACTIL020000888.1	3	864	CAI7669366.1
CACTIL020000888.1	919	1770	CAI7669374.1
CACTIL020000890.1	25	316	CAI7669385.1
CACTIL020000890.1	799	2388	CAI7669393.1
CACTIL020000891.1	38	2322	CAI7669402.1
CACTIL020000892.1	32	437	CAI7669416.1
CACTIL020000892.1	470	2333	CAI7669424.1
CACTIL020000893.1	359	1065	CAI7669437.1
CACTIL020000893.1	1836	5795	CAI7669445.1
CACTIL020000893.1	6353	7685	CAI7669454.1
CACTIL020000893.1	7799	8955	CAI7669462.1
CACTIL020000893.1	10084	11442	CAI7669476.1
CACTIL020000893.1	11810	12992	CAI7669484.1
CACTIL020000893.1	14110	16156	CAI7669492.1
CACTIL020000893.1	16254	17508	CAI7669500.1
CACTIL020000893.1	19052	19697	CAI7669508.1
CACTIL020000893.1	22360	24583	CAI7669516.1
CACTIL020000893.1	25714	26896	CAI7669524.1
CACTIL020000893.1	28858	29919	CAI7669532.1
CACTIL020000893.1	30300	31008	CAI7669540.1
CACTIL020000893.1	32707	33919	CAI7669548.1
CACTIL020000893.1	34326	36333	CAI7669555.1
CACTIL020000893.1	38367	40184	CAI7669564.1
CACTIL020000893.1	44359	45280	CAI7669572.1
CACTIL020000893.1	45437	45958	CAI7669580.1
CACTIL020000893.1	46832	48049	CAI7669588.1
CACTIL020000893.1	49206	49972	CAI7669596.1
CACTIL020000893.1	51427	52273	CAI7669604.1
CACTIL020000893.1	53128	56219	CAI7669612.1
CACTIL020000893.1	58159	58802	CAI7669620.1
CACTIL020000893.1	59584	61043	CAI7669628.1
CACTIL020000893.1	62194	63038	CAI7669636.1
CACTIL020000893.1	63714	65390	CAI7669644.1
CACTIL020000893.1	65782	66973	CAI7669652.1
CACTIL020000893.1	67454	69048	CAI7669660.1
CACTIL020000893.1	70620	71513	CAI7669668.1
CACTIL020000893.1	72352	73819	CAI7669677.1
CACTIL020000893.1	75138	76302	CAI7669685.1
CACTIL020000893.1	76557	78161	CAI7669694.1
CACTIL020000893.1	78746	80246	CAI7669702.1
CACTIL020000893.1	81431	82000	CAI7669710.1
CACTIL020000893.1	82140	83293	CAI7669717.1
CACTIL020000893.1	83624	84065	CAI7669725.1
CACTIL020000893.1	84435	85257	CAI7669733.1
CACTIL020000893.1	86550	87704	CAI7669743.1
CACTIL020000893.1	89072	89453	CAI7669751.1
CACTIL020000893.1	90604	93198	CAI7669755.1
CACTIL020000893.1	93971	94964	CAI7669763.1
CACTIL020000893.1	95373	95976	CAI7669771.1
CACTIL020000893.1	96278	98788	CAI7669779.1
CACTIL020000893.1	99056	99449	CAI7669787.1
CACTIL020000893.1	99520	100833	CAI7669794.1
CACTIL020000893.1	102026	106001	CAI7669802.1
CACTIL020000893.1	107647	108793	CAI7669811.1
CACTIL020000893.1	109014	111281	CAI7669819.1
CACTIL020000893.1	111784	112187	CAI7669827.1
CACTIL020000893.1	114584	116116	CAI7669835.1
CACTIL020000893.1	118834	120059	CAI7669843.1
CACTIL020000893.1	120486	120867	CAI7669851.1
CACTIL020000893.1	121670	122770	CAI7669859.1
CACTIL020000893.1	125201	127823	CAI7669867.1
CACTIL020000893.1	129549	131570	CAI7669875.1
CACTIL020000894.1	586	2269	CAI7669882.1
CACTIL020000895.1	27	834	CAI7669891.1
CACTIL020000895.1	843	2388	CAI7669899.1
CACTIL020000896.1	6	2230	CAI7669907.1
CACTIL020000897.1	597	1116	CAI7669916.1
CACTIL020000897.1	1440	2053	CAI7669922.1
CACTIL020000898.1	1919	2354	CAI7669930.1
CACTIL020000899.1	436	1599	CAI7669939.1
CACTIL020000900.1	1037	2302	CAI7669947.1
CACTIL020000901.1	37	2300	CAI7669955.1
CACTIL020000902.1	1398	2178	CAI7669963.1
CACTIL020000903.1	64	1093	CAI7669972.1
CACTIL020000903.1	1096	1896	CAI7669980.1
CACTIL020000903.1	1943	2284	CAI7669988.1
CACTIL020000904.1	171	348	CAI7670004.1
CACTIL020000904.1	1159	3774	CAI7670012.1
CACTIL020000904.1	4551	5882	CAI7670021.1
CACTIL020000904.1	6369	7148	CAI7670029.1
CACTIL020000904.1	7585	11545	CAI7670037.1
CACTIL020000904.1	12207	12873	CAI7670045.1
CACTIL020000904.1	13055	14398	CAI7670052.1
CACTIL020000904.1	15439	17849	CAI7670057.1
CACTIL020000904.1	18689	19445	CAI7670066.1
CACTIL020000904.1	20002	21630	CAI7670074.1
CACTIL020000904.1	22541	23951	CAI7670081.1
CACTIL020000904.1	25517	27351	CAI7670089.1
CACTIL020000904.1	27690	28608	CAI7670097.1
CACTIL020000904.1	28878	30212	CAI7670105.1
CACTIL020000904.1	31604	33268	CAI7670113.1
CACTIL020000904.1	33567	34876	CAI7670122.1
CACTIL020000904.1	35283	36930	CAI7670130.1
CACTIL020000904.1	37635	38607	CAI7670138.1
CACTIL020000904.1	38975	39891	CAI7670145.1
CACTIL020000904.1	40070	40805	CAI7670154.1
CACTIL020000904.1	41078	45555	CAI7670162.1
CACTIL020000904.1	46086	48520	CAI7670171.1
CACTIL020000904.1	49335	53493	CAI7670180.1
CACTIL020000904.1	54097	54756	CAI7670188.1
CACTIL020000904.1	54977	56210	CAI7670195.1
CACTIL020000904.1	56780	59352	CAI7670202.1
CACTIL020000904.1	59666	60961	CAI7670211.1
CACTIL020000904.1	62286	63408	CAI7670219.1
CACTIL020000904.1	63778	65850	CAI7670227.1
CACTIL020000904.1	66741	69780	CAI7670235.1
CACTIL020000904.1	70271	73172	CAI7670243.1
CACTIL020000904.1	74067	74891	CAI7670252.1
CACTIL020000904.1	75447	76536	CAI7670260.1
CACTIL020000904.1	77539	78787	CAI7670267.1
CACTIL020000904.1	82021	85053	CAI7670274.1
CACTIL020000904.1	85698	86893	CAI7670282.1
CACTIL020000904.1	87417	89129	CAI7670290.1
CACTIL020000904.1	89493	91417	CAI7670298.1
CACTIL020000904.1	92430	93621	CAI7670306.1
CACTIL020000904.1	93817	94629	CAI7670316.1
CACTIL020000904.1	95684	98747	CAI7670324.1
CACTIL020000904.1	98896	100857	CAI7670333.1
CACTIL020000904.1	101130	102701	CAI7670342.1
CACTIL020000904.1	103812	105577	CAI7670351.1
CACTIL020000904.1	106656	109704	CAI7670359.1
CACTIL020000904.1	110481	111741	CAI7670367.1
CACTIL020000904.1	112516	113044	CAI7670375.1
CACTIL020000904.1	114788	115723	CAI7670383.1
CACTIL020000904.1	116566	120509	CAI7670392.1
CACTIL020000904.1	121465	122763	CAI7670399.1
CACTIL020000904.1	123554	124555	CAI7670407.1
CACTIL020000904.1	125200	125648	CAI7670416.1
CACTIL020000904.1	126461	128487	CAI7670424.1
CACTIL020000905.1	2	251	CAI7670432.1
CACTIL020000905.1	402	1345	CAI7670440.1
CACTIL020000905.1	1347	2302	CAI7670448.1
CACTIL020000906.1	514	2282	CAI7670454.1
CACTIL020000907.1	20	453	CAI7670462.1
CACTIL020000907.1	839	2285	CAI7670470.1
CACTIL020000909.1	55	945	CAI7670478.1
CACTIL020000909.1	1319	2225	CAI7670486.1
CACTIL020000910.1	58	1505	CAI7670492.1
CACTIL020000910.1	1541	2246	CAI7670497.1
CACTIL020000911.1	18	1877	CAI7670505.1
CACTIL020000911.1	2059	2269	CAI7670514.1
CACTIL020000912.1	22	2224	CAI7670522.1
CACTIL020000914.1	37	2156	CAI7670531.1
CACTIL020000915.1	104	832	CAI7670549.1
CACTIL020000915.1	2800	3565	CAI7670557.1
CACTIL020000915.1	4934	5637	CAI7670567.1
CACTIL020000915.1	9300	11857	CAI7670575.1
CACTIL020000915.1	16338	21213	CAI7670583.1
CACTIL020000915.1	22982	24990	CAI7670591.1
CACTIL020000915.1	25325	27395	CAI7670599.1
CACTIL020000915.1	27674	28578	CAI7670607.1
CACTIL020000915.1	29126	30543	CAI7670614.1
CACTIL020000915.1	31156	32069	CAI7670623.1
CACTIL020000915.1	33869	34265	CAI7670632.1
CACTIL020000915.1	34446	34998	CAI7670640.1
CACTIL020000915.1	35553	36552	CAI7670648.1
CACTIL020000915.1	37427	40194	CAI7670657.1
CACTIL020000915.1	42010	43614	CAI7670663.1
CACTIL020000915.1	44349	48910	CAI7670666.1
CACTIL020000915.1	49804	50563	CAI7670674.1
CACTIL020000915.1	51211	53569	CAI7670682.1
CACTIL020000915.1	54418	56894	CAI7670690.1
CACTIL020000915.1	57813	58954	CAI7670698.1
CACTIL020000915.1	59491	61032	CAI7670706.1
CACTIL020000915.1	62319	66019	CAI7670714.1
CACTIL020000915.1	66592	68517	CAI7670722.1
CACTIL020000915.1	68739	70647	CAI7670730.1
CACTIL020000915.1	72520	75892	CAI7670737.1
CACTIL020000915.1	76591	77870	CAI7670745.1
CACTIL020000915.1	78235	79307	CAI7670753.1
CACTIL020000915.1	80308	82339	CAI7670758.1
CACTIL020000915.1	82465	84675	CAI7670766.1
CACTIL020000915.1	84940	86533	CAI7670774.1
CACTIL020000915.1	87398	90422	CAI7670782.1
CACTIL020000915.1	90645	92457	CAI7670790.1
CACTIL020000915.1	92569	94372	CAI7670797.1
CACTIL020000915.1	94935	97218	CAI7670805.1
CACTIL020000915.1	98949	100622	CAI7670813.1
CACTIL020000915.1	100721	102050	CAI7670822.1
CACTIL020000915.1	102249	104017	CAI7670830.1
CACTIL020000915.1	104429	106096	CAI7670838.1
CACTIL020000915.1	106733	107769	CAI7670846.1
CACTIL020000915.1	108261	109760	CAI7670854.1
CACTIL020000915.1	110056	112414	CAI7670862.1
CACTIL020000915.1	113391	116809	CAI7670870.1
CACTIL020000915.1	117301	118248	CAI7670876.1
CACTIL020000915.1	120547	121678	CAI7670881.1
CACTIL020000915.1	122847	123637	CAI7670889.1
CACTIL020000915.1	124223	124600	CAI7670897.1
CACTIL020000915.1	125202	126818	CAI7670905.1
CACTIL020000917.1	722	2186	CAI7670914.1
CACTIL020000918.1	461	1619	CAI7670921.1
CACTIL020000918.1	1725	2157	CAI7670930.1
CACTIL020000919.1	3	1692	CAI7670939.1
CACTIL020000920.1	186	1297	CAI7670948.1
CACTIL020000920.1	1652	2105	CAI7670955.1
CACTIL020000921.1	8	276	CAI7670963.1
CACTIL020000921.1	369	2117	CAI7670971.1
CACTIL020000922.1	1845	2127	CAI7670979.1
CACTIL020000923.1	2	1071	CAI7670987.1
CACTIL020000924.1	27	1081	CAI7670995.1
CACTIL020000925.1	25	1740	CAI7671004.1
CACTIL020000925.1	1808	2087	CAI7671012.1
CACTIL020000926.1	137	884	CAI7671024.1
CACTIL020000926.1	1335	4662	CAI7671031.1
CACTIL020000926.1	6062	6736	CAI7671040.1
CACTIL020000926.1	7538	9408	CAI7671048.1
CACTIL020000926.1	10137	11852	CAI7671056.1
CACTIL020000926.1	12317	13355	CAI7671064.1
CACTIL020000926.1	13805	14215	CAI7671072.1
CACTIL020000926.1	15076	17661	CAI7671081.1
CACTIL020000926.1	20700	21182	CAI7671089.1
CACTIL020000926.1	24583	25387	CAI7671097.1
CACTIL020000926.1	25647	26455	CAI7671104.1
CACTIL020000926.1	27250	29481	CAI7671111.1
CACTIL020000926.1	31871	33581	CAI7671120.1
CACTIL020000926.1	35514	36996	CAI7671128.1
CACTIL020000926.1	37690	38847	CAI7671137.1
CACTIL020000926.1	39174	40140	CAI7671145.1
CACTIL020000926.1	40765	43584	CAI7671148.1
CACTIL020000926.1	43819	44338	CAI7671156.1
CACTIL020000926.1	44588	45873	CAI7671164.1
CACTIL020000926.1	46120	47571	CAI7671171.1
CACTIL020000926.1	49793	51111	CAI7671179.1
CACTIL020000926.1	52438	52933	CAI7671186.1
CACTIL020000926.1	53831	55734	CAI7671194.1
CACTIL020000926.1	55924	56612	CAI7671202.1
CACTIL020000926.1	57771	58500	CAI7671210.1
CACTIL020000926.1	58914	60710	CAI7671218.1
CACTIL020000926.1	61012	62457	CAI7671226.1
CACTIL020000926.1	63149	67829	CAI7671234.1
CACTIL020000926.1	67931	71401	CAI7671241.1
CACTIL020000926.1	71830	73615	CAI7671248.1
CACTIL020000926.1	74244	77404	CAI7671254.1
CACTIL020000926.1	78407	79082	CAI7671261.1
CACTIL020000926.1	89902	93731	CAI7671268.1
CACTIL020000926.1	94145	94960	CAI7671275.1
CACTIL020000926.1	96107	100005	CAI7671283.1
CACTIL020000926.1	100677	101920	CAI7671291.1
CACTIL020000926.1	102598	104047	CAI7671299.1
CACTIL020000926.1	104924	105630	CAI7671306.1
CACTIL020000926.1	106789	108682	CAI7671314.1
CACTIL020000926.1	110046	111753	CAI7671322.1
CACTIL020000926.1	113355	115782	CAI7671330.1
CACTIL020000926.1	116059	116907	CAI7671338.1
CACTIL020000926.1	118910	120434	CAI7671346.1
CACTIL020000926.1	121199	123979	CAI7671355.1
CACTIL020000926.1	124240	125491	CAI7671363.1
CACTIL020000927.1	30	370	CAI7671373.1
CACTIL020000927.1	418	1813	CAI7671383.1
CACTIL020000928.1	43	816	CAI7671392.1
CACTIL020000928.1	838	2054	CAI7671400.1
CACTIL020000929.1	1662	2073	CAI7671408.1
CACTIL020000930.1	13	496	CAI7671416.1
CACTIL020000930.1	526	1970	CAI7671423.1
CACTIL020000931.1	40	1323	CAI7671431.1
CACTIL020000932.1	231	1894	CAI7671439.1
CACTIL020000933.1	95	1700	CAI7671449.1
CACTIL020000935.1	3	638	CAI7671457.1
CACTIL020000936.1	22	1971	CAI7671466.1
CACTIL020000937.1	2115	3323	CAI7671480.1
CACTIL020000937.1	6230	9561	CAI7671488.1
CACTIL020000937.1	10348	12752	CAI7671496.1
CACTIL020000937.1	13890	14355	CAI7671504.1
CACTIL020000937.1	15496	16407	CAI7671512.1
CACTIL020000937.1	18183	19242	CAI7671520.1
CACTIL020000937.1	19873	21623	CAI7671528.1
CACTIL020000937.1	22337	24161	CAI7671536.1
CACTIL020000937.1	25135	26324	CAI7671544.1
CACTIL020000937.1	28585	30139	CAI7671551.1
CACTIL020000937.1	31614	35535	CAI7671560.1
CACTIL020000937.1	38096	40422	CAI7671567.1
CACTIL020000937.1	42377	44132	CAI7671576.1
CACTIL020000937.1	45235	46830	CAI7671585.1
CACTIL020000937.1	47974	50944	CAI7671593.1
CACTIL020000937.1	52337	54056	CAI7671602.1
CACTIL020000937.1	54515	57081	CAI7671611.1
CACTIL020000937.1	58905	60370	CAI7671619.1
CACTIL020000937.1	60939	63926	CAI7671627.1
CACTIL020000937.1	65132	68124	CAI7671637.1
CACTIL020000937.1	70248	70720	CAI7671646.1
CACTIL020000937.1	74767	76678	CAI7671654.1
CACTIL020000937.1	78758	79862	CAI7671662.1
CACTIL020000937.1	80149	82355	CAI7671670.1
CACTIL020000937.1	84399	85896	CAI7671679.1
CACTIL020000937.1	86796	87462	CAI7671688.1
CACTIL020000937.1	87743	89901	CAI7671696.1
CACTIL020000937.1	90731	92955	CAI7671704.1
CACTIL020000937.1	93681	95565	CAI7671712.1
CACTIL020000937.1	96221	96859	CAI7671720.1
CACTIL020000937.1	97270	99219	CAI7671728.1
CACTIL020000937.1	99848	101662	CAI7671736.1
CACTIL020000937.1	101868	103613	CAI7671745.1
CACTIL020000937.1	104152	105438	CAI7671753.1
CACTIL020000937.1	105803	106532	CAI7671761.1
CACTIL020000937.1	107868	110855	CAI7671769.1
CACTIL020000937.1	111997	114615	CAI7671777.1
CACTIL020000937.1	115408	116123	CAI7671785.1
CACTIL020000937.1	117007	117628	CAI7671793.1
CACTIL020000937.1	118606	121537	CAI7671801.1
CACTIL020000937.1	121965	123905	CAI7671809.1
CACTIL020000938.1	60	754	CAI7671818.1
CACTIL020000938.1	956	2003	CAI7671826.1
CACTIL020000939.1	33	460	CAI7671834.1
CACTIL020000939.1	539	1232	CAI7671842.1
CACTIL020000939.1	1233	1533	CAI7671851.1
CACTIL020000941.1	13	1923	CAI7671859.1
CACTIL020000942.1	462	1092	CAI7671867.1
CACTIL020000942.1	1184	1923	CAI7671874.1
CACTIL020000943.1	1220	1948	CAI7671882.1
CACTIL020000944.1	56	791	CAI7671891.1
CACTIL020000944.1	842	1634	CAI7671905.1
CACTIL020000945.1	26	1519	CAI7671913.1
CACTIL020000945.1	1661	1934	CAI7671921.1
CACTIL020000946.1	42	1472	CAI7671929.1
CACTIL020000946.1	1709	1935	CAI7671937.1
CACTIL020000948.1	600	2240	CAI7671969.1
CACTIL020000948.1	3977	5228	CAI7671977.1
CACTIL020000948.1	6291	9255	CAI7671985.1
CACTIL020000948.1	11229	13832	CAI7671992.1
CACTIL020000948.1	14519	15487	CAI7672000.1
CACTIL020000948.1	17407	18256	CAI7672008.1
CACTIL020000948.1	18668	19106	CAI7672016.1
CACTIL020000948.1	20809	21764	CAI7672025.1
CACTIL020000948.1	23083	24073	CAI7672033.1
CACTIL020000948.1	25369	27051	CAI7672041.1
CACTIL020000948.1	27868	32821	CAI7672049.1
CACTIL020000948.1	33609	35274	CAI7672057.1
CACTIL020000948.1	36071	36867	CAI7672065.1
CACTIL020000948.1	37339	38064	CAI7672073.1
CACTIL020000948.1	39322	41715	CAI7672083.1
CACTIL020000948.1	42887	44174	CAI7672091.1
CACTIL020000948.1	44730	46686	CAI7672099.1
CACTIL020000948.1	47352	48747	CAI7672107.1
CACTIL020000948.1	49536	53589	CAI7672115.1
CACTIL020000948.1	56095	57789	CAI7672123.1
CACTIL020000948.1	58552	59605	CAI7672131.1
CACTIL020000948.1	60415	63082	CAI7672139.1
CACTIL020000948.1	64108	64844	CAI7672147.1
CACTIL020000948.1	65420	66088	CAI7672155.1
CACTIL020000948.1	66640	67007	CAI7672164.1
CACTIL020000948.1	71349	73132	CAI7672172.1
CACTIL020000948.1	74043	75823	CAI7672180.1
CACTIL020000948.1	77705	79162	CAI7672188.1
CACTIL020000948.1	80429	82243	CAI7672196.1
CACTIL020000948.1	82828	85296	CAI7672205.1
CACTIL020000948.1	85839	87392	CAI7672213.1
CACTIL020000948.1	87915	88675	CAI7672216.1
CACTIL020000948.1	88765	89154	CAI7672220.1
CACTIL020000948.1	90064	91119	CAI7672228.1
CACTIL020000948.1	91753	93562	CAI7672237.1
CACTIL020000948.1	97050	98223	CAI7672245.1
CACTIL020000948.1	98854	99568	CAI7672253.1
CACTIL020000948.1	101070	102727	CAI7672261.1
CACTIL020000948.1	112104	114956	CAI7672268.1
CACTIL020000948.1	116108	117455	CAI7672275.1
CACTIL020000948.1	118312	119538	CAI7672283.1
CACTIL020000948.1	122804	123572	CAI7672291.1
CACTIL020000948.1	125340	126490	CAI7672299.1
CACTIL020000948.1	126800	127678	CAI7672308.1
CACTIL020000948.1	128689	132100	CAI7672316.1
CACTIL020000948.1	132439	133400	CAI7672324.1
CACTIL020000948.1	134655	135311	CAI7672332.1
CACTIL020000948.1	136325	139054	CAI7672340.1
CACTIL020000948.1	139252	139922	CAI7672347.1
CACTIL020000948.1	140150	141392	CAI7672354.1
CACTIL020000948.1	141777	144238	CAI7672363.1
CACTIL020000948.1	145071	146643	CAI7672371.1
CACTIL020000948.1	146776	149922	CAI7672379.1
CACTIL020000948.1	150175	151249	CAI7672385.1
CACTIL020000948.1	151816	152246	CAI7672392.1
CACTIL020000948.1	152809	158071	CAI7672400.1
CACTIL020000948.1	158165	160426	CAI7672409.1
CACTIL020000948.1	161026	162391	CAI7672417.1
CACTIL020000948.1	163139	165514	CAI7672421.1
CACTIL020000948.1	166387	166785	CAI7672429.1
CACTIL020000948.1	166851	169741	CAI7672437.1
CACTIL020000948.1	170211	171817	CAI7672445.1
CACTIL020000948.1	172643	174124	CAI7672453.1
CACTIL020000948.1	174934	177943	CAI7672461.1
CACTIL020000948.1	178784	180076	CAI7672470.1
CACTIL020000948.1	181186	182863	CAI7672478.1
CACTIL020000948.1	183891	184835	CAI7672486.1
CACTIL020000948.1	184993	186684	CAI7672493.1
CACTIL020000948.1	187200	188934	CAI7672501.1
CACTIL020000948.1	189221	190465	CAI7672509.1
CACTIL020000948.1	191015	191856	CAI7672517.1
CACTIL020000948.1	192365	193130	CAI7672525.1
CACTIL020000948.1	193667	194628	CAI7672533.1
CACTIL020000948.1	195708	196367	CAI7672542.1
CACTIL020000948.1	196758	202098	CAI7672550.1
CACTIL020000948.1	202515	204191	CAI7672558.1
CACTIL020000948.1	205809	206626	CAI7672566.1
CACTIL020000948.1	207156	208760	CAI7672574.1
CACTIL020000948.1	210214	211867	CAI7672582.1
CACTIL020000948.1	212119	213913	CAI7672590.1
CACTIL020000948.1	214146	215196	CAI7672599.1
CACTIL020000948.1	215487	216871	CAI7672607.1
CACTIL020000948.1	217316	217632	CAI7672615.1
CACTIL020000948.1	218184	220066	CAI7672623.1
CACTIL020000948.1	220437	221780	CAI7672630.1
CACTIL020000948.1	222536	222998	CAI7672638.1
CACTIL020000948.1	223593	224855	CAI7672646.1
CACTIL020000948.1	224966	226135	CAI7672654.1
CACTIL020000948.1	226593	227239	CAI7672662.1
CACTIL020000948.1	227881	230500	CAI7672670.1
CACTIL020000948.1	230981	232547	CAI7672678.1
CACTIL020000948.1	233294	234028	CAI7672686.1
CACTIL020000948.1	234557	234838	CAI7672695.1
CACTIL020000948.1	235468	236568	CAI7672702.1
CACTIL020000948.1	238892	240045	CAI7672710.1
CACTIL020000948.1	240226	241365	CAI7672718.1
CACTIL020000948.1	243938	244949	CAI7672725.1
CACTIL020000948.1	245840	247670	CAI7672733.1
CACTIL020000948.1	248063	249637	CAI7672739.1
CACTIL020000948.1	249934	250390	CAI7672747.1
CACTIL020000948.1	256518	256884	CAI7672755.1
CACTIL020000948.1	257091	258435	CAI7672762.1
CACTIL020000948.1	261915	264114	CAI7672770.1
CACTIL020000948.1	264807	265587	CAI7672778.1
CACTIL020000948.1	266210	268203	CAI7672787.1
CACTIL020000948.1	270717	273340	CAI7672795.1
CACTIL020000948.1	274934	275852	CAI7672804.1
CACTIL020000948.1	276704	277958	CAI7672812.1
CACTIL020000948.1	278681	280844	CAI7672820.1
CACTIL020000948.1	281092	282369	CAI7672828.1
CACTIL020000948.1	282632	282856	CAI7672836.1
CACTIL020000948.1	283242	284692	CAI7672844.1
CACTIL020000948.1	284766	285514	CAI7672851.1
CACTIL020000948.1	285776	286316	CAI7672859.1
CACTIL020000948.1	287110	291817	CAI7672865.1
CACTIL020000948.1	292734	293415	CAI7672873.1
CACTIL020000948.1	293700	296194	CAI7672881.1
CACTIL020000948.1	296260	297270	CAI7672889.1
CACTIL020000948.1	297746	298195	CAI7672897.1
CACTIL020000948.1	299000	301266	CAI7672905.1
CACTIL020000948.1	303570	304600	CAI7672913.1
CACTIL020000948.1	305696	307148	CAI7672921.1
CACTIL020000948.1	308902	310365	CAI7672929.1
CACTIL020000948.1	313223	315268	CAI7672938.1
CACTIL020000948.1	315975	317273	CAI7672946.1
CACTIL020000948.1	317544	317787	CAI7672954.1
CACTIL020000948.1	318231	319367	CAI7672962.1
CACTIL020000948.1	320871	321531	CAI7672970.1
CACTIL020000948.1	322352	324346	CAI7672973.1
CACTIL020000948.1	324655	325751	CAI7672980.1
CACTIL020000948.1	328856	332213	CAI7672988.1
CACTIL020000948.1	333023	336065	CAI7672996.1
CACTIL020000948.1	336649	339643	CAI7673004.1
CACTIL020000948.1	340344	342300	CAI7673012.1
CACTIL020000948.1	343335	344052	CAI7673020.1
CACTIL020000948.1	345062	345953	CAI7673028.1
CACTIL020000948.1	347236	350354	CAI7673035.1
CACTIL020000948.1	350982	351805	CAI7673043.1
CACTIL020000948.1	352308	354928	CAI7673051.1
CACTIL020000948.1	355232	357557	CAI7673059.1
CACTIL020000948.1	358986	360031	CAI7673067.1
CACTIL020000948.1	360246	360928	CAI7673076.1
CACTIL020000948.1	361470	363104	CAI7673083.1
CACTIL020000948.1	365065	366301	CAI7673091.1
CACTIL020000948.1	366536	368249	CAI7673099.1
CACTIL020000948.1	369733	371120	CAI7673105.1
CACTIL020000948.1	371597	373397	CAI7673112.1
CACTIL020000948.1	374094	375150	CAI7673120.1
CACTIL020000948.1	375554	376045	CAI7673128.1
CACTIL020000948.1	376944	377886	CAI7673136.1
CACTIL020000948.1	378199	379649	CAI7673143.1
CACTIL020000948.1	380907	382077	CAI7673150.1
CACTIL020000948.1	382926	389324	CAI7673156.1
CACTIL020000948.1	390505	391271	CAI7673163.1
CACTIL020000948.1	392211	394148	CAI7673170.1
CACTIL020000949.1	2072	2330	CAI7673185.1
CACTIL020000949.1	2472	4899	CAI7673192.1
CACTIL020000949.1	5276	6700	CAI7673199.1
CACTIL020000949.1	7155	8287	CAI7673206.1
CACTIL020000949.1	8671	11015	CAI7673213.1
CACTIL020000949.1	11444	13612	CAI7673220.1
CACTIL020000949.1	14011	15758	CAI7673227.1
CACTIL020000949.1	16187	17138	CAI7673233.1
CACTIL020000949.1	17931	19175	CAI7673239.1
CACTIL020000949.1	20136	21826	CAI7673246.1
CACTIL020000949.1	22314	23084	CAI7673253.1
CACTIL020000949.1	23780	24962	CAI7673261.1
CACTIL020000949.1	25769	27918	CAI7673268.1
CACTIL020000949.1	28575	28918	CAI7673274.1
CACTIL020000949.1	29544	30209	CAI7673281.1
CACTIL020000949.1	30663	31564	CAI7673288.1
CACTIL020000949.1	32032	32837	CAI7673295.1
CACTIL020000949.1	35158	37737	CAI7673301.1
CACTIL020000949.1	38228	39425	CAI7673308.1
CACTIL020000949.1	39711	40877	CAI7673315.1
CACTIL020000949.1	40922	42293	CAI7673322.1
CACTIL020000949.1	42555	42922	CAI7673329.1
CACTIL020000949.1	43141	44238	CAI7673336.1
CACTIL020000949.1	44856	45379	CAI7673343.1
CACTIL020000949.1	45924	46681	CAI7673350.1
CACTIL020000949.1	47303	50297	CAI7673357.1
CACTIL020000949.1	52671	53862	CAI7673363.1
CACTIL020000949.1	55157	57082	CAI7673370.1
CACTIL020000949.1	58120	59266	CAI7673377.1
CACTIL020000949.1	59896	61242	CAI7673384.1
CACTIL020000949.1	62982	64742	CAI7673391.1
CACTIL020000949.1	65236	67149	CAI7673398.1
CACTIL020000949.1	68369	69868	CAI7673405.1
CACTIL020000949.1	70493	71091	CAI7673411.1
CACTIL020000949.1	71701	72308	CAI7673418.1
CACTIL020000949.1	73187	73615	CAI7673425.1
CACTIL020000949.1	73824	74907	CAI7673432.1
CACTIL020000949.1	75215	76694	CAI7673438.1
CACTIL020000949.1	77637	79568	CAI7673444.1
CACTIL020000949.1	80942	82419	CAI7673452.1
CACTIL020000949.1	83296	84207	CAI7673460.1
CACTIL020000949.1	88350	88836	CAI7673467.1
CACTIL020000949.1	89614	90538	CAI7673475.1
CACTIL020000949.1	90939	92312	CAI7673482.1
CACTIL020000949.1	93074	94902	CAI7673489.1
CACTIL020000949.1	97375	98169	CAI7673496.1
CACTIL020000949.1	98673	99651	CAI7673503.1
CACTIL020000949.1	100227	103806	CAI7673511.1
CACTIL020000949.1	104761	105957	CAI7673518.1
CACTIL020000949.1	107372	109137	CAI7673525.1
CACTIL020000949.1	110931	113845	CAI7673528.1
CACTIL020000949.1	115125	115915	CAI7673535.1
CACTIL020000949.1	117130	118822	CAI7673542.1
CACTIL020000949.1	119315	120948	CAI7673549.1
CACTIL020000949.1	121408	122925	CAI7673556.1
CACTIL020000950.1	317	1769	CAI7673558.1
CACTIL020000951.1	57	1793	CAI7673564.1
CACTIL020000952.1	123	1388	CAI7673571.1
CACTIL020000952.1	1501	1906	CAI7673578.1
CACTIL020000954.1	33	1705	CAI7673585.1
CACTIL020000955.1	718	1417	CAI7673590.1
CACTIL020000955.1	1432	1896	CAI7673597.1
CACTIL020000956.1	113	739	CAI7673602.1
CACTIL020000956.1	819	1884	CAI7673609.1
CACTIL020000957.1	234	682	CAI7673615.1
CACTIL020000957.1	1171	1880	CAI7673621.1
CACTIL020000958.1	1128	1573	CAI7673628.1
CACTIL020000959.1	4	1431	CAI7673635.1
CACTIL020000960.1	2837	4116	CAI7673649.1
CACTIL020000960.1	5575	9204	CAI7673656.1
CACTIL020000960.1	9374	10613	CAI7673664.1
CACTIL020000960.1	11699	12739	CAI7673673.1
CACTIL020000960.1	12979	16151	CAI7673680.1
CACTIL020000960.1	16760	19281	CAI7673688.1
CACTIL020000960.1	20151	21777	CAI7673695.1
CACTIL020000960.1	25931	27689	CAI7673702.1
CACTIL020000960.1	28073	29949	CAI7673709.1
CACTIL020000960.1	30391	32060	CAI7673716.1
CACTIL020000960.1	32606	34268	CAI7673722.1
CACTIL020000960.1	35487	36895	CAI7673729.1
CACTIL020000960.1	37160	37423	CAI7673736.1
CACTIL020000960.1	38526	40453	CAI7673742.1
CACTIL020000960.1	41038	42146	CAI7673749.1
CACTIL020000960.1	42780	43529	CAI7673756.1
CACTIL020000960.1	43929	46494	CAI7673763.1
CACTIL020000960.1	47612	48979	CAI7673770.1
CACTIL020000960.1	50081	52614	CAI7673778.1
CACTIL020000960.1	53155	53627	CAI7673783.1
CACTIL020000960.1	54904	58083	CAI7673790.1
CACTIL020000960.1	59109	59954	CAI7673797.1
CACTIL020000960.1	60216	61639	CAI7673804.1
CACTIL020000960.1	62849	63341	CAI7673811.1
CACTIL020000960.1	64697	65785	CAI7673818.1
CACTIL020000960.1	66331	67033	CAI7673825.1
CACTIL020000960.1	69359	70854	CAI7673832.1
CACTIL020000960.1	71612	73136	CAI7673839.1
CACTIL020000960.1	74033	77187	CAI7673846.1
CACTIL020000960.1	79005	80418	CAI7673853.1
CACTIL020000960.1	80925	81998	CAI7673860.1
CACTIL020000960.1	83572	84230	CAI7673867.1
CACTIL020000960.1	86803	88413	CAI7673873.1
CACTIL020000960.1	90391	92614	CAI7673880.1
CACTIL020000960.1	93538	95096	CAI7673887.1
CACTIL020000960.1	95495	96848	CAI7673894.1
CACTIL020000960.1	97053	101143	CAI7673901.1
CACTIL020000960.1	101721	104131	CAI7673907.1
CACTIL020000960.1	106923	107901	CAI7673913.1
CACTIL020000960.1	109964	112414	CAI7673919.1
CACTIL020000960.1	117093	119634	CAI7673925.1
CACTIL020000960.1	121219	122422	CAI7673930.1
CACTIL020000961.1	128	1814	CAI7673936.1
CACTIL020000962.1	538	1844	CAI7673942.1
CACTIL020000963.1	85	1704	CAI7673948.1
CACTIL020000964.1	19	1806	CAI7673954.1
CACTIL020000965.1	539	1787	CAI7673959.1
CACTIL020000967.1	9	266	CAI7673964.1
CACTIL020000967.1	346	1773	CAI7673970.1
CACTIL020000968.1	39	1367	CAI7673976.1
CACTIL020000969.1	18	660	CAI7673981.1
CACTIL020000969.1	1505	1802	CAI7673986.1
CACTIL020000970.1	35	1085	CAI7673992.1
CACTIL020000970.1	1086	1758	CAI7673998.1
CACTIL020000971.1	194	1142	CAI7674014.1
CACTIL020000971.1	2224	4160	CAI7674020.1
CACTIL020000971.1	6220	7038	CAI7674026.1
CACTIL020000971.1	8171	8785	CAI7674032.1
CACTIL020000971.1	10030	11002	CAI7674038.1
CACTIL020000971.1	13102	14359	CAI7674044.1
CACTIL020000971.1	14750	15270	CAI7674050.1
CACTIL020000971.1	15795	16551	CAI7674056.1
CACTIL020000971.1	17707	18710	CAI7674062.1
CACTIL020000971.1	18879	19522	CAI7674064.1
CACTIL020000971.1	23216	24331	CAI7674070.1
CACTIL020000971.1	25262	26048	CAI7674076.1
CACTIL020000971.1	26336	30473	CAI7674082.1
CACTIL020000971.1	30770	31407	CAI7674088.1
CACTIL020000971.1	32660	34975	CAI7674094.1
CACTIL020000971.1	35142	36738	CAI7674100.1
CACTIL020000971.1	37560	38979	CAI7674106.1
CACTIL020000971.1	39655	40505	CAI7674112.1
CACTIL020000971.1	40821	41856	CAI7674118.1
CACTIL020000971.1	42023	43066	CAI7674124.1
CACTIL020000971.1	43310	45233	CAI7674130.1
CACTIL020000971.1	48197	49752	CAI7674136.1
CACTIL020000971.1	50158	51729	CAI7674142.1
CACTIL020000971.1	52157	52871	CAI7674148.1
CACTIL020000971.1	53522	57321	CAI7674153.1
CACTIL020000971.1	58150	61314	CAI7674158.1
CACTIL020000971.1	66305	67117	CAI7674164.1
CACTIL020000971.1	68001	69449	CAI7674167.1
CACTIL020000971.1	69880	71854	CAI7674173.1
CACTIL020000971.1	72274	73763	CAI7674179.1
CACTIL020000971.1	74805	77067	CAI7674185.1
CACTIL020000971.1	77507	79012	CAI7674191.1
CACTIL020000971.1	80284	81650	CAI7674194.1
CACTIL020000971.1	81936	82889	CAI7674199.1
CACTIL020000971.1	83100	84209	CAI7674205.1
CACTIL020000971.1	84562	87674	CAI7674213.1
CACTIL020000971.1	89075	90170	CAI7674219.1
CACTIL020000971.1	91376	93164	CAI7674225.1
CACTIL020000971.1	93309	94448	CAI7674230.1
CACTIL020000971.1	95759	98343	CAI7674235.1
CACTIL020000971.1	99110	101254	CAI7674241.1
CACTIL020000971.1	102318	104125	CAI7674247.1
CACTIL020000971.1	104622	105843	CAI7674253.1
CACTIL020000971.1	106844	108128	CAI7674259.1
CACTIL020000971.1	109988	110545	CAI7674265.1
CACTIL020000971.1	111025	115658	CAI7674271.1
CACTIL020000971.1	117851	119716	CAI7674277.1
CACTIL020000971.1	120189	121526	CAI7674283.1
CACTIL020000972.1	18	303	CAI7674289.1
CACTIL020000974.1	25	1245	CAI7674295.1
CACTIL020000975.1	23	1775	CAI7674301.1
CACTIL020000976.1	147	1644	CAI7674307.1
CACTIL020000977.1	581	1790	CAI7674313.1
CACTIL020000978.1	10	1788	CAI7674319.1
CACTIL020000980.1	6	785	CAI7674325.1
CACTIL020000981.1	351	1754	CAI7674331.1
CACTIL020000982.1	677	1711	CAI7674349.1
CACTIL020000982.1	3858	6232	CAI7674355.1
CACTIL020000982.1	7070	9733	CAI7674361.1
CACTIL020000982.1	10152	10487	CAI7674367.1
CACTIL020000982.1	12107	12387	CAI7674373.1
CACTIL020000982.1	12646	14266	CAI7674379.1
CACTIL020000982.1	15997	16909	CAI7674385.1
CACTIL020000982.1	17769	19701	CAI7674389.1
CACTIL020000982.1	20802	23943	CAI7674395.1
CACTIL020000982.1	24731	28675	CAI7674401.1
CACTIL020000982.1	29093	30499	CAI7674409.1
CACTIL020000982.1	31172	32870	CAI7674415.1
CACTIL020000982.1	33106	34807	CAI7674421.1
CACTIL020000982.1	35484	37710	CAI7674427.1
CACTIL020000982.1	38221	39379	CAI7674429.1
CACTIL020000982.1	40188	41490	CAI7674435.1
CACTIL020000982.1	41656	43874	CAI7674440.1
CACTIL020000982.1	46082	47043	CAI7674445.1
CACTIL020000982.1	47810	49474	CAI7674451.1
CACTIL020000982.1	50919	52914	CAI7674457.1
CACTIL020000982.1	57163	62616	CAI7674463.1
CACTIL020000982.1	63279	64514	CAI7674468.1
CACTIL020000982.1	65198	67149	CAI7674473.1
CACTIL020000982.1	67493	69854	CAI7674477.1
CACTIL020000982.1	70435	71086	CAI7674481.1
CACTIL020000982.1	76022	79713	CAI7674485.1
CACTIL020000982.1	79999	82487	CAI7674489.1
CACTIL020000982.1	83826	85587	CAI7674493.1
CACTIL020000982.1	86601	88583	CAI7674497.1
CACTIL020000982.1	90144	93104	CAI7674501.1
CACTIL020000982.1	93341	97568	CAI7674506.1
CACTIL020000982.1	98984	100945	CAI7674511.1
CACTIL020000982.1	103136	104441	CAI7674516.1
CACTIL020000982.1	105287	106982	CAI7674521.1
CACTIL020000982.1	107088	109629	CAI7674525.1
CACTIL020000982.1	110202	112306	CAI7674529.1
CACTIL020000982.1	112639	113537	CAI7674533.1
CACTIL020000982.1	113796	114729	CAI7674538.1
CACTIL020000982.1	116840	120022	CAI7674543.1
CACTIL020000982.1	120214	120884	CAI7674548.1
CACTIL020000983.1	10	1315	CAI7674553.1
CACTIL020000984.1	590	1299	CAI7674558.1
CACTIL020000985.1	173	1741	CAI7674563.1
CACTIL020000986.1	54	1425	CAI7674568.1
CACTIL020000987.1	26	1722	CAI7674573.1
CACTIL020000988.1	154	1647	CAI7674578.1
CACTIL020000989.1	3	1544	CAI7674583.1
CACTIL020000990.1	23	1700	CAI7674588.1
CACTIL020000991.1	2	1346	CAI7674593.1
CACTIL020000991.1	1468	1705	CAI7674598.1
CACTIL020000992.1	63	586	CAI7674603.1
CACTIL020000992.1	692	1709	CAI7674608.1
CACTIL020000993.1	410	1821	CAI7674625.1
CACTIL020000993.1	1903	3303	CAI7674630.1
CACTIL020000993.1	3646	5141	CAI7674635.1
CACTIL020000993.1	7510	8977	CAI7674640.1
CACTIL020000993.1	9427	10693	CAI7674645.1
CACTIL020000993.1	11288	14248	CAI7674650.1
CACTIL020000993.1	15610	19787	CAI7674656.1
CACTIL020000993.1	20337	21438	CAI7674661.1
CACTIL020000993.1	24195	25323	CAI7674666.1
CACTIL020000993.1	25841	30609	CAI7674670.1
CACTIL020000993.1	32170	33264	CAI7674674.1
CACTIL020000993.1	34113	35727	CAI7674678.1
CACTIL020000993.1	36264	37196	CAI7674683.1
CACTIL020000993.1	37551	38402	CAI7674688.1
CACTIL020000993.1	39148	41452	CAI7674693.1
CACTIL020000993.1	41820	44912	CAI7674698.1
CACTIL020000993.1	46061	48980	CAI7674703.1
CACTIL020000993.1	51090	53111	CAI7674708.1
CACTIL020000993.1	53452	54374	CAI7674713.1
CACTIL020000993.1	54911	55510	CAI7674718.1
CACTIL020000993.1	59258	60308	CAI7674723.1
CACTIL020000993.1	62058	62538	CAI7674728.1
CACTIL020000993.1	63120	64107	CAI7674733.1
CACTIL020000993.1	65479	67379	CAI7674738.1
CACTIL020000993.1	68213	69638	CAI7674743.1
CACTIL020000993.1	71081	72948	CAI7674748.1
CACTIL020000993.1	74027	76039	CAI7674753.1
CACTIL020000993.1	77135	77984	CAI7674758.1
CACTIL020000993.1	79235	80804	CAI7674763.1
CACTIL020000993.1	81284	82929	CAI7674768.1
CACTIL020000993.1	82988	84335	CAI7674773.1
CACTIL020000993.1	84756	85724	CAI7674777.1
CACTIL020000993.1	86559	87747	CAI7674781.1
CACTIL020000993.1	88205	89652	CAI7674785.1
CACTIL020000993.1	90054	95146	CAI7674790.1
CACTIL020000993.1	97291	98569	CAI7674795.1
CACTIL020000993.1	99083	100292	CAI7674800.1
CACTIL020000993.1	101465	102426	CAI7674805.1
CACTIL020000993.1	102978	103741	CAI7674810.1
CACTIL020000993.1	104305	106195	CAI7674815.1
CACTIL020000993.1	106622	107386	CAI7674820.1
CACTIL020000993.1	108110	109855	CAI7674825.1
CACTIL020000993.1	109974	111031	CAI7674830.1
CACTIL020000993.1	111503	112586	CAI7674835.1
CACTIL020000993.1	112834	114748	CAI7674840.1
CACTIL020000993.1	115174	116851	CAI7674845.1
CACTIL020000993.1	117301	119392	CAI7674850.1
CACTIL020000993.1	120879	121261	CAI7674855.1
CACTIL020000994.1	34	435	CAI7674860.1
CACTIL020000995.1	10	1663	CAI7674865.1
CACTIL020000996.1	12	1699	CAI7674870.1
CACTIL020000997.1	8	924	CAI7674875.1
CACTIL020000998.1	265	1680	CAI7674880.1
CACTIL020000999.1	295	698	CAI7674886.1
CACTIL020000999.1	778	1620	CAI7674891.1
CACTIL020001000.1	8	1653	CAI7674895.1
CACTIL020001001.1	53	557	CAI7674900.1
CACTIL020001002.1	62	1561	CAI7674904.1
CACTIL020001003.1	7	872	CAI7674908.1
CACTIL020001003.1	964	1452	CAI7674912.1
CACTIL020001004.1	291	3348	CAI7674925.1
CACTIL020001004.1	4562	6326	CAI7674930.1
CACTIL020001004.1	8303	11116	CAI7674935.1
CACTIL020001004.1	11828	15419	CAI7674940.1
CACTIL020001004.1	17506	20353	CAI7674945.1
CACTIL020001004.1	20476	21909	CAI7674950.1
CACTIL020001004.1	22648	23860	CAI7674955.1
CACTIL020001004.1	25690	28239	CAI7674960.1
CACTIL020001004.1	29425	33046	CAI7674965.1
CACTIL020001004.1	35530	36011	CAI7674970.1
CACTIL020001004.1	39834	40629	CAI7674975.1
CACTIL020001004.1	42911	44150	CAI7674980.1
CACTIL020001004.1	44934	46186	CAI7674985.1
CACTIL020001004.1	47880	51480	CAI7674989.1
CACTIL020001004.1	53252	55091	CAI7674993.1
CACTIL020001004.1	55116	56268	CAI7674998.1
CACTIL020001004.1	58623	60277	CAI7675003.1
CACTIL020001004.1	68330	69312	CAI7675008.1
CACTIL020001004.1	69925	71769	CAI7675013.1
CACTIL020001004.1	73571	77467	CAI7675018.1
CACTIL020001004.1	79578	80328	CAI7675023.1
CACTIL020001004.1	81223	82975	CAI7675027.1
CACTIL020001004.1	83860	84307	CAI7675031.1
CACTIL020001004.1	85746	86504	CAI7675035.1
CACTIL020001004.1	87248	87786	CAI7675040.1
CACTIL020001004.1	88927	89998	CAI7675045.1
CACTIL020001004.1	93956	94806	CAI7675050.1
CACTIL020001004.1	95127	95620	CAI7675055.1
CACTIL020001004.1	96380	97483	CAI7675060.1
CACTIL020001004.1	97686	101188	CAI7675065.1
CACTIL020001004.1	101524	102192	CAI7675070.1
CACTIL020001004.1	103055	106748	CAI7675075.1
CACTIL020001004.1	107176	109563	CAI7675080.1
CACTIL020001004.1	109889	112375	CAI7675085.1
CACTIL020001004.1	114317	115487	CAI7675090.1
CACTIL020001004.1	116189	116969	CAI7675095.1
CACTIL020001004.1	117150	118487	CAI7675100.1
CACTIL020001004.1	118748	120077	CAI7675104.1
CACTIL020001005.1	68	353	CAI7675108.1
CACTIL020001005.1	754	1536	CAI7675113.1
CACTIL020001006.1	349	1410	CAI7675119.1
CACTIL020001007.1	7	812	CAI7675124.1
CACTIL020001008.1	570	1627	CAI7675129.1
CACTIL020001011.1	19	1579	CAI7675134.1
CACTIL020001012.1	27	797	CAI7675139.1
CACTIL020001012.1	1233	1614	CAI7675144.1
CACTIL020001013.1	457	1090	CAI7675149.1
CACTIL020001013.1	1094	1603	CAI7675155.1
CACTIL020001014.1	110	1092	CAI7675160.1
CACTIL020001015.1	2076	2576	CAI7675171.1
CACTIL020001015.1	5960	6932	CAI7675176.1
CACTIL020001015.1	7296	10209	CAI7675181.1
CACTIL020001015.1	10851	13748	CAI7675186.1
CACTIL020001015.1	14851	17168	CAI7675191.1
CACTIL020001015.1	17900	19341	CAI7675196.1
CACTIL020001015.1	20615	22894	CAI7675201.1
CACTIL020001015.1	23370	24603	CAI7675206.1
CACTIL020001015.1	25540	33170	CAI7675211.1
CACTIL020001015.1	34947	35928	CAI7675216.1
CACTIL020001015.1	38170	47045	CAI7675221.1
CACTIL020001015.1	47712	48510	CAI7675226.1
CACTIL020001015.1	50220	52011	CAI7675232.1
CACTIL020001015.1	53646	54642	CAI7675237.1
CACTIL020001015.1	55182	57593	CAI7675242.1
CACTIL020001015.1	58488	59956	CAI7675248.1
CACTIL020001015.1	60644	62292	CAI7675253.1
CACTIL020001015.1	63336	65205	CAI7675258.1
CACTIL020001015.1	66692	68112	CAI7675263.1
CACTIL020001015.1	69335	75344	CAI7675268.1
CACTIL020001015.1	75603	76843	CAI7675273.1
CACTIL020001015.1	76915	78552	CAI7675278.1
CACTIL020001015.1	79052	80646	CAI7675283.1
CACTIL020001015.1	82301	84714	CAI7675287.1
CACTIL020001015.1	86271	88284	CAI7675291.1
CACTIL020001015.1	89984	91154	CAI7675294.1
CACTIL020001015.1	93295	94854	CAI7675298.1
CACTIL020001015.1	95424	97433	CAI7675301.1
CACTIL020001015.1	98297	98604	CAI7675306.1
CACTIL020001015.1	99550	103282	CAI7675311.1
CACTIL020001015.1	103877	105207	CAI7675316.1
CACTIL020001015.1	105441	108104	CAI7675321.1
CACTIL020001015.1	109271	109606	CAI7675326.1
CACTIL020001015.1	110036	111855	CAI7675331.1
CACTIL020001015.1	112110	114351	CAI7675336.1
CACTIL020001015.1	114616	115656	CAI7675341.1
CACTIL020001015.1	116121	117306	CAI7675346.1
CACTIL020001015.1	118006	118590	CAI7675351.1
CACTIL020001016.1	4	1308	CAI7675356.1
CACTIL020001017.1	16	952	CAI7675362.1
CACTIL020001018.1	518	1549	CAI7675367.1
CACTIL020001019.1	20	621	CAI7675372.1
CACTIL020001020.1	26	475	CAI7675376.1
CACTIL020001020.1	545	1541	CAI7675380.1
CACTIL020001021.1	9	1162	CAI7675385.1
CACTIL020001021.1	1185	1530	CAI7675390.1
CACTIL020001022.1	9	1323	CAI7675395.1
CACTIL020001023.1	109	1412	CAI7675401.1
CACTIL020001024.1	297	1497	CAI7675406.1
CACTIL020001025.1	30	1408	CAI7675411.1
CACTIL020001026.1	715	1165	CAI7675420.1
CACTIL020001026.1	1321	3065	CAI7675425.1
CACTIL020001026.1	3286	5579	CAI7675430.1
CACTIL020001026.1	6870	8730	CAI7675432.1
CACTIL020001026.1	8957	10276	CAI7675437.1
CACTIL020001026.1	11114	13565	CAI7675442.1
CACTIL020001026.1	14019	14711	CAI7675447.1
CACTIL020001026.1	15321	16278	CAI7675452.1
CACTIL020001026.1	16774	17829	CAI7675457.1
CACTIL020001026.1	18338	20225	CAI7675462.1
CACTIL020001026.1	21396	23264	CAI7675468.1
CACTIL020001026.1	25504	26637	CAI7675473.1
CACTIL020001026.1	28646	30632	CAI7675475.1
CACTIL020001026.1	31811	35631	CAI7675480.1
CACTIL020001026.1	36494	38186	CAI7675485.1
CACTIL020001026.1	38925	39891	CAI7675490.1
CACTIL020001026.1	40660	41121	CAI7675495.1
CACTIL020001026.1	41668	53866	CAI7675500.1
CACTIL020001026.1	54566	55911	CAI7675505.1
CACTIL020001026.1	56142	57851	CAI7675510.1
CACTIL020001026.1	61850	62922	CAI7675515.1
CACTIL020001026.1	65060	66685	CAI7675520.1
CACTIL020001026.1	67731	69637	CAI7675525.1
CACTIL020001026.1	70013	70742	CAI7675530.1
CACTIL020001026.1	70930	72057	CAI7675535.1
CACTIL020001026.1	72496	73747	CAI7675539.1
CACTIL020001026.1	73960	75113	CAI7675543.1
CACTIL020001026.1	76139	77679	CAI7675547.1
CACTIL020001026.1	78403	79975	CAI7675552.1
CACTIL020001026.1	80433	81232	CAI7675557.1
CACTIL020001026.1	81701	83739	CAI7675562.1
CACTIL020001026.1	83786	86118	CAI7675567.1
CACTIL020001026.1	87155	88147	CAI7675572.1
CACTIL020001026.1	88450	89763	CAI7675577.1
CACTIL020001026.1	92577	93996	CAI7675582.1
CACTIL020001026.1	101194	101983	CAI7675587.1
CACTIL020001026.1	102642	105096	CAI7675591.1
CACTIL020001026.1	105521	107026	CAI7675595.1
CACTIL020001026.1	107371	108939	CAI7675600.1
CACTIL020001026.1	109196	109631	CAI7675605.1
CACTIL020001026.1	109873	111033	CAI7675610.1
CACTIL020001026.1	111312	112677	CAI7675615.1
CACTIL020001026.1	112973	116503	CAI7675620.1
CACTIL020001026.1	116932	117519	CAI7675625.1
CACTIL020001027.1	307	1374	CAI7675629.1
CACTIL020001029.1	484	890	CAI7675633.1
CACTIL020001030.1	85	922	CAI7675636.1
CACTIL020001031.1	32	1451	CAI7675640.1
CACTIL020001032.1	8	1136	CAI7675644.1
CACTIL020001034.1	297	975	CAI7675649.1
CACTIL020001034.1	1208	1505	CAI7675654.1
CACTIL020001035.1	17	1256	CAI7675659.1
CACTIL020001036.1	259	619	CAI7675664.1
CACTIL020001036.1	1174	1490	CAI7675669.1
CACTIL020001037.1	447	2537	CAI7675680.1
CACTIL020001037.1	2898	3924	CAI7675685.1
CACTIL020001037.1	4837	5314	CAI7675690.1
CACTIL020001037.1	5693	8261	CAI7675695.1
CACTIL020001037.1	8749	10825	CAI7675700.1
CACTIL020001037.1	12931	13710	CAI7675705.1
CACTIL020001037.1	14133	14750	CAI7675710.1
CACTIL020001037.1	15234	16335	CAI7675715.1
CACTIL020001037.1	16918	18685	CAI7675720.1
CACTIL020001037.1	19329	23855	CAI7675725.1
CACTIL020001037.1	28426	30635	CAI7675730.1
CACTIL020001037.1	32330	34021	CAI7675735.1
CACTIL020001037.1	34848	36222	CAI7675740.1
CACTIL020001037.1	36222	37769	CAI7675745.1
CACTIL020001037.1	38135	39571	CAI7675750.1
CACTIL020001037.1	40620	42287	CAI7675755.1
CACTIL020001037.1	45780	46012	CAI7675760.1
CACTIL020001037.1	48912	51907	CAI7675765.1
CACTIL020001037.1	52802	53995	CAI7675769.1
CACTIL020001037.1	54248	56619	CAI7675773.1
CACTIL020001037.1	58098	58939	CAI7675778.1
CACTIL020001037.1	59340	60910	CAI7675783.1
CACTIL020001037.1	61289	63268	CAI7675788.1
CACTIL020001037.1	64553	66498	CAI7675793.1
CACTIL020001037.1	68174	70172	CAI7675798.1
CACTIL020001037.1	72675	74394	CAI7675803.1
CACTIL020001037.1	74550	76776	CAI7675808.1
CACTIL020001037.1	77286	79333	CAI7675813.1
CACTIL020001037.1	80333	81863	CAI7675818.1
CACTIL020001037.1	84205	84656	CAI7675823.1
CACTIL020001037.1	84957	86275	CAI7675828.1
CACTIL020001037.1	87978	89381	CAI7675833.1
CACTIL020001037.1	90035	91967	CAI7675838.1
CACTIL020001037.1	93523	95135	CAI7675842.1
CACTIL020001037.1	96010	98002	CAI7675846.1
CACTIL020001037.1	103152	108308	CAI7675851.1
CACTIL020001037.1	110421	111604	CAI7675855.1
CACTIL020001037.1	111937	114063	CAI7675860.1
CACTIL020001037.1	114994	115948	CAI7675865.1
CACTIL020001038.1	141	1424	CAI7675869.1
CACTIL020001039.1	35	1467	CAI7675874.1
CACTIL020001040.1	310	875	CAI7675879.1
CACTIL020001041.1	50	1460	CAI7675884.1
CACTIL020001042.1	110	696	CAI7675888.1
CACTIL020001042.1	826	1231	CAI7675892.1
CACTIL020001043.1	44	1046	CAI7675896.1
CACTIL020001045.1	127	1062	CAI7675901.1
CACTIL020001046.1	32	1402	CAI7675906.1
CACTIL020001047.1	719	1419	CAI7675911.1
CACTIL020001048.1	105	554	CAI7675921.1
CACTIL020001048.1	2120	3323	CAI7675926.1
CACTIL020001048.1	3632	10938	CAI7675930.1
CACTIL020001048.1	15743	17214	CAI7675935.1
CACTIL020001048.1	18076	19826	CAI7675940.1
CACTIL020001048.1	20212	21173	CAI7675945.1
CACTIL020001048.1	21446	23051	CAI7675950.1
CACTIL020001048.1	24316	26543	CAI7675955.1
CACTIL020001048.1	27158	29052	CAI7675960.1
CACTIL020001048.1	29509	30864	CAI7675965.1
CACTIL020001048.1	31696	37295	CAI7675970.1
CACTIL020001048.1	38274	39341	CAI7675975.1
CACTIL020001048.1	41320	42363	CAI7675980.1
CACTIL020001048.1	42875	45115	CAI7675985.1
CACTIL020001048.1	45754	50701	CAI7675990.1
CACTIL020001048.1	51024	52422	CAI7675995.1
CACTIL020001048.1	52822	54640	CAI7676000.1
CACTIL020001048.1	55268	58225	CAI7676004.1
CACTIL020001048.1	58531	60012	CAI7676009.1
CACTIL020001048.1	61818	65207	CAI7676014.1
CACTIL020001048.1	68980	70668	CAI7676019.1
CACTIL020001048.1	72021	73415	CAI7676024.1
CACTIL020001048.1	74701	77828	CAI7676028.1
CACTIL020001048.1	78685	79885	CAI7676032.1
CACTIL020001048.1	80114	81403	CAI7676037.1
CACTIL020001048.1	81659	84866	CAI7676042.1
CACTIL020001048.1	85281	86732	CAI7676047.1
CACTIL020001048.1	87395	88953	CAI7676052.1
CACTIL020001048.1	89123	90727	CAI7676057.1
CACTIL020001048.1	91939	93407	CAI7676062.1
CACTIL020001048.1	93961	96260	CAI7676068.1
CACTIL020001048.1	98173	103716	CAI7676073.1
CACTIL020001048.1	105180	106630	CAI7676078.1
CACTIL020001048.1	107446	108253	CAI7676082.1
CACTIL020001048.1	111516	113507	CAI7676086.1
CACTIL020001048.1	115010	116318	CAI7676091.1
CACTIL020001050.1	38	1382	CAI7676096.1
CACTIL020001051.1	5	1312	CAI7676103.1
CACTIL020001052.1	17	1282	CAI7676108.1
CACTIL020001053.1	47	1338	CAI7676115.1
CACTIL020001054.1	297	1384	CAI7676122.1
CACTIL020001055.1	12	746	CAI7676128.1
CACTIL020001056.1	288	1371	CAI7676133.1
CACTIL020001057.1	42	1355	CAI7676138.1
CACTIL020001058.1	12	717	CAI7676143.1
CACTIL020001058.1	764	1350	CAI7676148.1
CACTIL020001059.1	388	1934	CAI7676176.1
CACTIL020001059.1	2982	5698	CAI7676181.1
CACTIL020001059.1	6564	8544	CAI7676186.1
CACTIL020001059.1	9133	9853	CAI7676190.1
CACTIL020001059.1	13504	14593	CAI7676195.1
CACTIL020001059.1	14818	16563	CAI7676200.1
CACTIL020001059.1	17418	19178	CAI7676205.1
CACTIL020001059.1	19416	21093	CAI7676210.1
CACTIL020001059.1	24047	24893	CAI7676215.1
CACTIL020001059.1	26398	27426	CAI7676220.1
CACTIL020001059.1	27722	28302	CAI7676224.1
CACTIL020001059.1	31066	33070	CAI7676228.1
CACTIL020001059.1	33856	35245	CAI7676233.1
CACTIL020001059.1	35807	37422	CAI7676238.1
CACTIL020001059.1	37712	41368	CAI7676243.1
CACTIL020001059.1	43315	44542	CAI7676248.1
CACTIL020001059.1	46576	47785	CAI7676253.1
CACTIL020001059.1	48033	48734	CAI7676258.1
CACTIL020001059.1	49170	51189	CAI7676263.1
CACTIL020001059.1	51741	53141	CAI7676268.1
CACTIL020001059.1	53522	54754	CAI7676273.1
CACTIL020001059.1	55323	57363	CAI7676278.1
CACTIL020001059.1	57426	58497	CAI7676283.1
CACTIL020001059.1	58901	59606	CAI7676288.1
CACTIL020001059.1	59987	69274	CAI7676293.1
CACTIL020001059.1	69915	72744	CAI7676297.1
CACTIL020001059.1	72853	73762	CAI7676301.1
CACTIL020001059.1	75040	75334	CAI7676305.1
CACTIL020001059.1	77008	78163	CAI7676310.1
CACTIL020001059.1	79802	80830	CAI7676315.1
CACTIL020001059.1	81254	82479	CAI7676320.1
CACTIL020001059.1	83683	87049	CAI7676325.1
CACTIL020001059.1	88961	90353	CAI7676330.1
CACTIL020001059.1	92819	94836	CAI7676335.1
CACTIL020001059.1	95448	96354	CAI7676341.1
CACTIL020001059.1	97147	98407	CAI7676343.1
CACTIL020001059.1	100799	101387	CAI7676348.1
CACTIL020001059.1	101555	102876	CAI7676353.1
CACTIL020001059.1	103539	106132	CAI7676358.1
CACTIL020001059.1	107676	108289	CAI7676363.1
CACTIL020001059.1	108519	109512	CAI7676368.1
CACTIL020001059.1	111608	114680	CAI7676372.1
CACTIL020001059.1	114773	117200	CAI7676376.1
CACTIL020001059.1	118367	119391	CAI7676380.1
CACTIL020001059.1	120294	121951	CAI7676385.1
CACTIL020001059.1	122655	124063	CAI7676390.1
CACTIL020001059.1	125054	125778	CAI7676395.1
CACTIL020001059.1	125844	126507	CAI7676400.1
CACTIL020001059.1	127205	127706	CAI7676406.1
CACTIL020001059.1	129401	130198	CAI7676411.1
CACTIL020001059.1	130971	131896	CAI7676416.1
CACTIL020001059.1	132597	133514	CAI7676420.1
CACTIL020001059.1	135566	137034	CAI7676424.1
CACTIL020001059.1	137743	139540	CAI7676429.1
CACTIL020001059.1	141270	142466	CAI7676433.1
CACTIL020001059.1	142626	143178	CAI7676437.1
CACTIL020001059.1	144192	145424	CAI7676443.1
CACTIL020001059.1	145620	147062	CAI7676448.1
CACTIL020001059.1	148134	148905	CAI7676454.1
CACTIL020001059.1	150907	151556	CAI7676459.1
CACTIL020001059.1	152113	154111	CAI7676464.1
CACTIL020001059.1	154559	156262	CAI7676469.1
CACTIL020001059.1	156570	157880	CAI7676474.1
CACTIL020001059.1	167655	168408	CAI7676479.1
CACTIL020001059.1	172618	175118	CAI7676484.1
CACTIL020001059.1	177095	178277	CAI7676489.1
CACTIL020001059.1	178618	180314	CAI7676496.1
CACTIL020001059.1	181059	181994	CAI7676501.1
CACTIL020001059.1	182522	185168	CAI7676506.1
CACTIL020001059.1	185424	189975	CAI7676511.1
CACTIL020001059.1	191549	192852	CAI7676516.1
CACTIL020001059.1	206650	208182	CAI7676521.1
CACTIL020001059.1	208808	210146	CAI7676526.1
CACTIL020001059.1	211443	212882	CAI7676531.1
CACTIL020001059.1	216473	222288	CAI7676536.1
CACTIL020001059.1	225082	225952	CAI7676541.1
CACTIL020001059.1	228172	229091	CAI7676546.1
CACTIL020001059.1	230219	234602	CAI7676551.1
CACTIL020001059.1	235574	248269	CAI7676556.1
CACTIL020001059.1	251795	252379	CAI7676561.1
CACTIL020001059.1	252484	253692	CAI7676566.1
CACTIL020001059.1	254124	255123	CAI7676571.1
CACTIL020001059.1	255499	256281	CAI7676575.1
CACTIL020001059.1	257113	258186	CAI7676579.1
CACTIL020001059.1	258624	259654	CAI7676583.1
CACTIL020001059.1	261026	263085	CAI7676588.1
CACTIL020001059.1	264034	265261	CAI7676593.1
CACTIL020001059.1	266117	268680	CAI7676598.1
CACTIL020001059.1	269222	270971	CAI7676603.1
CACTIL020001059.1	272057	272917	CAI7676608.1
CACTIL020001059.1	274501	275364	CAI7676613.1
CACTIL020001059.1	275954	276748	CAI7676618.1
CACTIL020001059.1	277466	279384	CAI7676622.1
CACTIL020001059.1	281747	282967	CAI7676626.1
CACTIL020001059.1	283301	284537	CAI7676630.1
CACTIL020001059.1	286861	288869	CAI7676635.1
CACTIL020001059.1	289252	291046	CAI7676641.1
CACTIL020001059.1	292659	294282	CAI7676645.1
CACTIL020001059.1	295148	296383	CAI7676649.1
CACTIL020001059.1	296792	297485	CAI7676653.1
CACTIL020001059.1	298982	299964	CAI7676658.1
CACTIL020001059.1	300412	302627	CAI7676663.1
CACTIL020001059.1	302709	303123	CAI7676668.1
CACTIL020001059.1	303820	304557	CAI7676673.1
CACTIL020001059.1	305023	305740	CAI7676678.1
CACTIL020001059.1	306029	306698	CAI7676683.1
CACTIL020001059.1	306981	309205	CAI7676688.1
CACTIL020001059.1	310429	313796	CAI7676693.1
CACTIL020001059.1	314066	315265	CAI7676698.1
CACTIL020001059.1	315457	317357	CAI7676703.1
CACTIL020001059.1	317758	318944	CAI7676708.1
CACTIL020001059.1	319348	321145	CAI7676713.1
CACTIL020001059.1	322082	323772	CAI7676718.1
CACTIL020001059.1	324586	327017	CAI7676723.1
CACTIL020001059.1	327775	328651	CAI7676729.1
CACTIL020001059.1	329543	331104	CAI7676734.1
CACTIL020001059.1	331303	332918	CAI7676739.1
CACTIL020001059.1	333427	333749	CAI7676744.1
CACTIL020001059.1	336945	338116	CAI7676749.1
CACTIL020001059.1	339598	340274	CAI7676754.1
CACTIL020001059.1	340377	341684	CAI7676759.1
CACTIL020001059.1	342522	343015	CAI7676764.1
CACTIL020001059.1	344277	348753	CAI7676769.1
CACTIL020001059.1	350461	352215	CAI7676774.1
CACTIL020001059.1	353028	354130	CAI7676779.1
CACTIL020001059.1	354611	355835	CAI7676784.1
CACTIL020001059.1	356295	357837	CAI7676789.1
CACTIL020001059.1	358384	360643	CAI7676794.1
CACTIL020001059.1	362089	364260	CAI7676799.1
CACTIL020001059.1	365426	367191	CAI7676804.1
CACTIL020001059.1	369670	370607	CAI7676809.1
CACTIL020001059.1	371032	372917	CAI7676814.1
CACTIL020001059.1	375405	377797	CAI7676819.1
CACTIL020001059.1	378238	380278	CAI7676823.1
CACTIL020001059.1	381530	384605	CAI7676828.1
CACTIL020001059.1	387915	389635	CAI7676833.1
CACTIL020001059.1	391894	392690	CAI7676838.1
CACTIL020001060.1	1283	2265	CAI7676851.1
CACTIL020001060.1	3650	5003	CAI7676856.1
CACTIL020001060.1	5349	6648	CAI7676861.1
CACTIL020001060.1	7849	8715	CAI7676865.1
CACTIL020001060.1	9187	10415	CAI7676870.1
CACTIL020001060.1	10582	12280	CAI7676875.1
CACTIL020001060.1	13155	13935	CAI7676880.1
CACTIL020001060.1	17227	19549	CAI7676885.1
CACTIL020001060.1	19726	20646	CAI7676890.1
CACTIL020001060.1	21067	22551	CAI7676894.1
CACTIL020001060.1	23302	24525	CAI7676898.1
CACTIL020001060.1	26731	27822	CAI7676903.1
CACTIL020001060.1	28520	29517	CAI7676909.1
CACTIL020001060.1	30796	32287	CAI7676914.1
CACTIL020001060.1	37347	39083	CAI7676919.1
CACTIL020001060.1	40455	42939	CAI7676924.1
CACTIL020001060.1	43307	44156	CAI7676928.1
CACTIL020001060.1	44489	45309	CAI7676933.1
CACTIL020001060.1	45499	46828	CAI7676938.1
CACTIL020001060.1	48170	50036	CAI7676943.1
CACTIL020001060.1	50457	51539	CAI7676948.1
CACTIL020001060.1	53542	55036	CAI7676953.1
CACTIL020001060.1	56485	58709	CAI7676958.1
CACTIL020001060.1	60859	61430	CAI7676964.1
CACTIL020001060.1	61844	63957	CAI7676969.1
CACTIL020001060.1	64200	65941	CAI7676974.1
CACTIL020001060.1	68123	68942	CAI7676979.1
CACTIL020001060.1	69910	71098	CAI7676984.1
CACTIL020001060.1	71995	73951	CAI7676989.1
CACTIL020001060.1	78023	79348	CAI7676994.1
CACTIL020001060.1	82168	83165	CAI7676999.1
CACTIL020001060.1	83299	84417	CAI7677004.1
CACTIL020001060.1	86791	87469	CAI7677009.1
CACTIL020001060.1	87949	88583	CAI7677014.1
CACTIL020001060.1	88897	91395	CAI7677019.1
CACTIL020001060.1	93930	96970	CAI7677024.1
CACTIL020001060.1	98102	99491	CAI7677029.1
CACTIL020001060.1	100097	101202	CAI7677033.1
CACTIL020001060.1	101556	102389	CAI7677037.1
CACTIL020001060.1	102815	103235	CAI7677042.1
CACTIL020001060.1	103851	104287	CAI7677047.1
CACTIL020001060.1	105268	108820	CAI7677051.1
CACTIL020001060.1	109468	111080	CAI7677055.1
CACTIL020001060.1	111836	112389	CAI7677059.1
CACTIL020001060.1	113712	115966	CAI7677063.1
CACTIL020001061.1	856	1323	CAI7677069.1
CACTIL020001062.1	43	1210	CAI7677073.1
CACTIL020001063.1	10	442	CAI7677077.1
CACTIL020001063.1	464	1325	CAI7677081.1
CACTIL020001064.1	11	452	CAI7677085.1
CACTIL020001064.1	606	1338	CAI7677089.1
CACTIL020001067.1	40	451	CAI7677091.1
CACTIL020001067.1	856	1315	CAI7677094.1
CACTIL020001068.1	50	353	CAI7677097.1
CACTIL020001068.1	493	1302	CAI7677099.1
CACTIL020001069.1	445	1047	CAI7677102.1
CACTIL020001071.1	1489	2020	CAI7677109.1
CACTIL020001071.1	3792	5060	CAI7677112.1
CACTIL020001071.1	5655	6326	CAI7677115.1
CACTIL020001071.1	6605	7820	CAI7677118.1
CACTIL020001071.1	8757	10483	CAI7677121.1
CACTIL020001071.1	12069	14163	CAI7677124.1
CACTIL020001071.1	14942	19700	CAI7677127.1
CACTIL020001071.1	20174	22045	CAI7677131.1
CACTIL020001071.1	22497	23842	CAI7677135.1
CACTIL020001071.1	24168	25686	CAI7677138.1
CACTIL020001071.1	26282	29889	CAI7677141.1
CACTIL020001071.1	30556	31351	CAI7677144.1
CACTIL020001071.1	31777	32152	CAI7677148.1
CACTIL020001071.1	32329	34318	CAI7677152.1
CACTIL020001071.1	34880	37136	CAI7677156.1
CACTIL020001071.1	39426	41238	CAI7677160.1
CACTIL020001071.1	43362	45796	CAI7677164.1
CACTIL020001071.1	46482	47448	CAI7677169.1
CACTIL020001071.1	47767	48736	CAI7677173.1
CACTIL020001071.1	48837	49855	CAI7677177.1
CACTIL020001071.1	50959	52807	CAI7677181.1
CACTIL020001071.1	56449	60874	CAI7677184.1
CACTIL020001071.1	61327	62709	CAI7677187.1
CACTIL020001071.1	63508	65515	CAI7677190.1
CACTIL020001071.1	67795	69004	CAI7677194.1
CACTIL020001071.1	80230	81208	CAI7677198.1
CACTIL020001071.1	85862	86875	CAI7677202.1
CACTIL020001071.1	87333	88216	CAI7677206.1
CACTIL020001071.1	88436	90792	CAI7677210.1
CACTIL020001071.1	92352	93140	CAI7677214.1
CACTIL020001071.1	94476	95988	CAI7677218.1
CACTIL020001071.1	97453	99771	CAI7677222.1
CACTIL020001071.1	100326	101184	CAI7677224.1
CACTIL020001071.1	101475	102714	CAI7677228.1
CACTIL020001071.1	102978	103436	CAI7677232.1
CACTIL020001071.1	103774	105466	CAI7677236.1
CACTIL020001071.1	106177	110731	CAI7677240.1
CACTIL020001071.1	111229	112000	CAI7677244.1
CACTIL020001072.1	1039	1240	CAI7677248.1
CACTIL020001073.1	11	1248	CAI7677252.1
CACTIL020001074.1	39	1043	CAI7677256.1
CACTIL020001075.1	43	1095	CAI7677260.1
CACTIL020001076.1	25	405	CAI7677264.1
CACTIL020001076.1	407	1275	CAI7677267.1
CACTIL020001077.1	46	1189	CAI7677273.1
CACTIL020001080.1	24	1281	CAI7677277.1
CACTIL020001081.1	38	577	CAI7677281.1
CACTIL020001081.1	587	1068	CAI7677285.1
CACTIL020001082.1	3946	6154	CAI7677300.1
CACTIL020001082.1	7789	9069	CAI7677304.1
CACTIL020001082.1	11146	11543	CAI7677308.1
CACTIL020001082.1	12752	14299	CAI7677312.1
CACTIL020001082.1	18762	22256	CAI7677316.1
CACTIL020001082.1	22903	30281	CAI7677320.1
CACTIL020001082.1	31315	32162	CAI7677324.1
CACTIL020001082.1	32352	33441	CAI7677328.1
CACTIL020001082.1	34517	35182	CAI7677331.1
CACTIL020001082.1	37599	38439	CAI7677335.1
CACTIL020001082.1	42170	43173	CAI7677339.1
CACTIL020001082.1	44559	47346	CAI7677343.1
CACTIL020001082.1	47589	49094	CAI7677347.1
CACTIL020001082.1	49645	50592	CAI7677352.1
CACTIL020001082.1	52044	52775	CAI7677356.1
CACTIL020001082.1	53507	54218	CAI7677359.1
CACTIL020001082.1	54725	56732	CAI7677362.1
CACTIL020001082.1	57483	58807	CAI7677365.1
CACTIL020001082.1	59178	61221	CAI7677368.1
CACTIL020001082.1	61905	64097	CAI7677371.1
CACTIL020001082.1	64823	66718	CAI7677373.1
CACTIL020001082.1	67771	69414	CAI7677375.1
CACTIL020001082.1	69957	71924	CAI7677377.1
CACTIL020001082.1	73403	74113	CAI7677379.1
CACTIL020001082.1	75344	77117	CAI7677381.1
CACTIL020001082.1	77605	77892	CAI7677384.1
CACTIL020001082.1	79146	80680	CAI7677387.1
CACTIL020001082.1	81159	83682	CAI7677390.1
CACTIL020001082.1	84104	86126	CAI7677393.1
CACTIL020001082.1	86858	88002	CAI7677396.1
CACTIL020001082.1	88137	89212	CAI7677399.1
CACTIL020001082.1	89771	90866	CAI7677402.1
CACTIL020001082.1	91191	91771	CAI7677405.1
CACTIL020001082.1	92485	94306	CAI7677408.1
CACTIL020001082.1	94829	96337	CAI7677411.1
CACTIL020001082.1	96855	98301	CAI7677414.1
CACTIL020001082.1	98608	100671	CAI7677417.1
CACTIL020001082.1	101371	102911	CAI7677420.1
CACTIL020001082.1	103200	105068	CAI7677434.1
CACTIL020001082.1	106430	107452	CAI7677437.1
CACTIL020001082.1	108642	109436	CAI7677440.1
CACTIL020001082.1	111475	113071	CAI7677443.1
CACTIL020001084.1	28	1268	CAI7677446.1
CACTIL020001088.1	139	1181	CAI7677449.1
CACTIL020001089.1	103	788	CAI7677452.1
CACTIL020001091.1	523	723	CAI7677455.1
CACTIL020001092.1	9	533	CAI7677458.1
CACTIL020001092.1	616	1191	CAI7677461.1
CACTIL020001093.1	205	2351	CAI7677473.1
CACTIL020001093.1	2919	7836	CAI7677476.1
CACTIL020001093.1	10315	13143	CAI7677479.1
CACTIL020001093.1	13863	15041	CAI7677482.1
CACTIL020001093.1	15663	18903	CAI7677485.1
CACTIL020001093.1	19556	20193	CAI7677488.1
CACTIL020001093.1	20704	21207	CAI7677491.1
CACTIL020001093.1	21792	23484	CAI7677494.1
CACTIL020001093.1	24254	24538	CAI7677497.1
CACTIL020001093.1	24891	28273	CAI7677500.1
CACTIL020001093.1	28766	29541	CAI7677503.1
CACTIL020001093.1	31012	31839	CAI7677506.1
CACTIL020001093.1	33198	35784	CAI7677509.1
CACTIL020001093.1	36663	37721	CAI7677512.1
CACTIL020001093.1	38076	38395	CAI7677515.1
CACTIL020001093.1	38678	42081	CAI7677518.1
CACTIL020001093.1	43271	50148	CAI7677521.1
CACTIL020001093.1	50649	52339	CAI7677524.1
CACTIL020001093.1	52839	54545	CAI7677526.1
CACTIL020001093.1	54879	55618	CAI7677528.1
CACTIL020001093.1	55831	58007	CAI7677530.1
CACTIL020001093.1	58252	58986	CAI7677533.1
CACTIL020001093.1	60725	62337	CAI7677536.1
CACTIL020001093.1	62676	64481	CAI7677539.1
CACTIL020001093.1	64919	65798	CAI7677542.1
CACTIL020001093.1	66391	69805	CAI7677545.1
CACTIL020001093.1	70856	75787	CAI7677548.1
CACTIL020001093.1	76416	77317	CAI7677550.1
CACTIL020001093.1	77654	78885	CAI7677553.1
CACTIL020001093.1	79575	80749	CAI7677556.1
CACTIL020001093.1	82685	83201	CAI7677559.1
CACTIL020001093.1	83460	83951	CAI7677562.1
CACTIL020001093.1	84509	86176	CAI7677565.1
CACTIL020001093.1	86789	88323	CAI7677568.1
CACTIL020001093.1	89548	92221	CAI7677571.1
CACTIL020001093.1	92261	93013	CAI7677574.1
CACTIL020001093.1	95825	97517	CAI7677577.1
CACTIL020001093.1	97946	99766	CAI7677580.1
CACTIL020001093.1	100148	100475	CAI7677583.1
CACTIL020001093.1	100842	102415	CAI7677586.1
CACTIL020001093.1	102907	103310	CAI7677589.1
CACTIL020001093.1	103607	104674	CAI7677592.1
CACTIL020001093.1	106111	106867	CAI7677595.1
CACTIL020001093.1	107273	108376	CAI7677598.1
CACTIL020001093.1	108575	109076	CAI7677601.1
CACTIL020001093.1	109303	110576	CAI7677604.1
CACTIL020001093.1	111338	112447	CAI7677607.1
CACTIL020001095.1	2	713	CAI7677610.1
CACTIL020001095.1	836	1182	CAI7677613.1
CACTIL020001096.1	3	981	CAI7677616.1
CACTIL020001097.1	274	780	CAI7677619.1
CACTIL020001097.1	783	1146	CAI7677622.1
CACTIL020001098.1	31	1145	CAI7677625.1
CACTIL020001099.1	36	1143	CAI7677628.1
CACTIL020001100.1	102	1111	CAI7677631.1
CACTIL020001101.1	78	489	CAI7677634.1
CACTIL020001101.1	751	1150	CAI7677637.1
CACTIL020001102.1	29	945	CAI7677640.1
CACTIL020001103.1	72	492	CAI7677643.1
CACTIL020001103.1	661	1093	CAI7677645.1
CACTIL020001104.1	310	2308	CAI7677651.1
CACTIL020001104.1	2732	3872	CAI7677654.1
CACTIL020001104.1	4510	5543	CAI7677657.1
CACTIL020001104.1	7521	10305	CAI7677660.1
CACTIL020001104.1	10625	12257	CAI7677663.1
CACTIL020001104.1	14127	16315	CAI7677666.1
CACTIL020001104.1	16568	17478	CAI7677669.1
CACTIL020001104.1	17556	19358	CAI7677672.1
CACTIL020001104.1	19693	22045	CAI7677675.1
CACTIL020001104.1	22289	23546	CAI7677677.1
CACTIL020001104.1	24164	25239	CAI7677679.1
CACTIL020001104.1	26032	27468	CAI7677681.1
CACTIL020001104.1	28139	28679	CAI7677683.1
CACTIL020001104.1	29098	30069	CAI7677685.1
CACTIL020001104.1	30699	31925	CAI7677687.1
CACTIL020001104.1	32640	33899	CAI7677689.1
CACTIL020001104.1	36631	38398	CAI7677691.1
CACTIL020001104.1	38506	40203	CAI7677693.1
CACTIL020001104.1	41136	43356	CAI7677695.1
CACTIL020001104.1	45694	46450	CAI7677697.1
CACTIL020001104.1	50145	50877	CAI7677699.1
CACTIL020001104.1	51216	55182	CAI7677701.1
CACTIL020001104.1	56147	57066	CAI7677703.1
CACTIL020001104.1	57257	58274	CAI7677705.1
CACTIL020001104.1	59365	60936	CAI7677707.1
CACTIL020001104.1	62203	64056	CAI7677710.1
CACTIL020001104.1	66157	67015	CAI7677713.1
CACTIL020001104.1	68886	70390	CAI7677716.1
CACTIL020001104.1	70650	73136	CAI7677719.1
CACTIL020001104.1	74840	76187	CAI7677722.1
CACTIL020001104.1	77809	83036	CAI7677725.1
CACTIL020001104.1	85844	87794	CAI7677728.1
CACTIL020001104.1	88881	90872	CAI7677731.1
CACTIL020001104.1	93178	94566	CAI7677734.1
CACTIL020001104.1	95095	96638	CAI7677737.1
CACTIL020001104.1	97281	100409	CAI7677740.1
CACTIL020001104.1	101505	102296	CAI7677743.1
CACTIL020001104.1	106619	107753	CAI7677746.1
CACTIL020001104.1	110233	111186	CAI7677749.1
CACTIL020001105.1	956	1139	CAI7677752.1
CACTIL020001107.1	42	1116	CAI7677755.1
CACTIL020001108.1	31	1094	CAI7677758.1
CACTIL020001111.1	190	1014	CAI7677761.1
CACTIL020001112.1	461	1098	CAI7677764.1
CACTIL020001113.1	182	1056	CAI7677767.1
CACTIL020001115.1	822	1352	CAI7677776.1
CACTIL020001115.1	2227	3549	CAI7677778.1
CACTIL020001115.1	4622	5654	CAI7677781.1
CACTIL020001115.1	7764	8955	CAI7677784.1
CACTIL020001115.1	9974	11628	CAI7677787.1
CACTIL020001115.1	13377	14124	CAI7677790.1
CACTIL020001115.1	17268	18747	CAI7677793.1
CACTIL020001115.1	19750	21192	CAI7677796.1
CACTIL020001115.1	22163	23792	CAI7677799.1
CACTIL020001115.1	24874	27001	CAI7677802.1
CACTIL020001115.1	31735	33290	CAI7677805.1
CACTIL020001115.1	37833	38640	CAI7677808.1
CACTIL020001115.1	39069	41152	CAI7677811.1
CACTIL020001115.1	41608	42484	CAI7677814.1
CACTIL020001115.1	42631	43725	CAI7677817.1
CACTIL020001115.1	43921	45206	CAI7677820.1
CACTIL020001115.1	46856	51320	CAI7677823.1
CACTIL020001115.1	51763	52238	CAI7677826.1
CACTIL020001115.1	52444	55794	CAI7677829.1
CACTIL020001115.1	56289	57316	CAI7677832.1
CACTIL020001115.1	58396	59830	CAI7677835.1
CACTIL020001115.1	60399	61745	CAI7677838.1
CACTIL020001115.1	62398	63618	CAI7677841.1
CACTIL020001115.1	64018	67033	CAI7677844.1
CACTIL020001115.1	68267	69301	CAI7677847.1
CACTIL020001115.1	69736	71839	CAI7677850.1
CACTIL020001115.1	74385	76848	CAI7677853.1
CACTIL020001115.1	77209	78077	CAI7677856.1
CACTIL020001115.1	78926	82119	CAI7677859.1
CACTIL020001115.1	82769	83374	CAI7677862.1
CACTIL020001115.1	84811	86467	CAI7677865.1
CACTIL020001115.1	87889	89899	CAI7677868.1
CACTIL020001115.1	90278	92017	CAI7677871.1
CACTIL020001115.1	93029	94246	CAI7677874.1
CACTIL020001115.1	96006	96879	CAI7677877.1
CACTIL020001115.1	97106	97597	CAI7677880.1
CACTIL020001115.1	98128	99309	CAI7677883.1
CACTIL020001115.1	100132	103605	CAI7677886.1
CACTIL020001115.1	104133	105266	CAI7677889.1
CACTIL020001115.1	106056	106327	CAI7677892.1
CACTIL020001115.1	107908	109200	CAI7677895.1
CACTIL020001115.1	109483	110901	CAI7677898.1
CACTIL020001115.1	111481	112366	CAI7677901.1
CACTIL020001116.1	189	1087	CAI7677904.1
CACTIL020001117.1	609	1077	CAI7677909.1
CACTIL020001119.1	20	1012	CAI7677912.1
CACTIL020001120.1	30	1055	CAI7677915.1
CACTIL020001122.1	148	742	CAI7677918.1
CACTIL020001126.1	290	3258	CAI7677932.1
CACTIL020001126.1	3925	4849	CAI7677934.1
CACTIL020001126.1	5482	6890	CAI7677936.1
CACTIL020001126.1	8479	10067	CAI7677938.1
CACTIL020001126.1	11745	13774	CAI7677940.1
CACTIL020001126.1	14616	15157	CAI7677942.1
CACTIL020001126.1	16166	17206	CAI7677945.1
CACTIL020001126.1	17506	18288	CAI7677948.1
CACTIL020001126.1	19540	21015	CAI7677951.1
CACTIL020001126.1	23021	24229	CAI7677954.1
CACTIL020001126.1	24686	26978	CAI7677957.1
CACTIL020001126.1	29535	30831	CAI7677960.1
CACTIL020001126.1	30915	31761	CAI7677963.1
CACTIL020001126.1	32510	33552	CAI7677966.1
CACTIL020001126.1	33696	34978	CAI7677969.1
CACTIL020001126.1	35637	36625	CAI7677972.1
CACTIL020001126.1	36733	37650	CAI7677975.1
CACTIL020001126.1	39318	41352	CAI7677978.1
CACTIL020001126.1	41935	43568	CAI7677981.1
CACTIL020001126.1	44074	44587	CAI7677985.1
CACTIL020001126.1	45509	46275	CAI7677988.1
CACTIL020001126.1	46505	47746	CAI7677991.1
CACTIL020001126.1	49111	50178	CAI7677994.1
CACTIL020001126.1	51430	52991	CAI7677997.1
CACTIL020001126.1	53641	57019	CAI7678000.1
CACTIL020001126.1	59441	60202	CAI7678003.1
CACTIL020001126.1	60739	61586	CAI7678006.1
CACTIL020001126.1	61798	65453	CAI7678009.1
CACTIL020001126.1	66241	68139	CAI7678012.1
CACTIL020001126.1	68539	69852	CAI7678015.1
CACTIL020001126.1	70174	72090	CAI7678018.1
CACTIL020001126.1	72307	74150	CAI7678021.1
CACTIL020001126.1	74958	75612	CAI7678022.1
CACTIL020001126.1	76473	80041	CAI7678025.1
CACTIL020001126.1	80597	81976	CAI7678028.1
CACTIL020001126.1	82596	84679	CAI7678031.1
CACTIL020001126.1	85521	86557	CAI7678034.1
CACTIL020001126.1	87297	88437	CAI7678037.1
CACTIL020001126.1	88693	91240	CAI7678040.1
CACTIL020001126.1	91633	92428	CAI7678043.1
CACTIL020001126.1	92711	93839	CAI7678046.1
CACTIL020001126.1	94270	95796	CAI7678049.1
CACTIL020001126.1	96187	97960	CAI7678052.1
CACTIL020001126.1	98405	99184	CAI7678054.1
CACTIL020001126.1	99596	101165	CAI7678057.1
CACTIL020001126.1	102199	103369	CAI7678060.1
CACTIL020001126.1	105492	109820	CAI7678063.1
CACTIL020001126.1	111001	112205	CAI7678066.1
CACTIL020001127.1	194	703	CAI7678069.1
CACTIL020001128.1	11	971	CAI7678071.1
CACTIL020001129.1	34	997	CAI7678073.1
CACTIL020001130.1	9	660	CAI7678075.1
CACTIL020001130.1	764	1031	CAI7678077.1
CACTIL020001132.1	96	453	CAI7678080.1
CACTIL020001134.1	15	171	CAI7678084.1
CACTIL020001134.1	461	1001	CAI7678087.1
CACTIL020001136.1	7	900	CAI7678090.1
CACTIL020001137.1	376	1364	CAI7678100.1
CACTIL020001137.1	1650	3767	CAI7678103.1
CACTIL020001137.1	3817	4773	CAI7678106.1
CACTIL020001137.1	5026	6979	CAI7678109.1
CACTIL020001137.1	8361	9889	CAI7678112.1
CACTIL020001137.1	12300	14878	CAI7678115.1
CACTIL020001137.1	15526	15995	CAI7678118.1
CACTIL020001137.1	16463	16767	CAI7678121.1
CACTIL020001137.1	19067	20699	CAI7678124.1
CACTIL020001137.1	21227	21901	CAI7678127.1
CACTIL020001137.1	24869	25824	CAI7678130.1
CACTIL020001137.1	29605	30548	CAI7678133.1
CACTIL020001137.1	30937	34917	CAI7678136.1
CACTIL020001137.1	35672	37296	CAI7678139.1
CACTIL020001137.1	37739	38235	CAI7678142.1
CACTIL020001137.1	38567	39478	CAI7678145.1
CACTIL020001137.1	39775	40420	CAI7678148.1
CACTIL020001137.1	40748	44754	CAI7678151.1
CACTIL020001137.1	45593	46710	CAI7678154.1
CACTIL020001137.1	49459	50727	CAI7678157.1
CACTIL020001137.1	52363	56700	CAI7678160.1
CACTIL020001137.1	57087	61712	CAI7678163.1
CACTIL020001137.1	62098	68409	CAI7678166.1
CACTIL020001137.1	70605	71023	CAI7678169.1
CACTIL020001137.1	71720	72441	CAI7678172.1
CACTIL020001137.1	73056	74540	CAI7678175.1
CACTIL020001137.1	75174	78552	CAI7678178.1
CACTIL020001137.1	80926	83008	CAI7678181.1
CACTIL020001137.1	84375	85605	CAI7678184.1
CACTIL020001137.1	86360	87998	CAI7678187.1
CACTIL020001137.1	88492	92744	CAI7678190.1
CACTIL020001137.1	93054	95017	CAI7678193.1
CACTIL020001137.1	95420	98391	CAI7678196.1
CACTIL020001137.1	98764	100290	CAI7678199.1
CACTIL020001137.1	100706	101920	CAI7678202.1
CACTIL020001137.1	102669	104236	CAI7678205.1
CACTIL020001137.1	106098	108281	CAI7678208.1
CACTIL020001137.1	108812	109995	CAI7678211.1
CACTIL020001138.1	381	980	CAI7678214.1
CACTIL020001139.1	48	573	CAI7678216.1
CACTIL020001139.1	582	954	CAI7678218.1
CACTIL020001140.1	174	972	CAI7678219.1
CACTIL020001145.1	3	921	CAI7678220.1
CACTIL020001146.1	63	920	CAI7678222.1
CACTIL020001147.1	474	933	CAI7678224.1
CACTIL020001148.1	376	2038	CAI7678234.1
CACTIL020001148.1	3146	4368	CAI7678237.1
CACTIL020001148.1	12643	14748	CAI7678240.1
CACTIL020001148.1	16408	21049	CAI7678243.1
CACTIL020001148.1	21593	22506	CAI7678246.1
CACTIL020001148.1	23858	25384	CAI7678249.1
CACTIL020001148.1	26054	28872	CAI7678252.1
CACTIL020001148.1	29616	31538	CAI7678255.1
CACTIL020001148.1	35273	36890	CAI7678258.1
CACTIL020001148.1	40352	41639	CAI7678261.1
CACTIL020001148.1	42393	43374	CAI7678264.1
CACTIL020001148.1	44270	46227	CAI7678267.1
CACTIL020001148.1	47034	48913	CAI7678270.1
CACTIL020001148.1	49265	52334	CAI7678273.1
CACTIL020001148.1	53998	55102	CAI7678276.1
CACTIL020001148.1	56156	57276	CAI7678279.1
CACTIL020001148.1	58373	59073	CAI7678282.1
CACTIL020001148.1	59869	60498	CAI7678285.1
CACTIL020001148.1	60858	62223	CAI7678288.1
CACTIL020001148.1	62771	64048	CAI7678292.1
CACTIL020001148.1	64251	66052	CAI7678295.1
CACTIL020001148.1	67624	69599	CAI7678298.1
CACTIL020001148.1	70030	71199	CAI7678301.1
CACTIL020001148.1	71851	73710	CAI7678304.1
CACTIL020001148.1	73841	75686	CAI7678307.1
CACTIL020001148.1	76543	78524	CAI7678310.1
CACTIL020001148.1	79543	85457	CAI7678313.1
CACTIL020001148.1	86774	87300	CAI7678316.1
CACTIL020001148.1	87492	90384	CAI7678319.1
CACTIL020001148.1	91213	92877	CAI7678322.1
CACTIL020001148.1	97662	98392	CAI7678325.1
CACTIL020001148.1	103185	105314	CAI7678328.1
CACTIL020001148.1	106239	109202	CAI7678331.1
CACTIL020001150.1	312	870	CAI7678333.1
CACTIL020001152.1	44	906	CAI7678335.1
CACTIL020001153.1	3	210	CAI7678337.1
CACTIL020001153.1	211	908	CAI7678339.1
CACTIL020001154.1	4	343	CAI7678341.1
CACTIL020001156.1	45	847	CAI7678344.1
CACTIL020001157.1	40	349	CAI7678347.1
CACTIL020001159.1	1789	3116	CAI7678356.1
CACTIL020001159.1	4036	5333	CAI7678359.1
CACTIL020001159.1	5924	6879	CAI7678362.1
CACTIL020001159.1	9203	10360	CAI7678365.1
CACTIL020001159.1	16485	18848	CAI7678368.1
CACTIL020001159.1	19445	22438	CAI7678371.1
CACTIL020001159.1	26968	28673	CAI7678374.1
CACTIL020001159.1	31440	32624	CAI7678377.1
CACTIL020001159.1	33205	34042	CAI7678380.1
CACTIL020001159.1	34434	34948	CAI7678383.1
CACTIL020001159.1	36257	38053	CAI7678386.1
CACTIL020001159.1	38875	40004	CAI7678389.1
CACTIL020001159.1	40313	41985	CAI7678392.1
CACTIL020001159.1	42754	43780	CAI7678395.1
CACTIL020001159.1	44390	45972	CAI7678398.1
CACTIL020001159.1	46549	47752	CAI7678401.1
CACTIL020001159.1	48286	49710	CAI7678404.1
CACTIL020001159.1	50283	51864	CAI7678407.1
CACTIL020001159.1	52464	55104	CAI7678410.1
CACTIL020001159.1	56075	57689	CAI7678413.1
CACTIL020001159.1	59572	61134	CAI7678416.1
CACTIL020001159.1	61928	63507	CAI7678419.1
CACTIL020001159.1	64417	65910	CAI7678422.1
CACTIL020001159.1	66140	69448	CAI7678425.1
CACTIL020001159.1	69884	71945	CAI7678428.1
CACTIL020001159.1	73548	75057	CAI7678431.1
CACTIL020001159.1	75294	77000	CAI7678434.1
CACTIL020001159.1	77206	78498	CAI7678437.1
CACTIL020001159.1	79606	83560	CAI7678440.1
CACTIL020001159.1	84661	86595	CAI7678443.1
CACTIL020001159.1	88032	89510	CAI7678446.1
CACTIL020001159.1	90473	92847	CAI7678449.1
CACTIL020001159.1	95343	97095	CAI7678452.1
CACTIL020001159.1	97897	100781	CAI7678455.1
CACTIL020001159.1	101826	102123	CAI7678458.1
CACTIL020001159.1	103058	103403	CAI7678461.1
CACTIL020001159.1	103449	104910	CAI7678463.1
CACTIL020001159.1	105193	106666	CAI7678465.1
CACTIL020001159.1	107407	109289	CAI7678467.1
CACTIL020001163.1	27	861	CAI7678469.1
CACTIL020001164.1	191	832	CAI7678472.1
CACTIL020001165.1	25	421	CAI7678475.1
CACTIL020001165.1	469	854	CAI7678478.1
CACTIL020001166.1	59	864	CAI7678480.1
CACTIL020001168.1	2	822	CAI7678483.1
```
