## Supplementary File 2. BED files and Orthogroup tables for the Eurotiomycetes dataset generated using OrthoFinder and orthoSynAssign for "orthoSynAssign: refine orthogroups using synteny information": GCA_902713525.1.bed

```
CACTIP020000001.1	56	1118	CAI7563782.1
CACTIP020000001.1	1399	2527	CAI7563785.1
CACTIP020000001.1	3136	3983	CAI7563789.1
CACTIP020000001.1	4405	5461	CAI7563794.1
CACTIP020000001.1	5809	11016	CAI7563801.1
CACTIP020000001.1	11501	13545	CAI7563808.1
CACTIP020000001.1	15235	19420	CAI7563816.1
CACTIP020000001.1	20791	21517	CAI7563818.1
CACTIP020000001.1	22189	23689	CAI7563824.1
CACTIP020000001.1	24520	25163	CAI7563829.1
CACTIP020000001.1	25483	27571	CAI7563837.1
CACTIP020000001.1	29343	30294	CAI7563848.1
CACTIP020000001.1	30616	32065	CAI7563851.1
CACTIP020000001.1	32864	34591	CAI7563859.1
CACTIP020000001.1	37912	38837	CAI7563871.1
CACTIP020000001.1	41217	42123	CAI7563884.1
CACTIP020000001.1	42658	43456	CAI7563896.1
CACTIP020000001.1	43556	45532	CAI7563907.1
CACTIP020000001.1	47840	49842	CAI7563909.1
CACTIP020000001.1	50132	51173	CAI7563921.1
CACTIP020000001.1	52460	52922	CAI7563931.1
CACTIP020000001.1	54551	57914	CAI7563941.1
CACTIP020000001.1	58379	58902	CAI7563952.1
CACTIP020000001.1	59155	60728	CAI7563962.1
CACTIP020000001.1	62535	65841	CAI7563973.1
CACTIP020000001.1	65970	67858	CAI7563983.1
CACTIP020000001.1	68160	68799	CAI7563993.1
CACTIP020000001.1	69288	70945	CAI7564003.1
CACTIP020000001.1	71387	73140	CAI7564013.1
CACTIP020000001.1	74909	76556	CAI7564024.1
CACTIP020000001.1	76904	78660	CAI7564034.1
CACTIP020000001.1	79117	81610	CAI7564046.1
CACTIP020000001.1	82857	84261	CAI7564053.1
CACTIP020000001.1	84596	85450	CAI7564062.1
CACTIP020000001.1	86190	86794	CAI7564073.1
CACTIP020000001.1	87332	89059	CAI7564078.1
CACTIP020000001.1	90799	91559	CAI7564089.1
CACTIP020000001.1	92285	93876	CAI7564100.1
CACTIP020000001.1	94116	96621	CAI7564110.1
CACTIP020000001.1	97457	99480	CAI7564120.1
CACTIP020000001.1	99917	101129	CAI7564130.1
CACTIP020000001.1	101919	103455	CAI7564141.1
CACTIP020000001.1	104045	105641	CAI7564152.1
CACTIP020000001.1	109572	110937	CAI7564163.1
CACTIP020000001.1	115323	116727	CAI7564173.1
CACTIP020000001.1	120621	122336	CAI7564183.1
CACTIP020000001.1	122993	124536	CAI7564193.1
CACTIP020000001.1	126862	128455	CAI7564203.1
CACTIP020000001.1	129984	130256	CAI7564213.1
CACTIP020000001.1	131087	132537	CAI7564223.1
CACTIP020000001.1	133723	133982	CAI7564233.1
CACTIP020000001.1	134210	136245	CAI7564244.1
CACTIP020000001.1	138582	139469	CAI7564255.1
CACTIP020000001.1	140296	145197	CAI7564265.1
CACTIP020000001.1	145668	147820	CAI7564274.1
CACTIP020000001.1	148456	148990	CAI7564284.1
CACTIP020000001.1	151039	151532	CAI7564294.1
CACTIP020000001.1	151722	152113	CAI7564304.1
CACTIP020000001.1	156615	157951	CAI7564314.1
CACTIP020000001.1	158382	160290	CAI7564325.1
CACTIP020000001.1	160870	161938	CAI7564328.1
CACTIP020000001.1	162663	163441	CAI7564339.1
CACTIP020000001.1	166368	169062	CAI7564349.1
CACTIP020000001.1	169733	171741	CAI7564361.1
CACTIP020000001.1	175866	176931	CAI7564373.1
CACTIP020000001.1	179836	181794	CAI7564383.1
CACTIP020000001.1	182973	183729	CAI7564393.1
CACTIP020000001.1	188226	190335	CAI7564403.1
CACTIP020000001.1	191483	195932	CAI7564414.1
CACTIP020000001.1	196388	196893	CAI7564424.1
CACTIP020000001.1	197659	199750	CAI7564434.1
CACTIP020000001.1	200144	202113	CAI7564445.1
CACTIP020000001.1	202727	203876	CAI7564455.1
CACTIP020000001.1	207450	209205	CAI7564465.1
CACTIP020000001.1	209699	210806	CAI7564475.1
CACTIP020000001.1	211036	212134	CAI7564485.1
CACTIP020000001.1	212748	214466	CAI7564495.1
CACTIP020000001.1	215260	220748	CAI7564505.1
CACTIP020000001.1	221757	222428	CAI7564516.1
CACTIP020000001.1	223135	224372	CAI7564526.1
CACTIP020000001.1	224548	227595	CAI7564536.1
CACTIP020000001.1	227878	228700	CAI7564546.1
CACTIP020000001.1	229015	230577	CAI7564551.1
CACTIP020000001.1	232205	233033	CAI7564561.1
CACTIP020000001.1	233596	235027	CAI7564571.1
CACTIP020000001.1	235922	237568	CAI7564582.1
CACTIP020000001.1	237991	239752	CAI7564592.1
CACTIP020000001.1	240899	242194	CAI7564602.1
CACTIP020000001.1	242790	244332	CAI7564612.1
CACTIP020000001.1	249122	250400	CAI7564622.1
CACTIP020000001.1	253137	253745	CAI7564633.1
CACTIP020000001.1	256178	256989	CAI7564643.1
CACTIP020000001.1	257283	258196	CAI7564654.1
CACTIP020000001.1	258799	259262	CAI7564665.1
CACTIP020000001.1	260531	263482	CAI7564675.1
CACTIP020000001.1	263762	265001	CAI7564685.1
CACTIP020000001.1	265285	267488	CAI7564695.1
CACTIP020000001.1	267833	269982	CAI7564705.1
CACTIP020000001.1	270829	272990	CAI7564716.1
CACTIP020000001.1	273420	274360	CAI7564727.1
CACTIP020000001.1	274744	276376	CAI7564737.1
CACTIP020000001.1	277201	279077	CAI7564747.1
CACTIP020000001.1	279544	280956	CAI7564758.1
CACTIP020000001.1	282134	284191	CAI7564768.1
CACTIP020000001.1	286393	288311	CAI7564778.1
CACTIP020000001.1	289104	290792	CAI7564788.1
CACTIP020000001.1	291079	292757	CAI7564798.1
CACTIP020000001.1	294019	294726	CAI7564808.1
CACTIP020000001.1	295316	296673	CAI7564820.1
CACTIP020000001.1	296957	299116	CAI7564830.1
CACTIP020000001.1	299239	300642	CAI7564840.1
CACTIP020000001.1	301263	302223	CAI7564850.1
CACTIP020000001.1	302720	304680	CAI7564853.1
CACTIP020000001.1	304690	306796	CAI7564865.1
CACTIP020000001.1	307402	309085	CAI7564880.1
CACTIP020000001.1	309577	311026	CAI7564891.1
CACTIP020000001.1	312560	313862	CAI7564900.1
CACTIP020000001.1	314481	317054	CAI7564910.1
CACTIP020000001.1	319134	319807	CAI7564920.1
CACTIP020000001.1	320112	322610	CAI7564930.1
CACTIP020000001.1	323281	325839	CAI7564937.1
CACTIP020000001.1	327035	328273	CAI7564947.1
CACTIP020000001.1	330865	332776	CAI7564957.1
CACTIP020000001.1	335373	336780	CAI7564967.1
CACTIP020000001.1	338151	340931	CAI7564971.1
CACTIP020000001.1	341722	342862	CAI7564981.1
CACTIP020000001.1	344702	346626	CAI7564991.1
CACTIP020000001.1	347699	348737	CAI7565001.1
CACTIP020000001.1	349661	350611	CAI7565011.1
CACTIP020000001.1	353080	355680	CAI7565021.1
CACTIP020000001.1	357583	360612	CAI7565031.1
CACTIP020000001.1	361673	364436	CAI7565041.1
CACTIP020000001.1	364446	365957	CAI7565051.1
CACTIP020000001.1	367412	368990	CAI7565061.1
CACTIP020000001.1	369354	370074	CAI7565071.1
CACTIP020000001.1	371677	372836	CAI7565081.1
CACTIP020000001.1	373576	374473	CAI7565092.1
CACTIP020000001.1	375940	377243	CAI7565102.1
CACTIP020000001.1	389284	391227	CAI7565112.1
CACTIP020000001.1	392760	395235	CAI7565118.1
CACTIP020000001.1	395419	396267	CAI7565128.1
CACTIP020000001.1	398135	400696	CAI7565138.1
CACTIP020000001.1	402255	403163	CAI7565148.1
CACTIP020000001.1	405844	406384	CAI7565159.1
CACTIP020000001.1	406738	410480	CAI7565169.1
CACTIP020000001.1	411090	412562	CAI7565176.1
CACTIP020000001.1	413696	418123	CAI7565186.1
CACTIP020000001.1	418626	419414	CAI7565196.1
CACTIP020000001.1	422090	423306	CAI7565206.1
CACTIP020000001.1	423876	424284	CAI7565217.1
CACTIP020000001.1	424728	425340	CAI7565225.1
CACTIP020000001.1	430008	433004	CAI7565236.1
CACTIP020000001.1	434913	436554	CAI7565246.1
CACTIP020000001.1	436991	437629	CAI7565256.1
CACTIP020000001.1	438457	439634	CAI7565266.1
CACTIP020000001.1	441743	443248	CAI7565276.1
CACTIP020000001.1	444171	446226	CAI7565285.1
CACTIP020000001.1	446687	449175	CAI7565295.1
CACTIP020000001.1	449459	451571	CAI7565305.1
CACTIP020000001.1	453926	455898	CAI7565315.1
CACTIP020000001.1	456046	457044	CAI7565326.1
CACTIP020000001.1	458461	459680	CAI7565332.1
CACTIP020000001.1	461203	461628	CAI7565342.1
CACTIP020000001.1	462406	462941	CAI7565352.1
CACTIP020000001.1	463160	463720	CAI7565362.1
CACTIP020000001.1	464764	465603	CAI7565372.1
CACTIP020000001.1	467234	468687	CAI7565383.1
CACTIP020000001.1	469836	470757	CAI7565389.1
CACTIP020000001.1	471127	472593	CAI7565399.1
CACTIP020000001.1	473276	474299	CAI7565409.1
CACTIP020000001.1	474641	475706	CAI7565420.1
CACTIP020000001.1	477191	479162	CAI7565430.1
CACTIP020000001.1	480931	484067	CAI7565440.1
CACTIP020000001.1	491301	492151	CAI7565450.1
CACTIP020000001.1	493520	495115	CAI7565459.1
CACTIP020000001.1	496665	498831	CAI7565468.1
CACTIP020000001.1	499187	500090	CAI7565476.1
CACTIP020000001.1	500617	501604	CAI7565485.1
CACTIP020000001.1	502427	503501	CAI7565494.1
CACTIP020000001.1	504654	506866	CAI7565503.1
CACTIP020000001.1	507353	509914	CAI7565513.1
CACTIP020000001.1	510429	511515	CAI7565523.1
CACTIP020000001.1	512415	514259	CAI7565533.1
CACTIP020000001.1	515805	516614	CAI7565543.1
CACTIP020000001.1	518232	520541	CAI7565553.1
CACTIP020000001.1	521267	521711	CAI7565563.1
CACTIP020000001.1	521932	523467	CAI7565572.1
CACTIP020000001.1	523664	524513	CAI7565580.1
CACTIP020000001.1	525310	526117	CAI7565588.1
CACTIP020000001.1	527225	529661	CAI7565596.1
CACTIP020000001.1	530139	530901	CAI7565604.1
CACTIP020000001.1	531650	532829	CAI7565614.1
CACTIP020000001.1	538134	539941	CAI7565624.1
CACTIP020000001.1	541348	543537	CAI7565634.1
CACTIP020000001.1	547695	550176	CAI7565644.1
CACTIP020000001.1	551113	551758	CAI7565654.1
CACTIP020000001.1	554746	556504	CAI7565664.1
CACTIP020000001.1	556933	557813	CAI7565674.1
CACTIP020000001.1	560186	561614	CAI7565685.1
CACTIP020000001.1	562300	564144	CAI7565695.1
CACTIP020000001.1	564294	566002	CAI7565704.1
CACTIP020000001.1	567460	568605	CAI7565713.1
CACTIP020000001.1	569700	571105	CAI7565718.1
CACTIP020000001.1	571376	572973	CAI7565727.1
CACTIP020000001.1	573499	576941	CAI7565737.1
CACTIP020000001.1	578544	580079	CAI7565749.1
CACTIP020000001.1	584415	585194	CAI7565761.1
CACTIP020000001.1	586442	588370	CAI7565771.1
CACTIP020000001.1	590236	591385	CAI7565782.1
CACTIP020000001.1	593013	596338	CAI7565792.1
CACTIP020000001.1	596575	598649	CAI7565804.1
CACTIP020000001.1	599167	600507	CAI7565814.1
CACTIP020000001.1	602190	603368	CAI7565824.1
CACTIP020000001.1	604107	605292	CAI7565834.1
CACTIP020000001.1	606366	607214	CAI7565844.1
CACTIP020000001.1	608334	609588	CAI7565856.1
CACTIP020000001.1	610789	611919	CAI7565860.1
CACTIP020000001.1	612742	613210	CAI7565870.1
CACTIP020000001.1	613913	615627	CAI7565881.1
CACTIP020000001.1	616850	618656	CAI7565891.1
CACTIP020000001.1	619971	620548	CAI7565901.1
CACTIP020000001.1	621292	623090	CAI7565911.1
CACTIP020000001.1	625298	627307	CAI7565921.1
CACTIP020000001.1	628160	628841	CAI7565924.1
CACTIP020000001.1	630908	631396	CAI7565934.1
CACTIP020000001.1	632560	633388	CAI7565944.1
CACTIP020000001.1	634084	634708	CAI7565954.1
CACTIP020000001.1	635799	636909	CAI7565964.1
CACTIP020000001.1	638165	640345	CAI7565975.1
CACTIP020000001.1	640866	642846	CAI7565986.1
CACTIP020000001.1	645465	646344	CAI7565997.1
CACTIP020000001.1	649292	650370	CAI7566007.1
CACTIP020000001.1	651796	655226	CAI7566017.1
CACTIP020000001.1	660601	663713	CAI7566027.1
CACTIP020000001.1	665779	667834	CAI7566037.1
CACTIP020000001.1	668089	669293	CAI7566047.1
CACTIP020000001.1	670597	671411	CAI7566057.1
CACTIP020000001.1	672209	672993	CAI7566067.1
CACTIP020000001.1	673397	674257	CAI7566079.1
CACTIP020000001.1	675212	676322	CAI7566089.1
CACTIP020000001.1	676769	677020	CAI7566099.1
CACTIP020000001.1	679894	681190	CAI7566110.1
CACTIP020000001.1	681981	683029	CAI7566120.1
CACTIP020000001.1	683807	685659	CAI7566131.1
CACTIP020000001.1	686120	688123	CAI7566141.1
CACTIP020000001.1	689091	690684	CAI7566151.1
CACTIP020000001.1	692131	693927	CAI7566161.1
CACTIP020000001.1	696421	697487	CAI7566171.1
CACTIP020000001.1	699974	700536	CAI7566181.1
CACTIP020000001.1	701912	702568	CAI7566191.1
CACTIP020000001.1	703693	703992	CAI7566201.1
CACTIP020000001.1	705323	706883	CAI7566211.1
CACTIP020000001.1	706950	707725	CAI7566221.1
CACTIP020000001.1	708214	709005	CAI7566232.1
CACTIP020000001.1	712268	713177	CAI7566242.1
CACTIP020000001.1	713478	713915	CAI7566252.1
CACTIP020000001.1	715719	716471	CAI7566262.1
CACTIP020000002.1	190	1838	CAI7566321.1
CACTIP020000002.1	2682	3929	CAI7566331.1
CACTIP020000002.1	4621	6398	CAI7566341.1
CACTIP020000002.1	8133	10339	CAI7566351.1
CACTIP020000002.1	10624	12254	CAI7566362.1
CACTIP020000002.1	13682	17442	CAI7566373.1
CACTIP020000002.1	18188	20295	CAI7566383.1
CACTIP020000002.1	21365	21896	CAI7566393.1
CACTIP020000002.1	22490	23515	CAI7566403.1
CACTIP020000002.1	23924	25756	CAI7566413.1
CACTIP020000002.1	26213	27620	CAI7566423.1
CACTIP020000002.1	28142	29065	CAI7566433.1
CACTIP020000002.1	29752	31467	CAI7566435.1
CACTIP020000002.1	31835	33731	CAI7566445.1
CACTIP020000002.1	34151	38342	CAI7566454.1
CACTIP020000002.1	40700	41479	CAI7566463.1
CACTIP020000002.1	42915	44257	CAI7566472.1
CACTIP020000002.1	44781	45976	CAI7566482.1
CACTIP020000002.1	48002	50640	CAI7566492.1
CACTIP020000002.1	50987	52764	CAI7566502.1
CACTIP020000002.1	53759	55867	CAI7566512.1
CACTIP020000002.1	56532	57842	CAI7566522.1
CACTIP020000002.1	58806	60132	CAI7566532.1
CACTIP020000002.1	60758	64850	CAI7566542.1
CACTIP020000002.1	66176	69277	CAI7566552.1
CACTIP020000002.1	70030	71248	CAI7566562.1
CACTIP020000002.1	71716	72222	CAI7566572.1
CACTIP020000002.1	74962	76081	CAI7566582.1
CACTIP020000002.1	76699	78269	CAI7566593.1
CACTIP020000002.1	78484	79647	CAI7566603.1
CACTIP020000002.1	80442	86526	CAI7566613.1
CACTIP020000002.1	87302	91155	CAI7566623.1
CACTIP020000002.1	92822	93509	CAI7566634.1
CACTIP020000002.1	96032	96348	CAI7566636.1
CACTIP020000002.1	99345	101094	CAI7566646.1
CACTIP020000002.1	101416	102661	CAI7566656.1
CACTIP020000002.1	103731	104439	CAI7566668.1
CACTIP020000002.1	105249	106482	CAI7566679.1
CACTIP020000002.1	106797	110212	CAI7566688.1
CACTIP020000002.1	111168	113064	CAI7566698.1
CACTIP020000002.1	113937	114801	CAI7566708.1
CACTIP020000002.1	115312	116165	CAI7566718.1
CACTIP020000002.1	116501	119154	CAI7566728.1
CACTIP020000002.1	119724	122552	CAI7566738.1
CACTIP020000002.1	122794	124105	CAI7566749.1
CACTIP020000002.1	124580	125381	CAI7566759.1
CACTIP020000002.1	125820	127280	CAI7566769.1
CACTIP020000002.1	127772	129097	CAI7566777.1
CACTIP020000002.1	130147	130864	CAI7566786.1
CACTIP020000002.1	131375	133022	CAI7566797.1
CACTIP020000002.1	133680	135030	CAI7566807.1
CACTIP020000002.1	135516	136333	CAI7566817.1
CACTIP020000002.1	138020	139016	CAI7566827.1
CACTIP020000002.1	139600	141213	CAI7566837.1
CACTIP020000002.1	141386	142365	CAI7566847.1
CACTIP020000002.1	142636	144699	CAI7566857.1
CACTIP020000002.1	145181	146696	CAI7566871.1
CACTIP020000002.1	147214	149353	CAI7566881.1
CACTIP020000002.1	150031	152431	CAI7566892.1
CACTIP020000002.1	152700	153589	CAI7566900.1
CACTIP020000002.1	153829	160183	CAI7566908.1
CACTIP020000002.1	161409	163458	CAI7566916.1
CACTIP020000002.1	163640	164440	CAI7566925.1
CACTIP020000002.1	166838	168162	CAI7566934.1
CACTIP020000002.1	168237	168933	CAI7566944.1
CACTIP020000002.1	169667	170394	CAI7566955.1
CACTIP020000002.1	170736	172220	CAI7566972.1
CACTIP020000002.1	172646	177877	CAI7566983.1
CACTIP020000002.1	178386	180913	CAI7566993.1
CACTIP020000002.1	181109	182478	CAI7567003.1
CACTIP020000002.1	184131	185032	CAI7567013.1
CACTIP020000002.1	185490	185931	CAI7567024.1
CACTIP020000002.1	186837	187323	CAI7567034.1
CACTIP020000002.1	190811	191829	CAI7567044.1
CACTIP020000002.1	192566	196249	CAI7567046.1
CACTIP020000002.1	197207	198520	CAI7567053.1
CACTIP020000002.1	199923	201933	CAI7567063.1
CACTIP020000002.1	204490	207833	CAI7567071.1
CACTIP020000002.1	208389	210298	CAI7567080.1
CACTIP020000002.1	210552	215815	CAI7567089.1
CACTIP020000002.1	216565	216944	CAI7567098.1
CACTIP020000002.1	217115	218984	CAI7567108.1
CACTIP020000002.1	219555	221350	CAI7567119.1
CACTIP020000002.1	223197	223504	CAI7567129.1
CACTIP020000002.1	224116	224545	CAI7567141.1
CACTIP020000002.1	226693	228672	CAI7567151.1
CACTIP020000002.1	229047	230538	CAI7567161.1
CACTIP020000002.1	230770	232788	CAI7567171.1
CACTIP020000002.1	233386	234925	CAI7567181.1
CACTIP020000002.1	236465	237902	CAI7567191.1
CACTIP020000002.1	238436	240060	CAI7567202.1
CACTIP020000002.1	240411	242990	CAI7567212.1
CACTIP020000002.1	244140	245664	CAI7567222.1
CACTIP020000002.1	246227	247189	CAI7567231.1
CACTIP020000002.1	248356	249588	CAI7567240.1
CACTIP020000002.1	249756	250280	CAI7567250.1
CACTIP020000002.1	250488	254188	CAI7567260.1
CACTIP020000002.1	254737	258031	CAI7567270.1
CACTIP020000002.1	259299	259836	CAI7567275.1
CACTIP020000002.1	266167	269053	CAI7567285.1
CACTIP020000002.1	270675	272208	CAI7567295.1
CACTIP020000002.1	272608	275683	CAI7567305.1
CACTIP020000002.1	275863	276290	CAI7567315.1
CACTIP020000002.1	277735	280225	CAI7567325.1
CACTIP020000002.1	280407	281526	CAI7567335.1
CACTIP020000002.1	283915	285411	CAI7567347.1
CACTIP020000002.1	286477	287315	CAI7567357.1
CACTIP020000002.1	288089	289043	CAI7567367.1
CACTIP020000002.1	289439	290100	CAI7567378.1
CACTIP020000002.1	290446	290977	CAI7567389.1
CACTIP020000002.1	294146	302357	CAI7567399.1
CACTIP020000002.1	303237	304526	CAI7567404.1
CACTIP020000002.1	305617	306235	CAI7567413.1
CACTIP020000002.1	313039	313640	CAI7567423.1
CACTIP020000002.1	314378	316111	CAI7567433.1
CACTIP020000002.1	316477	316992	CAI7567441.1
CACTIP020000002.1	317516	318856	CAI7567451.1
CACTIP020000002.1	321166	322262	CAI7567461.1
CACTIP020000002.1	322923	325524	CAI7567471.1
CACTIP020000002.1	325665	326854	CAI7567481.1
CACTIP020000002.1	327289	328489	CAI7567488.1
CACTIP020000002.1	328496	331483	CAI7567498.1
CACTIP020000002.1	331711	335520	CAI7567508.1
CACTIP020000002.1	336081	340755	CAI7567518.1
CACTIP020000002.1	342189	343767	CAI7567528.1
CACTIP020000002.1	344760	346690	CAI7567538.1
CACTIP020000002.1	349064	350543	CAI7567547.1
CACTIP020000002.1	359534	361663	CAI7567557.1
CACTIP020000002.1	361950	362686	CAI7567563.1
CACTIP020000002.1	363665	365268	CAI7567573.1
CACTIP020000002.1	365590	366503	CAI7567583.1
CACTIP020000002.1	366696	368560	CAI7567593.1
CACTIP020000002.1	368924	371463	CAI7567603.1
CACTIP020000002.1	372152	373145	CAI7567612.1
CACTIP020000002.1	373518	375908	CAI7567621.1
CACTIP020000002.1	378886	379891	CAI7567628.1
CACTIP020000002.1	380995	382690	CAI7567636.1
CACTIP020000002.1	383602	385241	CAI7567646.1
CACTIP020000002.1	385461	386488	CAI7567655.1
CACTIP020000002.1	388072	389737	CAI7567664.1
CACTIP020000002.1	392240	393112	CAI7567673.1
CACTIP020000002.1	393635	395615	CAI7567682.1
CACTIP020000002.1	396302	397941	CAI7567692.1
CACTIP020000002.1	398364	399566	CAI7567702.1
CACTIP020000002.1	400148	401623	CAI7567712.1
CACTIP020000002.1	403147	404303	CAI7567722.1
CACTIP020000002.1	404539	408467	CAI7567732.1
CACTIP020000002.1	409439	410065	CAI7567743.1
CACTIP020000002.1	410577	411336	CAI7567753.1
CACTIP020000002.1	413634	414942	CAI7567763.1
CACTIP020000002.1	417115	419055	CAI7567773.1
CACTIP020000002.1	420509	421490	CAI7567780.1
CACTIP020000002.1	422788	423924	CAI7567789.1
CACTIP020000002.1	424698	425720	CAI7567800.1
CACTIP020000002.1	426060	427882	CAI7567810.1
CACTIP020000002.1	428228	430406	CAI7567820.1
CACTIP020000002.1	432380	433062	CAI7567830.1
CACTIP020000002.1	434714	436326	CAI7567839.1
CACTIP020000002.1	436960	437992	CAI7567842.1
CACTIP020000002.1	439959	442848	CAI7567852.1
CACTIP020000002.1	443828	444974	CAI7567862.1
CACTIP020000003.1	2804	4574	CAI7567887.1
CACTIP020000003.1	8641	9892	CAI7567897.1
CACTIP020000003.1	11243	11987	CAI7567907.1
CACTIP020000003.1	13540	15086	CAI7567917.1
CACTIP020000003.1	17195	18353	CAI7567927.1
CACTIP020000003.1	19143	20100	CAI7567938.1
CACTIP020000003.1	20612	21767	CAI7567948.1
CACTIP020000003.1	21842	22219	CAI7567958.1
CACTIP020000003.1	22529	23099	CAI7567967.1
CACTIP020000003.1	25648	27655	CAI7567976.1
CACTIP020000003.1	27702	29145	CAI7567987.1
CACTIP020000003.1	29489	31264	CAI7567997.1
CACTIP020000003.1	31965	34959	CAI7568007.1
CACTIP020000003.1	35200	36648	CAI7568018.1
CACTIP020000003.1	36753	38446	CAI7568028.1
CACTIP020000003.1	39454	40490	CAI7568039.1
CACTIP020000003.1	41272	42947	CAI7568049.1
CACTIP020000003.1	43990	48071	CAI7568060.1
CACTIP020000003.1	50495	52720	CAI7568062.1
CACTIP020000003.1	55012	56193	CAI7568072.1
CACTIP020000003.1	56493	58148	CAI7568082.1
CACTIP020000003.1	58822	61034	CAI7568092.1
CACTIP020000003.1	62262	64501	CAI7568102.1
CACTIP020000003.1	70155	70977	CAI7568112.1
CACTIP020000003.1	71579	72932	CAI7568122.1
CACTIP020000003.1	73805	75432	CAI7568132.1
CACTIP020000003.1	76232	78106	CAI7568142.1
CACTIP020000003.1	78870	82311	CAI7568152.1
CACTIP020000003.1	82792	85126	CAI7568163.1
CACTIP020000003.1	85452	86865	CAI7568173.1
CACTIP020000003.1	87228	88069	CAI7568183.1
CACTIP020000003.1	88643	89576	CAI7568194.1
CACTIP020000003.1	90403	92480	CAI7568205.1
CACTIP020000003.1	93552	95352	CAI7568215.1
CACTIP020000003.1	95732	97197	CAI7568226.1
CACTIP020000003.1	97479	99946	CAI7568236.1
CACTIP020000003.1	100354	101272	CAI7568246.1
CACTIP020000003.1	102351	104022	CAI7568255.1
CACTIP020000003.1	104067	105428	CAI7568266.1
CACTIP020000003.1	105857	107563	CAI7568275.1
CACTIP020000003.1	107793	109415	CAI7568285.1
CACTIP020000003.1	109840	111976	CAI7568295.1
CACTIP020000003.1	112491	115050	CAI7568305.1
CACTIP020000004.1	1238	3314	CAI7568323.1
CACTIP020000004.1	3475	4640	CAI7568334.1
CACTIP020000004.1	4965	6338	CAI7568344.1
CACTIP020000004.1	12517	15219	CAI7568353.1
CACTIP020000004.1	15333	17133	CAI7568362.1
CACTIP020000004.1	19278	20956	CAI7568374.1
CACTIP020000004.1	25059	25981	CAI7568384.1
CACTIP020000004.1	26901	28004	CAI7568394.1
CACTIP020000004.1	29935	31288	CAI7568403.1
CACTIP020000004.1	32845	34127	CAI7568413.1
CACTIP020000004.1	34950	36221	CAI7568424.1
CACTIP020000004.1	36508	37540	CAI7568435.1
CACTIP020000004.1	38403	40473	CAI7568445.1
CACTIP020000004.1	40947	41870	CAI7568455.1
CACTIP020000004.1	42778	45502	CAI7568465.1
CACTIP020000004.1	45786	47551	CAI7568475.1
CACTIP020000004.1	47898	48249	CAI7568485.1
CACTIP020000004.1	48634	50421	CAI7568495.1
CACTIP020000004.1	53631	54825	CAI7568506.1
CACTIP020000004.1	55715	56366	CAI7568516.1
CACTIP020000004.1	57038	57686	CAI7568526.1
CACTIP020000004.1	58008	59463	CAI7568536.1
CACTIP020000004.1	60294	63525	CAI7568547.1
CACTIP020000004.1	65082	66915	CAI7568558.1
CACTIP020000004.1	67737	68487	CAI7568568.1
CACTIP020000004.1	72138	79691	CAI7568578.1
CACTIP020000004.1	80113	82580	CAI7568588.1
CACTIP020000004.1	83812	85264	CAI7568597.1
CACTIP020000004.1	86747	88347	CAI7568606.1
CACTIP020000004.1	88500	90050	CAI7568616.1
CACTIP020000004.1	90404	91687	CAI7568626.1
CACTIP020000004.1	92106	93669	CAI7568637.1
CACTIP020000004.1	96540	99396	CAI7568647.1
CACTIP020000004.1	100234	100927	CAI7568657.1
CACTIP020000004.1	101508	102786	CAI7568667.1
CACTIP020000004.1	106371	107438	CAI7568677.1
CACTIP020000004.1	107512	108280	CAI7568688.1
CACTIP020000004.1	109240	110117	CAI7568698.1
CACTIP020000004.1	110386	111947	CAI7568708.1
CACTIP020000004.1	112249	113777	CAI7568718.1
CACTIP020000005.1	455	2096	CAI7568736.1
CACTIP020000005.1	2575	3383	CAI7568743.1
CACTIP020000005.1	6146	6837	CAI7568753.1
CACTIP020000005.1	7665	9053	CAI7568762.1
CACTIP020000005.1	9680	9983	CAI7568771.1
CACTIP020000005.1	10229	11674	CAI7568781.1
CACTIP020000005.1	12151	13899	CAI7568790.1
CACTIP020000005.1	15429	16355	CAI7568799.1
CACTIP020000005.1	16581	17792	CAI7568810.1
CACTIP020000005.1	20624	21512	CAI7568820.1
CACTIP020000005.1	22531	24167	CAI7568830.1
CACTIP020000005.1	25138	26040	CAI7568839.1
CACTIP020000005.1	26517	27424	CAI7568850.1
CACTIP020000005.1	28649	29609	CAI7568860.1
CACTIP020000005.1	30587	31977	CAI7568871.1
CACTIP020000005.1	32508	33708	CAI7568881.1
CACTIP020000005.1	33841	34575	CAI7568891.1
CACTIP020000005.1	35142	37180	CAI7568901.1
CACTIP020000005.1	38121	39659	CAI7568911.1
CACTIP020000005.1	41203	42347	CAI7568921.1
CACTIP020000005.1	42567	43800	CAI7568931.1
CACTIP020000005.1	44385	45504	CAI7568941.1
CACTIP020000005.1	45997	46674	CAI7568951.1
CACTIP020000005.1	47259	47741	CAI7568961.1
CACTIP020000005.1	48316	49632	CAI7568971.1
CACTIP020000005.1	50680	52544	CAI7568982.1
CACTIP020000005.1	52891	54412	CAI7568992.1
CACTIP020000005.1	55321	57137	CAI7569002.1
CACTIP020000005.1	57527	58420	CAI7569012.1
CACTIP020000005.1	58728	59740	CAI7569021.1
CACTIP020000005.1	60232	62062	CAI7569031.1
CACTIP020000005.1	62672	64049	CAI7569041.1
CACTIP020000005.1	64720	68738	CAI7569050.1
CACTIP020000005.1	69330	71106	CAI7569060.1
CACTIP020000005.1	71946	73766	CAI7569070.1
CACTIP020000005.1	73853	76081	CAI7569080.1
CACTIP020000005.1	77791	78769	CAI7569091.1
CACTIP020000005.1	79603	81030	CAI7569101.1
CACTIP020000005.1	82059	83194	CAI7569111.1
CACTIP020000005.1	83759	84726	CAI7569121.1
CACTIP020000005.1	84895	86026	CAI7569131.1
CACTIP020000005.1	86423	88027	CAI7569142.1
CACTIP020000005.1	88924	92295	CAI7569148.1
CACTIP020000005.1	92527	94310	CAI7569158.1
CACTIP020000005.1	95690	97309	CAI7569163.1
CACTIP020000005.1	97824	98681	CAI7569173.1
CACTIP020000005.1	100128	101488	CAI7569184.1
CACTIP020000005.1	102574	103233	CAI7569193.1
CACTIP020000005.1	103551	104136	CAI7569203.1
CACTIP020000005.1	104441	108131	CAI7569213.1
CACTIP020000005.1	108859	111011	CAI7569223.1
CACTIP020000005.1	113311	114090	CAI7569232.1
CACTIP020000006.1	49	584	CAI7569253.1
CACTIP020000006.1	1282	2103	CAI7569263.1
CACTIP020000006.1	3257	4613	CAI7569273.1
CACTIP020000006.1	4711	7903	CAI7569283.1
CACTIP020000006.1	9038	9716	CAI7569294.1
CACTIP020000006.1	10154	11847	CAI7569304.1
CACTIP020000006.1	12558	14246	CAI7569314.1
CACTIP020000006.1	17008	17972	CAI7569318.1
CACTIP020000006.1	19192	19644	CAI7569329.1
CACTIP020000006.1	20873	21797	CAI7569339.1
CACTIP020000006.1	22170	24180	CAI7569349.1
CACTIP020000006.1	25300	25929	CAI7569358.1
CACTIP020000006.1	26573	27882	CAI7569367.1
CACTIP020000006.1	29060	30674	CAI7569371.1
CACTIP020000006.1	31043	32054	CAI7569382.1
CACTIP020000006.1	33497	38054	CAI7569392.1
CACTIP020000006.1	38874	39579	CAI7569402.1
CACTIP020000006.1	40227	42310	CAI7569412.1
CACTIP020000006.1	43616	44723	CAI7569422.1
CACTIP020000006.1	45520	46797	CAI7569434.1
CACTIP020000006.1	52760	54394	CAI7569444.1
CACTIP020000006.1	55145	56261	CAI7569455.1
CACTIP020000006.1	57937	59337	CAI7569464.1
CACTIP020000006.1	60172	61941	CAI7569475.1
CACTIP020000006.1	63692	65647	CAI7569485.1
CACTIP020000006.1	68245	70879	CAI7569496.1
CACTIP020000006.1	72950	73939	CAI7569505.1
CACTIP020000006.1	76392	77369	CAI7569515.1
CACTIP020000006.1	78310	79304	CAI7569525.1
CACTIP020000006.1	80017	80348	CAI7569535.1
CACTIP020000006.1	81093	81466	CAI7569545.1
CACTIP020000006.1	81728	82185	CAI7569555.1
CACTIP020000006.1	83854	84088	CAI7569565.1
CACTIP020000006.1	84805	85152	CAI7569575.1
CACTIP020000006.1	86272	87010	CAI7569585.1
CACTIP020000006.1	88824	90377	CAI7569595.1
CACTIP020000006.1	91041	92135	CAI7569606.1
CACTIP020000006.1	93137	94922	CAI7569616.1
CACTIP020000006.1	95602	97229	CAI7569626.1
CACTIP020000006.1	97836	99539	CAI7569637.1
CACTIP020000006.1	99828	100498	CAI7569647.1
CACTIP020000006.1	102743	103215	CAI7569656.1
CACTIP020000006.1	105343	110514	CAI7569666.1
CACTIP020000007.1	722	5323	CAI7569686.1
CACTIP020000007.1	6076	7364	CAI7569696.1
CACTIP020000007.1	7978	9647	CAI7569706.1
CACTIP020000007.1	10205	10732	CAI7569717.1
CACTIP020000007.1	11454	13292	CAI7569727.1
CACTIP020000007.1	13750	14939	CAI7569736.1
CACTIP020000007.1	15944	18818	CAI7569746.1
CACTIP020000007.1	19716	20593	CAI7569757.1
CACTIP020000007.1	21778	23854	CAI7569767.1
CACTIP020000007.1	24520	25309	CAI7569777.1
CACTIP020000007.1	25574	27042	CAI7569787.1
CACTIP020000007.1	27777	30831	CAI7569797.1
CACTIP020000007.1	31964	34905	CAI7569807.1
CACTIP020000007.1	35200	35656	CAI7569816.1
CACTIP020000007.1	36475	40352	CAI7569826.1
CACTIP020000007.1	41373	43735	CAI7569836.1
CACTIP020000007.1	44629	46780	CAI7569845.1
CACTIP020000007.1	47077	48525	CAI7569854.1
CACTIP020000007.1	50217	52450	CAI7569864.1
CACTIP020000007.1	53984	55112	CAI7569875.1
CACTIP020000007.1	55448	56228	CAI7569885.1
CACTIP020000007.1	56519	57845	CAI7569895.1
CACTIP020000007.1	58647	60985	CAI7569905.1
CACTIP020000007.1	61396	62744	CAI7569916.1
CACTIP020000007.1	63120	64139	CAI7569926.1
CACTIP020000007.1	64395	65521	CAI7569929.1
CACTIP020000007.1	68171	70202	CAI7569939.1
CACTIP020000007.1	70339	71009	CAI7569949.1
CACTIP020000007.1	71986	75874	CAI7569958.1
CACTIP020000007.1	75991	77467	CAI7569968.1
CACTIP020000007.1	78069	79784	CAI7569979.1
CACTIP020000007.1	80912	83093	CAI7569990.1
CACTIP020000007.1	83652	85067	CAI7570000.1
CACTIP020000007.1	85585	87089	CAI7570010.1
CACTIP020000007.1	87603	89407	CAI7570020.1
CACTIP020000007.1	90001	92949	CAI7570030.1
CACTIP020000007.1	93164	94037	CAI7570041.1
CACTIP020000007.1	95177	95926	CAI7570050.1
CACTIP020000007.1	96367	98332	CAI7570060.1
CACTIP020000007.1	98505	99654	CAI7570070.1
CACTIP020000007.1	101686	103601	CAI7570080.1
CACTIP020000007.1	105442	106179	CAI7570091.1
CACTIP020000007.1	109297	110284	CAI7570101.1
CACTIP020000008.1	800	2279	CAI7570120.1
CACTIP020000008.1	3507	6251	CAI7570130.1
CACTIP020000008.1	6722	8463	CAI7570141.1
CACTIP020000008.1	12176	14086	CAI7570146.1
CACTIP020000008.1	14641	16323	CAI7570156.1
CACTIP020000008.1	17854	19380	CAI7570165.1
CACTIP020000008.1	21998	23321	CAI7570175.1
CACTIP020000008.1	24812	25631	CAI7570185.1
CACTIP020000008.1	27946	28313	CAI7570195.1
CACTIP020000008.1	28698	29420	CAI7570205.1
CACTIP020000008.1	32293	33532	CAI7570215.1
CACTIP020000008.1	35046	37129	CAI7570225.1
CACTIP020000008.1	37716	39562	CAI7570234.1
CACTIP020000008.1	40975	42736	CAI7570243.1
CACTIP020000008.1	43526	44013	CAI7570253.1
CACTIP020000008.1	44621	46512	CAI7570256.1
CACTIP020000008.1	47304	49076	CAI7570266.1
CACTIP020000008.1	49541	51778	CAI7570276.1
CACTIP020000008.1	52461	54007	CAI7570287.1
CACTIP020000008.1	54296	55452	CAI7570297.1
CACTIP020000008.1	57202	58698	CAI7570307.1
CACTIP020000008.1	59043	60993	CAI7570317.1
CACTIP020000008.1	61555	63261	CAI7570327.1
CACTIP020000008.1	63633	65394	CAI7570337.1
CACTIP020000008.1	68269	70040	CAI7570348.1
CACTIP020000008.1	72048	74770	CAI7570357.1
CACTIP020000008.1	75340	76225	CAI7570365.1
CACTIP020000008.1	76516	78845	CAI7570375.1
CACTIP020000008.1	79273	81763	CAI7570385.1
CACTIP020000008.1	82017	83369	CAI7570395.1
CACTIP020000008.1	84962	86212	CAI7570405.1
CACTIP020000008.1	86761	87632	CAI7570415.1
CACTIP020000008.1	88404	89709	CAI7570425.1
CACTIP020000008.1	89817	90310	CAI7570436.1
CACTIP020000008.1	90723	92397	CAI7570447.1
CACTIP020000008.1	92445	94472	CAI7570458.1
CACTIP020000008.1	94643	96937	CAI7570465.1
CACTIP020000008.1	97238	98838	CAI7570475.1
CACTIP020000008.1	99209	101159	CAI7570486.1
CACTIP020000008.1	101444	102852	CAI7570497.1
CACTIP020000008.1	103017	104888	CAI7570508.1
CACTIP020000008.1	107899	109103	CAI7570519.1
CACTIP020000009.1	481	1498	CAI7570535.1
CACTIP020000009.1	1912	3536	CAI7570545.1
CACTIP020000009.1	5622	8091	CAI7570555.1
CACTIP020000009.1	8957	10424	CAI7570565.1
CACTIP020000009.1	11689	13490	CAI7570575.1
CACTIP020000009.1	13860	16284	CAI7570586.1
CACTIP020000009.1	17150	18542	CAI7570595.1
CACTIP020000009.1	19147	22111	CAI7570604.1
CACTIP020000009.1	30160	31499	CAI7570613.1
CACTIP020000009.1	32331	35874	CAI7570623.1
CACTIP020000009.1	36415	37774	CAI7570633.1
CACTIP020000009.1	40757	42203	CAI7570643.1
CACTIP020000009.1	42452	43534	CAI7570652.1
CACTIP020000009.1	44199	46107	CAI7570662.1
CACTIP020000009.1	47040	49185	CAI7570672.1
CACTIP020000009.1	49635	52321	CAI7570682.1
CACTIP020000009.1	53367	53865	CAI7570693.1
CACTIP020000009.1	57193	58823	CAI7570702.1
CACTIP020000009.1	60067	61923	CAI7570712.1
CACTIP020000009.1	63566	64755	CAI7570723.1
CACTIP020000009.1	67456	68566	CAI7570733.1
CACTIP020000009.1	69604	70999	CAI7570743.1
CACTIP020000009.1	71200	72030	CAI7570752.1
CACTIP020000009.1	73065	73857	CAI7570761.1
CACTIP020000009.1	75993	76637	CAI7570771.1
CACTIP020000009.1	77901	81291	CAI7570781.1
CACTIP020000009.1	81603	82556	CAI7570791.1
CACTIP020000009.1	83204	84976	CAI7570801.1
CACTIP020000009.1	85336	86424	CAI7570811.1
CACTIP020000009.1	87696	89201	CAI7570814.1
CACTIP020000009.1	89821	90268	CAI7570824.1
CACTIP020000009.1	90568	93557	CAI7570834.1
CACTIP020000009.1	94757	95208	CAI7570844.1
CACTIP020000009.1	96347	98087	CAI7570854.1
CACTIP020000009.1	98460	100080	CAI7570864.1
CACTIP020000009.1	100576	101623	CAI7570875.1
CACTIP020000009.1	103652	105217	CAI7570885.1
CACTIP020000009.1	105840	108634	CAI7570896.1
CACTIP020000010.1	590	1051	CAI7570912.1
CACTIP020000010.1	1521	2331	CAI7570920.1
CACTIP020000010.1	2475	3297	CAI7570930.1
CACTIP020000010.1	4691	5917	CAI7570940.1
CACTIP020000010.1	6319	8032	CAI7570948.1
CACTIP020000010.1	8646	9265	CAI7570957.1
CACTIP020000010.1	10680	12348	CAI7570967.1
CACTIP020000010.1	13493	14932	CAI7570977.1
CACTIP020000010.1	15119	16501	CAI7570987.1
CACTIP020000010.1	17386	18171	CAI7570996.1
CACTIP020000010.1	18485	22870	CAI7571006.1
CACTIP020000010.1	23683	24405	CAI7571017.1
CACTIP020000010.1	24669	26595	CAI7571028.1
CACTIP020000010.1	27573	30795	CAI7571039.1
CACTIP020000010.1	32569	35611	CAI7571052.1
CACTIP020000010.1	35837	36974	CAI7571062.1
CACTIP020000010.1	37455	39067	CAI7571070.1
CACTIP020000010.1	39378	39989	CAI7571080.1
CACTIP020000010.1	42299	43429	CAI7571090.1
CACTIP020000010.1	43679	47383	CAI7571100.1
CACTIP020000010.1	47754	48936	CAI7571109.1
CACTIP020000010.1	49765	50880	CAI7571119.1
CACTIP020000010.1	51608	52603	CAI7571128.1
CACTIP020000010.1	53176	55629	CAI7571138.1
CACTIP020000010.1	55681	57576	CAI7571148.1
CACTIP020000010.1	60884	61555	CAI7571158.1
CACTIP020000010.1	63182	66767	CAI7571169.1
CACTIP020000010.1	67510	68477	CAI7571179.1
CACTIP020000010.1	70918	72549	CAI7571190.1
CACTIP020000010.1	73098	75427	CAI7571200.1
CACTIP020000010.1	75623	78793	CAI7571210.1
CACTIP020000010.1	79313	81112	CAI7571221.1
CACTIP020000010.1	81398	83051	CAI7571231.1
CACTIP020000010.1	83786	84559	CAI7571242.1
CACTIP020000010.1	85239	85677	CAI7571252.1
CACTIP020000010.1	87204	88900	CAI7571261.1
CACTIP020000010.1	94731	96978	CAI7571269.1
CACTIP020000010.1	97225	101617	CAI7571279.1
CACTIP020000010.1	103004	105850	CAI7571289.1
CACTIP020000011.1	813	2340	CAI7571305.1
CACTIP020000011.1	4070	8193	CAI7571315.1
CACTIP020000011.1	8678	10893	CAI7571325.1
CACTIP020000011.1	11555	13872	CAI7571336.1
CACTIP020000011.1	16476	17511	CAI7571346.1
CACTIP020000011.1	18127	18797	CAI7571356.1
CACTIP020000011.1	19046	20202	CAI7571364.1
CACTIP020000011.1	20814	22753	CAI7571373.1
CACTIP020000011.1	23288	24304	CAI7571382.1
CACTIP020000011.1	24771	25810	CAI7571391.1
CACTIP020000011.1	35138	36706	CAI7571399.1
CACTIP020000011.1	37120	39972	CAI7571409.1
CACTIP020000011.1	42812	43529	CAI7571419.1
CACTIP020000011.1	44307	45075	CAI7571429.1
CACTIP020000011.1	46603	47570	CAI7571437.1
CACTIP020000011.1	47982	49125	CAI7571447.1
CACTIP020000011.1	49377	51303	CAI7571457.1
CACTIP020000011.1	52873	56848	CAI7571467.1
CACTIP020000011.1	57627	60387	CAI7571477.1
CACTIP020000011.1	62746	64712	CAI7571488.1
CACTIP020000011.1	65857	66704	CAI7571498.1
CACTIP020000011.1	66937	68434	CAI7571509.1
CACTIP020000011.1	70050	70932	CAI7571519.1
CACTIP020000011.1	71250	73408	CAI7571529.1
CACTIP020000011.1	73905	76254	CAI7571540.1
CACTIP020000011.1	76517	78156	CAI7571550.1
CACTIP020000011.1	78309	79096	CAI7571560.1
CACTIP020000011.1	80416	81583	CAI7571568.1
CACTIP020000011.1	83234	85840	CAI7571578.1
CACTIP020000011.1	86808	90124	CAI7571589.1
CACTIP020000011.1	91699	92991	CAI7571599.1
CACTIP020000011.1	93459	94316	CAI7571606.1
CACTIP020000011.1	95645	96452	CAI7571616.1
CACTIP020000011.1	98409	98853	CAI7571625.1
CACTIP020000011.1	99162	101112	CAI7571634.1
CACTIP020000011.1	102300	104851	CAI7571644.1
CACTIP020000011.1	105543	106436	CAI7571655.1
CACTIP020000012.1	77	2004	CAI7571671.1
CACTIP020000012.1	3201	5125	CAI7571677.1
CACTIP020000012.1	5495	6116	CAI7571687.1
CACTIP020000012.1	8431	9559	CAI7571697.1
CACTIP020000012.1	10121	10926	CAI7571707.1
CACTIP020000012.1	11724	13356	CAI7571719.1
CACTIP020000012.1	14139	15157	CAI7571735.1
CACTIP020000012.1	15411	17120	CAI7571745.1
CACTIP020000012.1	18360	19229	CAI7571755.1
CACTIP020000012.1	20557	21300	CAI7571765.1
CACTIP020000012.1	22124	23275	CAI7571777.1
CACTIP020000012.1	24057	27934	CAI7571787.1
CACTIP020000012.1	28464	29883	CAI7571797.1
CACTIP020000012.1	30842	32387	CAI7571807.1
CACTIP020000012.1	33323	33956	CAI7571817.1
CACTIP020000012.1	34198	34808	CAI7571828.1
CACTIP020000012.1	35137	35889	CAI7571838.1
CACTIP020000012.1	36207	37303	CAI7571846.1
CACTIP020000012.1	37520	38277	CAI7571854.1
CACTIP020000012.1	38575	40618	CAI7571864.1
CACTIP020000012.1	42208	42857	CAI7571874.1
CACTIP020000012.1	42918	45706	CAI7571884.1
CACTIP020000012.1	49703	50533	CAI7571894.1
CACTIP020000012.1	50972	52512	CAI7571904.1
CACTIP020000012.1	53401	55306	CAI7571914.1
CACTIP020000012.1	57995	58285	CAI7571924.1
CACTIP020000012.1	60722	62045	CAI7571934.1
CACTIP020000012.1	62892	65077	CAI7571944.1
CACTIP020000012.1	65957	67226	CAI7571954.1
CACTIP020000012.1	68027	68702	CAI7571960.1
CACTIP020000012.1	69761	71601	CAI7571970.1
CACTIP020000012.1	73603	75464	CAI7571979.1
CACTIP020000012.1	76934	78086	CAI7571990.1
CACTIP020000012.1	79407	80252	CAI7571999.1
CACTIP020000012.1	80522	81677	CAI7572011.1
CACTIP020000012.1	82152	82817	CAI7572021.1
CACTIP020000012.1	83493	86863	CAI7572031.1
CACTIP020000012.1	88399	91197	CAI7572041.1
CACTIP020000012.1	91853	93187	CAI7572051.1
CACTIP020000012.1	95587	95912	CAI7572062.1
CACTIP020000012.1	96260	97507	CAI7572071.1
CACTIP020000012.1	97802	98765	CAI7572081.1
CACTIP020000012.1	98876	100351	CAI7572092.1
CACTIP020000012.1	100702	102808	CAI7572102.1
CACTIP020000012.1	103078	104414	CAI7572112.1
CACTIP020000012.1	104483	105134	CAI7572121.1
CACTIP020000013.1	1319	2279	CAI7572162.1
CACTIP020000013.1	3211	3746	CAI7572172.1
CACTIP020000013.1	8017	8466	CAI7572182.1
CACTIP020000013.1	10423	12898	CAI7572191.1
CACTIP020000013.1	13358	15387	CAI7572200.1
CACTIP020000013.1	15635	16651	CAI7572209.1
CACTIP020000013.1	17301	17859	CAI7572219.1
CACTIP020000013.1	18655	19332	CAI7572230.1
CACTIP020000013.1	19682	22984	CAI7572240.1
CACTIP020000013.1	23191	24223	CAI7572250.1
CACTIP020000013.1	24760	25790	CAI7572260.1
CACTIP020000013.1	26554	27451	CAI7572270.1
CACTIP020000013.1	28471	29424	CAI7572274.1
CACTIP020000013.1	29892	31435	CAI7572284.1
CACTIP020000013.1	32004	33272	CAI7572294.1
CACTIP020000013.1	35803	36406	CAI7572304.1
CACTIP020000013.1	36614	38092	CAI7572315.1
CACTIP020000013.1	40140	40624	CAI7572324.1
CACTIP020000013.1	42347	44882	CAI7572335.1
CACTIP020000013.1	47909	50932	CAI7572346.1
CACTIP020000013.1	52268	53643	CAI7572357.1
CACTIP020000013.1	54884	58169	CAI7572367.1
CACTIP020000013.1	58630	60570	CAI7572377.1
CACTIP020000013.1	61583	63191	CAI7572387.1
CACTIP020000013.1	63519	64451	CAI7572393.1
CACTIP020000013.1	64890	68357	CAI7572403.1
CACTIP020000013.1	68699	69893	CAI7572413.1
CACTIP020000013.1	71117	72702	CAI7572422.1
CACTIP020000013.1	73136	73861	CAI7572432.1
CACTIP020000013.1	74482	78551	CAI7572434.1
CACTIP020000013.1	79267	80903	CAI7572444.1
CACTIP020000013.1	81323	81697	CAI7572453.1
CACTIP020000013.1	81908	83742	CAI7572463.1
CACTIP020000013.1	84814	86670	CAI7572473.1
CACTIP020000013.1	87602	89124	CAI7572483.1
CACTIP020000013.1	89265	90162	CAI7572493.1
CACTIP020000013.1	92379	93344	CAI7572503.1
CACTIP020000013.1	94430	94916	CAI7572514.1
CACTIP020000013.1	96010	96669	CAI7572523.1
CACTIP020000013.1	98214	98478	CAI7572531.1
CACTIP020000013.1	98933	100802	CAI7572540.1
CACTIP020000013.1	101895	103307	CAI7572550.1
CACTIP020000013.1	104289	105775	CAI7572560.1
CACTIP020000013.1	105872	106236	CAI7572569.1
CACTIP020000013.1	106237	107256	CAI7572572.1
CACTIP020000013.1	107590	108768	CAI7572581.1
CACTIP020000013.1	109818	111140	CAI7572591.1
CACTIP020000013.1	112305	113043	CAI7572602.1
CACTIP020000013.1	115658	116601	CAI7572612.1
CACTIP020000013.1	117292	122630	CAI7572622.1
CACTIP020000013.1	124963	126043	CAI7572632.1
CACTIP020000013.1	126499	130289	CAI7572642.1
CACTIP020000013.1	131254	132143	CAI7572652.1
CACTIP020000013.1	133331	133803	CAI7572660.1
CACTIP020000013.1	134447	136388	CAI7572670.1
CACTIP020000013.1	137005	141427	CAI7572680.1
CACTIP020000013.1	145258	145648	CAI7572691.1
CACTIP020000013.1	146201	146551	CAI7572702.1
CACTIP020000013.1	146702	146947	CAI7572713.1
CACTIP020000013.1	151212	156175	CAI7572723.1
CACTIP020000013.1	161386	162090	CAI7572732.1
CACTIP020000013.1	162553	163063	CAI7572742.1
CACTIP020000013.1	164491	166192	CAI7572752.1
CACTIP020000013.1	167098	170361	CAI7572762.1
CACTIP020000013.1	171567	173612	CAI7572773.1
CACTIP020000013.1	174560	175826	CAI7572783.1
CACTIP020000013.1	175971	177513	CAI7572793.1
CACTIP020000013.1	178490	179569	CAI7572803.1
CACTIP020000013.1	179993	182051	CAI7572813.1
CACTIP020000013.1	182544	183870	CAI7572824.1
CACTIP020000013.1	184426	185929	CAI7572834.1
CACTIP020000013.1	186550	188585	CAI7572841.1
CACTIP020000013.1	190414	191196	CAI7572850.1
CACTIP020000013.1	199573	200553	CAI7572859.1
CACTIP020000013.1	200981	201941	CAI7572869.1
CACTIP020000013.1	202836	203796	CAI7572879.1
CACTIP020000013.1	206284	206996	CAI7572889.1
CACTIP020000013.1	209249	209881	CAI7572899.1
CACTIP020000013.1	211524	212026	CAI7572909.1
CACTIP020000013.1	212188	213508	CAI7572919.1
CACTIP020000013.1	213608	215326	CAI7572929.1
CACTIP020000013.1	216083	216356	CAI7572939.1
CACTIP020000013.1	216517	217501	CAI7572950.1
CACTIP020000013.1	218028	220045	CAI7572961.1
CACTIP020000013.1	220962	222729	CAI7572971.1
CACTIP020000013.1	225611	228165	CAI7572981.1
CACTIP020000013.1	228262	230371	CAI7572991.1
CACTIP020000013.1	231453	233649	CAI7573001.1
CACTIP020000013.1	235942	238018	CAI7573011.1
CACTIP020000013.1	238372	239926	CAI7573021.1
CACTIP020000013.1	241271	242179	CAI7573031.1
CACTIP020000013.1	243030	243840	CAI7573041.1
CACTIP020000013.1	245616	247544	CAI7573051.1
CACTIP020000013.1	247811	248286	CAI7573061.1
CACTIP020000013.1	249931	251025	CAI7573071.1
CACTIP020000013.1	251818	252355	CAI7573081.1
CACTIP020000013.1	252991	254094	CAI7573093.1
CACTIP020000013.1	254619	255936	CAI7573103.1
CACTIP020000013.1	257396	261887	CAI7573113.1
CACTIP020000013.1	263026	265227	CAI7573122.1
CACTIP020000013.1	266135	270105	CAI7573132.1
CACTIP020000013.1	270549	273112	CAI7573143.1
CACTIP020000013.1	273312	275269	CAI7573153.1
CACTIP020000013.1	275954	276958	CAI7573163.1
CACTIP020000013.1	278086	279447	CAI7573173.1
CACTIP020000013.1	280557	280989	CAI7573184.1
CACTIP020000013.1	281694	282080	CAI7573194.1
CACTIP020000013.1	282191	284271	CAI7573205.1
CACTIP020000013.1	285236	287046	CAI7573215.1
CACTIP020000013.1	289738	290543	CAI7573225.1
CACTIP020000013.1	291324	295221	CAI7573234.1
CACTIP020000013.1	295569	297897	CAI7573244.1
CACTIP020000013.1	298258	300006	CAI7573254.1
CACTIP020000013.1	300632	301089	CAI7573264.1
CACTIP020000013.1	301092	302496	CAI7573274.1
CACTIP020000013.1	305171	306236	CAI7573281.1
CACTIP020000013.1	307109	308389	CAI7573291.1
CACTIP020000013.1	308863	312986	CAI7573303.1
CACTIP020000013.1	314550	319580	CAI7573313.1
CACTIP020000013.1	324844	343510	CAI7573323.1
CACTIP020000013.1	344199	344781	CAI7573332.1
CACTIP020000013.1	345725	346249	CAI7573342.1
CACTIP020000013.1	346459	346819	CAI7573352.1
CACTIP020000013.1	347134	348197	CAI7573362.1
CACTIP020000013.1	350402	351555	CAI7573372.1
CACTIP020000013.1	351998	355369	CAI7573382.1
CACTIP020000013.1	355872	357816	CAI7573391.1
CACTIP020000013.1	359209	359876	CAI7573401.1
CACTIP020000013.1	360010	360486	CAI7573411.1
CACTIP020000013.1	361753	363818	CAI7573420.1
CACTIP020000013.1	365826	367808	CAI7573430.1
CACTIP020000013.1	368076	371925	CAI7573440.1
CACTIP020000013.1	372399	372774	CAI7573451.1
CACTIP020000013.1	373725	374609	CAI7573462.1
CACTIP020000013.1	375808	380286	CAI7573472.1
CACTIP020000013.1	381870	382644	CAI7573482.1
CACTIP020000013.1	383425	384113	CAI7573491.1
CACTIP020000013.1	384608	385133	CAI7573501.1
CACTIP020000013.1	385651	386843	CAI7573511.1
CACTIP020000013.1	391056	392131	CAI7573521.1
CACTIP020000013.1	392421	393375	CAI7573531.1
CACTIP020000013.1	393922	394656	CAI7573541.1
CACTIP020000013.1	397164	397461	CAI7573551.1
CACTIP020000013.1	398643	400068	CAI7573560.1
CACTIP020000013.1	400791	402337	CAI7573570.1
CACTIP020000013.1	403150	404953	CAI7573581.1
CACTIP020000013.1	405311	406508	CAI7573591.1
CACTIP020000013.1	406974	409447	CAI7573601.1
CACTIP020000013.1	410221	411897	CAI7573612.1
CACTIP020000013.1	413641	414820	CAI7573622.1
CACTIP020000013.1	415060	415378	CAI7573631.1
CACTIP020000013.1	416110	418394	CAI7573641.1
CACTIP020000013.1	419746	420049	CAI7573651.1
CACTIP020000013.1	420547	421211	CAI7573662.1
CACTIP020000013.1	421529	422449	CAI7573672.1
CACTIP020000013.1	422611	423848	CAI7573681.1
CACTIP020000013.1	424955	426053	CAI7573690.1
CACTIP020000013.1	426952	427815	CAI7573699.1
CACTIP020000013.1	428714	430247	CAI7573704.1
CACTIP020000013.1	431321	433562	CAI7573713.1
CACTIP020000013.1	434195	435647	CAI7573717.1
CACTIP020000013.1	436311	437302	CAI7573727.1
CACTIP020000013.1	437710	438756	CAI7573736.1
CACTIP020000013.1	439931	441519	CAI7573742.1
CACTIP020000013.1	443566	444498	CAI7573751.1
CACTIP020000013.1	444498	444825	CAI7573761.1
CACTIP020000014.1	91	929	CAI7573784.1
CACTIP020000014.1	1723	3062	CAI7573795.1
CACTIP020000014.1	3414	4851	CAI7573805.1
CACTIP020000014.1	6274	7099	CAI7573816.1
CACTIP020000014.1	8038	9175	CAI7573826.1
CACTIP020000014.1	9758	10695	CAI7573835.1
CACTIP020000014.1	10942	12436	CAI7573845.1
CACTIP020000014.1	14423	16656	CAI7573855.1
CACTIP020000014.1	17558	19180	CAI7573865.1
CACTIP020000014.1	19406	22394	CAI7573870.1
CACTIP020000014.1	22973	24765	CAI7573880.1
CACTIP020000014.1	25647	27464	CAI7573890.1
CACTIP020000014.1	28120	29166	CAI7573900.1
CACTIP020000014.1	29245	29808	CAI7573910.1
CACTIP020000014.1	29878	30936	CAI7573920.1
CACTIP020000014.1	31547	32303	CAI7573930.1
CACTIP020000014.1	33096	34090	CAI7573940.1
CACTIP020000014.1	34464	35545	CAI7573952.1
CACTIP020000014.1	39396	41739	CAI7573962.1
CACTIP020000014.1	42714	44444	CAI7573971.1
CACTIP020000014.1	44750	45982	CAI7573980.1
CACTIP020000014.1	46403	48740	CAI7573990.1
CACTIP020000014.1	50849	51597	CAI7574000.1
CACTIP020000014.1	51864	52827	CAI7574010.1
CACTIP020000014.1	53602	54899	CAI7574020.1
CACTIP020000014.1	55371	56157	CAI7574030.1
CACTIP020000014.1	56364	58560	CAI7574040.1
CACTIP020000014.1	58922	60071	CAI7574050.1
CACTIP020000014.1	61354	63360	CAI7574060.1
CACTIP020000014.1	64314	66210	CAI7574069.1
CACTIP020000014.1	67138	68761	CAI7574079.1
CACTIP020000014.1	69613	72965	CAI7574089.1
CACTIP020000014.1	73175	75069	CAI7574100.1
CACTIP020000014.1	77911	79345	CAI7574110.1
CACTIP020000014.1	80137	81784	CAI7574121.1
CACTIP020000014.1	83230	85623	CAI7574132.1
CACTIP020000014.1	90969	92850	CAI7574142.1
CACTIP020000014.1	93417	94803	CAI7574152.1
CACTIP020000014.1	95556	98548	CAI7574162.1
CACTIP020000014.1	99362	101796	CAI7574172.1
CACTIP020000014.1	102142	103950	CAI7574182.1
CACTIP020000015.1	2667	3226	CAI7574202.1
CACTIP020000015.1	3379	3939	CAI7574211.1
CACTIP020000015.1	5415	5766	CAI7574222.1
CACTIP020000015.1	6405	7828	CAI7574231.1
CACTIP020000015.1	8205	9226	CAI7574241.1
CACTIP020000015.1	9564	10444	CAI7574251.1
CACTIP020000015.1	10710	11517	CAI7574261.1
CACTIP020000015.1	16220	16619	CAI7574271.1
CACTIP020000015.1	20460	23168	CAI7574282.1
CACTIP020000015.1	24692	26050	CAI7574292.1
CACTIP020000015.1	26777	27174	CAI7574302.1
CACTIP020000015.1	27809	30177	CAI7574310.1
CACTIP020000015.1	30660	31737	CAI7574319.1
CACTIP020000015.1	34680	35017	CAI7574328.1
CACTIP020000015.1	35225	35947	CAI7574338.1
CACTIP020000015.1	36757	38752	CAI7574348.1
CACTIP020000015.1	39211	39748	CAI7574358.1
CACTIP020000015.1	40533	42159	CAI7574368.1
CACTIP020000015.1	48521	49725	CAI7574378.1
CACTIP020000015.1	50065	51276	CAI7574389.1
CACTIP020000015.1	52800	53656	CAI7574400.1
CACTIP020000015.1	54836	57503	CAI7574411.1
CACTIP020000015.1	59675	60277	CAI7574420.1
CACTIP020000015.1	60451	62312	CAI7574431.1
CACTIP020000015.1	62779	65825	CAI7574438.1
CACTIP020000015.1	66073	66354	CAI7574448.1
CACTIP020000015.1	67208	71243	CAI7574454.1
CACTIP020000015.1	71513	76658	CAI7574464.1
CACTIP020000015.1	76978	78382	CAI7574474.1
CACTIP020000015.1	78845	79527	CAI7574485.1
CACTIP020000015.1	80117	81369	CAI7574493.1
CACTIP020000015.1	82395	84873	CAI7574504.1
CACTIP020000015.1	85096	85939	CAI7574514.1
CACTIP020000015.1	86249	87995	CAI7574524.1
CACTIP020000015.1	89043	90756	CAI7574536.1
CACTIP020000015.1	91020	91895	CAI7574546.1
CACTIP020000015.1	92174	92681	CAI7574556.1
CACTIP020000015.1	94577	95474	CAI7574566.1
CACTIP020000015.1	95873	97219	CAI7574576.1
CACTIP020000015.1	98936	100169	CAI7574579.1
CACTIP020000015.1	101302	102096	CAI7574589.1
CACTIP020000016.1	1274	3953	CAI7574607.1
CACTIP020000016.1	5973	7028	CAI7574617.1
CACTIP020000016.1	7920	8503	CAI7574626.1
CACTIP020000016.1	8716	11542	CAI7574636.1
CACTIP020000016.1	12097	12939	CAI7574645.1
CACTIP020000016.1	13640	15121	CAI7574654.1
CACTIP020000016.1	15740	16851	CAI7574664.1
CACTIP020000016.1	17576	20651	CAI7574674.1
CACTIP020000016.1	23063	23427	CAI7574684.1
CACTIP020000016.1	26078	28073	CAI7574695.1
CACTIP020000016.1	28617	30640	CAI7574705.1
CACTIP020000016.1	32725	34396	CAI7574715.1
CACTIP020000016.1	35588	36413	CAI7574726.1
CACTIP020000016.1	36526	37647	CAI7574737.1
CACTIP020000016.1	38084	38998	CAI7574748.1
CACTIP020000016.1	39376	41768	CAI7574758.1
CACTIP020000016.1	43588	45661	CAI7574767.1
CACTIP020000016.1	46565	50067	CAI7574777.1
CACTIP020000016.1	51274	52756	CAI7574787.1
CACTIP020000016.1	58356	59537	CAI7574797.1
CACTIP020000016.1	61085	61940	CAI7574807.1
CACTIP020000016.1	62728	64141	CAI7574817.1
CACTIP020000016.1	64365	67070	CAI7574826.1
CACTIP020000016.1	67645	71725	CAI7574836.1
CACTIP020000016.1	73189	74563	CAI7574847.1
CACTIP020000016.1	75853	77633	CAI7574857.1
CACTIP020000016.1	78783	79912	CAI7574867.1
CACTIP020000016.1	80561	83101	CAI7574876.1
CACTIP020000016.1	83421	84153	CAI7574886.1
CACTIP020000016.1	85468	86315	CAI7574896.1
CACTIP020000016.1	87188	89394	CAI7574906.1
CACTIP020000016.1	90321	90942	CAI7574917.1
CACTIP020000016.1	90973	92192	CAI7574928.1
CACTIP020000016.1	96459	96930	CAI7574938.1
CACTIP020000016.1	97353	99541	CAI7574949.1
CACTIP020000016.1	100570	102026	CAI7574959.1
CACTIP020000017.1	737	1385	CAI7574977.1
CACTIP020000017.1	4009	5568	CAI7574987.1
CACTIP020000017.1	5732	7537	CAI7574996.1
CACTIP020000017.1	9047	9954	CAI7575006.1
CACTIP020000017.1	10864	11461	CAI7575016.1
CACTIP020000017.1	11990	12979	CAI7575026.1
CACTIP020000017.1	13549	14648	CAI7575036.1
CACTIP020000017.1	16385	17277	CAI7575046.1
CACTIP020000017.1	17625	18680	CAI7575056.1
CACTIP020000017.1	19524	20342	CAI7575066.1
CACTIP020000017.1	20831	21343	CAI7575076.1
CACTIP020000017.1	22446	23399	CAI7575086.1
CACTIP020000017.1	24750	26101	CAI7575089.1
CACTIP020000017.1	26518	27451	CAI7575099.1
CACTIP020000017.1	27751	28915	CAI7575109.1
CACTIP020000017.1	32300	34033	CAI7575120.1
CACTIP020000017.1	36733	38033	CAI7575129.1
CACTIP020000017.1	38112	39465	CAI7575138.1
CACTIP020000017.1	40160	43758	CAI7575148.1
CACTIP020000017.1	44738	45297	CAI7575159.1
CACTIP020000017.1	46777	49689	CAI7575169.1
CACTIP020000017.1	51609	53414	CAI7575179.1
CACTIP020000017.1	54464	57419	CAI7575189.1
CACTIP020000017.1	57998	59833	CAI7575199.1
CACTIP020000017.1	60202	62004	CAI7575209.1
CACTIP020000017.1	62373	63933	CAI7575219.1
CACTIP020000017.1	64979	68784	CAI7575229.1
CACTIP020000017.1	69673	71599	CAI7575239.1
CACTIP020000017.1	72392	73465	CAI7575248.1
CACTIP020000017.1	74715	77379	CAI7575261.1
CACTIP020000017.1	82119	83823	CAI7575270.1
CACTIP020000017.1	86055	88309	CAI7575280.1
CACTIP020000017.1	88732	89186	CAI7575290.1
CACTIP020000017.1	90195	92607	CAI7575300.1
CACTIP020000017.1	93296	93834	CAI7575310.1
CACTIP020000017.1	97030	98866	CAI7575320.1
CACTIP020000017.1	100531	101531	CAI7575330.1
CACTIP020000018.1	955	2083	CAI7575344.1
CACTIP020000018.1	2426	3119	CAI7575351.1
CACTIP020000018.1	3187	4252	CAI7575360.1
CACTIP020000018.1	5598	6018	CAI7575371.1
CACTIP020000018.1	6618	7687	CAI7575382.1
CACTIP020000018.1	8029	8449	CAI7575392.1
CACTIP020000018.1	9686	12291	CAI7575402.1
CACTIP020000018.1	18233	18848	CAI7575412.1
CACTIP020000018.1	19540	21597	CAI7575422.1
CACTIP020000018.1	21736	22663	CAI7575432.1
CACTIP020000018.1	24009	24584	CAI7575443.1
CACTIP020000018.1	25809	26664	CAI7575454.1
CACTIP020000018.1	27711	29013	CAI7575464.1
CACTIP020000018.1	31041	35078	CAI7575474.1
CACTIP020000018.1	39220	40041	CAI7575482.1
CACTIP020000018.1	40915	43210	CAI7575489.1
CACTIP020000018.1	43866	45870	CAI7575499.1
CACTIP020000018.1	46888	47255	CAI7575509.1
CACTIP020000018.1	47514	52657	CAI7575519.1
CACTIP020000018.1	60740	61708	CAI7575529.1
CACTIP020000018.1	62921	66489	CAI7575539.1
CACTIP020000018.1	66759	68185	CAI7575549.1
CACTIP020000018.1	68899	70127	CAI7575560.1
CACTIP020000018.1	70826	71975	CAI7575570.1
CACTIP020000018.1	75809	77419	CAI7575580.1
CACTIP020000018.1	77616	79232	CAI7575591.1
CACTIP020000018.1	81440	83162	CAI7575601.1
CACTIP020000018.1	83592	83958	CAI7575611.1
CACTIP020000018.1	84534	85906	CAI7575620.1
CACTIP020000018.1	86759	88065	CAI7575630.1
CACTIP020000018.1	92068	92574	CAI7575640.1
CACTIP020000018.1	93403	94787	CAI7575650.1
CACTIP020000018.1	98724	99670	CAI7575658.1
CACTIP020000019.1	261	2029	CAI7575673.1
CACTIP020000019.1	3399	4471	CAI7575682.1
CACTIP020000019.1	6879	8236	CAI7575692.1
CACTIP020000019.1	8916	10139	CAI7575700.1
CACTIP020000019.1	10520	11509	CAI7575710.1
CACTIP020000019.1	11698	12913	CAI7575720.1
CACTIP020000019.1	13497	14714	CAI7575729.1
CACTIP020000019.1	15494	17656	CAI7575740.1
CACTIP020000019.1	18196	18783	CAI7575750.1
CACTIP020000019.1	22918	23509	CAI7575760.1
CACTIP020000019.1	27180	28137	CAI7575770.1
CACTIP020000019.1	30997	32714	CAI7575780.1
CACTIP020000019.1	34454	36391	CAI7575790.1
CACTIP020000019.1	38908	40020	CAI7575800.1
CACTIP020000019.1	40316	41822	CAI7575810.1
CACTIP020000019.1	43080	43928	CAI7575820.1
CACTIP020000019.1	44259	45046	CAI7575830.1
CACTIP020000019.1	45077	46288	CAI7575840.1
CACTIP020000019.1	49205	49802	CAI7575850.1
CACTIP020000019.1	50175	51908	CAI7575860.1
CACTIP020000019.1	52033	52946	CAI7575871.1
CACTIP020000019.1	53501	55410	CAI7575882.1
CACTIP020000019.1	56885	58394	CAI7575892.1
CACTIP020000019.1	59754	60295	CAI7575902.1
CACTIP020000019.1	62494	63172	CAI7575912.1
CACTIP020000019.1	65384	66907	CAI7575922.1
CACTIP020000019.1	68324	68676	CAI7575933.1
CACTIP020000019.1	70536	70966	CAI7575945.1
CACTIP020000019.1	71655	73067	CAI7575955.1
CACTIP020000019.1	73285	73859	CAI7575966.1
CACTIP020000019.1	74296	75535	CAI7575976.1
CACTIP020000019.1	75944	76736	CAI7575986.1
CACTIP020000019.1	78002	79277	CAI7575997.1
CACTIP020000019.1	80655	82033	CAI7576007.1
CACTIP020000019.1	83680	84758	CAI7576018.1
CACTIP020000019.1	85419	86245	CAI7576029.1
CACTIP020000019.1	86720	88661	CAI7576039.1
CACTIP020000019.1	90199	92188	CAI7576049.1
CACTIP020000019.1	93672	95424	CAI7576058.1
CACTIP020000019.1	98188	99351	CAI7576067.1
CACTIP020000020.1	5834	6568	CAI7576085.1
CACTIP020000020.1	6733	7289	CAI7576096.1
CACTIP020000020.1	7786	9557	CAI7576106.1
CACTIP020000020.1	10167	10863	CAI7576116.1
CACTIP020000020.1	11915	12522	CAI7576126.1
CACTIP020000020.1	15332	18377	CAI7576136.1
CACTIP020000020.1	19018	19968	CAI7576145.1
CACTIP020000020.1	20320	20869	CAI7576155.1
CACTIP020000020.1	21334	23045	CAI7576165.1
CACTIP020000020.1	23522	24280	CAI7576176.1
CACTIP020000020.1	24655	25538	CAI7576185.1
CACTIP020000020.1	25858	26757	CAI7576195.1
CACTIP020000020.1	28238	30212	CAI7576204.1
CACTIP020000020.1	30760	31660	CAI7576207.1
CACTIP020000020.1	32278	34086	CAI7576216.1
CACTIP020000020.1	34905	36741	CAI7576225.1
CACTIP020000020.1	37205	38140	CAI7576234.1
CACTIP020000020.1	38555	40101	CAI7576243.1
CACTIP020000020.1	40355	42156	CAI7576253.1
CACTIP020000020.1	42293	42843	CAI7576263.1
CACTIP020000020.1	45381	46139	CAI7576273.1
CACTIP020000020.1	48311	50847	CAI7576282.1
CACTIP020000020.1	53871	55342	CAI7576292.1
CACTIP020000020.1	58625	60231	CAI7576303.1
CACTIP020000020.1	60707	62315	CAI7576313.1
CACTIP020000020.1	62822	64432	CAI7576322.1
CACTIP020000020.1	64986	67571	CAI7576332.1
CACTIP020000020.1	68859	73180	CAI7576342.1
CACTIP020000020.1	74054	75142	CAI7576354.1
CACTIP020000020.1	75911	79055	CAI7576365.1
CACTIP020000020.1	79782	81231	CAI7576374.1
CACTIP020000020.1	82458	84799	CAI7576384.1
CACTIP020000020.1	85259	86409	CAI7576394.1
CACTIP020000020.1	88148	89722	CAI7576404.1
CACTIP020000020.1	90175	90946	CAI7576414.1
CACTIP020000020.1	91733	94157	CAI7576424.1
CACTIP020000020.1	97559	99400	CAI7576433.1
CACTIP020000021.1	3193	4398	CAI7576452.1
CACTIP020000021.1	7568	9359	CAI7576462.1
CACTIP020000021.1	10897	11230	CAI7576472.1
CACTIP020000021.1	15070	16477	CAI7576482.1
CACTIP020000021.1	16850	17706	CAI7576493.1
CACTIP020000021.1	19670	20330	CAI7576503.1
CACTIP020000021.1	20448	21081	CAI7576513.1
CACTIP020000021.1	21786	23385	CAI7576522.1
CACTIP020000021.1	26940	27732	CAI7576531.1
CACTIP020000021.1	28526	29530	CAI7576540.1
CACTIP020000021.1	29727	32465	CAI7576549.1
CACTIP020000021.1	32716	34067	CAI7576559.1
CACTIP020000021.1	34140	34923	CAI7576568.1
CACTIP020000021.1	36092	37941	CAI7576580.1
CACTIP020000021.1	38953	43340	CAI7576590.1
CACTIP020000021.1	45393	46804	CAI7576601.1
CACTIP020000021.1	47932	49327	CAI7576611.1
CACTIP020000021.1	49920	53836	CAI7576621.1
CACTIP020000021.1	53903	54505	CAI7576631.1
CACTIP020000021.1	55409	56752	CAI7576641.1
CACTIP020000021.1	58394	58689	CAI7576651.1
CACTIP020000021.1	58820	59565	CAI7576660.1
CACTIP020000021.1	59908	61676	CAI7576670.1
CACTIP020000021.1	62386	63495	CAI7576680.1
CACTIP020000021.1	63969	65463	CAI7576688.1
CACTIP020000021.1	66129	67692	CAI7576697.1
CACTIP020000021.1	69993	70546	CAI7576707.1
CACTIP020000021.1	71635	73297	CAI7576717.1
CACTIP020000021.1	73345	75044	CAI7576726.1
CACTIP020000021.1	75540	76716	CAI7576736.1
CACTIP020000021.1	78255	79005	CAI7576746.1
CACTIP020000021.1	79512	80236	CAI7576758.1
CACTIP020000021.1	80713	83470	CAI7576768.1
CACTIP020000021.1	85074	86557	CAI7576775.1
CACTIP020000021.1	87461	89399	CAI7576785.1
CACTIP020000021.1	89662	91734	CAI7576794.1
CACTIP020000021.1	92499	94095	CAI7576804.1
CACTIP020000021.1	97717	98897	CAI7576812.1
CACTIP020000022.1	20	6678	CAI7576831.1
CACTIP020000022.1	7413	8566	CAI7576837.1
CACTIP020000022.1	9040	9442	CAI7576846.1
CACTIP020000022.1	9892	11792	CAI7576855.1
CACTIP020000022.1	12286	15043	CAI7576864.1
CACTIP020000022.1	15372	16978	CAI7576873.1
CACTIP020000022.1	17743	19035	CAI7576883.1
CACTIP020000022.1	20531	21859	CAI7576893.1
CACTIP020000022.1	22687	24743	CAI7576902.1
CACTIP020000022.1	25181	26203	CAI7576911.1
CACTIP020000022.1	29180	29751	CAI7576920.1
CACTIP020000022.1	30247	30877	CAI7576929.1
CACTIP020000022.1	33471	35310	CAI7576938.1
CACTIP020000022.1	36339	37962	CAI7576948.1
CACTIP020000022.1	38752	42773	CAI7576958.1
CACTIP020000022.1	43480	45351	CAI7576968.1
CACTIP020000022.1	47549	49807	CAI7576978.1
CACTIP020000022.1	50012	52958	CAI7576985.1
CACTIP020000022.1	54174	56737	CAI7576995.1
CACTIP020000022.1	57512	59309	CAI7577005.1
CACTIP020000022.1	59724	61219	CAI7577015.1
CACTIP020000022.1	61967	62807	CAI7577025.1
CACTIP020000022.1	63486	64823	CAI7577034.1
CACTIP020000022.1	65733	67622	CAI7577043.1
CACTIP020000022.1	68270	69244	CAI7577053.1
CACTIP020000022.1	70539	71188	CAI7577063.1
CACTIP020000022.1	71872	73142	CAI7577073.1
CACTIP020000022.1	73588	74537	CAI7577083.1
CACTIP020000022.1	75609	77070	CAI7577092.1
CACTIP020000022.1	77848	78979	CAI7577101.1
CACTIP020000022.1	79346	80348	CAI7577111.1
CACTIP020000022.1	85965	87196	CAI7577114.1
CACTIP020000022.1	91055	91762	CAI7577124.1
CACTIP020000022.1	95316	95971	CAI7577134.1
CACTIP020000023.1	942	6722	CAI7577151.1
CACTIP020000023.1	8965	16190	CAI7577161.1
CACTIP020000023.1	20325	21550	CAI7577164.1
CACTIP020000023.1	22013	23549	CAI7577174.1
CACTIP020000023.1	24029	26148	CAI7577184.1
CACTIP020000023.1	26879	28609	CAI7577194.1
CACTIP020000023.1	29490	29950	CAI7577204.1
CACTIP020000023.1	30770	33654	CAI7577214.1
CACTIP020000023.1	34206	35937	CAI7577224.1
CACTIP020000023.1	36414	38450	CAI7577232.1
CACTIP020000023.1	39551	40278	CAI7577246.1
CACTIP020000023.1	40960	44584	CAI7577256.1
CACTIP020000023.1	45818	49339	CAI7577266.1
CACTIP020000023.1	50777	54111	CAI7577276.1
CACTIP020000023.1	54618	55646	CAI7577286.1
CACTIP020000023.1	56181	59483	CAI7577294.1
CACTIP020000023.1	60099	61105	CAI7577303.1
CACTIP020000023.1	62526	63888	CAI7577312.1
CACTIP020000023.1	64491	66265	CAI7577317.1
CACTIP020000023.1	67730	72465	CAI7577327.1
CACTIP020000023.1	72882	75061	CAI7577337.1
CACTIP020000023.1	75257	77817	CAI7577347.1
CACTIP020000023.1	78098	82268	CAI7577358.1
CACTIP020000023.1	82966	84753	CAI7577368.1
CACTIP020000023.1	84874	87581	CAI7577378.1
CACTIP020000023.1	87763	90295	CAI7577388.1
CACTIP020000023.1	90734	91539	CAI7577398.1
CACTIP020000023.1	94847	97253	CAI7577409.1
CACTIP020000024.1	55	1312	CAI7577451.1
CACTIP020000024.1	3133	4006	CAI7577461.1
CACTIP020000024.1	5493	6714	CAI7577471.1
CACTIP020000024.1	10670	11927	CAI7577481.1
CACTIP020000024.1	11997	12921	CAI7577491.1
CACTIP020000024.1	14125	15699	CAI7577501.1
CACTIP020000024.1	16428	17565	CAI7577511.1
CACTIP020000024.1	17852	19507	CAI7577521.1
CACTIP020000024.1	20146	21789	CAI7577531.1
CACTIP020000024.1	21992	22668	CAI7577541.1
CACTIP020000024.1	23455	25945	CAI7577551.1
CACTIP020000024.1	26149	27855	CAI7577562.1
CACTIP020000024.1	29259	30521	CAI7577572.1
CACTIP020000024.1	34650	36080	CAI7577582.1
CACTIP020000024.1	36666	40396	CAI7577592.1
CACTIP020000024.1	41050	42526	CAI7577601.1
CACTIP020000024.1	43010	43562	CAI7577611.1
CACTIP020000024.1	44023	46912	CAI7577621.1
CACTIP020000024.1	48147	55444	CAI7577631.1
CACTIP020000024.1	55859	56924	CAI7577641.1
CACTIP020000024.1	57545	59140	CAI7577651.1
CACTIP020000024.1	59987	61779	CAI7577661.1
CACTIP020000024.1	62573	63625	CAI7577671.1
CACTIP020000024.1	64230	66034	CAI7577681.1
CACTIP020000024.1	66335	67490	CAI7577692.1
CACTIP020000024.1	68035	69131	CAI7577702.1
CACTIP020000024.1	70145	71207	CAI7577712.1
CACTIP020000024.1	73642	75656	CAI7577722.1
CACTIP020000024.1	76045	77272	CAI7577731.1
CACTIP020000024.1	78012	81870	CAI7577742.1
CACTIP020000024.1	82987	86581	CAI7577752.1
CACTIP020000024.1	92101	93917	CAI7577763.1
CACTIP020000024.1	94942	96171	CAI7577773.1
CACTIP020000024.1	96814	97767	CAI7577783.1
CACTIP020000024.1	97942	99781	CAI7577793.1
CACTIP020000024.1	101303	102051	CAI7577803.1
CACTIP020000024.1	103018	103408	CAI7577813.1
CACTIP020000024.1	103462	105255	CAI7577823.1
CACTIP020000024.1	105807	107212	CAI7577833.1
CACTIP020000024.1	108718	109075	CAI7577842.1
CACTIP020000024.1	109525	112152	CAI7577852.1
CACTIP020000024.1	112519	116355	CAI7577862.1
CACTIP020000024.1	116748	118477	CAI7577869.1
CACTIP020000024.1	119151	122926	CAI7577879.1
CACTIP020000024.1	123442	125522	CAI7577889.1
CACTIP020000024.1	126429	127409	CAI7577900.1
CACTIP020000024.1	127877	128890	CAI7577910.1
CACTIP020000024.1	129179	129523	CAI7577920.1
CACTIP020000024.1	130406	133962	CAI7577930.1
CACTIP020000024.1	134542	138773	CAI7577940.1
CACTIP020000024.1	139333	140498	CAI7577950.1
CACTIP020000024.1	141449	142507	CAI7577960.1
CACTIP020000024.1	144501	146767	CAI7577970.1
CACTIP020000024.1	147526	150149	CAI7577980.1
CACTIP020000024.1	151367	153666	CAI7577990.1
CACTIP020000024.1	158184	159784	CAI7577999.1
CACTIP020000024.1	160995	162351	CAI7578005.1
CACTIP020000024.1	163277	165503	CAI7578015.1
CACTIP020000024.1	166148	166462	CAI7578025.1
CACTIP020000024.1	170576	172779	CAI7578036.1
CACTIP020000024.1	179970	181047	CAI7578047.1
CACTIP020000024.1	181416	182985	CAI7578057.1
CACTIP020000024.1	185096	187125	CAI7578067.1
CACTIP020000024.1	187548	189305	CAI7578077.1
CACTIP020000024.1	193779	194264	CAI7578087.1
CACTIP020000024.1	194841	196303	CAI7578097.1
CACTIP020000024.1	199175	200428	CAI7578107.1
CACTIP020000024.1	201168	202832	CAI7578117.1
CACTIP020000024.1	203088	204319	CAI7578127.1
CACTIP020000024.1	206728	208519	CAI7578137.1
CACTIP020000024.1	208867	209690	CAI7578146.1
CACTIP020000024.1	210042	211635	CAI7578156.1
CACTIP020000024.1	212402	214954	CAI7578166.1
CACTIP020000024.1	215450	217059	CAI7578175.1
CACTIP020000024.1	217279	223361	CAI7578185.1
CACTIP020000024.1	223719	224733	CAI7578195.1
CACTIP020000024.1	225102	225921	CAI7578205.1
CACTIP020000024.1	226716	227112	CAI7578215.1
CACTIP020000024.1	227295	229029	CAI7578227.1
CACTIP020000024.1	230435	231744	CAI7578237.1
CACTIP020000024.1	232294	232831	CAI7578247.1
CACTIP020000024.1	233801	234099	CAI7578258.1
CACTIP020000024.1	235678	237944	CAI7578268.1
CACTIP020000024.1	238371	245046	CAI7578278.1
CACTIP020000024.1	245462	248568	CAI7578288.1
CACTIP020000024.1	249138	249933	CAI7578298.1
CACTIP020000024.1	254207	254585	CAI7578309.1
CACTIP020000024.1	256102	257101	CAI7578314.1
CACTIP020000024.1	257547	258795	CAI7578324.1
CACTIP020000024.1	259820	263191	CAI7578334.1
CACTIP020000024.1	263469	264532	CAI7578344.1
CACTIP020000024.1	265019	266053	CAI7578354.1
CACTIP020000024.1	266800	268818	CAI7578364.1
CACTIP020000024.1	270067	271327	CAI7578374.1
CACTIP020000024.1	272236	273497	CAI7578384.1
CACTIP020000024.1	274149	276706	CAI7578394.1
CACTIP020000024.1	277454	278937	CAI7578404.1
CACTIP020000024.1	280481	282157	CAI7578413.1
CACTIP020000024.1	283096	284440	CAI7578423.1
CACTIP020000024.1	285441	287248	CAI7578427.1
CACTIP020000024.1	287848	289590	CAI7578437.1
CACTIP020000024.1	290731	291560	CAI7578446.1
CACTIP020000024.1	293134	297487	CAI7578456.1
CACTIP020000024.1	298811	300483	CAI7578466.1
CACTIP020000024.1	301113	302273	CAI7578476.1
CACTIP020000024.1	302765	303452	CAI7578485.1
CACTIP020000024.1	305959	306934	CAI7578495.1
CACTIP020000024.1	307690	309418	CAI7578506.1
CACTIP020000024.1	311943	313386	CAI7578516.1
CACTIP020000024.1	314299	317982	CAI7578525.1
CACTIP020000024.1	318820	319848	CAI7578531.1
CACTIP020000024.1	320208	321275	CAI7578541.1
CACTIP020000024.1	321365	322666	CAI7578551.1
CACTIP020000024.1	323757	325899	CAI7578560.1
CACTIP020000024.1	326131	328015	CAI7578569.1
CACTIP020000024.1	328903	330655	CAI7578580.1
CACTIP020000024.1	331092	332876	CAI7578586.1
CACTIP020000024.1	333722	334500	CAI7578596.1
CACTIP020000024.1	334569	336844	CAI7578605.1
CACTIP020000024.1	341725	344620	CAI7578615.1
CACTIP020000024.1	346105	347970	CAI7578625.1
CACTIP020000024.1	348492	351003	CAI7578636.1
CACTIP020000024.1	351285	351864	CAI7578647.1
CACTIP020000024.1	354498	357925	CAI7578658.1
CACTIP020000024.1	358454	359041	CAI7578668.1
CACTIP020000024.1	359414	360602	CAI7578678.1
CACTIP020000024.1	361355	364133	CAI7578687.1
CACTIP020000024.1	364898	366459	CAI7578697.1
CACTIP020000024.1	366662	368299	CAI7578706.1
CACTIP020000024.1	369033	370335	CAI7578715.1
CACTIP020000024.1	371815	373792	CAI7578725.1
CACTIP020000024.1	374390	376199	CAI7578735.1
CACTIP020000024.1	377346	385556	CAI7578745.1
CACTIP020000024.1	386668	387747	CAI7578755.1
CACTIP020000024.1	388148	390053	CAI7578765.1
CACTIP020000024.1	403653	405666	CAI7578775.1
CACTIP020000024.1	406375	406945	CAI7578780.1
CACTIP020000024.1	408304	409654	CAI7578790.1
CACTIP020000024.1	411137	413638	CAI7578799.1
CACTIP020000024.1	415993	417226	CAI7578809.1
CACTIP020000024.1	421703	423427	CAI7578820.1
CACTIP020000025.1	1157	4429	CAI7578841.1
CACTIP020000025.1	5186	6213	CAI7578851.1
CACTIP020000025.1	7566	8201	CAI7578862.1
CACTIP020000025.1	8646	9541	CAI7578872.1
CACTIP020000025.1	11197	12117	CAI7578882.1
CACTIP020000025.1	12573	14582	CAI7578890.1
CACTIP020000025.1	14828	17354	CAI7578899.1
CACTIP020000025.1	17814	20308	CAI7578910.1
CACTIP020000025.1	20615	21266	CAI7578921.1
CACTIP020000025.1	22399	25434	CAI7578931.1
CACTIP020000025.1	27206	27784	CAI7578940.1
CACTIP020000025.1	28346	31654	CAI7578950.1
CACTIP020000025.1	32535	33747	CAI7578961.1
CACTIP020000025.1	34355	35608	CAI7578971.1
CACTIP020000025.1	39632	41023	CAI7578980.1
CACTIP020000025.1	43717	45316	CAI7578990.1
CACTIP020000025.1	47513	51337	CAI7578999.1
CACTIP020000025.1	52358	53792	CAI7579009.1
CACTIP020000025.1	53958	55534	CAI7579019.1
CACTIP020000025.1	56211	57684	CAI7579029.1
CACTIP020000025.1	59074	60676	CAI7579035.1
CACTIP020000025.1	61617	63752	CAI7579045.1
CACTIP020000025.1	63753	65213	CAI7579055.1
CACTIP020000025.1	65725	67386	CAI7579065.1
CACTIP020000025.1	68321	70132	CAI7579075.1
CACTIP020000025.1	70343	72017	CAI7579085.1
CACTIP020000025.1	74183	74748	CAI7579095.1
CACTIP020000025.1	77131	78261	CAI7579105.1
CACTIP020000025.1	78596	80506	CAI7579115.1
CACTIP020000025.1	82483	84414	CAI7579124.1
CACTIP020000025.1	84777	86391	CAI7579134.1
CACTIP020000025.1	87456	89262	CAI7579142.1
CACTIP020000025.1	89643	90837	CAI7579152.1
CACTIP020000025.1	93031	93542	CAI7579162.1
CACTIP020000026.1	366	945	CAI7579180.1
CACTIP020000026.1	1973	2699	CAI7579190.1
CACTIP020000026.1	4322	5034	CAI7579200.1
CACTIP020000026.1	5724	7251	CAI7579210.1
CACTIP020000026.1	7840	8555	CAI7579220.1
CACTIP020000026.1	8700	9573	CAI7579229.1
CACTIP020000026.1	10405	17322	CAI7579238.1
CACTIP020000026.1	17863	18887	CAI7579249.1
CACTIP020000026.1	19784	20896	CAI7579259.1
CACTIP020000026.1	23312	24704	CAI7579268.1
CACTIP020000026.1	25747	26328	CAI7579280.1
CACTIP020000026.1	27261	28467	CAI7579291.1
CACTIP020000026.1	30946	31590	CAI7579301.1
CACTIP020000026.1	31940	32614	CAI7579310.1
CACTIP020000026.1	32797	33322	CAI7579319.1
CACTIP020000026.1	34473	35033	CAI7579329.1
CACTIP020000026.1	35093	35483	CAI7579339.1
CACTIP020000026.1	37834	39908	CAI7579349.1
CACTIP020000026.1	40278	40718	CAI7579358.1
CACTIP020000026.1	41406	42893	CAI7579368.1
CACTIP020000026.1	43376	43918	CAI7579377.1
CACTIP020000026.1	45215	46847	CAI7579387.1
CACTIP020000026.1	52593	54330	CAI7579397.1
CACTIP020000026.1	55128	56196	CAI7579407.1
CACTIP020000026.1	56638	58444	CAI7579417.1
CACTIP020000026.1	60504	62902	CAI7579427.1
CACTIP020000026.1	63975	64767	CAI7579437.1
CACTIP020000026.1	65159	66026	CAI7579447.1
CACTIP020000026.1	66420	67423	CAI7579457.1
CACTIP020000026.1	68672	69978	CAI7579467.1
CACTIP020000026.1	70974	71974	CAI7579477.1
CACTIP020000026.1	76413	76894	CAI7579487.1
CACTIP020000026.1	77368	78582	CAI7579500.1
CACTIP020000026.1	78849	79199	CAI7579510.1
CACTIP020000026.1	79587	80520	CAI7579514.1
CACTIP020000026.1	81891	84953	CAI7579524.1
CACTIP020000026.1	85691	86296	CAI7579536.1
CACTIP020000026.1	88093	89167	CAI7579545.1
CACTIP020000026.1	91203	93839	CAI7579555.1
CACTIP020000027.1	115	1184	CAI7579572.1
CACTIP020000027.1	2070	4063	CAI7579582.1
CACTIP020000027.1	5859	7791	CAI7579584.1
CACTIP020000027.1	9086	9922	CAI7579594.1
CACTIP020000027.1	12500	17646	CAI7579604.1
CACTIP020000027.1	19773	20948	CAI7579614.1
CACTIP020000027.1	21167	23357	CAI7579624.1
CACTIP020000027.1	26144	27713	CAI7579633.1
CACTIP020000027.1	27993	28564	CAI7579643.1
CACTIP020000027.1	28677	30210	CAI7579653.1
CACTIP020000027.1	31343	33801	CAI7579663.1
CACTIP020000027.1	34511	36299	CAI7579673.1
CACTIP020000027.1	37858	40294	CAI7579683.1
CACTIP020000027.1	44293	45897	CAI7579692.1
CACTIP020000027.1	46724	47946	CAI7579702.1
CACTIP020000027.1	48860	49317	CAI7579712.1
CACTIP020000027.1	49702	51264	CAI7579724.1
CACTIP020000027.1	51535	53828	CAI7579734.1
CACTIP020000027.1	55476	56301	CAI7579737.1
CACTIP020000027.1	57836	58733	CAI7579747.1
CACTIP020000027.1	59179	60105	CAI7579757.1
CACTIP020000027.1	60576	62419	CAI7579767.1
CACTIP020000027.1	63501	65134	CAI7579776.1
CACTIP020000027.1	65434	67419	CAI7579787.1
CACTIP020000027.1	68572	69721	CAI7579791.1
CACTIP020000027.1	69940	70735	CAI7579801.1
CACTIP020000027.1	71324	72737	CAI7579812.1
CACTIP020000027.1	73869	74764	CAI7579822.1
CACTIP020000027.1	76186	77426	CAI7579828.1
CACTIP020000027.1	78122	79181	CAI7579839.1
CACTIP020000027.1	81311	82206	CAI7579849.1
CACTIP020000027.1	82955	84779	CAI7579859.1
CACTIP020000027.1	85348	86938	CAI7579869.1
CACTIP020000027.1	87146	88174	CAI7579879.1
CACTIP020000027.1	89180	89714	CAI7579889.1
CACTIP020000027.1	91108	92129	CAI7579899.1
CACTIP020000027.1	92965	94390	CAI7579909.1
CACTIP020000028.1	8380	8997	CAI7579925.1
CACTIP020000028.1	17814	18848	CAI7579935.1
CACTIP020000028.1	24972	27722	CAI7579946.1
CACTIP020000028.1	29718	30686	CAI7579949.1
CACTIP020000028.1	39038	40818	CAI7579959.1
CACTIP020000028.1	41815	43713	CAI7579969.1
CACTIP020000028.1	45774	47297	CAI7579982.1
CACTIP020000028.1	49382	50062	CAI7579992.1
CACTIP020000028.1	51088	52663	CAI7580002.1
CACTIP020000028.1	53771	54161	CAI7580012.1
CACTIP020000028.1	54630	55290	CAI7580022.1
CACTIP020000028.1	57090	59045	CAI7580032.1
CACTIP020000028.1	60893	62191	CAI7580041.1
CACTIP020000028.1	62957	64319	CAI7580052.1
CACTIP020000028.1	65108	66727	CAI7580064.1
CACTIP020000028.1	66926	68113	CAI7580077.1
CACTIP020000028.1	68801	70661	CAI7580087.1
CACTIP020000028.1	71462	72129	CAI7580098.1
CACTIP020000028.1	72193	73300	CAI7580108.1
CACTIP020000028.1	73638	74683	CAI7580117.1
CACTIP020000028.1	75056	75490	CAI7580127.1
CACTIP020000028.1	75563	77319	CAI7580131.1
CACTIP020000028.1	78445	79510	CAI7580141.1
CACTIP020000028.1	83738	85567	CAI7580151.1
CACTIP020000028.1	87209	87671	CAI7580161.1
CACTIP020000028.1	92244	92736	CAI7580171.1
CACTIP020000029.1	2964	4347	CAI7580189.1
CACTIP020000029.1	7480	8586	CAI7580199.1
CACTIP020000029.1	8833	10410	CAI7580209.1
CACTIP020000029.1	10565	11207	CAI7580222.1
CACTIP020000029.1	11543	14175	CAI7580232.1
CACTIP020000029.1	15090	16244	CAI7580242.1
CACTIP020000029.1	16731	17554	CAI7580252.1
CACTIP020000029.1	18711	20306	CAI7580261.1
CACTIP020000029.1	21208	22960	CAI7580271.1
CACTIP020000029.1	24199	24619	CAI7580280.1
CACTIP020000029.1	25413	27895	CAI7580290.1
CACTIP020000029.1	28864	29355	CAI7580300.1
CACTIP020000029.1	33137	34294	CAI7580310.1
CACTIP020000029.1	35190	36837	CAI7580321.1
CACTIP020000029.1	40136	42116	CAI7580332.1
CACTIP020000029.1	42687	43894	CAI7580342.1
CACTIP020000029.1	45429	48090	CAI7580353.1
CACTIP020000029.1	48478	50772	CAI7580363.1
CACTIP020000029.1	51753	53435	CAI7580373.1
CACTIP020000029.1	54314	55803	CAI7580384.1
CACTIP020000029.1	56139	56703	CAI7580393.1
CACTIP020000029.1	57417	58421	CAI7580401.1
CACTIP020000029.1	58920	59698	CAI7580411.1
CACTIP020000029.1	60553	61900	CAI7580423.1
CACTIP020000029.1	63270	66077	CAI7580434.1
CACTIP020000029.1	67387	69130	CAI7580445.1
CACTIP020000029.1	69572	71884	CAI7580455.1
CACTIP020000029.1	72692	74778	CAI7580465.1
CACTIP020000029.1	75679	76320	CAI7580477.1
CACTIP020000029.1	76756	78052	CAI7580487.1
CACTIP020000029.1	78318	80055	CAI7580497.1
CACTIP020000029.1	80499	82053	CAI7580506.1
CACTIP020000029.1	82944	84619	CAI7580524.1
CACTIP020000029.1	85241	86458	CAI7580534.1
CACTIP020000029.1	88074	90721	CAI7580545.1
CACTIP020000030.1	5699	9752	CAI7580561.1
CACTIP020000030.1	13483	15364	CAI7580571.1
CACTIP020000030.1	16359	17904	CAI7580581.1
CACTIP020000030.1	22879	24622	CAI7580589.1
CACTIP020000030.1	24710	27972	CAI7580598.1
CACTIP020000030.1	28589	30085	CAI7580608.1
CACTIP020000030.1	32811	34117	CAI7580618.1
CACTIP020000030.1	34705	35948	CAI7580628.1
CACTIP020000030.1	36382	36918	CAI7580638.1
CACTIP020000030.1	37412	39066	CAI7580648.1
CACTIP020000030.1	39824	40442	CAI7580658.1
CACTIP020000030.1	42398	44104	CAI7580668.1
CACTIP020000030.1	44686	46542	CAI7580678.1
CACTIP020000030.1	46786	48222	CAI7580688.1
CACTIP020000030.1	48989	49890	CAI7580698.1
CACTIP020000030.1	50220	52745	CAI7580708.1
CACTIP020000030.1	53417	53819	CAI7580718.1
CACTIP020000030.1	54599	55423	CAI7580728.1
CACTIP020000030.1	55877	60070	CAI7580737.1
CACTIP020000030.1	63466	64783	CAI7580746.1
CACTIP020000030.1	65246	68677	CAI7580754.1
CACTIP020000030.1	69519	70247	CAI7580763.1
CACTIP020000030.1	70870	72371	CAI7580773.1
CACTIP020000030.1	73095	73710	CAI7580783.1
CACTIP020000030.1	80200	81449	CAI7580793.1
CACTIP020000030.1	82927	83923	CAI7580803.1
CACTIP020000030.1	84371	85622	CAI7580813.1
CACTIP020000030.1	86481	87575	CAI7580824.1
CACTIP020000030.1	88732	89920	CAI7580834.1
CACTIP020000031.1	2081	3140	CAI7580843.1
CACTIP020000031.1	3709	5357	CAI7580853.1
CACTIP020000031.1	7487	8544	CAI7580862.1
CACTIP020000031.1	9519	10347	CAI7580873.1
CACTIP020000031.1	11345	12158	CAI7580886.1
CACTIP020000031.1	15877	16417	CAI7580896.1
CACTIP020000031.1	17789	19522	CAI7580906.1
CACTIP020000031.1	19820	21820	CAI7580916.1
CACTIP020000031.1	23551	24509	CAI7580928.1
CACTIP020000031.1	25494	26768	CAI7580938.1
CACTIP020000031.1	28838	30336	CAI7580947.1
CACTIP020000031.1	31971	33802	CAI7580958.1
CACTIP020000031.1	34724	41633	CAI7580968.1
CACTIP020000031.1	43737	45603	CAI7580974.1
CACTIP020000031.1	46718	48130	CAI7580984.1
CACTIP020000031.1	49081	49732	CAI7580992.1
CACTIP020000031.1	50449	52562	CAI7581002.1
CACTIP020000031.1	53090	54437	CAI7581012.1
CACTIP020000031.1	56957	65001	CAI7581022.1
CACTIP020000031.1	65507	67169	CAI7581032.1
CACTIP020000031.1	67774	71343	CAI7581043.1
CACTIP020000031.1	71938	73197	CAI7581053.1
CACTIP020000031.1	74129	78441	CAI7581063.1
CACTIP020000031.1	79278	81073	CAI7581073.1
CACTIP020000031.1	81463	82542	CAI7581083.1
CACTIP020000031.1	82593	83380	CAI7581092.1
CACTIP020000031.1	84943	86644	CAI7581102.1
CACTIP020000031.1	87075	87879	CAI7581111.1
CACTIP020000031.1	88607	89835	CAI7581120.1
CACTIP020000032.1	77	1211	CAI7581135.1
CACTIP020000032.1	1914	3789	CAI7581145.1
CACTIP020000032.1	4263	4574	CAI7581154.1
CACTIP020000032.1	5110	6474	CAI7581164.1
CACTIP020000032.1	6656	7804	CAI7581174.1
CACTIP020000032.1	8074	9499	CAI7581185.1
CACTIP020000032.1	10344	11343	CAI7581195.1
CACTIP020000032.1	11737	12908	CAI7581204.1
CACTIP020000032.1	13959	16385	CAI7581214.1
CACTIP020000032.1	16901	17841	CAI7581224.1
CACTIP020000032.1	18489	19932	CAI7581235.1
CACTIP020000032.1	20102	21707	CAI7581245.1
CACTIP020000032.1	22193	24036	CAI7581255.1
CACTIP020000032.1	24421	27190	CAI7581265.1
CACTIP020000032.1	29294	31217	CAI7581275.1
CACTIP020000032.1	31547	35831	CAI7581285.1
CACTIP020000032.1	36436	38334	CAI7581294.1
CACTIP020000032.1	39097	43526	CAI7581304.1
CACTIP020000032.1	44242	45103	CAI7581314.1
CACTIP020000032.1	47214	49188	CAI7581324.1
CACTIP020000032.1	50167	52183	CAI7581334.1
CACTIP020000032.1	53209	55284	CAI7581344.1
CACTIP020000032.1	56290	59060	CAI7581353.1
CACTIP020000032.1	59178	59905	CAI7581363.1
CACTIP020000032.1	60033	61375	CAI7581372.1
CACTIP020000032.1	62031	63417	CAI7581382.1
CACTIP020000032.1	63767	65903	CAI7581391.1
CACTIP020000032.1	67254	68936	CAI7581401.1
CACTIP020000032.1	70038	72214	CAI7581410.1
CACTIP020000032.1	72845	78869	CAI7581420.1
CACTIP020000032.1	79658	81162	CAI7581430.1
CACTIP020000032.1	83375	85281	CAI7581439.1
CACTIP020000032.1	86685	87978	CAI7581448.1
CACTIP020000032.1	88757	89637	CAI7581452.1
CACTIP020000033.1	756	2644	CAI7581470.1
CACTIP020000033.1	3284	5671	CAI7581480.1
CACTIP020000033.1	6739	7170	CAI7581488.1
CACTIP020000033.1	7423	10244	CAI7581496.1
CACTIP020000033.1	10506	12504	CAI7581505.1
CACTIP020000033.1	13019	14429	CAI7581515.1
CACTIP020000033.1	15432	18503	CAI7581525.1
CACTIP020000033.1	18551	20646	CAI7581535.1
CACTIP020000033.1	21441	22755	CAI7581546.1
CACTIP020000033.1	23257	24536	CAI7581557.1
CACTIP020000033.1	25412	26575	CAI7581568.1
CACTIP020000033.1	27245	27756	CAI7581578.1
CACTIP020000033.1	28697	30457	CAI7581587.1
CACTIP020000033.1	31089	33931	CAI7581590.1
CACTIP020000033.1	34264	35612	CAI7581600.1
CACTIP020000033.1	42564	44720	CAI7581611.1
CACTIP020000033.1	46588	47800	CAI7581620.1
CACTIP020000033.1	48382	52350	CAI7581633.1
CACTIP020000033.1	53578	54764	CAI7581643.1
CACTIP020000033.1	57160	58222	CAI7581651.1
CACTIP020000033.1	63623	68618	CAI7581661.1
CACTIP020000033.1	69091	69728	CAI7581671.1
CACTIP020000033.1	70797	75110	CAI7581681.1
CACTIP020000033.1	75740	76547	CAI7581691.1
CACTIP020000033.1	77406	78145	CAI7581702.1
CACTIP020000033.1	80061	81913	CAI7581712.1
CACTIP020000033.1	82366	83098	CAI7581722.1
CACTIP020000033.1	83602	87075	CAI7581733.1
CACTIP020000033.1	88263	88648	CAI7581742.1
CACTIP020000034.1	5333	6151	CAI7581755.1
CACTIP020000034.1	19694	20596	CAI7581764.1
CACTIP020000034.1	25334	28753	CAI7581773.1
CACTIP020000034.1	29983	31420	CAI7581783.1
CACTIP020000034.1	31548	31937	CAI7581793.1
CACTIP020000034.1	33571	34503	CAI7581803.1
CACTIP020000034.1	35209	36617	CAI7581812.1
CACTIP020000034.1	38826	40655	CAI7581821.1
CACTIP020000034.1	42439	45274	CAI7581831.1
CACTIP020000034.1	45800	47492	CAI7581841.1
CACTIP020000034.1	47869	49048	CAI7581851.1
CACTIP020000034.1	49418	51272	CAI7581862.1
CACTIP020000034.1	53047	54686	CAI7581873.1
CACTIP020000034.1	54926	56579	CAI7581878.1
CACTIP020000034.1	57204	58119	CAI7581887.1
CACTIP020000034.1	58938	60365	CAI7581891.1
CACTIP020000034.1	60402	61187	CAI7581900.1
CACTIP020000034.1	61890	63020	CAI7581910.1
CACTIP020000034.1	63463	64789	CAI7581920.1
CACTIP020000034.1	65451	67119	CAI7581930.1
CACTIP020000034.1	67824	68232	CAI7581940.1
CACTIP020000034.1	74231	75209	CAI7581948.1
CACTIP020000034.1	76505	78131	CAI7581958.1
CACTIP020000034.1	78694	80983	CAI7581968.1
CACTIP020000034.1	81319	82845	CAI7581979.1
CACTIP020000034.1	86759	88350	CAI7581988.1
CACTIP020000035.1	2291	5069	CAI7582023.1
CACTIP020000035.1	5820	8949	CAI7582032.1
CACTIP020000035.1	9265	10179	CAI7582043.1
CACTIP020000035.1	10911	12427	CAI7582053.1
CACTIP020000035.1	13468	14558	CAI7582063.1
CACTIP020000035.1	15747	16948	CAI7582073.1
CACTIP020000035.1	17172	18690	CAI7582083.1
CACTIP020000035.1	18922	19780	CAI7582093.1
CACTIP020000035.1	20627	22162	CAI7582104.1
CACTIP020000035.1	22210	22836	CAI7582115.1
CACTIP020000035.1	23857	24687	CAI7582124.1
CACTIP020000035.1	25472	26656	CAI7582134.1
CACTIP020000035.1	27123	28801	CAI7582143.1
CACTIP020000035.1	29144	29656	CAI7582154.1
CACTIP020000035.1	30073	33652	CAI7582164.1
CACTIP020000035.1	34818	35964	CAI7582171.1
CACTIP020000035.1	36596	38704	CAI7582181.1
CACTIP020000035.1	39182	39806	CAI7582191.1
CACTIP020000035.1	40635	42424	CAI7582201.1
CACTIP020000035.1	43820	45551	CAI7582211.1
CACTIP020000035.1	46283	48812	CAI7582222.1
CACTIP020000035.1	51847	53330	CAI7582233.1
CACTIP020000035.1	53600	55679	CAI7582243.1
CACTIP020000035.1	55970	56601	CAI7582253.1
CACTIP020000035.1	56642	59429	CAI7582263.1
CACTIP020000035.1	60155	61152	CAI7582273.1
CACTIP020000035.1	62038	65635	CAI7582283.1
CACTIP020000035.1	65672	66172	CAI7582293.1
CACTIP020000035.1	68187	68813	CAI7582303.1
CACTIP020000035.1	69963	70774	CAI7582313.1
CACTIP020000035.1	71541	72490	CAI7582324.1
CACTIP020000035.1	74683	75606	CAI7582334.1
CACTIP020000035.1	75765	79276	CAI7582344.1
CACTIP020000035.1	80351	82855	CAI7582355.1
CACTIP020000035.1	83950	84727	CAI7582365.1
CACTIP020000035.1	86685	88382	CAI7582378.1
CACTIP020000035.1	89384	93173	CAI7582388.1
CACTIP020000035.1	93559	96020	CAI7582398.1
CACTIP020000035.1	96405	98894	CAI7582408.1
CACTIP020000035.1	103284	104523	CAI7582418.1
CACTIP020000035.1	106650	110728	CAI7582427.1
CACTIP020000035.1	111487	112357	CAI7582437.1
CACTIP020000035.1	113047	114028	CAI7582447.1
CACTIP020000035.1	114301	114946	CAI7582457.1
CACTIP020000035.1	115162	115898	CAI7582468.1
CACTIP020000035.1	116092	118522	CAI7582477.1
CACTIP020000035.1	119094	120351	CAI7582479.1
CACTIP020000035.1	120363	121080	CAI7582488.1
CACTIP020000035.1	121315	121903	CAI7582497.1
CACTIP020000035.1	124725	126314	CAI7582506.1
CACTIP020000035.1	126697	127736	CAI7582517.1
CACTIP020000035.1	128456	129073	CAI7582528.1
CACTIP020000035.1	129508	130251	CAI7582538.1
CACTIP020000035.1	131312	131945	CAI7582548.1
CACTIP020000035.1	132875	133474	CAI7582559.1
CACTIP020000035.1	134354	135203	CAI7582569.1
CACTIP020000035.1	135384	137532	CAI7582580.1
CACTIP020000035.1	139035	140183	CAI7582590.1
CACTIP020000035.1	140608	141498	CAI7582600.1
CACTIP020000035.1	142078	142730	CAI7582610.1
CACTIP020000035.1	142852	144030	CAI7582620.1
CACTIP020000035.1	144932	149117	CAI7582630.1
CACTIP020000035.1	149642	150317	CAI7582640.1
CACTIP020000035.1	152874	153572	CAI7582650.1
CACTIP020000035.1	153921	154765	CAI7582660.1
CACTIP020000035.1	155208	155735	CAI7582670.1
CACTIP020000035.1	157718	161693	CAI7582681.1
CACTIP020000035.1	164057	165480	CAI7582692.1
CACTIP020000035.1	165526	166094	CAI7582702.1
CACTIP020000035.1	166304	167835	CAI7582712.1
CACTIP020000035.1	168325	170691	CAI7582722.1
CACTIP020000035.1	171570	174068	CAI7582732.1
CACTIP020000035.1	175285	177197	CAI7582742.1
CACTIP020000035.1	178324	179088	CAI7582752.1
CACTIP020000035.1	180303	181126	CAI7582763.1
CACTIP020000035.1	181702	183234	CAI7582773.1
CACTIP020000035.1	183915	184556	CAI7582783.1
CACTIP020000035.1	184935	185863	CAI7582793.1
CACTIP020000035.1	186186	187074	CAI7582803.1
CACTIP020000035.1	187812	188355	CAI7582813.1
CACTIP020000035.1	188627	189779	CAI7582823.1
CACTIP020000035.1	190304	192725	CAI7582833.1
CACTIP020000035.1	193239	198540	CAI7582844.1
CACTIP020000035.1	199147	203646	CAI7582854.1
CACTIP020000035.1	203989	205884	CAI7582865.1
CACTIP020000035.1	206140	208015	CAI7582875.1
CACTIP020000035.1	210134	212322	CAI7582886.1
CACTIP020000035.1	213878	215208	CAI7582896.1
CACTIP020000035.1	217476	218986	CAI7582906.1
CACTIP020000035.1	219151	222233	CAI7582916.1
CACTIP020000035.1	222576	223699	CAI7582926.1
CACTIP020000035.1	225214	227605	CAI7582939.1
CACTIP020000035.1	227885	229721	CAI7582949.1
CACTIP020000035.1	232322	233705	CAI7582959.1
CACTIP020000035.1	238751	239309	CAI7582969.1
CACTIP020000035.1	240052	245618	CAI7582979.1
CACTIP020000035.1	246941	248666	CAI7582989.1
CACTIP020000035.1	251365	255037	CAI7583000.1
CACTIP020000035.1	255381	257794	CAI7583010.1
CACTIP020000035.1	258726	260124	CAI7583019.1
CACTIP020000035.1	260811	262700	CAI7583029.1
CACTIP020000035.1	263065	264226	CAI7583039.1
CACTIP020000035.1	264392	266325	CAI7583049.1
CACTIP020000035.1	267158	268698	CAI7583058.1
CACTIP020000035.1	270740	272495	CAI7583068.1
CACTIP020000035.1	272707	273790	CAI7583078.1
CACTIP020000035.1	274740	275731	CAI7583088.1
CACTIP020000035.1	278097	278480	CAI7583098.1
CACTIP020000035.1	279030	279587	CAI7583107.1
CACTIP020000035.1	279786	282177	CAI7583117.1
CACTIP020000035.1	282637	284479	CAI7583127.1
CACTIP020000035.1	284686	286031	CAI7583137.1
CACTIP020000035.1	286625	287292	CAI7583146.1
CACTIP020000035.1	287470	288755	CAI7583156.1
CACTIP020000035.1	289254	290927	CAI7583166.1
CACTIP020000035.1	291004	292514	CAI7583176.1
CACTIP020000035.1	292844	293748	CAI7583186.1
CACTIP020000035.1	294216	296725	CAI7583196.1
CACTIP020000035.1	297078	297457	CAI7583209.1
CACTIP020000035.1	297605	299852	CAI7583219.1
CACTIP020000035.1	300589	301808	CAI7583229.1
CACTIP020000035.1	310211	311917	CAI7583236.1
CACTIP020000035.1	313174	316091	CAI7583248.1
CACTIP020000035.1	317237	319046	CAI7583258.1
CACTIP020000035.1	321545	324006	CAI7583268.1
CACTIP020000035.1	325343	326505	CAI7583278.1
CACTIP020000035.1	327138	328503	CAI7583289.1
CACTIP020000035.1	329601	331204	CAI7583299.1
CACTIP020000035.1	331715	333255	CAI7583309.1
CACTIP020000035.1	333730	334841	CAI7583318.1
CACTIP020000035.1	335434	335767	CAI7583327.1
CACTIP020000035.1	335815	336759	CAI7583338.1
CACTIP020000035.1	336902	337882	CAI7583347.1
CACTIP020000035.1	338534	339724	CAI7583357.1
CACTIP020000035.1	340637	343646	CAI7583368.1
CACTIP020000035.1	344007	347600	CAI7583376.1
CACTIP020000035.1	348549	349704	CAI7583386.1
CACTIP020000035.1	350380	351298	CAI7583397.1
CACTIP020000035.1	352234	355553	CAI7583400.1
CACTIP020000035.1	356154	356759	CAI7583410.1
CACTIP020000035.1	361170	362406	CAI7583420.1
CACTIP020000035.1	362849	363752	CAI7583424.1
CACTIP020000035.1	364309	364957	CAI7583434.1
CACTIP020000035.1	365112	368166	CAI7583444.1
CACTIP020000035.1	368588	369091	CAI7583454.1
CACTIP020000035.1	369434	371455	CAI7583462.1
CACTIP020000035.1	371898	372455	CAI7583473.1
CACTIP020000035.1	373589	374979	CAI7583483.1
CACTIP020000035.1	376097	377000	CAI7583493.1
CACTIP020000035.1	377368	377855	CAI7583503.1
CACTIP020000035.1	378541	379726	CAI7583513.1
CACTIP020000035.1	380042	380487	CAI7583524.1
CACTIP020000035.1	381660	382257	CAI7583534.1
CACTIP020000035.1	382717	383668	CAI7583545.1
CACTIP020000035.1	384320	385441	CAI7583556.1
CACTIP020000035.1	387202	389023	CAI7583566.1
CACTIP020000035.1	390321	392145	CAI7583576.1
CACTIP020000036.1	1124	2023	CAI7583596.1
CACTIP020000036.1	2628	4057	CAI7583606.1
CACTIP020000036.1	4408	5392	CAI7583617.1
CACTIP020000036.1	5961	6412	CAI7583628.1
CACTIP020000036.1	7035	9491	CAI7583638.1
CACTIP020000036.1	10163	10523	CAI7583648.1
CACTIP020000036.1	10864	12030	CAI7583652.1
CACTIP020000036.1	12473	14630	CAI7583662.1
CACTIP020000036.1	15471	16806	CAI7583674.1
CACTIP020000036.1	17041	19293	CAI7583678.1
CACTIP020000036.1	19718	20702	CAI7583688.1
CACTIP020000036.1	20949	22784	CAI7583698.1
CACTIP020000036.1	23174	24279	CAI7583708.1
CACTIP020000036.1	25539	27975	CAI7583719.1
CACTIP020000036.1	28920	30803	CAI7583728.1
CACTIP020000036.1	32689	34637	CAI7583737.1
CACTIP020000036.1	36145	37481	CAI7583747.1
CACTIP020000036.1	38081	41787	CAI7583757.1
CACTIP020000036.1	42256	44219	CAI7583768.1
CACTIP020000036.1	44711	45320	CAI7583778.1
CACTIP020000036.1	45719	47569	CAI7583788.1
CACTIP020000036.1	48327	50695	CAI7583798.1
CACTIP020000036.1	51985	52459	CAI7583808.1
CACTIP020000036.1	52948	56277	CAI7583818.1
CACTIP020000036.1	56676	57319	CAI7583827.1
CACTIP020000036.1	58310	60324	CAI7583837.1
CACTIP020000036.1	60622	62418	CAI7583847.1
CACTIP020000036.1	62752	63732	CAI7583858.1
CACTIP020000036.1	64054	64908	CAI7583867.1
CACTIP020000036.1	65179	66063	CAI7583877.1
CACTIP020000036.1	66554	74249	CAI7583887.1
CACTIP020000036.1	74315	75208	CAI7583897.1
CACTIP020000036.1	75497	76489	CAI7583907.1
CACTIP020000036.1	76973	79282	CAI7583917.1
CACTIP020000036.1	80120	80899	CAI7583927.1
CACTIP020000036.1	81449	83553	CAI7583936.1
CACTIP020000036.1	84612	85502	CAI7583946.1
CACTIP020000037.1	1460	8033	CAI7583971.1
CACTIP020000037.1	9213	10224	CAI7583981.1
CACTIP020000037.1	11406	13308	CAI7583990.1
CACTIP020000037.1	16669	17674	CAI7583993.1
CACTIP020000037.1	18500	18853	CAI7584004.1
CACTIP020000037.1	19438	20781	CAI7584014.1
CACTIP020000037.1	21550	22132	CAI7584024.1
CACTIP020000037.1	23195	24572	CAI7584034.1
CACTIP020000037.1	27273	28381	CAI7584044.1
CACTIP020000037.1	28871	31510	CAI7584054.1
CACTIP020000037.1	32141	32633	CAI7584064.1
CACTIP020000037.1	33490	35599	CAI7584075.1
CACTIP020000037.1	35817	37234	CAI7584085.1
CACTIP020000037.1	37694	38750	CAI7584095.1
CACTIP020000037.1	39309	40544	CAI7584105.1
CACTIP020000037.1	41015	42044	CAI7584115.1
CACTIP020000037.1	42435	44430	CAI7584120.1
CACTIP020000037.1	50730	51695	CAI7584130.1
CACTIP020000037.1	52022	53121	CAI7584140.1
CACTIP020000037.1	53886	54970	CAI7584151.1
CACTIP020000037.1	55310	57420	CAI7584161.1
CACTIP020000037.1	57698	58730	CAI7584171.1
CACTIP020000037.1	58945	60296	CAI7584175.1
CACTIP020000037.1	60656	62708	CAI7584185.1
CACTIP020000037.1	62961	64767	CAI7584195.1
CACTIP020000037.1	65858	67003	CAI7584205.1
CACTIP020000037.1	67589	69786	CAI7584216.1
CACTIP020000037.1	70171	71157	CAI7584226.1
CACTIP020000037.1	71940	74386	CAI7584237.1
CACTIP020000037.1	75059	77414	CAI7584246.1
CACTIP020000037.1	77940	78875	CAI7584256.1
CACTIP020000037.1	79259	81696	CAI7584261.1
CACTIP020000037.1	83497	83710	CAI7584271.1
CACTIP020000038.1	4320	6451	CAI7584286.1
CACTIP020000038.1	7241	7851	CAI7584296.1
CACTIP020000038.1	8393	9121	CAI7584306.1
CACTIP020000038.1	9617	10690	CAI7584318.1
CACTIP020000038.1	10916	11630	CAI7584328.1
CACTIP020000038.1	12340	14501	CAI7584339.1
CACTIP020000038.1	14965	16763	CAI7584348.1
CACTIP020000038.1	17553	20880	CAI7584357.1
CACTIP020000038.1	22331	25552	CAI7584365.1
CACTIP020000038.1	29347	31201	CAI7584376.1
CACTIP020000038.1	31856	32861	CAI7584380.1
CACTIP020000038.1	33712	35826	CAI7584390.1
CACTIP020000038.1	36384	37611	CAI7584395.1
CACTIP020000038.1	37932	38808	CAI7584404.1
CACTIP020000038.1	39621	41329	CAI7584414.1
CACTIP020000038.1	41713	44010	CAI7584424.1
CACTIP020000038.1	44572	47491	CAI7584434.1
CACTIP020000038.1	48501	50153	CAI7584444.1
CACTIP020000038.1	52267	52904	CAI7584454.1
CACTIP020000038.1	53114	53625	CAI7584464.1
CACTIP020000038.1	54794	57788	CAI7584474.1
CACTIP020000038.1	58274	61026	CAI7584485.1
CACTIP020000038.1	61902	63048	CAI7584495.1
CACTIP020000038.1	63306	66078	CAI7584505.1
CACTIP020000038.1	66776	68385	CAI7584515.1
CACTIP020000038.1	68458	69992	CAI7584525.1
CACTIP020000038.1	70740	72952	CAI7584535.1
CACTIP020000038.1	73135	73960	CAI7584545.1
CACTIP020000038.1	75656	77744	CAI7584556.1
CACTIP020000038.1	78072	78804	CAI7584566.1
CACTIP020000038.1	79179	81970	CAI7584576.1
CACTIP020000038.1	82141	83340	CAI7584587.1
CACTIP020000038.1	83616	84970	CAI7584598.1
CACTIP020000039.1	1271	1788	CAI7584616.1
CACTIP020000039.1	3800	6831	CAI7584627.1
CACTIP020000039.1	9535	12704	CAI7584637.1
CACTIP020000039.1	13121	14263	CAI7584647.1
CACTIP020000039.1	16652	19166	CAI7584657.1
CACTIP020000039.1	19660	21405	CAI7584667.1
CACTIP020000039.1	22799	25761	CAI7584677.1
CACTIP020000039.1	26430	28087	CAI7584687.1
CACTIP020000039.1	28886	30354	CAI7584696.1
CACTIP020000039.1	31481	32736	CAI7584705.1
CACTIP020000039.1	33431	35307	CAI7584715.1
CACTIP020000039.1	35858	37728	CAI7584719.1
CACTIP020000039.1	38476	39542	CAI7584729.1
CACTIP020000039.1	40328	41769	CAI7584739.1
CACTIP020000039.1	42089	43530	CAI7584748.1
CACTIP020000039.1	45380	47285	CAI7584758.1
CACTIP020000039.1	48246	49191	CAI7584769.1
CACTIP020000039.1	50335	52243	CAI7584779.1
CACTIP020000039.1	53235	54021	CAI7584789.1
CACTIP020000039.1	55055	56340	CAI7584799.1
CACTIP020000039.1	56503	58754	CAI7584808.1
CACTIP020000039.1	58934	60486	CAI7584818.1
CACTIP020000039.1	60986	62201	CAI7584827.1
CACTIP020000039.1	62918	63741	CAI7584837.1
CACTIP020000039.1	64905	65975	CAI7584847.1
CACTIP020000039.1	66233	68024	CAI7584857.1
CACTIP020000039.1	70237	70676	CAI7584868.1
CACTIP020000039.1	71012	72163	CAI7584878.1
CACTIP020000039.1	73055	74917	CAI7584888.1
CACTIP020000039.1	75488	77175	CAI7584899.1
CACTIP020000039.1	77262	78183	CAI7584908.1
CACTIP020000039.1	78915	81444	CAI7584915.1
CACTIP020000039.1	82266	84133	CAI7584925.1
CACTIP020000039.1	85094	85788	CAI7584935.1
CACTIP020000040.1	397	919	CAI7584950.1
CACTIP020000040.1	1631	2174	CAI7584960.1
CACTIP020000040.1	2432	3021	CAI7584968.1
CACTIP020000040.1	5130	7632	CAI7584978.1
CACTIP020000040.1	8224	8589	CAI7584987.1
CACTIP020000040.1	9246	10477	CAI7584998.1
CACTIP020000040.1	11234	12066	CAI7585008.1
CACTIP020000040.1	12958	14832	CAI7585019.1
CACTIP020000040.1	15382	16476	CAI7585029.1
CACTIP020000040.1	17198	18951	CAI7585040.1
CACTIP020000040.1	19115	23740	CAI7585043.1
CACTIP020000040.1	24557	25921	CAI7585053.1
CACTIP020000040.1	28617	30391	CAI7585063.1
CACTIP020000040.1	31732	32871	CAI7585067.1
CACTIP020000040.1	33115	34293	CAI7585076.1
CACTIP020000040.1	34931	35664	CAI7585086.1
CACTIP020000040.1	36144	37804	CAI7585095.1
CACTIP020000040.1	38794	39550	CAI7585104.1
CACTIP020000040.1	42691	43349	CAI7585114.1
CACTIP020000040.1	44180	46518	CAI7585125.1
CACTIP020000040.1	47582	48616	CAI7585135.1
CACTIP020000040.1	50236	52966	CAI7585146.1
CACTIP020000040.1	53574	56019	CAI7585152.1
CACTIP020000040.1	57027	61632	CAI7585162.1
CACTIP020000040.1	63902	68489	CAI7585172.1
CACTIP020000040.1	70605	72141	CAI7585182.1
CACTIP020000040.1	73786	74905	CAI7585192.1
CACTIP020000040.1	75508	76417	CAI7585201.1
CACTIP020000040.1	76842	79794	CAI7585211.1
CACTIP020000040.1	80651	81909	CAI7585224.1
CACTIP020000040.1	82268	83533	CAI7585234.1
CACTIP020000040.1	83919	85634	CAI7585245.1
CACTIP020000041.1	422	867	CAI7585259.1
CACTIP020000041.1	4981	5857	CAI7585269.1
CACTIP020000041.1	7520	9764	CAI7585279.1
CACTIP020000041.1	11496	13403	CAI7585283.1
CACTIP020000041.1	13600	15585	CAI7585293.1
CACTIP020000041.1	15926	17257	CAI7585303.1
CACTIP020000041.1	17393	20887	CAI7585313.1
CACTIP020000041.1	23048	24998	CAI7585323.1
CACTIP020000041.1	25382	26228	CAI7585333.1
CACTIP020000041.1	26655	28941	CAI7585343.1
CACTIP020000041.1	29484	31670	CAI7585353.1
CACTIP020000041.1	32171	32983	CAI7585363.1
CACTIP020000041.1	33985	34690	CAI7585373.1
CACTIP020000041.1	36671	38836	CAI7585384.1
CACTIP020000041.1	40402	41848	CAI7585393.1
CACTIP020000041.1	42448	45911	CAI7585402.1
CACTIP020000041.1	53053	53968	CAI7585411.1
CACTIP020000041.1	54938	55721	CAI7585420.1
CACTIP020000041.1	55732	56295	CAI7585430.1
CACTIP020000041.1	59674	61366	CAI7585440.1
CACTIP020000041.1	63269	67835	CAI7585449.1
CACTIP020000041.1	68446	70592	CAI7585460.1
CACTIP020000041.1	71251	72514	CAI7585470.1
CACTIP020000041.1	73592	74383	CAI7585480.1
CACTIP020000041.1	75417	79840	CAI7585490.1
CACTIP020000041.1	81130	82017	CAI7585500.1
CACTIP020000041.1	82695	83805	CAI7585511.1
CACTIP020000042.1	418	1606	CAI7585523.1
CACTIP020000042.1	2062	3174	CAI7585533.1
CACTIP020000042.1	3737	4979	CAI7585543.1
CACTIP020000042.1	6284	6944	CAI7585553.1
CACTIP020000042.1	10842	12225	CAI7585563.1
CACTIP020000042.1	12856	13759	CAI7585573.1
CACTIP020000042.1	14088	14799	CAI7585584.1
CACTIP020000042.1	15097	15673	CAI7585595.1
CACTIP020000042.1	18151	21614	CAI7585605.1
CACTIP020000042.1	22833	24600	CAI7585616.1
CACTIP020000042.1	25211	25922	CAI7585624.1
CACTIP020000042.1	27160	28739	CAI7585634.1
CACTIP020000042.1	30052	31850	CAI7585644.1
CACTIP020000042.1	32039	34352	CAI7585654.1
CACTIP020000042.1	34803	36538	CAI7585665.1
CACTIP020000042.1	36666	37677	CAI7585675.1
CACTIP020000042.1	39443	40800	CAI7585683.1
CACTIP020000042.1	41271	42358	CAI7585693.1
CACTIP020000042.1	42713	43510	CAI7585703.1
CACTIP020000042.1	44592	45724	CAI7585713.1
CACTIP020000042.1	46266	47685	CAI7585723.1
CACTIP020000042.1	49196	50677	CAI7585732.1
CACTIP020000042.1	51555	54353	CAI7585742.1
CACTIP020000042.1	57327	59273	CAI7585752.1
CACTIP020000042.1	64204	64601	CAI7585761.1
CACTIP020000042.1	66726	67762	CAI7585771.1
CACTIP020000042.1	69199	69904	CAI7585782.1
CACTIP020000042.1	71098	73434	CAI7585791.1
CACTIP020000042.1	74908	75388	CAI7585802.1
CACTIP020000042.1	76126	76769	CAI7585812.1
CACTIP020000043.1	3611	4445	CAI7585826.1
CACTIP020000043.1	5882	6361	CAI7585836.1
CACTIP020000043.1	6396	8303	CAI7585846.1
CACTIP020000043.1	12089	14365	CAI7585856.1
CACTIP020000043.1	14828	15504	CAI7585866.1
CACTIP020000043.1	15770	17799	CAI7585876.1
CACTIP020000043.1	19819	21290	CAI7585886.1
CACTIP020000043.1	27043	27990	CAI7585895.1
CACTIP020000043.1	29268	31026	CAI7585903.1
CACTIP020000043.1	31691	32179	CAI7585913.1
CACTIP020000043.1	33905	35705	CAI7585923.1
CACTIP020000043.1	36866	38583	CAI7585933.1
CACTIP020000043.1	39100	39950	CAI7585942.1
CACTIP020000043.1	40824	44520	CAI7585951.1
CACTIP020000043.1	45831	46302	CAI7585961.1
CACTIP020000043.1	47455	48871	CAI7585971.1
CACTIP020000043.1	50770	52588	CAI7585981.1
CACTIP020000043.1	52911	56007	CAI7585992.1
CACTIP020000043.1	56317	58828	CAI7586002.1
CACTIP020000043.1	61563	62934	CAI7586012.1
CACTIP020000043.1	63103	65120	CAI7586022.1
CACTIP020000043.1	66196	67321	CAI7586033.1
CACTIP020000043.1	68145	69912	CAI7586042.1
CACTIP020000043.1	70712	72773	CAI7586054.1
CACTIP020000043.1	75213	76199	CAI7586064.1
CACTIP020000043.1	76971	78795	CAI7586074.1
CACTIP020000043.1	79077	80205	CAI7586084.1
CACTIP020000044.1	1981	3922	CAI7586098.1
CACTIP020000044.1	4421	6965	CAI7586107.1
CACTIP020000044.1	7444	8624	CAI7586116.1
CACTIP020000044.1	9350	11273	CAI7586124.1
CACTIP020000044.1	13073	13393	CAI7586132.1
CACTIP020000044.1	14092	14522	CAI7586139.1
CACTIP020000044.1	16755	18273	CAI7586149.1
CACTIP020000044.1	19272	20367	CAI7586160.1
CACTIP020000044.1	27794	30479	CAI7586171.1
CACTIP020000044.1	32702	33182	CAI7586181.1
CACTIP020000044.1	34618	35799	CAI7586190.1
CACTIP020000044.1	36108	36982	CAI7586200.1
CACTIP020000044.1	38111	39308	CAI7586213.1
CACTIP020000044.1	40604	41779	CAI7586224.1
CACTIP020000044.1	42462	44136	CAI7586229.1
CACTIP020000044.1	44192	45885	CAI7586237.1
CACTIP020000044.1	46952	48750	CAI7586247.1
CACTIP020000044.1	48984	50983	CAI7586257.1
CACTIP020000044.1	51060	51684	CAI7586267.1
CACTIP020000044.1	52454	53312	CAI7586277.1
CACTIP020000044.1	53860	54463	CAI7586287.1
CACTIP020000044.1	56223	57864	CAI7586304.1
CACTIP020000044.1	59156	60211	CAI7586314.1
CACTIP020000044.1	60835	61780	CAI7586317.1
CACTIP020000044.1	62365	63655	CAI7586327.1
CACTIP020000044.1	63970	65669	CAI7586337.1
CACTIP020000044.1	66613	68017	CAI7586347.1
CACTIP020000044.1	68525	70547	CAI7586359.1
CACTIP020000044.1	71301	72250	CAI7586370.1
CACTIP020000044.1	73627	76058	CAI7586380.1
CACTIP020000044.1	76970	78437	CAI7586390.1
CACTIP020000044.1	78560	79190	CAI7586400.1
CACTIP020000044.1	79951	81775	CAI7586409.1
CACTIP020000045.1	259	2771	CAI7586420.1
CACTIP020000045.1	2990	3981	CAI7586430.1
CACTIP020000045.1	5326	8674	CAI7586440.1
CACTIP020000045.1	9214	9603	CAI7586450.1
CACTIP020000045.1	9693	10413	CAI7586459.1
CACTIP020000045.1	12910	14623	CAI7586469.1
CACTIP020000045.1	15121	15948	CAI7586480.1
CACTIP020000045.1	17361	19222	CAI7586491.1
CACTIP020000045.1	23187	24710	CAI7586501.1
CACTIP020000045.1	25928	29230	CAI7586512.1
CACTIP020000045.1	30081	31903	CAI7586522.1
CACTIP020000045.1	33474	34001	CAI7586532.1
CACTIP020000045.1	34325	36037	CAI7586543.1
CACTIP020000045.1	39204	41423	CAI7586553.1
CACTIP020000045.1	42558	43390	CAI7586563.1
CACTIP020000045.1	43832	45485	CAI7586574.1
CACTIP020000045.1	45594	48369	CAI7586585.1
CACTIP020000045.1	48627	50291	CAI7586595.1
CACTIP020000045.1	51018	51278	CAI7586605.1
CACTIP020000045.1	52140	52680	CAI7586616.1
CACTIP020000045.1	52946	55248	CAI7586626.1
CACTIP020000045.1	55777	57572	CAI7586637.1
CACTIP020000045.1	57742	60089	CAI7586647.1
CACTIP020000045.1	60892	62584	CAI7586656.1
CACTIP020000045.1	64939	72282	CAI7586666.1
CACTIP020000045.1	73260	74218	CAI7586676.1
CACTIP020000045.1	74985	76883	CAI7586686.1
CACTIP020000045.1	79406	81216	CAI7586696.1
CACTIP020000046.1	5625	5921	CAI7586731.1
CACTIP020000046.1	5978	6527	CAI7586741.1
CACTIP020000046.1	11225	12484	CAI7586750.1
CACTIP020000046.1	13536	14744	CAI7586761.1
CACTIP020000046.1	15470	16383	CAI7586772.1
CACTIP020000046.1	16529	18667	CAI7586782.1
CACTIP020000046.1	18907	19309	CAI7586793.1
CACTIP020000046.1	20413	21093	CAI7586804.1
CACTIP020000046.1	21632	22114	CAI7586814.1
CACTIP020000046.1	24119	26178	CAI7586825.1
CACTIP020000046.1	27169	28946	CAI7586835.1
CACTIP020000046.1	30641	30913	CAI7586845.1
CACTIP020000046.1	32229	32781	CAI7586856.1
CACTIP020000046.1	32842	34326	CAI7586866.1
CACTIP020000046.1	34811	38041	CAI7586875.1
CACTIP020000046.1	39555	41248	CAI7586885.1
CACTIP020000046.1	45201	45944	CAI7586895.1
CACTIP020000046.1	49075	51172	CAI7586905.1
CACTIP020000046.1	52177	52848	CAI7586915.1
CACTIP020000046.1	53354	55068	CAI7586926.1
CACTIP020000046.1	56124	57041	CAI7586937.1
CACTIP020000046.1	57611	58754	CAI7586948.1
CACTIP020000046.1	59145	59740	CAI7586958.1
CACTIP020000046.1	60505	68561	CAI7586968.1
CACTIP020000046.1	69256	71768	CAI7586978.1
CACTIP020000046.1	72611	74381	CAI7586988.1
CACTIP020000046.1	75353	79258	CAI7587000.1
CACTIP020000046.1	79825	82426	CAI7587010.1
CACTIP020000046.1	83227	84397	CAI7587020.1
CACTIP020000046.1	85841	86982	CAI7587030.1
CACTIP020000046.1	92255	93493	CAI7587040.1
CACTIP020000046.1	97123	97843	CAI7587050.1
CACTIP020000046.1	98950	102733	CAI7587062.1
CACTIP020000046.1	103171	104052	CAI7587072.1
CACTIP020000046.1	105833	106668	CAI7587082.1
CACTIP020000046.1	107162	108548	CAI7587091.1
CACTIP020000046.1	111778	113521	CAI7587102.1
CACTIP020000046.1	113941	117915	CAI7587112.1
CACTIP020000046.1	119239	122129	CAI7587122.1
CACTIP020000046.1	123541	124363	CAI7587132.1
CACTIP020000046.1	124708	125744	CAI7587143.1
CACTIP020000046.1	126275	128199	CAI7587153.1
CACTIP020000046.1	128487	130155	CAI7587157.1
CACTIP020000046.1	131240	134648	CAI7587167.1
CACTIP020000046.1	135293	136379	CAI7587178.1
CACTIP020000046.1	140283	141364	CAI7587188.1
CACTIP020000046.1	143874	147275	CAI7587198.1
CACTIP020000046.1	148819	149546	CAI7587209.1
CACTIP020000046.1	156526	156798	CAI7587219.1
CACTIP020000046.1	157773	158820	CAI7587229.1
CACTIP020000046.1	159126	161643	CAI7587240.1
CACTIP020000046.1	162488	163034	CAI7587250.1
CACTIP020000046.1	163820	166113	CAI7587260.1
CACTIP020000046.1	167624	169894	CAI7587270.1
CACTIP020000046.1	171926	172281	CAI7587281.1
CACTIP020000046.1	173313	173763	CAI7587291.1
CACTIP020000046.1	174377	175814	CAI7587301.1
CACTIP020000046.1	176284	177582	CAI7587311.1
CACTIP020000046.1	179110	179824	CAI7587322.1
CACTIP020000046.1	180912	181501	CAI7587333.1
CACTIP020000046.1	182910	183333	CAI7587343.1
CACTIP020000046.1	184087	185483	CAI7587354.1
CACTIP020000046.1	185783	187250	CAI7587364.1
CACTIP020000046.1	187615	188998	CAI7587374.1
CACTIP020000046.1	189244	191569	CAI7587384.1
CACTIP020000046.1	192617	193973	CAI7587394.1
CACTIP020000046.1	196449	198751	CAI7587404.1
CACTIP020000046.1	199264	199905	CAI7587415.1
CACTIP020000046.1	200222	201128	CAI7587425.1
CACTIP020000046.1	205082	205940	CAI7587436.1
CACTIP020000046.1	206274	208410	CAI7587446.1
CACTIP020000046.1	209309	209710	CAI7587457.1
CACTIP020000046.1	209782	210837	CAI7587461.1
CACTIP020000046.1	211185	211612	CAI7587471.1
CACTIP020000046.1	212488	215825	CAI7587482.1
CACTIP020000046.1	217052	219267	CAI7587492.1
CACTIP020000046.1	220507	222193	CAI7587502.1
CACTIP020000046.1	226492	227891	CAI7587512.1
CACTIP020000046.1	229156	231050	CAI7587522.1
CACTIP020000046.1	231294	233320	CAI7587533.1
CACTIP020000046.1	237152	239465	CAI7587542.1
CACTIP020000046.1	240162	241671	CAI7587552.1
CACTIP020000046.1	242223	242383	CAI7587561.1
CACTIP020000046.1	246251	247249	CAI7587570.1
CACTIP020000046.1	248641	251375	CAI7587578.1
CACTIP020000046.1	252338	254554	CAI7587587.1
CACTIP020000046.1	254821	255861	CAI7587597.1
CACTIP020000046.1	256971	258899	CAI7587607.1
CACTIP020000046.1	260519	261331	CAI7587616.1
CACTIP020000046.1	261557	262097	CAI7587625.1
CACTIP020000046.1	262757	263282	CAI7587637.1
CACTIP020000046.1	263814	265417	CAI7587647.1
CACTIP020000046.1	267609	268827	CAI7587657.1
CACTIP020000046.1	270552	272664	CAI7587666.1
CACTIP020000046.1	273049	274728	CAI7587677.1
CACTIP020000046.1	275182	278016	CAI7587687.1
CACTIP020000046.1	279892	281548	CAI7587697.1
CACTIP020000046.1	283282	285728	CAI7587706.1
CACTIP020000046.1	288317	290254	CAI7587715.1
CACTIP020000046.1	291442	294310	CAI7587724.1
CACTIP020000046.1	296134	297158	CAI7587734.1
CACTIP020000046.1	298125	300540	CAI7587745.1
CACTIP020000046.1	300835	301441	CAI7587755.1
CACTIP020000046.1	301798	302796	CAI7587767.1
CACTIP020000046.1	303704	306286	CAI7587777.1
CACTIP020000046.1	310013	310950	CAI7587787.1
CACTIP020000046.1	311327	311773	CAI7587797.1
CACTIP020000046.1	312104	312902	CAI7587807.1
CACTIP020000046.1	313519	314085	CAI7587818.1
CACTIP020000046.1	315389	316918	CAI7587828.1
CACTIP020000046.1	317577	319208	CAI7587838.1
CACTIP020000046.1	320150	320906	CAI7587849.1
CACTIP020000046.1	322613	323053	CAI7587860.1
CACTIP020000046.1	323983	326632	CAI7587870.1
CACTIP020000046.1	326720	328095	CAI7587881.1
CACTIP020000046.1	330212	331036	CAI7587891.1
CACTIP020000046.1	332208	333285	CAI7587901.1
CACTIP020000046.1	334913	338401	CAI7587910.1
CACTIP020000046.1	339074	340125	CAI7587921.1
CACTIP020000046.1	341742	343270	CAI7587931.1
CACTIP020000046.1	345486	346631	CAI7587942.1
CACTIP020000046.1	346959	348135	CAI7587952.1
CACTIP020000046.1	349232	352151	CAI7587962.1
CACTIP020000046.1	352473	353907	CAI7587972.1
CACTIP020000046.1	354692	356375	CAI7587980.1
CACTIP020000046.1	356732	359336	CAI7587990.1
CACTIP020000046.1	360710	362435	CAI7588000.1
CACTIP020000046.1	362524	363439	CAI7588010.1
CACTIP020000046.1	363441	365304	CAI7588020.1
CACTIP020000046.1	366188	366548	CAI7588030.1
CACTIP020000046.1	367991	370104	CAI7588039.1
CACTIP020000046.1	370694	371690	CAI7588049.1
CACTIP020000046.1	372047	372851	CAI7588059.1
CACTIP020000046.1	374913	376314	CAI7588069.1
CACTIP020000046.1	377145	378295	CAI7588082.1
CACTIP020000046.1	378585	379403	CAI7588084.1
CACTIP020000046.1	379574	381579	CAI7588094.1
CACTIP020000046.1	381873	384363	CAI7588104.1
CACTIP020000046.1	384962	387115	CAI7588115.1
CACTIP020000046.1	387763	390114	CAI7588125.1
CACTIP020000046.1	390909	391413	CAI7588135.1
CACTIP020000047.1	1047	2785	CAI7588150.1
CACTIP020000047.1	3271	5629	CAI7588160.1
CACTIP020000047.1	5852	6747	CAI7588169.1
CACTIP020000047.1	7348	8958	CAI7588178.1
CACTIP020000047.1	9029	9615	CAI7588188.1
CACTIP020000047.1	10305	11962	CAI7588198.1
CACTIP020000047.1	12191	13520	CAI7588208.1
CACTIP020000047.1	14142	14983	CAI7588218.1
CACTIP020000047.1	15791	17667	CAI7588228.1
CACTIP020000047.1	18585	20148	CAI7588238.1
CACTIP020000047.1	20995	24408	CAI7588247.1
CACTIP020000047.1	25856	27513	CAI7588257.1
CACTIP020000047.1	27639	29129	CAI7588267.1
CACTIP020000047.1	30046	31712	CAI7588277.1
CACTIP020000047.1	31976	33824	CAI7588287.1
CACTIP020000047.1	34931	36235	CAI7588298.1
CACTIP020000047.1	36500	38598	CAI7588309.1
CACTIP020000047.1	39028	40760	CAI7588318.1
CACTIP020000047.1	41954	47951	CAI7588327.1
CACTIP020000047.1	50348	52998	CAI7588337.1
CACTIP020000047.1	53815	54590	CAI7588353.1
CACTIP020000047.1	54900	57192	CAI7588363.1
CACTIP020000047.1	57598	61356	CAI7588373.1
CACTIP020000047.1	62500	63728	CAI7588383.1
CACTIP020000047.1	64954	66189	CAI7588393.1
CACTIP020000047.1	66472	67522	CAI7588403.1
CACTIP020000047.1	70481	71535	CAI7588414.1
CACTIP020000047.1	72815	73288	CAI7588424.1
CACTIP020000047.1	74083	76221	CAI7588434.1
CACTIP020000047.1	76470	77922	CAI7588438.1
CACTIP020000047.1	78259	80552	CAI7588448.1
CACTIP020000048.1	1256	1880	CAI7588459.1
CACTIP020000048.1	2222	3136	CAI7588468.1
CACTIP020000048.1	3396	5928	CAI7588478.1
CACTIP020000048.1	6865	8253	CAI7588488.1
CACTIP020000048.1	8482	10586	CAI7588498.1
CACTIP020000048.1	13689	14341	CAI7588509.1
CACTIP020000048.1	16737	17271	CAI7588519.1
CACTIP020000048.1	20435	21246	CAI7588529.1
CACTIP020000048.1	25935	28372	CAI7588539.1
CACTIP020000048.1	29290	31280	CAI7588549.1
CACTIP020000048.1	34004	38860	CAI7588559.1
CACTIP020000048.1	50276	51933	CAI7588568.1
CACTIP020000048.1	53333	57567	CAI7588578.1
CACTIP020000048.1	58294	59673	CAI7588589.1
CACTIP020000048.1	61641	62574	CAI7588599.1
CACTIP020000048.1	63330	65788	CAI7588609.1
CACTIP020000048.1	66626	68336	CAI7588620.1
CACTIP020000048.1	70568	71731	CAI7588630.1
CACTIP020000048.1	72394	76495	CAI7588640.1
CACTIP020000048.1	77009	79383	CAI7588650.1
CACTIP020000049.1	29	2812	CAI7588667.1
CACTIP020000049.1	3265	3516	CAI7588678.1
CACTIP020000049.1	3727	5546	CAI7588689.1
CACTIP020000049.1	7318	8533	CAI7588699.1
CACTIP020000049.1	9525	11470	CAI7588709.1
CACTIP020000049.1	12756	14595	CAI7588720.1
CACTIP020000049.1	15068	15660	CAI7588730.1
CACTIP020000049.1	16286	17828	CAI7588740.1
CACTIP020000049.1	18607	20260	CAI7588751.1
CACTIP020000049.1	20650	22397	CAI7588762.1
CACTIP020000049.1	23147	24282	CAI7588772.1
CACTIP020000049.1	25075	26587	CAI7588783.1
CACTIP020000049.1	28586	30614	CAI7588794.1
CACTIP020000049.1	31546	32349	CAI7588804.1
CACTIP020000049.1	32796	34332	CAI7588815.1
CACTIP020000049.1	34462	36087	CAI7588824.1
CACTIP020000049.1	37234	38576	CAI7588831.1
CACTIP020000049.1	38767	39339	CAI7588838.1
CACTIP020000049.1	39975	40662	CAI7588847.1
CACTIP020000049.1	41734	43432	CAI7588858.1
CACTIP020000049.1	43547	45492	CAI7588868.1
CACTIP020000049.1	47201	49319	CAI7588878.1
CACTIP020000049.1	49581	51442	CAI7588887.1
CACTIP020000049.1	54911	56057	CAI7588897.1
CACTIP020000049.1	57669	59442	CAI7588908.1
CACTIP020000049.1	59562	61088	CAI7588912.1
CACTIP020000049.1	61537	63259	CAI7588924.1
CACTIP020000049.1	63556	64731	CAI7588935.1
CACTIP020000049.1	65174	66327	CAI7588945.1
CACTIP020000049.1	66776	68038	CAI7588955.1
CACTIP020000049.1	68372	70160	CAI7588965.1
CACTIP020000049.1	71969	72412	CAI7588974.1
CACTIP020000049.1	75286	77697	CAI7588985.1
CACTIP020000049.1	78645	79683	CAI7588994.1
CACTIP020000050.1	955	3181	CAI7589007.1
CACTIP020000050.1	3660	4503	CAI7589017.1
CACTIP020000050.1	5078	7318	CAI7589027.1
CACTIP020000050.1	8273	12012	CAI7589037.1
CACTIP020000050.1	12340	13515	CAI7589047.1
CACTIP020000050.1	13742	15107	CAI7589057.1
CACTIP020000050.1	15622	17773	CAI7589068.1
CACTIP020000050.1	18304	19690	CAI7589079.1
CACTIP020000050.1	19985	20852	CAI7589085.1
CACTIP020000050.1	21931	23329	CAI7589095.1
CACTIP020000050.1	23733	24335	CAI7589105.1
CACTIP020000050.1	25280	26989	CAI7589115.1
CACTIP020000050.1	28527	29916	CAI7589125.1
CACTIP020000050.1	33274	37400	CAI7589135.1
CACTIP020000050.1	38162	40034	CAI7589145.1
CACTIP020000050.1	41084	43119	CAI7589154.1
CACTIP020000050.1	44086	45105	CAI7589164.1
CACTIP020000050.1	45958	47276	CAI7589174.1
CACTIP020000050.1	53007	54705	CAI7589185.1
CACTIP020000050.1	55555	62212	CAI7589193.1
CACTIP020000050.1	62981	65768	CAI7589203.1
CACTIP020000050.1	66666	68186	CAI7589213.1
CACTIP020000050.1	68910	72950	CAI7589224.1
CACTIP020000050.1	73877	78672	CAI7589231.1
CACTIP020000051.1	1049	2477	CAI7589248.1
CACTIP020000051.1	3344	4548	CAI7589257.1
CACTIP020000051.1	8921	10501	CAI7589266.1
CACTIP020000051.1	13383	15016	CAI7589275.1
CACTIP020000051.1	16426	17942	CAI7589279.1
CACTIP020000051.1	20420	22062	CAI7589289.1
CACTIP020000051.1	22676	23446	CAI7589298.1
CACTIP020000051.1	24031	25110	CAI7589308.1
CACTIP020000051.1	27957	28790	CAI7589318.1
CACTIP020000051.1	31999	33902	CAI7589328.1
CACTIP020000051.1	35402	35696	CAI7589339.1
CACTIP020000051.1	36686	37346	CAI7589349.1
CACTIP020000051.1	40706	42829	CAI7589361.1
CACTIP020000051.1	43154	45280	CAI7589371.1
CACTIP020000051.1	45620	46093	CAI7589381.1
CACTIP020000051.1	47042	47916	CAI7589390.1
CACTIP020000051.1	48624	49323	CAI7589400.1
CACTIP020000051.1	50144	51894	CAI7589411.1
CACTIP020000051.1	52477	55223	CAI7589421.1
CACTIP020000051.1	56156	57825	CAI7589431.1
CACTIP020000051.1	58075	58981	CAI7589442.1
CACTIP020000051.1	59813	60593	CAI7589452.1
CACTIP020000051.1	62100	63325	CAI7589463.1
CACTIP020000051.1	64277	64784	CAI7589473.1
CACTIP020000051.1	66287	67572	CAI7589481.1
CACTIP020000051.1	68245	68795	CAI7589491.1
CACTIP020000051.1	69258	70240	CAI7589501.1
CACTIP020000051.1	70416	71495	CAI7589512.1
CACTIP020000051.1	71745	72668	CAI7589523.1
CACTIP020000051.1	72893	73236	CAI7589532.1
CACTIP020000052.1	1213	3034	CAI7589548.1
CACTIP020000052.1	5447	6809	CAI7589558.1
CACTIP020000052.1	8660	10499	CAI7589568.1
CACTIP020000052.1	11475	13164	CAI7589576.1
CACTIP020000052.1	14125	15769	CAI7589584.1
CACTIP020000052.1	17109	18614	CAI7589592.1
CACTIP020000052.1	19232	21532	CAI7589601.1
CACTIP020000052.1	22662	24094	CAI7589605.1
CACTIP020000052.1	25310	26543	CAI7589615.1
CACTIP020000052.1	27912	29878	CAI7589625.1
CACTIP020000052.1	30145	31742	CAI7589636.1
CACTIP020000052.1	32384	33223	CAI7589646.1
CACTIP020000052.1	35007	36066	CAI7589656.1
CACTIP020000052.1	36595	39106	CAI7589666.1
CACTIP020000052.1	40592	41046	CAI7589676.1
CACTIP020000052.1	42500	43754	CAI7589685.1
CACTIP020000052.1	45930	46704	CAI7589695.1
CACTIP020000052.1	46960	49754	CAI7589705.1
CACTIP020000052.1	50740	54444	CAI7589715.1
CACTIP020000052.1	55035	55729	CAI7589724.1
CACTIP020000052.1	56086	57849	CAI7589734.1
CACTIP020000052.1	61053	62950	CAI7589744.1
CACTIP020000052.1	63406	64351	CAI7589755.1
CACTIP020000052.1	64538	65967	CAI7589763.1
CACTIP020000052.1	66804	68316	CAI7589773.1
CACTIP020000052.1	69998	73774	CAI7589783.1
CACTIP020000053.1	854	2635	CAI7589797.1
CACTIP020000053.1	3079	3404	CAI7589805.1
CACTIP020000053.1	4564	5900	CAI7589816.1
CACTIP020000053.1	6482	10625	CAI7589823.1
CACTIP020000053.1	12440	12813	CAI7589833.1
CACTIP020000053.1	14341	16358	CAI7589843.1
CACTIP020000053.1	17539	18340	CAI7589853.1
CACTIP020000053.1	19956	21628	CAI7589863.1
CACTIP020000053.1	23173	24502	CAI7589873.1
CACTIP020000053.1	26154	28779	CAI7589882.1
CACTIP020000053.1	30109	31409	CAI7589891.1
CACTIP020000053.1	33756	34381	CAI7589901.1
CACTIP020000053.1	41122	42409	CAI7589910.1
CACTIP020000053.1	42859	45595	CAI7589919.1
CACTIP020000053.1	48812	53033	CAI7589927.1
CACTIP020000053.1	54379	57767	CAI7589936.1
CACTIP020000053.1	59445	61051	CAI7589946.1
CACTIP020000053.1	64727	67492	CAI7589956.1
CACTIP020000053.1	67851	69219	CAI7589967.1
CACTIP020000054.1	4153	5211	CAI7589981.1
CACTIP020000054.1	5901	8696	CAI7589991.1
CACTIP020000054.1	9033	10110	CAI7590002.1
CACTIP020000054.1	10291	12348	CAI7590012.1
CACTIP020000054.1	12846	13219	CAI7590022.1
CACTIP020000054.1	14104	14537	CAI7590032.1
CACTIP020000054.1	14982	16084	CAI7590043.1
CACTIP020000054.1	16485	17884	CAI7590054.1
CACTIP020000054.1	18112	21187	CAI7590064.1
CACTIP020000054.1	22395	25574	CAI7590074.1
CACTIP020000054.1	25987	27545	CAI7590086.1
CACTIP020000054.1	27955	29311	CAI7590096.1
CACTIP020000054.1	31302	32764	CAI7590106.1
CACTIP020000054.1	33050	35313	CAI7590116.1
CACTIP020000054.1	36538	37163	CAI7590127.1
CACTIP020000054.1	38156	39230	CAI7590137.1
CACTIP020000054.1	40077	42375	CAI7590148.1
CACTIP020000054.1	42539	42915	CAI7590155.1
CACTIP020000054.1	43255	43853	CAI7590165.1
CACTIP020000054.1	47328	49298	CAI7590175.1
CACTIP020000054.1	49714	50735	CAI7590185.1
CACTIP020000054.1	51205	52215	CAI7590195.1
CACTIP020000054.1	52969	54868	CAI7590205.1
CACTIP020000054.1	56931	58430	CAI7590215.1
CACTIP020000054.1	60032	62393	CAI7590225.1
CACTIP020000054.1	63627	64909	CAI7590235.1
CACTIP020000054.1	65190	65650	CAI7590245.1
CACTIP020000054.1	65854	66959	CAI7590257.1
CACTIP020000054.1	68837	70136	CAI7590266.1
CACTIP020000055.1	87	2215	CAI7590283.1
CACTIP020000055.1	3582	4712	CAI7590293.1
CACTIP020000055.1	5407	5673	CAI7590303.1
CACTIP020000055.1	6570	10492	CAI7590313.1
CACTIP020000055.1	11050	12723	CAI7590323.1
CACTIP020000055.1	13328	14424	CAI7590334.1
CACTIP020000055.1	15322	16656	CAI7590344.1
CACTIP020000055.1	17126	18305	CAI7590354.1
CACTIP020000055.1	19119	20706	CAI7590364.1
CACTIP020000055.1	21226	22938	CAI7590374.1
CACTIP020000055.1	23630	24322	CAI7590385.1
CACTIP020000055.1	25148	26297	CAI7590395.1
CACTIP020000055.1	26790	27720	CAI7590400.1
CACTIP020000055.1	28122	28621	CAI7590410.1
CACTIP020000055.1	28981	29826	CAI7590419.1
CACTIP020000055.1	30068	30910	CAI7590428.1
CACTIP020000055.1	31237	32305	CAI7590440.1
CACTIP020000055.1	33483	34699	CAI7590450.1
CACTIP020000055.1	35362	36205	CAI7590460.1
CACTIP020000055.1	37047	38130	CAI7590470.1
CACTIP020000055.1	38485	41925	CAI7590480.1
CACTIP020000055.1	43758	44395	CAI7590490.1
CACTIP020000055.1	45051	48201	CAI7590501.1
CACTIP020000055.1	52521	53847	CAI7590511.1
CACTIP020000055.1	55481	56070	CAI7590521.1
CACTIP020000055.1	56934	57719	CAI7590530.1
CACTIP020000055.1	58829	61072	CAI7590541.1
CACTIP020000055.1	61561	62917	CAI7590552.1
CACTIP020000055.1	62943	64961	CAI7590562.1
CACTIP020000055.1	65678	66221	CAI7590572.1
CACTIP020000055.1	67739	69299	CAI7590582.1
CACTIP020000056.1	1484	3503	CAI7590598.1
CACTIP020000056.1	3734	4925	CAI7590609.1
CACTIP020000056.1	5516	7714	CAI7590619.1
CACTIP020000056.1	7911	9411	CAI7590629.1
CACTIP020000056.1	13706	15614	CAI7590639.1
CACTIP020000056.1	18729	20364	CAI7590649.1
CACTIP020000056.1	22334	23304	CAI7590652.1
CACTIP020000056.1	23980	24979	CAI7590662.1
CACTIP020000056.1	26035	27386	CAI7590673.1
CACTIP020000056.1	28263	28728	CAI7590684.1
CACTIP020000056.1	31619	32369	CAI7590694.1
CACTIP020000056.1	32920	34830	CAI7590704.1
CACTIP020000056.1	35381	38786	CAI7590714.1
CACTIP020000056.1	39041	40610	CAI7590724.1
CACTIP020000056.1	41984	43017	CAI7590735.1
CACTIP020000056.1	43954	45205	CAI7590745.1
CACTIP020000056.1	46318	48352	CAI7590755.1
CACTIP020000056.1	48903	50165	CAI7590765.1
CACTIP020000056.1	51067	52356	CAI7590775.1
CACTIP020000056.1	53572	54918	CAI7590785.1
CACTIP020000056.1	55301	57267	CAI7590796.1
CACTIP020000056.1	57703	58408	CAI7590806.1
CACTIP020000056.1	58746	60590	CAI7590817.1
CACTIP020000056.1	61495	62180	CAI7590827.1
CACTIP020000056.1	63072	66476	CAI7590837.1
CACTIP020000056.1	67114	68457	CAI7590846.1
CACTIP020000057.1	196	1872	CAI7590885.1
CACTIP020000057.1	2855	4900	CAI7590888.1
CACTIP020000057.1	6080	7956	CAI7590898.1
CACTIP020000057.1	9141	10073	CAI7590908.1
CACTIP020000057.1	10361	11349	CAI7590918.1
CACTIP020000057.1	11650	13474	CAI7590929.1
CACTIP020000057.1	14318	16597	CAI7590939.1
CACTIP020000057.1	17434	19585	CAI7590950.1
CACTIP020000057.1	20108	21277	CAI7590960.1
CACTIP020000057.1	21473	22514	CAI7590970.1
CACTIP020000057.1	22980	25139	CAI7590980.1
CACTIP020000057.1	25551	27217	CAI7590990.1
CACTIP020000057.1	28508	29543	CAI7591000.1
CACTIP020000057.1	29916	31366	CAI7591010.1
CACTIP020000057.1	31751	34247	CAI7591019.1
CACTIP020000057.1	34438	34835	CAI7591026.1
CACTIP020000057.1	36316	38152	CAI7591036.1
CACTIP020000057.1	39123	40445	CAI7591044.1
CACTIP020000057.1	40686	43044	CAI7591054.1
CACTIP020000057.1	43528	45307	CAI7591064.1
CACTIP020000057.1	45590	45946	CAI7591074.1
CACTIP020000057.1	46919	47520	CAI7591085.1
CACTIP020000057.1	50522	51429	CAI7591095.1
CACTIP020000057.1	52181	53009	CAI7591101.1
CACTIP020000057.1	53181	55895	CAI7591111.1
CACTIP020000057.1	56759	57950	CAI7591121.1
CACTIP020000057.1	58256	59441	CAI7591131.1
CACTIP020000057.1	59488	60899	CAI7591141.1
CACTIP020000057.1	61193	61567	CAI7591151.1
CACTIP020000057.1	61820	62913	CAI7591161.1
CACTIP020000057.1	63510	63917	CAI7591171.1
CACTIP020000057.1	64636	65460	CAI7591179.1
CACTIP020000057.1	66152	69153	CAI7591189.1
CACTIP020000057.1	71511	72817	CAI7591199.1
CACTIP020000057.1	73593	75594	CAI7591209.1
CACTIP020000057.1	76021	77612	CAI7591219.1
CACTIP020000057.1	78790	80198	CAI7591229.1
CACTIP020000057.1	80452	82005	CAI7591239.1
CACTIP020000057.1	82374	83653	CAI7591249.1
CACTIP020000057.1	84610	85938	CAI7591260.1
CACTIP020000057.1	86344	87151	CAI7591271.1
CACTIP020000057.1	88613	90122	CAI7591281.1
CACTIP020000057.1	90741	91336	CAI7591291.1
CACTIP020000057.1	92057	93965	CAI7591301.1
CACTIP020000057.1	94264	94807	CAI7591311.1
CACTIP020000057.1	95155	96201	CAI7591322.1
CACTIP020000057.1	96707	97442	CAI7591332.1
CACTIP020000057.1	97875	100483	CAI7591342.1
CACTIP020000057.1	100622	100935	CAI7591353.1
CACTIP020000057.1	101448	103159	CAI7591363.1
CACTIP020000057.1	103555	103978	CAI7591374.1
CACTIP020000057.1	104725	106171	CAI7591384.1
CACTIP020000057.1	107162	109097	CAI7591394.1
CACTIP020000057.1	110579	111472	CAI7591404.1
CACTIP020000057.1	112001	113403	CAI7591414.1
CACTIP020000057.1	114323	118333	CAI7591424.1
CACTIP020000057.1	118746	125071	CAI7591434.1
CACTIP020000057.1	126572	127685	CAI7591447.1
CACTIP020000057.1	131787	133222	CAI7591457.1
CACTIP020000057.1	133516	135100	CAI7591467.1
CACTIP020000057.1	135626	137890	CAI7591477.1
CACTIP020000057.1	138772	139998	CAI7591487.1
CACTIP020000057.1	140434	142836	CAI7591497.1
CACTIP020000057.1	143143	144399	CAI7591507.1
CACTIP020000057.1	145223	150280	CAI7591513.1
CACTIP020000057.1	150663	152030	CAI7591521.1
CACTIP020000057.1	153032	156129	CAI7591531.1
CACTIP020000057.1	167305	168457	CAI7591540.1
CACTIP020000057.1	168920	170951	CAI7591550.1
CACTIP020000057.1	172833	173748	CAI7591560.1
CACTIP020000057.1	176787	178111	CAI7591570.1
CACTIP020000057.1	178488	178928	CAI7591580.1
CACTIP020000057.1	179300	181217	CAI7591591.1
CACTIP020000057.1	184110	185651	CAI7591601.1
CACTIP020000057.1	186657	188179	CAI7591612.1
CACTIP020000057.1	191699	192172	CAI7591622.1
CACTIP020000057.1	193538	194366	CAI7591630.1
CACTIP020000057.1	195182	196551	CAI7591634.1
CACTIP020000057.1	196730	197606	CAI7591644.1
CACTIP020000057.1	198371	199668	CAI7591651.1
CACTIP020000057.1	200196	203742	CAI7591662.1
CACTIP020000057.1	204360	205110	CAI7591672.1
CACTIP020000057.1	205883	206491	CAI7591682.1
CACTIP020000057.1	206853	207920	CAI7591692.1
CACTIP020000057.1	208002	209513	CAI7591702.1
CACTIP020000057.1	210119	211632	CAI7591712.1
CACTIP020000057.1	212178	213488	CAI7591722.1
CACTIP020000057.1	213891	215280	CAI7591733.1
CACTIP020000057.1	216057	217393	CAI7591743.1
CACTIP020000057.1	218610	220965	CAI7591753.1
CACTIP020000057.1	223533	224944	CAI7591763.1
CACTIP020000057.1	226189	228377	CAI7591773.1
CACTIP020000057.1	230305	232016	CAI7591783.1
CACTIP020000057.1	232881	235784	CAI7591793.1
CACTIP020000057.1	236871	238620	CAI7591803.1
CACTIP020000057.1	239244	240701	CAI7591813.1
CACTIP020000057.1	241283	245391	CAI7591822.1
CACTIP020000057.1	245709	246782	CAI7591832.1
CACTIP020000057.1	247817	249146	CAI7591842.1
CACTIP020000057.1	251331	252267	CAI7591853.1
CACTIP020000057.1	252745	252989	CAI7591864.1
CACTIP020000057.1	253935	256387	CAI7591873.1
CACTIP020000057.1	259873	261535	CAI7591882.1
CACTIP020000057.1	262376	264178	CAI7591892.1
CACTIP020000057.1	264747	265992	CAI7591902.1
CACTIP020000057.1	266379	270900	CAI7591912.1
CACTIP020000057.1	273070	274027	CAI7591922.1
CACTIP020000057.1	274596	275768	CAI7591933.1
CACTIP020000057.1	277047	279832	CAI7591943.1
CACTIP020000057.1	284649	287455	CAI7591953.1
CACTIP020000057.1	288977	292086	CAI7591964.1
CACTIP020000057.1	292486	294040	CAI7591974.1
CACTIP020000057.1	294824	295934	CAI7591984.1
CACTIP020000057.1	296486	298174	CAI7591993.1
CACTIP020000057.1	298512	299625	CAI7592003.1
CACTIP020000057.1	301130	303269	CAI7592014.1
CACTIP020000057.1	304521	306853	CAI7592025.1
CACTIP020000057.1	307153	308430	CAI7592035.1
CACTIP020000057.1	308875	309920	CAI7592045.1
CACTIP020000057.1	310095	311185	CAI7592055.1
CACTIP020000057.1	312403	313688	CAI7592065.1
CACTIP020000057.1	315065	317549	CAI7592074.1
CACTIP020000057.1	318299	318855	CAI7592084.1
CACTIP020000057.1	323198	325805	CAI7592094.1
CACTIP020000057.1	326802	328370	CAI7592104.1
CACTIP020000057.1	328635	329991	CAI7592113.1
CACTIP020000057.1	332265	332790	CAI7592124.1
CACTIP020000057.1	333230	334912	CAI7592134.1
CACTIP020000057.1	335633	336834	CAI7592144.1
CACTIP020000057.1	336880	337558	CAI7592154.1
CACTIP020000057.1	340356	341900	CAI7592164.1
CACTIP020000057.1	342026	342427	CAI7592174.1
CACTIP020000057.1	343198	344414	CAI7592185.1
CACTIP020000057.1	344857	346047	CAI7592196.1
CACTIP020000057.1	346792	347743	CAI7592207.1
CACTIP020000057.1	349590	350706	CAI7592218.1
CACTIP020000057.1	351060	352453	CAI7592228.1
CACTIP020000057.1	352769	354346	CAI7592239.1
CACTIP020000057.1	354920	356595	CAI7592248.1
CACTIP020000057.1	356902	357795	CAI7592257.1
CACTIP020000057.1	358114	359063	CAI7592267.1
CACTIP020000057.1	359713	363050	CAI7592278.1
CACTIP020000057.1	365036	365608	CAI7592284.1
CACTIP020000057.1	367041	367505	CAI7592294.1
CACTIP020000057.1	368592	370993	CAI7592304.1
CACTIP020000058.1	3086	6002	CAI7592316.1
CACTIP020000058.1	11998	16591	CAI7592319.1
CACTIP020000058.1	21137	24553	CAI7592328.1
CACTIP020000058.1	29155	34411	CAI7592338.1
CACTIP020000058.1	36224	37198	CAI7592348.1
CACTIP020000058.1	38793	39928	CAI7592359.1
CACTIP020000058.1	42620	44246	CAI7592369.1
CACTIP020000058.1	48539	49107	CAI7592379.1
CACTIP020000058.1	51110	51550	CAI7592389.1
CACTIP020000058.1	52448	57574	CAI7592399.1
CACTIP020000058.1	58357	59038	CAI7592409.1
CACTIP020000058.1	61967	62759	CAI7592419.1
CACTIP020000058.1	63676	64289	CAI7592429.1
CACTIP020000058.1	64546	64977	CAI7592440.1
CACTIP020000058.1	65971	67693	CAI7592450.1
CACTIP020000059.1	997	2398	CAI7592463.1
CACTIP020000059.1	3376	3881	CAI7592473.1
CACTIP020000059.1	4698	5751	CAI7592483.1
CACTIP020000059.1	6504	7807	CAI7592493.1
CACTIP020000059.1	8394	10368	CAI7592503.1
CACTIP020000059.1	10779	11776	CAI7592513.1
CACTIP020000059.1	12810	13237	CAI7592520.1
CACTIP020000059.1	14108	14501	CAI7592530.1
CACTIP020000059.1	14619	16419	CAI7592540.1
CACTIP020000059.1	17714	18782	CAI7592547.1
CACTIP020000059.1	24912	25516	CAI7592555.1
CACTIP020000059.1	31544	33124	CAI7592564.1
CACTIP020000059.1	34797	36524	CAI7592573.1
CACTIP020000059.1	36836	38041	CAI7592583.1
CACTIP020000059.1	38474	40225	CAI7592594.1
CACTIP020000059.1	41841	45610	CAI7592604.1
CACTIP020000059.1	48734	49809	CAI7592615.1
CACTIP020000059.1	50924	53570	CAI7592620.1
CACTIP020000059.1	54010	55127	CAI7592628.1
CACTIP020000059.1	55267	56581	CAI7592639.1
CACTIP020000059.1	57245	58235	CAI7592649.1
CACTIP020000059.1	58582	61372	CAI7592659.1
CACTIP020000059.1	61716	62859	CAI7592669.1
CACTIP020000059.1	63823	64600	CAI7592680.1
CACTIP020000059.1	64853	65946	CAI7592690.1
CACTIP020000060.1	251	2526	CAI7592704.1
CACTIP020000060.1	4887	8688	CAI7592713.1
CACTIP020000060.1	9589	10292	CAI7592724.1
CACTIP020000060.1	11124	13303	CAI7592734.1
CACTIP020000060.1	13658	14263	CAI7592745.1
CACTIP020000060.1	15592	16223	CAI7592753.1
CACTIP020000060.1	17261	19020	CAI7592763.1
CACTIP020000060.1	21153	23432	CAI7592773.1
CACTIP020000060.1	23678	25123	CAI7592783.1
CACTIP020000060.1	27733	28627	CAI7592793.1
CACTIP020000060.1	31217	32192	CAI7592803.1
CACTIP020000060.1	32648	34616	CAI7592813.1
CACTIP020000060.1	34902	35663	CAI7592823.1
CACTIP020000060.1	40261	41692	CAI7592834.1
CACTIP020000060.1	41937	42469	CAI7592844.1
CACTIP020000060.1	42913	44239	CAI7592855.1
CACTIP020000060.1	44390	45244	CAI7592865.1
CACTIP020000060.1	45688	48759	CAI7592876.1
CACTIP020000060.1	50624	51137	CAI7592886.1
CACTIP020000060.1	52286	53426	CAI7592896.1
CACTIP020000060.1	54797	56256	CAI7592906.1
CACTIP020000060.1	58503	58893	CAI7592916.1
CACTIP020000060.1	59691	61599	CAI7592927.1
CACTIP020000060.1	62254	63252	CAI7592937.1
CACTIP020000060.1	64498	67694	CAI7592947.1
CACTIP020000061.1	945	1797	CAI7592963.1
CACTIP020000061.1	2687	3693	CAI7592973.1
CACTIP020000061.1	6578	7370	CAI7592982.1
CACTIP020000061.1	8838	9665	CAI7592991.1
CACTIP020000061.1	13881	16173	CAI7593001.1
CACTIP020000061.1	17826	19664	CAI7593009.1
CACTIP020000061.1	20403	23429	CAI7593018.1
CACTIP020000061.1	24525	26197	CAI7593027.1
CACTIP020000061.1	27113	27916	CAI7593037.1
CACTIP020000061.1	30195	30951	CAI7593047.1
CACTIP020000061.1	31647	32192	CAI7593057.1
CACTIP020000061.1	34009	34415	CAI7593067.1
CACTIP020000061.1	36292	38282	CAI7593077.1
CACTIP020000061.1	40550	41962	CAI7593087.1
CACTIP020000061.1	42392	43220	CAI7593097.1
CACTIP020000061.1	43522	45085	CAI7593107.1
CACTIP020000061.1	45971	49121	CAI7593117.1
CACTIP020000061.1	49754	50754	CAI7593126.1
CACTIP020000061.1	51154	52887	CAI7593138.1
CACTIP020000061.1	54805	56837	CAI7593150.1
CACTIP020000061.1	57742	62560	CAI7593159.1
CACTIP020000061.1	62816	63613	CAI7593170.1
CACTIP020000061.1	64112	65191	CAI7593180.1
CACTIP020000062.1	2481	5025	CAI7593189.1
CACTIP020000062.1	17552	20227	CAI7593199.1
CACTIP020000062.1	21423	23442	CAI7593209.1
CACTIP020000062.1	25581	28694	CAI7593220.1
CACTIP020000062.1	29235	30313	CAI7593231.1
CACTIP020000062.1	31147	32911	CAI7593241.1
CACTIP020000062.1	33543	36140	CAI7593251.1
CACTIP020000062.1	37601	38385	CAI7593262.1
CACTIP020000062.1	39796	40700	CAI7593272.1
CACTIP020000062.1	41251	42098	CAI7593283.1
CACTIP020000062.1	44703	45597	CAI7593292.1
CACTIP020000062.1	47108	48317	CAI7593301.1
CACTIP020000062.1	49030	53323	CAI7593311.1
CACTIP020000062.1	54890	56980	CAI7593321.1
CACTIP020000062.1	58602	59619	CAI7593331.1
CACTIP020000062.1	59887	61612	CAI7593341.1
CACTIP020000062.1	62525	63806	CAI7593350.1
CACTIP020000062.1	64021	65349	CAI7593360.1
CACTIP020000063.1	118	892	CAI7593376.1
CACTIP020000063.1	1446	2055	CAI7593387.1
CACTIP020000063.1	2309	2582	CAI7593397.1
CACTIP020000063.1	3356	4944	CAI7593407.1
CACTIP020000063.1	9164	10736	CAI7593417.1
CACTIP020000063.1	11686	12376	CAI7593427.1
CACTIP020000063.1	14000	14805	CAI7593438.1
CACTIP020000063.1	16620	18874	CAI7593448.1
CACTIP020000063.1	20770	25363	CAI7593458.1
CACTIP020000063.1	27661	29239	CAI7593468.1
CACTIP020000063.1	30257	35294	CAI7593478.1
CACTIP020000063.1	35976	36843	CAI7593488.1
CACTIP020000063.1	37491	40430	CAI7593498.1
CACTIP020000063.1	41835	42498	CAI7593509.1
CACTIP020000063.1	42793	43691	CAI7593519.1
CACTIP020000063.1	44116	46123	CAI7593529.1
CACTIP020000063.1	46826	50787	CAI7593537.1
CACTIP020000063.1	52029	54913	CAI7593545.1
CACTIP020000063.1	58025	59049	CAI7593554.1
CACTIP020000063.1	59488	61050	CAI7593565.1
CACTIP020000063.1	62032	63447	CAI7593576.1
CACTIP020000063.1	64061	65535	CAI7593586.1
CACTIP020000064.1	79	1343	CAI7593595.1
CACTIP020000064.1	1827	2377	CAI7593604.1
CACTIP020000064.1	4569	7392	CAI7593612.1
CACTIP020000064.1	8294	9426	CAI7593620.1
CACTIP020000064.1	10532	14115	CAI7593629.1
CACTIP020000064.1	14924	16640	CAI7593638.1
CACTIP020000064.1	18173	19532	CAI7593647.1
CACTIP020000064.1	20232	21525	CAI7593656.1
CACTIP020000064.1	21935	23998	CAI7593665.1
CACTIP020000064.1	24061	25077	CAI7593674.1
CACTIP020000064.1	26015	28170	CAI7593683.1
CACTIP020000064.1	28481	33186	CAI7593693.1
CACTIP020000064.1	34612	39584	CAI7593702.1
CACTIP020000064.1	42176	44965	CAI7593712.1
CACTIP020000064.1	45215	46421	CAI7593721.1
CACTIP020000064.1	46734	47714	CAI7593731.1
CACTIP020000064.1	48065	51901	CAI7593741.1
CACTIP020000064.1	52526	54041	CAI7593752.1
CACTIP020000064.1	55139	59031	CAI7593762.1
CACTIP020000064.1	60290	61846	CAI7593772.1
CACTIP020000064.1	62259	62763	CAI7593782.1
CACTIP020000064.1	62806	64171	CAI7593792.1
CACTIP020000065.1	2520	4869	CAI7593807.1
CACTIP020000065.1	8334	9565	CAI7593818.1
CACTIP020000065.1	11079	14411	CAI7593828.1
CACTIP020000065.1	15289	16292	CAI7593838.1
CACTIP020000065.1	16517	17141	CAI7593848.1
CACTIP020000065.1	18115	18951	CAI7593858.1
CACTIP020000065.1	19826	21581	CAI7593868.1
CACTIP020000065.1	22353	24504	CAI7593878.1
CACTIP020000065.1	24917	26348	CAI7593888.1
CACTIP020000065.1	27395	28144	CAI7593899.1
CACTIP020000065.1	28757	31686	CAI7593909.1
CACTIP020000065.1	32361	33879	CAI7593919.1
CACTIP020000065.1	35027	35912	CAI7593929.1
CACTIP020000065.1	36599	37757	CAI7593939.1
CACTIP020000065.1	38220	39069	CAI7593949.1
CACTIP020000065.1	39701	41009	CAI7593959.1
CACTIP020000065.1	41771	43509	CAI7593969.1
CACTIP020000065.1	44356	45465	CAI7593979.1
CACTIP020000065.1	46476	49301	CAI7593990.1
CACTIP020000065.1	50418	50964	CAI7594000.1
CACTIP020000065.1	51405	52576	CAI7594010.1
CACTIP020000065.1	52817	55407	CAI7594020.1
CACTIP020000065.1	55913	58174	CAI7594030.1
CACTIP020000065.1	58898	63702	CAI7594041.1
CACTIP020000066.1	406	1464	CAI7594054.1
CACTIP020000066.1	3734	4857	CAI7594064.1
CACTIP020000066.1	8058	8670	CAI7594074.1
CACTIP020000066.1	9708	11264	CAI7594083.1
CACTIP020000066.1	11929	12340	CAI7594095.1
CACTIP020000066.1	12564	12940	CAI7594105.1
CACTIP020000066.1	13473	14334	CAI7594115.1
CACTIP020000066.1	14760	15913	CAI7594125.1
CACTIP020000066.1	16207	20988	CAI7594135.1
CACTIP020000066.1	21422	22934	CAI7594144.1
CACTIP020000066.1	23656	26637	CAI7594154.1
CACTIP020000066.1	27682	29212	CAI7594160.1
CACTIP020000066.1	30827	31778	CAI7594171.1
CACTIP020000066.1	32387	32708	CAI7594181.1
CACTIP020000066.1	32921	34660	CAI7594191.1
CACTIP020000066.1	35335	37425	CAI7594200.1
CACTIP020000066.1	38825	40568	CAI7594210.1
CACTIP020000066.1	41494	42484	CAI7594220.1
CACTIP020000066.1	43022	44207	CAI7594230.1
CACTIP020000066.1	45771	50111	CAI7594241.1
CACTIP020000066.1	51158	56658	CAI7594250.1
CACTIP020000066.1	57607	58783	CAI7594259.1
CACTIP020000066.1	59410	60243	CAI7594268.1
CACTIP020000066.1	60628	63800	CAI7594276.1
CACTIP020000067.1	23	3971	CAI7594286.1
CACTIP020000067.1	6481	9486	CAI7594296.1
CACTIP020000067.1	10929	12915	CAI7594306.1
CACTIP020000067.1	16179	17411	CAI7594316.1
CACTIP020000067.1	22970	24786	CAI7594326.1
CACTIP020000067.1	34335	35158	CAI7594338.1
CACTIP020000067.1	37770	38612	CAI7594348.1
CACTIP020000067.1	45113	46733	CAI7594359.1
CACTIP020000067.1	49579	50213	CAI7594370.1
CACTIP020000067.1	50725	51607	CAI7594380.1
CACTIP020000067.1	60516	60814	CAI7594390.1
CACTIP020000068.1	196	1233	CAI7594423.1
CACTIP020000068.1	1658	4407	CAI7594433.1
CACTIP020000068.1	5041	6248	CAI7594443.1
CACTIP020000068.1	6761	7690	CAI7594454.1
CACTIP020000068.1	8028	8863	CAI7594464.1
CACTIP020000068.1	9565	11194	CAI7594476.1
CACTIP020000068.1	11903	14574	CAI7594486.1
CACTIP020000068.1	15125	15799	CAI7594496.1
CACTIP020000068.1	19787	24854	CAI7594507.1
CACTIP020000068.1	29665	30580	CAI7594517.1
CACTIP020000068.1	35074	35464	CAI7594527.1
CACTIP020000068.1	38116	40160	CAI7594537.1
CACTIP020000068.1	41269	42625	CAI7594547.1
CACTIP020000068.1	43003	44555	CAI7594557.1
CACTIP020000068.1	45221	45506	CAI7594567.1
CACTIP020000068.1	46877	47736	CAI7594577.1
CACTIP020000068.1	48097	49390	CAI7594587.1
CACTIP020000068.1	50211	52686	CAI7594597.1
CACTIP020000068.1	53618	54515	CAI7594607.1
CACTIP020000068.1	56866	58123	CAI7594617.1
CACTIP020000068.1	61310	62906	CAI7594626.1
CACTIP020000068.1	65288	66505	CAI7594636.1
CACTIP020000068.1	68386	69193	CAI7594646.1
CACTIP020000068.1	69252	69856	CAI7594656.1
CACTIP020000068.1	71017	72184	CAI7594666.1
CACTIP020000068.1	72836	74993	CAI7594676.1
CACTIP020000068.1	75105	76116	CAI7594686.1
CACTIP020000068.1	77525	78417	CAI7594696.1
CACTIP020000068.1	79104	81577	CAI7594706.1
CACTIP020000068.1	82087	83137	CAI7594716.1
CACTIP020000068.1	83800	85227	CAI7594725.1
CACTIP020000068.1	85761	87123	CAI7594734.1
CACTIP020000068.1	91681	92525	CAI7594744.1
CACTIP020000068.1	93271	93607	CAI7594754.1
CACTIP020000068.1	96169	97834	CAI7594764.1
CACTIP020000068.1	98395	101893	CAI7594774.1
CACTIP020000068.1	102585	104343	CAI7594784.1
CACTIP020000068.1	104780	107112	CAI7594794.1
CACTIP020000068.1	107477	107782	CAI7594804.1
CACTIP020000068.1	109056	112399	CAI7594814.1
CACTIP020000068.1	112919	113712	CAI7594825.1
CACTIP020000068.1	114599	115286	CAI7594836.1
CACTIP020000068.1	116573	120005	CAI7594846.1
CACTIP020000068.1	120311	121512	CAI7594855.1
CACTIP020000068.1	121819	122426	CAI7594866.1
CACTIP020000068.1	122753	125886	CAI7594876.1
CACTIP020000068.1	126399	127936	CAI7594887.1
CACTIP020000068.1	128308	132174	CAI7594897.1
CACTIP020000068.1	132650	134302	CAI7594907.1
CACTIP020000068.1	135239	137449	CAI7594917.1
CACTIP020000068.1	138216	138956	CAI7594927.1
CACTIP020000068.1	139952	140720	CAI7594938.1
CACTIP020000068.1	141265	142322	CAI7594948.1
CACTIP020000068.1	144774	146122	CAI7594958.1
CACTIP020000068.1	146681	148734	CAI7594968.1
CACTIP020000068.1	148950	151120	CAI7594978.1
CACTIP020000068.1	151519	153683	CAI7594988.1
CACTIP020000068.1	153948	156023	CAI7594998.1
CACTIP020000068.1	156176	157034	CAI7595008.1
CACTIP020000068.1	157222	158187	CAI7595017.1
CACTIP020000068.1	159275	161752	CAI7595027.1
CACTIP020000068.1	161900	162174	CAI7595037.1
CACTIP020000068.1	163293	163811	CAI7595040.1
CACTIP020000068.1	164747	166268	CAI7595050.1
CACTIP020000068.1	166995	168084	CAI7595060.1
CACTIP020000068.1	168291	169961	CAI7595070.1
CACTIP020000068.1	172013	173787	CAI7595080.1
CACTIP020000068.1	174409	175567	CAI7595090.1
CACTIP020000068.1	176150	177744	CAI7595099.1
CACTIP020000068.1	177840	179268	CAI7595108.1
CACTIP020000068.1	179472	180625	CAI7595116.1
CACTIP020000068.1	181846	183675	CAI7595125.1
CACTIP020000068.1	185483	186512	CAI7595135.1
CACTIP020000068.1	188386	188834	CAI7595145.1
CACTIP020000068.1	189890	191179	CAI7595154.1
CACTIP020000068.1	193109	193609	CAI7595164.1
CACTIP020000068.1	194309	195675	CAI7595174.1
CACTIP020000068.1	199190	202758	CAI7595184.1
CACTIP020000068.1	204946	207166	CAI7595194.1
CACTIP020000068.1	207907	209011	CAI7595204.1
CACTIP020000068.1	209964	212662	CAI7595214.1
CACTIP020000068.1	213011	217136	CAI7595224.1
CACTIP020000068.1	218948	220897	CAI7595234.1
CACTIP020000068.1	221097	223279	CAI7595244.1
CACTIP020000068.1	224335	225964	CAI7595254.1
CACTIP020000068.1	227966	229639	CAI7595264.1
CACTIP020000068.1	230864	231523	CAI7595274.1
CACTIP020000068.1	231590	233385	CAI7595285.1
CACTIP020000068.1	234190	235851	CAI7595295.1
CACTIP020000068.1	236918	237680	CAI7595304.1
CACTIP020000068.1	238456	239852	CAI7595314.1
CACTIP020000068.1	240771	242947	CAI7595323.1
CACTIP020000068.1	244634	247209	CAI7595333.1
CACTIP020000068.1	247277	247627	CAI7595338.1
CACTIP020000068.1	248219	249581	CAI7595348.1
CACTIP020000068.1	251779	253228	CAI7595359.1
CACTIP020000068.1	253460	255234	CAI7595368.1
CACTIP020000068.1	255413	256575	CAI7595378.1
CACTIP020000068.1	257423	258325	CAI7595388.1
CACTIP020000068.1	258604	259262	CAI7595399.1
CACTIP020000068.1	260417	262596	CAI7595409.1
CACTIP020000068.1	264719	265242	CAI7595419.1
CACTIP020000068.1	265684	266341	CAI7595429.1
CACTIP020000068.1	266519	268003	CAI7595439.1
CACTIP020000068.1	271742	272615	CAI7595449.1
CACTIP020000068.1	272968	274045	CAI7595460.1
CACTIP020000068.1	274441	274779	CAI7595470.1
CACTIP020000068.1	275987	276959	CAI7595481.1
CACTIP020000068.1	277309	277791	CAI7595493.1
CACTIP020000068.1	280023	281642	CAI7595503.1
CACTIP020000068.1	282759	284029	CAI7595512.1
CACTIP020000068.1	284573	286193	CAI7595523.1
CACTIP020000068.1	287385	288903	CAI7595533.1
CACTIP020000068.1	289736	290565	CAI7595543.1
CACTIP020000068.1	290903	292436	CAI7595553.1
CACTIP020000068.1	292828	294588	CAI7595563.1
CACTIP020000068.1	294623	295349	CAI7595570.1
CACTIP020000068.1	296161	298081	CAI7595580.1
CACTIP020000068.1	298221	298911	CAI7595590.1
CACTIP020000068.1	299234	301384	CAI7595600.1
CACTIP020000068.1	302119	303109	CAI7595610.1
CACTIP020000068.1	303317	305558	CAI7595620.1
CACTIP020000068.1	305706	306248	CAI7595630.1
CACTIP020000068.1	306817	307178	CAI7595640.1
CACTIP020000068.1	309006	309707	CAI7595650.1
CACTIP020000068.1	309965	311484	CAI7595661.1
CACTIP020000068.1	311959	313812	CAI7595666.1
CACTIP020000068.1	314486	316474	CAI7595676.1
CACTIP020000068.1	316728	319479	CAI7595686.1
CACTIP020000068.1	319954	322075	CAI7595691.1
CACTIP020000068.1	322773	323744	CAI7595701.1
CACTIP020000068.1	326065	327327	CAI7595712.1
CACTIP020000068.1	329358	330894	CAI7595722.1
CACTIP020000068.1	332169	333549	CAI7595732.1
CACTIP020000068.1	339674	340704	CAI7595742.1
CACTIP020000068.1	346230	348115	CAI7595753.1
CACTIP020000068.1	351111	351590	CAI7595762.1
CACTIP020000068.1	352133	352946	CAI7595772.1
CACTIP020000068.1	355010	356838	CAI7595782.1
CACTIP020000068.1	357998	359406	CAI7595791.1
CACTIP020000068.1	360279	362570	CAI7595800.1
CACTIP020000068.1	362733	364397	CAI7595809.1
CACTIP020000069.1	392	1331	CAI7595822.1
CACTIP020000069.1	4925	6390	CAI7595832.1
CACTIP020000069.1	6491	7875	CAI7595841.1
CACTIP020000069.1	8399	10288	CAI7595851.1
CACTIP020000069.1	10505	12776	CAI7595860.1
CACTIP020000069.1	13417	15027	CAI7595869.1
CACTIP020000069.1	15580	17398	CAI7595878.1
CACTIP020000069.1	18705	20081	CAI7595890.1
CACTIP020000069.1	20415	21256	CAI7595900.1
CACTIP020000069.1	21788	23764	CAI7595910.1
CACTIP020000069.1	26206	26940	CAI7595920.1
CACTIP020000069.1	29005	31071	CAI7595930.1
CACTIP020000069.1	32820	34750	CAI7595942.1
CACTIP020000069.1	36245	37823	CAI7595952.1
CACTIP020000069.1	40581	41307	CAI7595963.1
CACTIP020000069.1	43737	45542	CAI7595973.1
CACTIP020000069.1	51503	54498	CAI7595983.1
CACTIP020000069.1	55613	56408	CAI7595993.1
CACTIP020000069.1	57213	58893	CAI7596003.1
CACTIP020000069.1	61027	62654	CAI7596013.1
CACTIP020000070.1	299	4227	CAI7596028.1
CACTIP020000070.1	9434	10164	CAI7596038.1
CACTIP020000070.1	11192	12466	CAI7596047.1
CACTIP020000070.1	13280	13960	CAI7596057.1
CACTIP020000070.1	18941	21293	CAI7596067.1
CACTIP020000070.1	22411	28957	CAI7596077.1
CACTIP020000070.1	32487	33742	CAI7596087.1
CACTIP020000070.1	36918	37643	CAI7596098.1
CACTIP020000070.1	38092	39572	CAI7596107.1
CACTIP020000070.1	40231	41553	CAI7596117.1
CACTIP020000070.1	42899	43983	CAI7596127.1
CACTIP020000070.1	44322	49127	CAI7596138.1
CACTIP020000070.1	52611	53802	CAI7596148.1
CACTIP020000070.1	54098	54894	CAI7596158.1
CACTIP020000071.1	9	223	CAI7596171.1
CACTIP020000071.1	1640	3990	CAI7596183.1
CACTIP020000071.1	4463	5699	CAI7596194.1
CACTIP020000071.1	8750	10928	CAI7596204.1
CACTIP020000071.1	10941	13704	CAI7596214.1
CACTIP020000071.1	14375	15681	CAI7596224.1
CACTIP020000071.1	16268	16593	CAI7596235.1
CACTIP020000071.1	17899	20898	CAI7596245.1
CACTIP020000071.1	22843	25673	CAI7596254.1
CACTIP020000071.1	25915	27789	CAI7596264.1
CACTIP020000071.1	28206	29449	CAI7596270.1
CACTIP020000071.1	29833	31010	CAI7596280.1
CACTIP020000071.1	31698	33391	CAI7596290.1
CACTIP020000071.1	34619	35980	CAI7596299.1
CACTIP020000071.1	36667	37807	CAI7596310.1
CACTIP020000071.1	38275	40392	CAI7596320.1
CACTIP020000071.1	40968	42504	CAI7596330.1
CACTIP020000071.1	45297	46786	CAI7596340.1
CACTIP020000071.1	47846	49967	CAI7596350.1
CACTIP020000071.1	52580	54374	CAI7596360.1
CACTIP020000071.1	55339	56983	CAI7596370.1
CACTIP020000072.1	4619	6968	CAI7596385.1
CACTIP020000072.1	8493	8921	CAI7596395.1
CACTIP020000072.1	10895	11316	CAI7596405.1
CACTIP020000072.1	12576	15198	CAI7596415.1
CACTIP020000072.1	17419	18421	CAI7596425.1
CACTIP020000072.1	19157	20164	CAI7596436.1
CACTIP020000072.1	20841	21757	CAI7596446.1
CACTIP020000072.1	21840	22857	CAI7596456.1
CACTIP020000072.1	23675	24179	CAI7596465.1
CACTIP020000072.1	24486	25719	CAI7596475.1
CACTIP020000072.1	25752	26129	CAI7596485.1
CACTIP020000072.1	26575	27592	CAI7596495.1
CACTIP020000072.1	28148	28980	CAI7596506.1
CACTIP020000072.1	29198	30441	CAI7596516.1
CACTIP020000072.1	30805	32117	CAI7596526.1
CACTIP020000072.1	36104	37311	CAI7596537.1
CACTIP020000072.1	42704	43038	CAI7596547.1
CACTIP020000072.1	43702	44864	CAI7596557.1
CACTIP020000072.1	45371	46343	CAI7596567.1
CACTIP020000072.1	47811	48835	CAI7596577.1
CACTIP020000072.1	51759	52808	CAI7596587.1
CACTIP020000072.1	53906	55619	CAI7596596.1
CACTIP020000072.1	55873	56621	CAI7596607.1
CACTIP020000072.1	57195	58384	CAI7596617.1
CACTIP020000072.1	59174	60200	CAI7596626.1
CACTIP020000072.1	61256	62266	CAI7596635.1
CACTIP020000073.1	308	1182	CAI7596651.1
CACTIP020000073.1	2573	3048	CAI7596661.1
CACTIP020000073.1	5357	5651	CAI7596672.1
CACTIP020000073.1	10373	11213	CAI7596682.1
CACTIP020000073.1	11459	12312	CAI7596692.1
CACTIP020000073.1	14408	18031	CAI7596702.1
CACTIP020000073.1	18066	19497	CAI7596712.1
CACTIP020000073.1	23849	24389	CAI7596722.1
CACTIP020000073.1	24671	26306	CAI7596733.1
CACTIP020000073.1	27220	29647	CAI7596743.1
CACTIP020000073.1	30560	33514	CAI7596753.1
CACTIP020000073.1	35127	36991	CAI7596764.1
CACTIP020000073.1	37711	41027	CAI7596769.1
CACTIP020000073.1	42089	44155	CAI7596779.1
CACTIP020000073.1	44969	48397	CAI7596790.1
CACTIP020000073.1	50124	51890	CAI7596800.1
CACTIP020000073.1	52657	53320	CAI7596809.1
CACTIP020000073.1	54455	60991	CAI7596819.1
CACTIP020000074.1	3	2914	CAI7596835.1
CACTIP020000074.1	3298	3753	CAI7596845.1
CACTIP020000074.1	3801	4638	CAI7596855.1
CACTIP020000074.1	4918	5798	CAI7596865.1
CACTIP020000074.1	5977	6608	CAI7596875.1
CACTIP020000074.1	6948	11362	CAI7596884.1
CACTIP020000074.1	12502	13703	CAI7596893.1
CACTIP020000074.1	15408	16090	CAI7596903.1
CACTIP020000074.1	16515	17962	CAI7596913.1
CACTIP020000074.1	19684	22022	CAI7596923.1
CACTIP020000074.1	22185	24149	CAI7596932.1
CACTIP020000074.1	24678	25195	CAI7596941.1
CACTIP020000074.1	26416	28616	CAI7596951.1
CACTIP020000074.1	28831	30400	CAI7596961.1
CACTIP020000074.1	30820	31234	CAI7596972.1
CACTIP020000074.1	31622	33038	CAI7596982.1
CACTIP020000074.1	33878	35602	CAI7596992.1
CACTIP020000074.1	36522	38191	CAI7597002.1
CACTIP020000074.1	40027	41340	CAI7597012.1
CACTIP020000074.1	42656	44759	CAI7597022.1
CACTIP020000074.1	45075	46099	CAI7597028.1
CACTIP020000074.1	46644	47192	CAI7597037.1
CACTIP020000074.1	48680	50440	CAI7597046.1
CACTIP020000074.1	50984	54103	CAI7597056.1
CACTIP020000074.1	54256	55579	CAI7597066.1
CACTIP020000074.1	59969	60830	CAI7597077.1
CACTIP020000075.1	2199	3084	CAI7597091.1
CACTIP020000075.1	14987	15890	CAI7597102.1
CACTIP020000075.1	20738	21019	CAI7597111.1
CACTIP020000075.1	23386	23974	CAI7597120.1
CACTIP020000075.1	30307	31975	CAI7597131.1
CACTIP020000075.1	34964	36678	CAI7597141.1
CACTIP020000075.1	38597	39845	CAI7597151.1
CACTIP020000075.1	41607	42375	CAI7597162.1
CACTIP020000075.1	44928	46503	CAI7597173.1
CACTIP020000075.1	49749	50187	CAI7597183.1
CACTIP020000075.1	51066	51487	CAI7597191.1
CACTIP020000075.1	53326	54548	CAI7597198.1
CACTIP020000075.1	56527	59704	CAI7597208.1
CACTIP020000076.1	1337	5485	CAI7597222.1
CACTIP020000076.1	7499	7931	CAI7597232.1
CACTIP020000076.1	8565	10010	CAI7597242.1
CACTIP020000076.1	10419	13181	CAI7597251.1
CACTIP020000076.1	15723	17187	CAI7597260.1
CACTIP020000076.1	18242	21520	CAI7597263.1
CACTIP020000076.1	21829	24800	CAI7597272.1
CACTIP020000076.1	25899	27771	CAI7597281.1
CACTIP020000076.1	28613	31431	CAI7597292.1
CACTIP020000076.1	31900	34645	CAI7597303.1
CACTIP020000076.1	34949	37591	CAI7597313.1
CACTIP020000076.1	37973	39540	CAI7597323.1
CACTIP020000076.1	39829	40633	CAI7597333.1
CACTIP020000076.1	40904	41931	CAI7597343.1
CACTIP020000076.1	42807	44435	CAI7597353.1
CACTIP020000076.1	45888	47616	CAI7597363.1
CACTIP020000076.1	48231	49011	CAI7597373.1
CACTIP020000076.1	49586	51053	CAI7597383.1
CACTIP020000076.1	53311	54874	CAI7597393.1
CACTIP020000076.1	56467	58251	CAI7597403.1
CACTIP020000077.1	1288	3831	CAI7597416.1
CACTIP020000077.1	4658	6038	CAI7597426.1
CACTIP020000077.1	8162	9976	CAI7597436.1
CACTIP020000077.1	10620	11853	CAI7597446.1
CACTIP020000077.1	12003	13698	CAI7597456.1
CACTIP020000077.1	14510	15311	CAI7597466.1
CACTIP020000077.1	17454	18125	CAI7597476.1
CACTIP020000077.1	20531	22217	CAI7597485.1
CACTIP020000077.1	24482	25262	CAI7597494.1
CACTIP020000077.1	26583	28486	CAI7597504.1
CACTIP020000077.1	30709	32965	CAI7597514.1
CACTIP020000077.1	34270	36136	CAI7597524.1
CACTIP020000077.1	36625	44039	CAI7597534.1
CACTIP020000077.1	44730	48725	CAI7597544.1
CACTIP020000077.1	52368	52938	CAI7597554.1
CACTIP020000077.1	54576	56148	CAI7597564.1
CACTIP020000077.1	58174	58490	CAI7597574.1
CACTIP020000078.1	489	1767	CAI7597588.1
CACTIP020000078.1	3553	5662	CAI7597598.1
CACTIP020000078.1	7466	9405	CAI7597609.1
CACTIP020000078.1	10039	11325	CAI7597619.1
CACTIP020000078.1	12124	13537	CAI7597629.1
CACTIP020000078.1	14544	18336	CAI7597639.1
CACTIP020000078.1	20261	21679	CAI7597649.1
CACTIP020000078.1	21936	23367	CAI7597658.1
CACTIP020000078.1	23471	24518	CAI7597667.1
CACTIP020000078.1	25423	26527	CAI7597677.1
CACTIP020000078.1	27172	29350	CAI7597687.1
CACTIP020000078.1	29686	30160	CAI7597698.1
CACTIP020000078.1	30505	32992	CAI7597708.1
CACTIP020000078.1	34137	34692	CAI7597719.1
CACTIP020000078.1	36046	36636	CAI7597730.1
CACTIP020000078.1	37299	38714	CAI7597740.1
CACTIP020000078.1	38832	40902	CAI7597749.1
CACTIP020000078.1	43792	44121	CAI7597756.1
CACTIP020000078.1	44914	46636	CAI7597766.1
CACTIP020000078.1	52619	53408	CAI7597769.1
CACTIP020000078.1	55751	57298	CAI7597779.1
CACTIP020000078.1	58008	58382	CAI7597789.1
CACTIP020000079.1	1538	2294	CAI7597817.1
CACTIP020000079.1	2763	4396	CAI7597827.1
CACTIP020000079.1	4762	6281	CAI7597835.1
CACTIP020000079.1	6283	8368	CAI7597846.1
CACTIP020000079.1	8777	10448	CAI7597857.1
CACTIP020000079.1	10853	11694	CAI7597867.1
CACTIP020000079.1	13339	14804	CAI7597877.1
CACTIP020000079.1	16843	17612	CAI7597888.1
CACTIP020000079.1	18608	20183	CAI7597898.1
CACTIP020000079.1	20880	22903	CAI7597908.1
CACTIP020000079.1	24938	25733	CAI7597920.1
CACTIP020000079.1	26890	28068	CAI7597930.1
CACTIP020000079.1	28935	29811	CAI7597939.1
CACTIP020000079.1	33100	34237	CAI7597950.1
CACTIP020000079.1	34553	34996	CAI7597960.1
CACTIP020000079.1	35802	36402	CAI7597970.1
CACTIP020000079.1	37141	37475	CAI7597981.1
CACTIP020000079.1	38492	39030	CAI7597991.1
CACTIP020000079.1	39586	40958	CAI7597996.1
CACTIP020000079.1	42938	43306	CAI7598006.1
CACTIP020000079.1	43501	49813	CAI7598016.1
CACTIP020000079.1	50150	50933	CAI7598026.1
CACTIP020000079.1	51041	52173	CAI7598037.1
CACTIP020000079.1	52323	53700	CAI7598040.1
CACTIP020000079.1	54484	55761	CAI7598050.1
CACTIP020000079.1	55947	56909	CAI7598061.1
CACTIP020000079.1	57232	58540	CAI7598071.1
CACTIP020000079.1	58652	59811	CAI7598081.1
CACTIP020000079.1	61489	65370	CAI7598092.1
CACTIP020000079.1	66214	66815	CAI7598103.1
CACTIP020000079.1	67509	68373	CAI7598113.1
CACTIP020000079.1	70766	72393	CAI7598123.1
CACTIP020000079.1	73225	75953	CAI7598133.1
CACTIP020000079.1	76458	78474	CAI7598144.1
CACTIP020000079.1	79121	80069	CAI7598154.1
CACTIP020000079.1	80700	83253	CAI7598160.1
CACTIP020000079.1	83527	88184	CAI7598170.1
CACTIP020000079.1	91088	91582	CAI7598181.1
CACTIP020000079.1	96147	98022	CAI7598191.1
CACTIP020000079.1	104742	105394	CAI7598200.1
CACTIP020000079.1	108227	110018	CAI7598210.1
CACTIP020000079.1	110987	112258	CAI7598220.1
CACTIP020000079.1	114618	115518	CAI7598231.1
CACTIP020000079.1	116244	117048	CAI7598241.1
CACTIP020000079.1	117643	118854	CAI7598251.1
CACTIP020000079.1	120015	121917	CAI7598260.1
CACTIP020000079.1	122102	123679	CAI7598270.1
CACTIP020000079.1	124149	127728	CAI7598281.1
CACTIP020000079.1	129449	130279	CAI7598289.1
CACTIP020000079.1	131078	132068	CAI7598299.1
CACTIP020000079.1	132635	134983	CAI7598309.1
CACTIP020000079.1	137068	138322	CAI7598319.1
CACTIP020000079.1	138924	141228	CAI7598329.1
CACTIP020000079.1	142084	146232	CAI7598339.1
CACTIP020000079.1	147964	148638	CAI7598349.1
CACTIP020000079.1	149257	151755	CAI7598358.1
CACTIP020000079.1	153842	157620	CAI7598367.1
CACTIP020000079.1	161494	163652	CAI7598377.1
CACTIP020000079.1	164641	166650	CAI7598387.1
CACTIP020000079.1	168984	169767	CAI7598397.1
CACTIP020000079.1	170536	172553	CAI7598408.1
CACTIP020000079.1	173649	174996	CAI7598418.1
CACTIP020000079.1	175346	177244	CAI7598428.1
CACTIP020000079.1	177392	178664	CAI7598438.1
CACTIP020000079.1	183420	185202	CAI7598447.1
CACTIP020000079.1	187655	190077	CAI7598457.1
CACTIP020000079.1	190572	192019	CAI7598468.1
CACTIP020000079.1	192349	194442	CAI7598478.1
CACTIP020000079.1	196139	197194	CAI7598488.1
CACTIP020000079.1	200800	201886	CAI7598498.1
CACTIP020000079.1	201994	203923	CAI7598508.1
CACTIP020000079.1	204403	206206	CAI7598517.1
CACTIP020000079.1	207005	208308	CAI7598528.1
CACTIP020000079.1	208479	211826	CAI7598538.1
CACTIP020000079.1	213921	215546	CAI7598549.1
CACTIP020000079.1	215745	217320	CAI7598559.1
CACTIP020000079.1	218626	220873	CAI7598568.1
CACTIP020000079.1	221197	222930	CAI7598578.1
CACTIP020000079.1	224063	226393	CAI7598589.1
CACTIP020000079.1	229469	230078	CAI7598598.1
CACTIP020000079.1	232383	235422	CAI7598607.1
CACTIP020000079.1	238329	239171	CAI7598617.1
CACTIP020000079.1	240651	241594	CAI7598628.1
CACTIP020000079.1	242706	245503	CAI7598638.1
CACTIP020000079.1	245799	247324	CAI7598648.1
CACTIP020000079.1	247672	248277	CAI7598658.1
CACTIP020000079.1	249963	251647	CAI7598668.1
CACTIP020000079.1	253181	254048	CAI7598678.1
CACTIP020000079.1	255671	256970	CAI7598687.1
CACTIP020000079.1	258361	259014	CAI7598697.1
CACTIP020000079.1	261821	262775	CAI7598707.1
CACTIP020000079.1	263967	264447	CAI7598717.1
CACTIP020000079.1	265251	267563	CAI7598726.1
CACTIP020000079.1	270983	272765	CAI7598735.1
CACTIP020000079.1	273658	274726	CAI7598745.1
CACTIP020000079.1	277075	278321	CAI7598756.1
CACTIP020000079.1	278622	281871	CAI7598766.1
CACTIP020000079.1	282580	283313	CAI7598776.1
CACTIP020000079.1	284550	285985	CAI7598786.1
CACTIP020000079.1	286697	291753	CAI7598796.1
CACTIP020000079.1	295618	296701	CAI7598806.1
CACTIP020000079.1	298355	299303	CAI7598815.1
CACTIP020000079.1	301240	304012	CAI7598825.1
CACTIP020000079.1	305019	306453	CAI7598836.1
CACTIP020000079.1	307114	308607	CAI7598846.1
CACTIP020000079.1	309995	311900	CAI7598855.1
CACTIP020000079.1	313367	313894	CAI7598864.1
CACTIP020000079.1	315467	319318	CAI7598873.1
CACTIP020000079.1	319740	320842	CAI7598883.1
CACTIP020000079.1	321181	323016	CAI7598893.1
CACTIP020000079.1	326940	327251	CAI7598903.1
CACTIP020000079.1	329460	331335	CAI7598914.1
CACTIP020000079.1	331998	333661	CAI7598924.1
CACTIP020000079.1	334531	336339	CAI7598934.1
CACTIP020000079.1	339336	341119	CAI7598944.1
CACTIP020000079.1	341971	343725	CAI7598955.1
CACTIP020000079.1	346518	348600	CAI7598965.1
CACTIP020000080.1	2161	3926	CAI7598978.1
CACTIP020000080.1	6207	7853	CAI7598988.1
CACTIP020000080.1	8459	11061	CAI7598999.1
CACTIP020000080.1	11250	12513	CAI7599010.1
CACTIP020000080.1	12882	13938	CAI7599020.1
CACTIP020000080.1	16913	17302	CAI7599030.1
CACTIP020000080.1	17646	20854	CAI7599040.1
CACTIP020000080.1	21190	22345	CAI7599049.1
CACTIP020000080.1	23310	25536	CAI7599059.1
CACTIP020000080.1	26477	30335	CAI7599069.1
CACTIP020000080.1	30769	31787	CAI7599079.1
CACTIP020000080.1	32118	33293	CAI7599088.1
CACTIP020000080.1	33741	36818	CAI7599097.1
CACTIP020000080.1	38624	39896	CAI7599106.1
CACTIP020000080.1	40350	41072	CAI7599115.1
CACTIP020000080.1	42176	43947	CAI7599126.1
CACTIP020000080.1	44614	46796	CAI7599135.1
CACTIP020000080.1	47448	53770	CAI7599145.1
CACTIP020000080.1	54789	56825	CAI7599155.1
CACTIP020000080.1	57596	58412	CAI7599165.1
CACTIP020000081.1	267	531	CAI7599178.1
CACTIP020000081.1	1461	2105	CAI7599188.1
CACTIP020000081.1	2527	5083	CAI7599198.1
CACTIP020000081.1	7770	10458	CAI7599208.1
CACTIP020000081.1	11074	12559	CAI7599212.1
CACTIP020000081.1	12808	14207	CAI7599222.1
CACTIP020000081.1	14910	19177	CAI7599232.1
CACTIP020000081.1	19675	20035	CAI7599242.1
CACTIP020000081.1	20860	21572	CAI7599252.1
CACTIP020000081.1	22193	23240	CAI7599262.1
CACTIP020000081.1	23724	24755	CAI7599273.1
CACTIP020000081.1	29251	30080	CAI7599283.1
CACTIP020000081.1	32331	33571	CAI7599293.1
CACTIP020000081.1	34493	35048	CAI7599303.1
CACTIP020000081.1	35730	37021	CAI7599313.1
CACTIP020000081.1	38792	39765	CAI7599322.1
CACTIP020000081.1	41908	45165	CAI7599333.1
CACTIP020000081.1	46353	48093	CAI7599344.1
CACTIP020000081.1	48530	49397	CAI7599354.1
CACTIP020000081.1	52863	53912	CAI7599364.1
CACTIP020000082.1	449	1456	CAI7599379.1
CACTIP020000082.1	2380	4243	CAI7599389.1
CACTIP020000082.1	4694	5810	CAI7599395.1
CACTIP020000082.1	7501	7758	CAI7599403.1
CACTIP020000082.1	8697	10122	CAI7599413.1
CACTIP020000082.1	12072	13510	CAI7599423.1
CACTIP020000082.1	14065	16298	CAI7599433.1
CACTIP020000082.1	16763	19653	CAI7599445.1
CACTIP020000082.1	19826	21890	CAI7599455.1
CACTIP020000082.1	22284	24225	CAI7599466.1
CACTIP020000082.1	25568	27512	CAI7599476.1
CACTIP020000082.1	29022	31313	CAI7599486.1
CACTIP020000082.1	31899	33075	CAI7599496.1
CACTIP020000082.1	33459	34854	CAI7599506.1
CACTIP020000082.1	35428	36273	CAI7599516.1
CACTIP020000082.1	36746	38686	CAI7599526.1
CACTIP020000082.1	40156	40959	CAI7599536.1
CACTIP020000082.1	41726	44349	CAI7599546.1
CACTIP020000082.1	44868	48622	CAI7599558.1
CACTIP020000082.1	49148	49706	CAI7599567.1
CACTIP020000082.1	50166	50857	CAI7599576.1
CACTIP020000082.1	51322	53802	CAI7599586.1
CACTIP020000082.1	56975	57298	CAI7599596.1
CACTIP020000083.1	2258	2931	CAI7599602.1
CACTIP020000083.1	5105	6049	CAI7599612.1
CACTIP020000083.1	7473	8224	CAI7599622.1
CACTIP020000083.1	8597	11132	CAI7599632.1
CACTIP020000083.1	14823	16044	CAI7599642.1
CACTIP020000083.1	17520	23914	CAI7599653.1
CACTIP020000083.1	24244	25776	CAI7599662.1
CACTIP020000083.1	26589	27716	CAI7599673.1
CACTIP020000083.1	31929	32318	CAI7599683.1
CACTIP020000083.1	33784	37028	CAI7599694.1
CACTIP020000083.1	37733	38388	CAI7599703.1
CACTIP020000083.1	40442	41071	CAI7599712.1
CACTIP020000083.1	42728	46773	CAI7599717.1
CACTIP020000083.1	48329	48842	CAI7599727.1
CACTIP020000083.1	52406	56531	CAI7599737.1
CACTIP020000084.1	640	1165	CAI7599752.1
CACTIP020000084.1	1487	3055	CAI7599762.1
CACTIP020000084.1	4030	6700	CAI7599772.1
CACTIP020000084.1	7089	8319	CAI7599782.1
CACTIP020000084.1	14458	16089	CAI7599792.1
CACTIP020000084.1	17283	19189	CAI7599802.1
CACTIP020000084.1	19935	21822	CAI7599812.1
CACTIP020000084.1	22593	24740	CAI7599822.1
CACTIP020000084.1	26306	28527	CAI7599826.1
CACTIP020000084.1	29874	30666	CAI7599837.1
CACTIP020000084.1	30947	32017	CAI7599847.1
CACTIP020000084.1	32532	34400	CAI7599857.1
CACTIP020000084.1	35283	36975	CAI7599868.1
CACTIP020000084.1	42914	44167	CAI7599876.1
CACTIP020000084.1	45080	46190	CAI7599887.1
CACTIP020000084.1	47560	48641	CAI7599897.1
CACTIP020000084.1	48725	49266	CAI7599907.1
CACTIP020000084.1	49790	51612	CAI7599917.1
CACTIP020000085.1	2760	4548	CAI7599928.1
CACTIP020000085.1	4782	7255	CAI7599938.1
CACTIP020000085.1	7689	9310	CAI7599948.1
CACTIP020000085.1	9637	10681	CAI7599957.1
CACTIP020000085.1	10907	13310	CAI7599967.1
CACTIP020000085.1	15067	16184	CAI7599977.1
CACTIP020000085.1	16867	17848	CAI7599987.1
CACTIP020000085.1	18282	20488	CAI7599997.1
CACTIP020000085.1	20830	21994	CAI7600006.1
CACTIP020000085.1	22186	23323	CAI7600016.1
CACTIP020000085.1	23534	24661	CAI7600025.1
CACTIP020000085.1	25036	26569	CAI7600030.1
CACTIP020000085.1	26999	28018	CAI7600039.1
CACTIP020000085.1	28243	29268	CAI7600049.1
CACTIP020000085.1	29896	31358	CAI7600059.1
CACTIP020000085.1	36024	36890	CAI7600069.1
CACTIP020000085.1	37175	38853	CAI7600079.1
CACTIP020000085.1	39434	40602	CAI7600089.1
CACTIP020000085.1	40797	42458	CAI7600099.1
CACTIP020000085.1	43296	44863	CAI7600109.1
CACTIP020000085.1	45646	48645	CAI7600119.1
CACTIP020000085.1	49139	50460	CAI7600129.1
CACTIP020000085.1	51696	53973	CAI7600139.1
CACTIP020000086.1	368	1619	CAI7600154.1
CACTIP020000086.1	2818	3873	CAI7600163.1
CACTIP020000086.1	5081	6015	CAI7600171.1
CACTIP020000086.1	6305	6542	CAI7600180.1
CACTIP020000086.1	7665	8989	CAI7600190.1
CACTIP020000086.1	11086	12325	CAI7600194.1
CACTIP020000086.1	13998	14291	CAI7600204.1
CACTIP020000086.1	15292	15988	CAI7600215.1
CACTIP020000086.1	17294	18888	CAI7600225.1
CACTIP020000086.1	20194	22552	CAI7600236.1
CACTIP020000086.1	23194	23454	CAI7600246.1
CACTIP020000086.1	26011	27795	CAI7600256.1
CACTIP020000086.1	36670	37569	CAI7600266.1
CACTIP020000086.1	39147	39962	CAI7600275.1
CACTIP020000086.1	41256	41924	CAI7600285.1
CACTIP020000086.1	45456	46031	CAI7600295.1
CACTIP020000086.1	46444	46995	CAI7600305.1
CACTIP020000086.1	47359	49037	CAI7600315.1
CACTIP020000086.1	50048	51468	CAI7600325.1
CACTIP020000087.1	795	1257	CAI7600339.1
CACTIP020000087.1	1458	2469	CAI7600349.1
CACTIP020000087.1	3337	5113	CAI7600359.1
CACTIP020000087.1	5633	8846	CAI7600371.1
CACTIP020000087.1	10290	13097	CAI7600379.1
CACTIP020000087.1	13491	15592	CAI7600389.1
CACTIP020000087.1	16772	19607	CAI7600394.1
CACTIP020000087.1	20268	22082	CAI7600405.1
CACTIP020000087.1	22545	23438	CAI7600415.1
CACTIP020000087.1	23680	25095	CAI7600425.1
CACTIP020000087.1	26201	27641	CAI7600435.1
CACTIP020000087.1	28045	28813	CAI7600445.1
CACTIP020000087.1	29391	31023	CAI7600455.1
CACTIP020000087.1	31272	33274	CAI7600465.1
CACTIP020000087.1	33792	36202	CAI7600471.1
CACTIP020000087.1	36996	38000	CAI7600480.1
CACTIP020000087.1	41158	42586	CAI7600490.1
CACTIP020000087.1	43484	43901	CAI7600499.1
CACTIP020000087.1	45250	45948	CAI7600508.1
CACTIP020000087.1	47485	48181	CAI7600517.1
CACTIP020000087.1	48716	50332	CAI7600528.1
CACTIP020000087.1	54491	54850	CAI7600536.1
CACTIP020000088.1	629	1465	CAI7600555.1
CACTIP020000088.1	1827	3449	CAI7600566.1
CACTIP020000088.1	3721	5168	CAI7600576.1
CACTIP020000088.1	5307	6646	CAI7600586.1
CACTIP020000088.1	7732	9399	CAI7600596.1
CACTIP020000088.1	10352	14426	CAI7600606.1
CACTIP020000088.1	14816	16542	CAI7600615.1
CACTIP020000088.1	17325	18134	CAI7600625.1
CACTIP020000088.1	18493	19630	CAI7600635.1
CACTIP020000088.1	20201	22332	CAI7600645.1
CACTIP020000088.1	22442	25963	CAI7600655.1
CACTIP020000088.1	26195	30178	CAI7600665.1
CACTIP020000088.1	31057	32666	CAI7600675.1
CACTIP020000088.1	33615	35268	CAI7600686.1
CACTIP020000088.1	35850	39717	CAI7600697.1
CACTIP020000088.1	40021	41700	CAI7600707.1
CACTIP020000088.1	41739	42917	CAI7600720.1
CACTIP020000088.1	43653	46589	CAI7600724.1
CACTIP020000088.1	47781	49525	CAI7600733.1
CACTIP020000088.1	50668	51756	CAI7600743.1
CACTIP020000088.1	52264	54575	CAI7600753.1
CACTIP020000089.1	1068	2726	CAI7600766.1
CACTIP020000089.1	3241	4324	CAI7600775.1
CACTIP020000089.1	4715	5957	CAI7600785.1
CACTIP020000089.1	7652	8604	CAI7600795.1
CACTIP020000089.1	9848	10402	CAI7600805.1
CACTIP020000089.1	13866	14496	CAI7600814.1
CACTIP020000089.1	16268	18058	CAI7600823.1
CACTIP020000089.1	19550	21899	CAI7600833.1
CACTIP020000089.1	23154	23388	CAI7600843.1
CACTIP020000089.1	24842	26410	CAI7600854.1
CACTIP020000089.1	27080	28167	CAI7600864.1
CACTIP020000089.1	30186	30814	CAI7600874.1
CACTIP020000089.1	31255	33466	CAI7600884.1
CACTIP020000089.1	33631	35179	CAI7600894.1
CACTIP020000089.1	35259	36916	CAI7600904.1
CACTIP020000089.1	37453	38294	CAI7600915.1
CACTIP020000089.1	38453	38681	CAI7600926.1
CACTIP020000089.1	41053	43189	CAI7600934.1
CACTIP020000089.1	43788	47868	CAI7600943.1
CACTIP020000089.1	48681	50733	CAI7600953.1
CACTIP020000089.1	51171	51788	CAI7600964.1
CACTIP020000089.1	52475	53948	CAI7600973.1
CACTIP020000090.1	232	930	CAI7601001.1
CACTIP020000090.1	2107	3838	CAI7601011.1
CACTIP020000090.1	3961	5864	CAI7601021.1
CACTIP020000090.1	7063	8487	CAI7601031.1
CACTIP020000090.1	8892	11369	CAI7601044.1
CACTIP020000090.1	11809	13320	CAI7601054.1
CACTIP020000090.1	13840	14743	CAI7601064.1
CACTIP020000090.1	15150	16180	CAI7601074.1
CACTIP020000090.1	18568	19538	CAI7601084.1
CACTIP020000090.1	20001	21479	CAI7601094.1
CACTIP020000090.1	22163	23217	CAI7601103.1
CACTIP020000090.1	23327	23667	CAI7601113.1
CACTIP020000090.1	25021	26506	CAI7601121.1
CACTIP020000090.1	28863	29822	CAI7601132.1
CACTIP020000090.1	30207	31255	CAI7601143.1
CACTIP020000090.1	32172	34186	CAI7601153.1
CACTIP020000090.1	35129	38313	CAI7601163.1
CACTIP020000090.1	39438	41260	CAI7601173.1
CACTIP020000090.1	41836	43252	CAI7601183.1
CACTIP020000090.1	44013	44911	CAI7601193.1
CACTIP020000090.1	45644	46588	CAI7601203.1
CACTIP020000090.1	46833	49603	CAI7601213.1
CACTIP020000090.1	50539	51083	CAI7601224.1
CACTIP020000090.1	53907	55098	CAI7601234.1
CACTIP020000090.1	56093	62482	CAI7601243.1
CACTIP020000090.1	65216	65949	CAI7601252.1
CACTIP020000090.1	66547	67121	CAI7601262.1
CACTIP020000090.1	68667	73761	CAI7601272.1
CACTIP020000090.1	74923	77445	CAI7601285.1
CACTIP020000090.1	78287	79939	CAI7601295.1
CACTIP020000090.1	80559	84591	CAI7601305.1
CACTIP020000090.1	85377	86422	CAI7601315.1
CACTIP020000090.1	86816	88929	CAI7601325.1
CACTIP020000090.1	90835	92532	CAI7601335.1
CACTIP020000090.1	98726	100153	CAI7601345.1
CACTIP020000090.1	106933	109271	CAI7601354.1
CACTIP020000090.1	110016	112390	CAI7601363.1
CACTIP020000090.1	113154	114673	CAI7601372.1
CACTIP020000090.1	116548	119819	CAI7601380.1
CACTIP020000090.1	120034	120484	CAI7601390.1
CACTIP020000090.1	121461	122986	CAI7601400.1
CACTIP020000090.1	124146	126150	CAI7601410.1
CACTIP020000090.1	127355	128060	CAI7601421.1
CACTIP020000090.1	129670	130663	CAI7601432.1
CACTIP020000090.1	130700	131258	CAI7601442.1
CACTIP020000090.1	132718	134738	CAI7601454.1
CACTIP020000090.1	135219	136168	CAI7601464.1
CACTIP020000090.1	137803	139436	CAI7601474.1
CACTIP020000090.1	140790	142715	CAI7601485.1
CACTIP020000090.1	142860	143472	CAI7601495.1
CACTIP020000090.1	143667	146293	CAI7601506.1
CACTIP020000090.1	146557	147850	CAI7601516.1
CACTIP020000090.1	148334	150025	CAI7601527.1
CACTIP020000090.1	150570	157109	CAI7601537.1
CACTIP020000090.1	157900	158602	CAI7601547.1
CACTIP020000090.1	158804	159413	CAI7601557.1
CACTIP020000090.1	160047	162074	CAI7601567.1
CACTIP020000090.1	163275	164428	CAI7601576.1
CACTIP020000090.1	164879	166391	CAI7601584.1
CACTIP020000090.1	168252	170041	CAI7601593.1
CACTIP020000090.1	170377	172443	CAI7601603.1
CACTIP020000090.1	174389	175460	CAI7601612.1
CACTIP020000090.1	176346	177880	CAI7601621.1
CACTIP020000090.1	179110	181270	CAI7601630.1
CACTIP020000090.1	181977	182547	CAI7601640.1
CACTIP020000090.1	183153	183502	CAI7601651.1
CACTIP020000090.1	184690	185771	CAI7601657.1
CACTIP020000090.1	186821	187171	CAI7601668.1
CACTIP020000090.1	187906	191207	CAI7601679.1
CACTIP020000090.1	191522	192990	CAI7601689.1
CACTIP020000090.1	193871	194968	CAI7601699.1
CACTIP020000090.1	195998	196530	CAI7601710.1
CACTIP020000090.1	199113	201151	CAI7601720.1
CACTIP020000090.1	202615	205383	CAI7601730.1
CACTIP020000090.1	205534	209453	CAI7601740.1
CACTIP020000090.1	210928	214449	CAI7601751.1
CACTIP020000090.1	215315	216452	CAI7601762.1
CACTIP020000090.1	217028	217901	CAI7601772.1
CACTIP020000090.1	218497	220576	CAI7601782.1
CACTIP020000090.1	221286	223303	CAI7601792.1
CACTIP020000090.1	225295	226449	CAI7601802.1
CACTIP020000090.1	226581	227309	CAI7601812.1
CACTIP020000090.1	228720	229297	CAI7601822.1
CACTIP020000090.1	230866	231324	CAI7601832.1
CACTIP020000090.1	233279	236505	CAI7601842.1
CACTIP020000090.1	236972	237701	CAI7601851.1
CACTIP020000090.1	238299	241394	CAI7601860.1
CACTIP020000090.1	241759	243407	CAI7601870.1
CACTIP020000090.1	245027	247877	CAI7601880.1
CACTIP020000090.1	248435	249519	CAI7601890.1
CACTIP020000090.1	252151	253837	CAI7601900.1
CACTIP020000090.1	256896	260843	CAI7601910.1
CACTIP020000090.1	261648	262779	CAI7601920.1
CACTIP020000090.1	263847	265153	CAI7601930.1
CACTIP020000090.1	265818	268231	CAI7601941.1
CACTIP020000090.1	269318	270187	CAI7601950.1
CACTIP020000090.1	270641	271446	CAI7601960.1
CACTIP020000090.1	272301	274028	CAI7601970.1
CACTIP020000090.1	274841	277691	CAI7601980.1
CACTIP020000090.1	277934	279483	CAI7601990.1
CACTIP020000090.1	279883	280651	CAI7601992.1
CACTIP020000090.1	281081	283044	CAI7602003.1
CACTIP020000090.1	284285	285184	CAI7602013.1
CACTIP020000090.1	285909	288616	CAI7602023.1
CACTIP020000090.1	290260	293194	CAI7602033.1
CACTIP020000090.1	294640	296285	CAI7602043.1
CACTIP020000090.1	304349	305568	CAI7602053.1
CACTIP020000090.1	313114	314304	CAI7602062.1
CACTIP020000090.1	314580	315863	CAI7602072.1
CACTIP020000090.1	316145	317627	CAI7602082.1
CACTIP020000090.1	318361	319716	CAI7602092.1
CACTIP020000090.1	320496	321586	CAI7602102.1
CACTIP020000090.1	322408	324735	CAI7602112.1
CACTIP020000090.1	326160	328212	CAI7602122.1
CACTIP020000090.1	330683	332075	CAI7602131.1
CACTIP020000090.1	332952	342508	CAI7602141.1
CACTIP020000090.1	344188	344377	CAI7602151.1
CACTIP020000091.1	3749	5000	CAI7602170.1
CACTIP020000091.1	6094	6741	CAI7602180.1
CACTIP020000091.1	6967	8924	CAI7602190.1
CACTIP020000091.1	9114	10454	CAI7602193.1
CACTIP020000091.1	11255	12322	CAI7602204.1
CACTIP020000091.1	13510	13877	CAI7602214.1
CACTIP020000091.1	14498	16111	CAI7602225.1
CACTIP020000091.1	17373	19164	CAI7602234.1
CACTIP020000091.1	20752	21919	CAI7602243.1
CACTIP020000091.1	22275	23916	CAI7602253.1
CACTIP020000091.1	24437	28307	CAI7602263.1
CACTIP020000091.1	29509	32096	CAI7602266.1
CACTIP020000091.1	33169	38232	CAI7602275.1
CACTIP020000091.1	45504	46972	CAI7602284.1
CACTIP020000091.1	47419	49335	CAI7602290.1
CACTIP020000091.1	49620	50569	CAI7602300.1
CACTIP020000091.1	51119	51622	CAI7602311.1
CACTIP020000091.1	52088	53579	CAI7602321.1
CACTIP020000092.1	170	1430	CAI7602334.1
CACTIP020000092.1	2347	3746	CAI7602344.1
CACTIP020000092.1	4331	5862	CAI7602354.1
CACTIP020000092.1	7046	10143	CAI7602367.1
CACTIP020000092.1	10798	12048	CAI7602376.1
CACTIP020000092.1	12533	14108	CAI7602386.1
CACTIP020000092.1	14926	16541	CAI7602396.1
CACTIP020000092.1	16735	18296	CAI7602406.1
CACTIP020000092.1	18612	21875	CAI7602417.1
CACTIP020000092.1	23155	26533	CAI7602426.1
CACTIP020000092.1	27937	29253	CAI7602437.1
CACTIP020000092.1	31359	36283	CAI7602447.1
CACTIP020000092.1	37607	38654	CAI7602457.1
CACTIP020000092.1	38898	40528	CAI7602466.1
CACTIP020000092.1	40581	42209	CAI7602476.1
CACTIP020000092.1	46405	51385	CAI7602486.1
CACTIP020000092.1	52491	52945	CAI7602497.1
CACTIP020000093.1	4365	7163	CAI7602506.1
CACTIP020000093.1	7549	8304	CAI7602516.1
CACTIP020000093.1	12878	13958	CAI7602526.1
CACTIP020000093.1	15370	16640	CAI7602536.1
CACTIP020000093.1	16903	17862	CAI7602542.1
CACTIP020000093.1	18576	21298	CAI7602552.1
CACTIP020000093.1	22408	24301	CAI7602562.1
CACTIP020000093.1	26665	27518	CAI7602572.1
CACTIP020000093.1	28814	30451	CAI7602582.1
CACTIP020000093.1	30658	31844	CAI7602592.1
CACTIP020000093.1	33890	34365	CAI7602602.1
CACTIP020000093.1	34919	35256	CAI7602612.1
CACTIP020000093.1	36966	39044	CAI7602622.1
CACTIP020000093.1	40194	41550	CAI7602632.1
CACTIP020000093.1	41876	43540	CAI7602642.1
CACTIP020000093.1	44318	45793	CAI7602652.1
CACTIP020000093.1	46750	50084	CAI7602661.1
CACTIP020000093.1	50847	52589	CAI7602670.1
CACTIP020000093.1	52857	53227	CAI7602679.1
CACTIP020000094.1	3273	4411	CAI7602691.1
CACTIP020000094.1	4604	5417	CAI7602701.1
CACTIP020000094.1	7490	8504	CAI7602712.1
CACTIP020000094.1	9321	10172	CAI7602718.1
CACTIP020000094.1	10431	11400	CAI7602728.1
CACTIP020000094.1	12186	13629	CAI7602738.1
CACTIP020000094.1	14376	18459	CAI7602748.1
CACTIP020000094.1	20703	22180	CAI7602757.1
CACTIP020000094.1	22973	23572	CAI7602767.1
CACTIP020000094.1	25241	27484	CAI7602777.1
CACTIP020000094.1	28087	29043	CAI7602787.1
CACTIP020000094.1	29333	30814	CAI7602797.1
CACTIP020000094.1	31352	32309	CAI7602807.1
CACTIP020000094.1	32768	34412	CAI7602810.1
CACTIP020000094.1	34707	35149	CAI7602820.1
CACTIP020000094.1	35386	37061	CAI7602830.1
CACTIP020000094.1	37520	39577	CAI7602834.1
CACTIP020000094.1	40452	40996	CAI7602844.1
CACTIP020000094.1	41108	42572	CAI7602854.1
CACTIP020000094.1	42921	51753	CAI7602864.1
CACTIP020000095.1	330	2392	CAI7602877.1
CACTIP020000095.1	2602	4939	CAI7602886.1
CACTIP020000095.1	5242	6355	CAI7602894.1
CACTIP020000095.1	6450	7205	CAI7602903.1
CACTIP020000095.1	7671	8592	CAI7602913.1
CACTIP020000095.1	8932	9805	CAI7602924.1
CACTIP020000095.1	10148	11135	CAI7602937.1
CACTIP020000095.1	11263	12711	CAI7602947.1
CACTIP020000095.1	12897	14048	CAI7602957.1
CACTIP020000095.1	14336	14939	CAI7602967.1
CACTIP020000095.1	15047	16624	CAI7602977.1
CACTIP020000095.1	17116	18088	CAI7602988.1
CACTIP020000095.1	18163	19858	CAI7602999.1
CACTIP020000095.1	20734	21815	CAI7603009.1
CACTIP020000095.1	22014	24462	CAI7603019.1
CACTIP020000095.1	25259	26692	CAI7603028.1
CACTIP020000095.1	29424	31830	CAI7603037.1
CACTIP020000095.1	31880	33956	CAI7603047.1
CACTIP020000095.1	34412	35206	CAI7603057.1
CACTIP020000095.1	35721	37291	CAI7603067.1
CACTIP020000095.1	39472	40859	CAI7603078.1
CACTIP020000095.1	44689	45676	CAI7603087.1
CACTIP020000095.1	46693	50663	CAI7603097.1
CACTIP020000096.1	1436	3707	CAI7603112.1
CACTIP020000096.1	4743	5835	CAI7603122.1
CACTIP020000096.1	7085	10455	CAI7603132.1
CACTIP020000096.1	10595	11801	CAI7603143.1
CACTIP020000096.1	14331	16704	CAI7603153.1
CACTIP020000096.1	17316	21362	CAI7603163.1
CACTIP020000096.1	21719	23488	CAI7603173.1
CACTIP020000096.1	23784	24422	CAI7603182.1
CACTIP020000096.1	25211	27737	CAI7603192.1
CACTIP020000096.1	28458	30684	CAI7603202.1
CACTIP020000096.1	32169	34685	CAI7603213.1
CACTIP020000096.1	35137	36595	CAI7603223.1
CACTIP020000096.1	36882	37924	CAI7603233.1
CACTIP020000096.1	38480	40467	CAI7603243.1
CACTIP020000096.1	42814	45834	CAI7603253.1
CACTIP020000096.1	47451	48141	CAI7603264.1
CACTIP020000096.1	48359	50509	CAI7603274.1
CACTIP020000097.1	2189	3398	CAI7603290.1
CACTIP020000097.1	4115	4880	CAI7603301.1
CACTIP020000097.1	5614	6194	CAI7603311.1
CACTIP020000097.1	7283	7889	CAI7603321.1
CACTIP020000097.1	8125	10733	CAI7603325.1
CACTIP020000097.1	11206	12987	CAI7603335.1
CACTIP020000097.1	13515	15481	CAI7603345.1
CACTIP020000097.1	15740	18658	CAI7603355.1
CACTIP020000097.1	18942	20136	CAI7603366.1
CACTIP020000097.1	20522	22001	CAI7603376.1
CACTIP020000097.1	22518	24040	CAI7603386.1
CACTIP020000097.1	24569	25113	CAI7603396.1
CACTIP020000097.1	25329	26760	CAI7603406.1
CACTIP020000097.1	27978	30422	CAI7603416.1
CACTIP020000097.1	31088	32011	CAI7603426.1
CACTIP020000097.1	32225	35136	CAI7603436.1
CACTIP020000097.1	35954	38398	CAI7603446.1
CACTIP020000097.1	40013	40475	CAI7603452.1
CACTIP020000097.1	41407	42835	CAI7603462.1
CACTIP020000097.1	44343	45069	CAI7603472.1
CACTIP020000097.1	46413	46993	CAI7603476.1
CACTIP020000097.1	48896	50238	CAI7603486.1
CACTIP020000098.1	422	1975	CAI7603499.1
CACTIP020000098.1	4182	6342	CAI7603510.1
CACTIP020000098.1	6556	8540	CAI7603520.1
CACTIP020000098.1	9076	11424	CAI7603531.1
CACTIP020000098.1	11826	12989	CAI7603541.1
CACTIP020000098.1	14587	15924	CAI7603551.1
CACTIP020000098.1	17895	19081	CAI7603561.1
CACTIP020000098.1	19340	19913	CAI7603571.1
CACTIP020000098.1	22557	23533	CAI7603582.1
CACTIP020000098.1	24662	27795	CAI7603593.1
CACTIP020000098.1	27868	29209	CAI7603603.1
CACTIP020000098.1	31324	32092	CAI7603613.1
CACTIP020000098.1	32161	32939	CAI7603622.1
CACTIP020000098.1	33912	34607	CAI7603631.1
CACTIP020000098.1	34919	35659	CAI7603641.1
CACTIP020000098.1	35853	36804	CAI7603651.1
CACTIP020000098.1	36999	37645	CAI7603662.1
CACTIP020000098.1	38088	38469	CAI7603672.1
CACTIP020000098.1	39305	40759	CAI7603682.1
CACTIP020000098.1	41535	45006	CAI7603692.1
CACTIP020000098.1	46379	48745	CAI7603702.1
CACTIP020000099.1	1159	1838	CAI7603714.1
CACTIP020000099.1	2706	6882	CAI7603724.1
CACTIP020000099.1	7968	10080	CAI7603734.1
CACTIP020000099.1	10425	11672	CAI7603744.1
CACTIP020000099.1	11862	12951	CAI7603754.1
CACTIP020000099.1	13565	14735	CAI7603764.1
CACTIP020000099.1	14999	15391	CAI7603775.1
CACTIP020000099.1	15849	17039	CAI7603785.1
CACTIP020000099.1	17699	20300	CAI7603797.1
CACTIP020000099.1	21555	23107	CAI7603815.1
CACTIP020000099.1	23795	25707	CAI7603825.1
CACTIP020000099.1	29669	31142	CAI7603839.1
CACTIP020000099.1	33558	34545	CAI7603849.1
CACTIP020000099.1	35726	36915	CAI7603858.1
CACTIP020000099.1	38253	39345	CAI7603867.1
CACTIP020000099.1	39683	42287	CAI7603878.1
CACTIP020000099.1	43325	44940	CAI7603888.1
CACTIP020000099.1	47828	48410	CAI7603898.1
CACTIP020000100.1	8	3695	CAI7603916.1
CACTIP020000100.1	4223	4724	CAI7603927.1
CACTIP020000100.1	5236	6481	CAI7603937.1
CACTIP020000100.1	6799	8190	CAI7603947.1
CACTIP020000100.1	9384	10815	CAI7603957.1
CACTIP020000100.1	11139	13128	CAI7603968.1
CACTIP020000100.1	13989	14783	CAI7603978.1
CACTIP020000100.1	15002	15471	CAI7603980.1
CACTIP020000100.1	16541	17369	CAI7603990.1
CACTIP020000100.1	18339	19424	CAI7604000.1
CACTIP020000100.1	19780	20838	CAI7604010.1
CACTIP020000100.1	21162	22531	CAI7604020.1
CACTIP020000100.1	22655	24606	CAI7604030.1
CACTIP020000100.1	28320	30489	CAI7604041.1
CACTIP020000100.1	30686	32769	CAI7604048.1
CACTIP020000100.1	32961	34079	CAI7604059.1
CACTIP020000100.1	36022	37019	CAI7604065.1
CACTIP020000100.1	37498	38170	CAI7604074.1
CACTIP020000100.1	38447	39405	CAI7604077.1
CACTIP020000100.1	40137	41512	CAI7604087.1
CACTIP020000100.1	42061	43379	CAI7604097.1
CACTIP020000100.1	46425	47302	CAI7604105.1
CACTIP020000101.1	6034	8625	CAI7604135.1
CACTIP020000101.1	11057	11539	CAI7604145.1
CACTIP020000101.1	14476	15817	CAI7604156.1
CACTIP020000101.1	17184	24460	CAI7604165.1
CACTIP020000101.1	26693	28613	CAI7604174.1
CACTIP020000101.1	29591	31313	CAI7604184.1
CACTIP020000101.1	31958	32693	CAI7604187.1
CACTIP020000101.1	33233	34609	CAI7604197.1
CACTIP020000101.1	35798	43107	CAI7604207.1
CACTIP020000101.1	45573	46426	CAI7604217.1
CACTIP020000101.1	46668	48420	CAI7604227.1
CACTIP020000101.1	48470	49600	CAI7604237.1
CACTIP020000101.1	53700	54795	CAI7604247.1
CACTIP020000101.1	55341	56302	CAI7604257.1
CACTIP020000101.1	56746	57097	CAI7604267.1
CACTIP020000101.1	58106	58507	CAI7604277.1
CACTIP020000101.1	59211	60886	CAI7604288.1
CACTIP020000101.1	61000	61627	CAI7604299.1
CACTIP020000101.1	62214	63075	CAI7604308.1
CACTIP020000101.1	63460	64398	CAI7604317.1
CACTIP020000101.1	65147	66049	CAI7604327.1
CACTIP020000101.1	66803	69122	CAI7604336.1
CACTIP020000101.1	69512	72068	CAI7604346.1
CACTIP020000101.1	72619	73483	CAI7604356.1
CACTIP020000101.1	74510	76504	CAI7604365.1
CACTIP020000101.1	77277	79252	CAI7604374.1
CACTIP020000101.1	80246	80532	CAI7604385.1
CACTIP020000101.1	81200	82389	CAI7604395.1
CACTIP020000101.1	83127	87478	CAI7604404.1
CACTIP020000101.1	88637	90189	CAI7604414.1
CACTIP020000101.1	90894	91818	CAI7604424.1
CACTIP020000101.1	92669	94554	CAI7604434.1
CACTIP020000101.1	95172	97167	CAI7604436.1
CACTIP020000101.1	97944	100615	CAI7604446.1
CACTIP020000101.1	100980	103022	CAI7604456.1
CACTIP020000101.1	103850	104599	CAI7604466.1
CACTIP020000101.1	105644	107419	CAI7604475.1
CACTIP020000101.1	109599	111062	CAI7604485.1
CACTIP020000101.1	112566	113453	CAI7604494.1
CACTIP020000101.1	114597	115652	CAI7604499.1
CACTIP020000101.1	115873	118809	CAI7604508.1
CACTIP020000101.1	119264	123587	CAI7604517.1
CACTIP020000101.1	125627	127408	CAI7604527.1
CACTIP020000101.1	127702	128903	CAI7604537.1
CACTIP020000101.1	130480	131511	CAI7604547.1
CACTIP020000101.1	131778	133187	CAI7604557.1
CACTIP020000101.1	133898	135078	CAI7604567.1
CACTIP020000101.1	135695	138894	CAI7604577.1
CACTIP020000101.1	139672	143198	CAI7604587.1
CACTIP020000101.1	144686	146200	CAI7604597.1
CACTIP020000101.1	147734	149563	CAI7604609.1
CACTIP020000101.1	149807	151824	CAI7604620.1
CACTIP020000101.1	152310	153303	CAI7604630.1
CACTIP020000101.1	154559	155292	CAI7604640.1
CACTIP020000101.1	155477	157329	CAI7604650.1
CACTIP020000101.1	158675	160037	CAI7604660.1
CACTIP020000101.1	160466	162994	CAI7604671.1
CACTIP020000101.1	164157	164968	CAI7604683.1
CACTIP020000101.1	165500	166280	CAI7604693.1
CACTIP020000101.1	166646	167768	CAI7604703.1
CACTIP020000101.1	169056	169581	CAI7604714.1
CACTIP020000101.1	171469	172821	CAI7604724.1
CACTIP020000101.1	173455	174082	CAI7604734.1
CACTIP020000101.1	174385	177520	CAI7604745.1
CACTIP020000101.1	178265	179819	CAI7604755.1
CACTIP020000101.1	180421	182565	CAI7604765.1
CACTIP020000101.1	185237	186534	CAI7604775.1
CACTIP020000101.1	187923	188592	CAI7604786.1
CACTIP020000101.1	189362	190476	CAI7604796.1
CACTIP020000101.1	191195	191840	CAI7604807.1
CACTIP020000101.1	192097	193772	CAI7604818.1
CACTIP020000101.1	194165	196051	CAI7604828.1
CACTIP020000101.1	197399	198245	CAI7604837.1
CACTIP020000101.1	199370	201981	CAI7604848.1
CACTIP020000101.1	202800	203711	CAI7604858.1
CACTIP020000101.1	203768	204827	CAI7604868.1
CACTIP020000101.1	206160	208987	CAI7604878.1
CACTIP020000101.1	209296	210173	CAI7604888.1
CACTIP020000101.1	210577	211631	CAI7604899.1
CACTIP020000101.1	212739	214115	CAI7604910.1
CACTIP020000101.1	215261	216851	CAI7604920.1
CACTIP020000101.1	217610	218454	CAI7604930.1
CACTIP020000101.1	218955	222842	CAI7604941.1
CACTIP020000101.1	223243	225518	CAI7604951.1
CACTIP020000101.1	225819	227069	CAI7604961.1
CACTIP020000101.1	228183	232419	CAI7604971.1
CACTIP020000101.1	233607	235407	CAI7604982.1
CACTIP020000101.1	236174	237095	CAI7604987.1
CACTIP020000101.1	237771	240672	CAI7604997.1
CACTIP020000101.1	241657	242755	CAI7605007.1
CACTIP020000101.1	243985	245590	CAI7605017.1
CACTIP020000101.1	248642	249013	CAI7605027.1
CACTIP020000101.1	249747	252441	CAI7605038.1
CACTIP020000101.1	252783	253542	CAI7605048.1
CACTIP020000101.1	255607	256684	CAI7605059.1
CACTIP020000101.1	257080	259227	CAI7605069.1
CACTIP020000101.1	259345	262181	CAI7605079.1
CACTIP020000101.1	263188	264136	CAI7605089.1
CACTIP020000101.1	264654	265872	CAI7605099.1
CACTIP020000101.1	266625	268194	CAI7605105.1
CACTIP020000101.1	269538	270825	CAI7605115.1
CACTIP020000101.1	271178	272875	CAI7605125.1
CACTIP020000101.1	273126	273532	CAI7605135.1
CACTIP020000101.1	273891	276993	CAI7605145.1
CACTIP020000101.1	277736	279571	CAI7605157.1
CACTIP020000101.1	279915	281217	CAI7605166.1
CACTIP020000101.1	281402	284416	CAI7605176.1
CACTIP020000101.1	285554	286903	CAI7605186.1
CACTIP020000101.1	287657	289263	CAI7605197.1
CACTIP020000101.1	289689	290768	CAI7605207.1
CACTIP020000101.1	292316	294574	CAI7605211.1
CACTIP020000101.1	296669	297911	CAI7605221.1
CACTIP020000101.1	298190	300377	CAI7605231.1
CACTIP020000101.1	301458	302502	CAI7605241.1
CACTIP020000101.1	303544	305015	CAI7605248.1
CACTIP020000101.1	306455	306885	CAI7605257.1
CACTIP020000101.1	310265	312204	CAI7605268.1
CACTIP020000101.1	312533	313510	CAI7605278.1
CACTIP020000101.1	313999	315339	CAI7605288.1
CACTIP020000101.1	316242	317880	CAI7605298.1
CACTIP020000101.1	319813	322273	CAI7605308.1
CACTIP020000101.1	322623	324183	CAI7605318.1
CACTIP020000101.1	324189	324776	CAI7605328.1
CACTIP020000101.1	325439	326330	CAI7605338.1
CACTIP020000101.1	327364	328645	CAI7605348.1
CACTIP020000101.1	330053	330720	CAI7605358.1
CACTIP020000101.1	331340	332360	CAI7605368.1
CACTIP020000101.1	336632	337000	CAI7605378.1
CACTIP020000101.1	337440	338538	CAI7605388.1
CACTIP020000101.1	338924	339751	CAI7605398.1
CACTIP020000101.1	340992	342293	CAI7605408.1
CACTIP020000102.1	3585	4830	CAI7605419.1
CACTIP020000102.1	8096	8891	CAI7605430.1
CACTIP020000102.1	11987	12299	CAI7605440.1
CACTIP020000102.1	14549	15342	CAI7605450.1
CACTIP020000102.1	15500	16096	CAI7605460.1
CACTIP020000102.1	16662	17172	CAI7605463.1
CACTIP020000102.1	27941	28514	CAI7605473.1
CACTIP020000102.1	37595	39739	CAI7605483.1
CACTIP020000103.1	1198	2827	CAI7605496.1
CACTIP020000103.1	2949	3262	CAI7605506.1
CACTIP020000103.1	3336	4130	CAI7605516.1
CACTIP020000103.1	5648	5964	CAI7605526.1
CACTIP020000103.1	7119	8570	CAI7605536.1
CACTIP020000103.1	14998	16708	CAI7605546.1
CACTIP020000103.1	18743	23770	CAI7605556.1
CACTIP020000103.1	30712	32840	CAI7605565.1
CACTIP020000103.1	33472	37063	CAI7605576.1
CACTIP020000103.1	38679	40575	CAI7605586.1
CACTIP020000103.1	41939	44229	CAI7605595.1
CACTIP020000103.1	45990	47152	CAI7605605.1
CACTIP020000104.1	643	1639	CAI7605619.1
CACTIP020000104.1	4193	4516	CAI7605629.1
CACTIP020000104.1	6585	8063	CAI7605639.1
CACTIP020000104.1	8364	9054	CAI7605649.1
CACTIP020000104.1	9675	10890	CAI7605659.1
CACTIP020000104.1	11249	12568	CAI7605669.1
CACTIP020000104.1	12828	14158	CAI7605679.1
CACTIP020000104.1	14790	16587	CAI7605689.1
CACTIP020000104.1	16906	19374	CAI7605699.1
CACTIP020000104.1	23009	26366	CAI7605709.1
CACTIP020000104.1	29082	31251	CAI7605713.1
CACTIP020000104.1	32539	33201	CAI7605723.1
CACTIP020000104.1	34877	36458	CAI7605733.1
CACTIP020000104.1	38292	39093	CAI7605742.1
CACTIP020000104.1	40659	42733	CAI7605751.1
CACTIP020000104.1	43219	44521	CAI7605761.1
CACTIP020000104.1	46490	46966	CAI7605771.1
CACTIP020000105.1	4271	5508	CAI7605781.1
CACTIP020000105.1	13084	13540	CAI7605790.1
CACTIP020000105.1	19410	20562	CAI7605800.1
CACTIP020000105.1	33959	35174	CAI7605810.1
CACTIP020000105.1	37401	38260	CAI7605820.1
CACTIP020000105.1	39592	42299	CAI7605830.1
CACTIP020000105.1	42730	43573	CAI7605838.1
CACTIP020000106.1	2200	3506	CAI7605849.1
CACTIP020000106.1	4726	7666	CAI7605858.1
CACTIP020000106.1	8420	9390	CAI7605862.1
CACTIP020000106.1	9673	11048	CAI7605871.1
CACTIP020000106.1	11607	14326	CAI7605878.1
CACTIP020000106.1	15156	17209	CAI7605885.1
CACTIP020000106.1	18153	19245	CAI7605895.1
CACTIP020000106.1	19491	20605	CAI7605906.1
CACTIP020000106.1	21063	22335	CAI7605917.1
CACTIP020000106.1	22860	24506	CAI7605926.1
CACTIP020000106.1	25312	28265	CAI7605935.1
CACTIP020000106.1	28995	33485	CAI7605944.1
CACTIP020000106.1	34423	36325	CAI7605953.1
CACTIP020000106.1	37563	39978	CAI7605963.1
CACTIP020000106.1	41253	42893	CAI7605974.1
CACTIP020000107.1	856	1757	CAI7605987.1
CACTIP020000107.1	5173	6176	CAI7605997.1
CACTIP020000107.1	6363	7449	CAI7606007.1
CACTIP020000107.1	8009	10265	CAI7606017.1
CACTIP020000107.1	10312	10916	CAI7606027.1
CACTIP020000107.1	11028	13880	CAI7606037.1
CACTIP020000107.1	14491	15945	CAI7606047.1
CACTIP020000107.1	16166	17048	CAI7606057.1
CACTIP020000107.1	17339	18804	CAI7606067.1
CACTIP020000107.1	19278	19955	CAI7606077.1
CACTIP020000107.1	21828	22778	CAI7606087.1
CACTIP020000107.1	23172	23991	CAI7606097.1
CACTIP020000107.1	24665	26827	CAI7606107.1
CACTIP020000107.1	27311	28703	CAI7606117.1
CACTIP020000107.1	29070	30960	CAI7606127.1
CACTIP020000107.1	33246	34619	CAI7606135.1
CACTIP020000107.1	38551	39699	CAI7606145.1
CACTIP020000107.1	41049	42469	CAI7606155.1
CACTIP020000107.1	43301	43698	CAI7606166.1
CACTIP020000108.1	2104	3264	CAI7606179.1
CACTIP020000108.1	3730	4549	CAI7606189.1
CACTIP020000108.1	5551	6380	CAI7606199.1
CACTIP020000108.1	6880	8892	CAI7606209.1
CACTIP020000108.1	9880	13435	CAI7606219.1
CACTIP020000108.1	14056	17612	CAI7606229.1
CACTIP020000108.1	20951	23028	CAI7606239.1
CACTIP020000108.1	24197	24962	CAI7606249.1
CACTIP020000108.1	25264	26850	CAI7606259.1
CACTIP020000108.1	27161	28516	CAI7606269.1
CACTIP020000108.1	31281	33393	CAI7606272.1
CACTIP020000108.1	33619	36918	CAI7606283.1
CACTIP020000108.1	37836	41554	CAI7606289.1
CACTIP020000109.1	1415	4165	CAI7606294.1
CACTIP020000109.1	5289	8655	CAI7606304.1
CACTIP020000109.1	8851	9826	CAI7606315.1
CACTIP020000109.1	10634	11836	CAI7606325.1
CACTIP020000109.1	12091	13228	CAI7606335.1
CACTIP020000109.1	13907	14729	CAI7606345.1
CACTIP020000109.1	15776	17264	CAI7606356.1
CACTIP020000109.1	17575	19258	CAI7606366.1
CACTIP020000109.1	20324	22040	CAI7606377.1
CACTIP020000109.1	22376	24255	CAI7606388.1
CACTIP020000109.1	24447	25444	CAI7606398.1
CACTIP020000109.1	30238	30546	CAI7606408.1
CACTIP020000109.1	31870	32198	CAI7606419.1
CACTIP020000109.1	32329	32548	CAI7606429.1
CACTIP020000109.1	33804	35902	CAI7606439.1
CACTIP020000109.1	36768	38885	CAI7606449.1
CACTIP020000109.1	39911	41513	CAI7606459.1
CACTIP020000109.1	42064	43019	CAI7606469.1
CACTIP020000110.1	495	4427	CAI7606472.1
CACTIP020000110.1	4655	5497	CAI7606483.1
CACTIP020000110.1	5930	7093	CAI7606494.1
CACTIP020000110.1	8284	10012	CAI7606504.1
CACTIP020000110.1	10751	14434	CAI7606514.1
CACTIP020000110.1	15372	18581	CAI7606524.1
CACTIP020000110.1	20260	26625	CAI7606534.1
CACTIP020000110.1	29961	32744	CAI7606545.1
CACTIP020000110.1	32931	35002	CAI7606555.1
CACTIP020000110.1	35989	36434	CAI7606563.1
CACTIP020000110.1	36715	37632	CAI7606574.1
CACTIP020000110.1	38124	40008	CAI7606584.1
CACTIP020000110.1	40698	41932	CAI7606594.1
CACTIP020000111.1	630	1809	CAI7606606.1
CACTIP020000111.1	3948	4212	CAI7606614.1
CACTIP020000111.1	5659	7348	CAI7606624.1
CACTIP020000111.1	9355	10338	CAI7606633.1
CACTIP020000111.1	10466	11715	CAI7606643.1
CACTIP020000111.1	14116	15816	CAI7606653.1
CACTIP020000111.1	22068	22699	CAI7606663.1
CACTIP020000111.1	24311	25588	CAI7606673.1
CACTIP020000111.1	26245	27534	CAI7606683.1
CACTIP020000111.1	36682	37746	CAI7606693.1
CACTIP020000111.1	38534	39446	CAI7606704.1
CACTIP020000112.1	599	1848	CAI7606760.1
CACTIP020000112.1	2369	2606	CAI7606769.1
CACTIP020000112.1	12295	14225	CAI7606778.1
CACTIP020000112.1	15298	17172	CAI7606787.1
CACTIP020000112.1	17267	18623	CAI7606795.1
CACTIP020000112.1	19815	20711	CAI7606803.1
CACTIP020000112.1	25403	26438	CAI7606809.1
CACTIP020000112.1	26931	27833	CAI7606816.1
CACTIP020000112.1	28080	31314	CAI7606826.1
CACTIP020000112.1	32272	33798	CAI7606836.1
CACTIP020000112.1	34285	34750	CAI7606846.1
CACTIP020000112.1	35757	37912	CAI7606857.1
CACTIP020000112.1	38585	39840	CAI7606867.1
CACTIP020000112.1	40142	40600	CAI7606878.1
CACTIP020000112.1	40987	42665	CAI7606888.1
CACTIP020000112.1	43773	45231	CAI7606898.1
CACTIP020000112.1	45925	50209	CAI7606909.1
CACTIP020000112.1	50713	51529	CAI7606919.1
CACTIP020000112.1	53515	56221	CAI7606929.1
CACTIP020000112.1	58525	59084	CAI7606939.1
CACTIP020000112.1	59204	60675	CAI7606949.1
CACTIP020000112.1	60967	61937	CAI7606958.1
CACTIP020000112.1	62464	63944	CAI7606969.1
CACTIP020000112.1	64429	67085	CAI7606979.1
CACTIP020000112.1	67744	70581	CAI7606990.1
CACTIP020000112.1	71595	74462	CAI7607000.1
CACTIP020000112.1	77136	80971	CAI7607010.1
CACTIP020000112.1	82044	83748	CAI7607020.1
CACTIP020000112.1	83950	85363	CAI7607030.1
CACTIP020000112.1	85844	87308	CAI7607041.1
CACTIP020000112.1	88410	90361	CAI7607051.1
CACTIP020000112.1	90679	96622	CAI7607061.1
CACTIP020000112.1	100125	100555	CAI7607071.1
CACTIP020000112.1	101356	102168	CAI7607082.1
CACTIP020000112.1	103067	105140	CAI7607092.1
CACTIP020000112.1	105443	106327	CAI7607103.1
CACTIP020000112.1	107145	108883	CAI7607113.1
CACTIP020000112.1	111267	112271	CAI7607123.1
CACTIP020000112.1	113437	113717	CAI7607133.1
CACTIP020000112.1	113969	116317	CAI7607142.1
CACTIP020000112.1	116544	117466	CAI7607152.1
CACTIP020000112.1	117629	118054	CAI7607162.1
CACTIP020000112.1	118703	120142	CAI7607172.1
CACTIP020000112.1	121018	123602	CAI7607183.1
CACTIP020000112.1	124446	125950	CAI7607193.1
CACTIP020000112.1	128183	129444	CAI7607203.1
CACTIP020000112.1	130087	130975	CAI7607212.1
CACTIP020000112.1	131340	131871	CAI7607222.1
CACTIP020000112.1	132391	134831	CAI7607232.1
CACTIP020000112.1	134971	137370	CAI7607236.1
CACTIP020000112.1	138958	141071	CAI7607246.1
CACTIP020000112.1	142715	143627	CAI7607256.1
CACTIP020000112.1	144707	146749	CAI7607267.1
CACTIP020000112.1	147556	148048	CAI7607277.1
CACTIP020000112.1	148426	150195	CAI7607287.1
CACTIP020000112.1	150687	151620	CAI7607297.1
CACTIP020000112.1	151981	153871	CAI7607307.1
CACTIP020000112.1	154106	155812	CAI7607317.1
CACTIP020000112.1	156414	157454	CAI7607327.1
CACTIP020000112.1	158072	160096	CAI7607339.1
CACTIP020000112.1	161398	162579	CAI7607349.1
CACTIP020000112.1	163132	163986	CAI7607360.1
CACTIP020000112.1	164510	168075	CAI7607370.1
CACTIP020000112.1	168770	169773	CAI7607381.1
CACTIP020000112.1	169910	170952	CAI7607391.1
CACTIP020000112.1	172119	173341	CAI7607401.1
CACTIP020000112.1	173713	174698	CAI7607412.1
CACTIP020000112.1	175773	177488	CAI7607421.1
CACTIP020000112.1	177951	179927	CAI7607432.1
CACTIP020000112.1	180363	181284	CAI7607442.1
CACTIP020000112.1	181343	182361	CAI7607452.1
CACTIP020000112.1	182754	184369	CAI7607463.1
CACTIP020000112.1	184704	185387	CAI7607473.1
CACTIP020000112.1	185742	186686	CAI7607483.1
CACTIP020000112.1	187238	188018	CAI7607493.1
CACTIP020000112.1	188224	190427	CAI7607503.1
CACTIP020000112.1	190916	191945	CAI7607513.1
CACTIP020000112.1	192408	193621	CAI7607523.1
CACTIP020000112.1	194489	195499	CAI7607533.1
CACTIP020000112.1	195637	196447	CAI7607543.1
CACTIP020000112.1	196818	198508	CAI7607553.1
CACTIP020000112.1	198573	199213	CAI7607563.1
CACTIP020000112.1	200112	201041	CAI7607573.1
CACTIP020000112.1	201793	203115	CAI7607583.1
CACTIP020000112.1	203264	205432	CAI7607594.1
CACTIP020000112.1	205743	206899	CAI7607603.1
CACTIP020000112.1	207771	209386	CAI7607611.1
CACTIP020000112.1	210950	211434	CAI7607622.1
CACTIP020000112.1	212093	212952	CAI7607632.1
CACTIP020000112.1	213865	215753	CAI7607643.1
CACTIP020000112.1	219372	219713	CAI7607653.1
CACTIP020000112.1	223752	225618	CAI7607663.1
CACTIP020000112.1	226596	227450	CAI7607673.1
CACTIP020000112.1	228065	229912	CAI7607683.1
CACTIP020000112.1	230217	231269	CAI7607694.1
CACTIP020000112.1	232559	234300	CAI7607704.1
CACTIP020000112.1	234568	235627	CAI7607713.1
CACTIP020000112.1	235893	237205	CAI7607722.1
CACTIP020000112.1	238836	241738	CAI7607731.1
CACTIP020000112.1	242749	245142	CAI7607741.1
CACTIP020000112.1	245457	247038	CAI7607751.1
CACTIP020000112.1	248326	249426	CAI7607762.1
CACTIP020000112.1	249769	251310	CAI7607772.1
CACTIP020000112.1	251786	254280	CAI7607781.1
CACTIP020000112.1	255119	255457	CAI7607791.1
CACTIP020000112.1	256200	259508	CAI7607802.1
CACTIP020000112.1	259558	261309	CAI7607813.1
CACTIP020000112.1	261573	263471	CAI7607825.1
CACTIP020000112.1	263916	265800	CAI7607836.1
CACTIP020000112.1	266102	267933	CAI7607846.1
CACTIP020000112.1	268426	270888	CAI7607856.1
CACTIP020000112.1	271207	271747	CAI7607866.1
CACTIP020000112.1	271845	272788	CAI7607876.1
CACTIP020000112.1	273263	273803	CAI7607888.1
CACTIP020000112.1	274423	275497	CAI7607898.1
CACTIP020000112.1	275718	277148	CAI7607908.1
CACTIP020000112.1	278925	280502	CAI7607918.1
CACTIP020000112.1	281291	283179	CAI7607928.1
CACTIP020000112.1	283421	284935	CAI7607938.1
CACTIP020000112.1	285078	287455	CAI7607947.1
CACTIP020000112.1	287840	289695	CAI7607955.1
CACTIP020000112.1	290301	291224	CAI7607966.1
CACTIP020000112.1	291790	295175	CAI7607976.1
CACTIP020000112.1	296011	297182	CAI7607986.1
CACTIP020000112.1	299518	300994	CAI7607994.1
CACTIP020000112.1	301332	303370	CAI7608004.1
CACTIP020000112.1	304485	305079	CAI7608014.1
CACTIP020000112.1	305168	306067	CAI7608024.1
CACTIP020000112.1	306907	309685	CAI7608034.1
CACTIP020000112.1	310269	312770	CAI7608043.1
CACTIP020000112.1	313572	314705	CAI7608052.1
CACTIP020000112.1	315378	317486	CAI7608062.1
CACTIP020000112.1	318485	324333	CAI7608073.1
CACTIP020000112.1	324788	325374	CAI7608083.1
CACTIP020000112.1	325428	326032	CAI7608094.1
CACTIP020000112.1	328079	329166	CAI7608104.1
CACTIP020000112.1	329218	330150	CAI7608114.1
CACTIP020000112.1	330601	332174	CAI7608123.1
CACTIP020000112.1	333534	334533	CAI7608134.1
CACTIP020000112.1	335145	336214	CAI7608144.1
CACTIP020000112.1	337200	338279	CAI7608153.1
CACTIP020000112.1	340021	344288	CAI7608163.1
CACTIP020000112.1	345612	347292	CAI7608173.1
CACTIP020000112.1	347891	348406	CAI7608183.1
CACTIP020000112.1	349353	349868	CAI7608193.1
CACTIP020000112.1	350628	351571	CAI7608203.1
CACTIP020000112.1	351892	353063	CAI7608213.1
CACTIP020000112.1	353191	354526	CAI7608223.1
CACTIP020000112.1	355050	357671	CAI7608233.1
CACTIP020000112.1	358387	360074	CAI7608244.1
CACTIP020000112.1	360830	363769	CAI7608254.1
CACTIP020000112.1	365553	366260	CAI7608264.1
CACTIP020000112.1	367288	369225	CAI7608274.1
CACTIP020000112.1	369749	371353	CAI7608284.1
CACTIP020000112.1	371688	373009	CAI7608295.1
CACTIP020000112.1	373773	375180	CAI7608302.1
CACTIP020000112.1	376408	378560	CAI7608312.1
CACTIP020000112.1	379030	380365	CAI7608322.1
CACTIP020000112.1	381597	383499	CAI7608333.1
CACTIP020000112.1	384753	386235	CAI7608343.1
CACTIP020000112.1	386645	387586	CAI7608353.1
CACTIP020000112.1	388408	389662	CAI7608363.1
CACTIP020000112.1	390333	392986	CAI7608373.1
CACTIP020000112.1	394245	395709	CAI7608383.1
CACTIP020000112.1	396802	398550	CAI7608395.1
CACTIP020000112.1	398688	400845	CAI7608405.1
CACTIP020000112.1	401246	403976	CAI7608416.1
CACTIP020000112.1	405543	406480	CAI7608426.1
CACTIP020000112.1	410633	411544	CAI7608436.1
CACTIP020000112.1	414583	416879	CAI7608446.1
CACTIP020000112.1	417906	419787	CAI7608456.1
CACTIP020000112.1	420527	421176	CAI7608466.1
CACTIP020000112.1	421572	423371	CAI7608476.1
CACTIP020000112.1	423657	425340	CAI7608486.1
CACTIP020000112.1	425833	427491	CAI7608496.1
CACTIP020000112.1	427932	432657	CAI7608505.1
CACTIP020000112.1	433917	435464	CAI7608514.1
CACTIP020000112.1	436774	439411	CAI7608524.1
CACTIP020000112.1	440505	441487	CAI7608534.1
CACTIP020000112.1	441643	443810	CAI7608544.1
CACTIP020000112.1	444073	445798	CAI7608554.1
CACTIP020000112.1	446301	449813	CAI7608564.1
CACTIP020000112.1	452974	453509	CAI7608574.1
CACTIP020000112.1	454125	455400	CAI7608579.1
CACTIP020000112.1	456024	458975	CAI7608590.1
CACTIP020000112.1	461996	462737	CAI7608597.1
CACTIP020000112.1	463725	464436	CAI7608606.1
CACTIP020000112.1	464896	466068	CAI7608615.1
CACTIP020000112.1	469562	470963	CAI7608625.1
CACTIP020000112.1	471201	472097	CAI7608635.1
CACTIP020000112.1	472946	476026	CAI7608637.1
CACTIP020000112.1	478795	480346	CAI7608647.1
CACTIP020000112.1	481128	482479	CAI7608657.1
CACTIP020000112.1	483749	486353	CAI7608667.1
CACTIP020000112.1	487129	488372	CAI7608678.1
CACTIP020000112.1	488479	489010	CAI7608688.1
CACTIP020000112.1	489731	490394	CAI7608698.1
CACTIP020000112.1	491180	492292	CAI7608708.1
CACTIP020000112.1	493014	495170	CAI7608718.1
CACTIP020000112.1	496575	498231	CAI7608728.1
CACTIP020000112.1	499152	501668	CAI7608738.1
CACTIP020000112.1	502140	505337	CAI7608749.1
CACTIP020000112.1	505505	507038	CAI7608759.1
CACTIP020000112.1	507506	512549	CAI7608769.1
CACTIP020000112.1	513631	514654	CAI7608779.1
CACTIP020000112.1	515351	517787	CAI7608789.1
CACTIP020000112.1	518068	519130	CAI7608798.1
CACTIP020000112.1	519623	522101	CAI7608803.1
CACTIP020000112.1	522600	523979	CAI7608812.1
CACTIP020000112.1	524594	525784	CAI7608822.1
CACTIP020000112.1	525984	527358	CAI7608832.1
CACTIP020000112.1	527753	528590	CAI7608842.1
CACTIP020000112.1	529081	531167	CAI7608852.1
CACTIP020000112.1	532355	534375	CAI7608863.1
CACTIP020000112.1	539349	541078	CAI7608868.1
CACTIP020000112.1	542073	543705	CAI7608879.1
CACTIP020000112.1	543827	547543	CAI7608889.1
CACTIP020000112.1	547991	549087	CAI7608899.1
CACTIP020000112.1	549887	551225	CAI7608909.1
CACTIP020000112.1	551831	552696	CAI7608919.1
CACTIP020000112.1	553749	557655	CAI7608929.1
CACTIP020000112.1	558636	559745	CAI7608939.1
CACTIP020000112.1	560021	561095	CAI7608949.1
CACTIP020000112.1	561423	562554	CAI7608959.1
CACTIP020000112.1	563034	565206	CAI7608971.1
CACTIP020000112.1	567570	568071	CAI7608981.1
CACTIP020000112.1	570543	571487	CAI7608997.1
CACTIP020000112.1	571532	575813	CAI7609007.1
CACTIP020000112.1	576348	577075	CAI7609017.1
CACTIP020000112.1	579106	579608	CAI7609027.1
CACTIP020000112.1	579770	580645	CAI7609037.1
CACTIP020000112.1	580947	581913	CAI7609046.1
CACTIP020000112.1	582352	583047	CAI7609056.1
CACTIP020000112.1	584654	585795	CAI7609066.1
CACTIP020000112.1	586517	587471	CAI7609076.1
CACTIP020000112.1	588148	589007	CAI7609087.1
CACTIP020000112.1	590231	591960	CAI7609097.1
CACTIP020000112.1	592098	594527	CAI7609107.1
CACTIP020000112.1	594790	595238	CAI7609117.1
CACTIP020000112.1	595757	598050	CAI7609127.1
CACTIP020000112.1	598184	598562	CAI7609137.1
CACTIP020000112.1	599005	601906	CAI7609148.1
CACTIP020000112.1	602355	603485	CAI7609158.1
CACTIP020000112.1	607194	609275	CAI7609167.1
CACTIP020000112.1	613833	615282	CAI7609177.1
CACTIP020000112.1	616251	617382	CAI7609187.1
CACTIP020000112.1	618400	619113	CAI7609198.1
CACTIP020000112.1	619564	620025	CAI7609209.1
CACTIP020000112.1	620702	623548	CAI7609219.1
CACTIP020000112.1	625467	626063	CAI7609229.1
CACTIP020000112.1	626102	626462	CAI7609239.1
CACTIP020000112.1	627011	630176	CAI7609249.1
CACTIP020000112.1	632507	633278	CAI7609259.1
CACTIP020000112.1	634875	637951	CAI7609270.1
CACTIP020000112.1	638201	640237	CAI7609280.1
CACTIP020000112.1	641177	644541	CAI7609286.1
CACTIP020000112.1	646908	647445	CAI7609296.1
CACTIP020000112.1	649556	653522	CAI7609306.1
CACTIP020000112.1	654234	655353	CAI7609316.1
CACTIP020000112.1	655810	656810	CAI7609325.1
CACTIP020000112.1	659857	661894	CAI7609335.1
CACTIP020000112.1	671215	672571	CAI7609344.1
CACTIP020000112.1	681351	683111	CAI7609354.1
CACTIP020000112.1	683493	686568	CAI7609364.1
CACTIP020000112.1	687171	688233	CAI7609374.1
CACTIP020000112.1	688538	690527	CAI7609384.1
CACTIP020000112.1	690883	692564	CAI7609394.1
CACTIP020000112.1	692946	693927	CAI7609405.1
CACTIP020000112.1	694208	694871	CAI7609419.1
CACTIP020000112.1	695263	702075	CAI7609429.1
CACTIP020000112.1	702854	704305	CAI7609433.1
CACTIP020000112.1	704663	705796	CAI7609443.1
CACTIP020000112.1	706770	708342	CAI7609453.1
CACTIP020000112.1	708829	709417	CAI7609463.1
CACTIP020000113.1	141	2639	CAI7609500.1
CACTIP020000113.1	4097	5325	CAI7609512.1
CACTIP020000113.1	6112	7062	CAI7609522.1
CACTIP020000113.1	7495	11882	CAI7609532.1
CACTIP020000113.1	12034	13727	CAI7609542.1
CACTIP020000113.1	15933	18020	CAI7609550.1
CACTIP020000113.1	18523	19765	CAI7609559.1
CACTIP020000113.1	20594	21940	CAI7609568.1
CACTIP020000113.1	22332	24192	CAI7609580.1
CACTIP020000113.1	24866	25661	CAI7609590.1
CACTIP020000113.1	26368	27194	CAI7609601.1
CACTIP020000113.1	29309	30192	CAI7609616.1
CACTIP020000113.1	30505	31093	CAI7609626.1
CACTIP020000113.1	32286	34515	CAI7609636.1
CACTIP020000113.1	35599	36273	CAI7609646.1
CACTIP020000113.1	37113	37876	CAI7609656.1
CACTIP020000113.1	38477	39619	CAI7609664.1
CACTIP020000113.1	40193	42345	CAI7609674.1
CACTIP020000113.1	42982	44401	CAI7609684.1
CACTIP020000113.1	45064	49525	CAI7609694.1
CACTIP020000113.1	50337	52081	CAI7609705.1
CACTIP020000113.1	52302	53067	CAI7609714.1
CACTIP020000113.1	53657	55018	CAI7609724.1
CACTIP020000113.1	55590	56817	CAI7609732.1
CACTIP020000113.1	57669	58429	CAI7609742.1
CACTIP020000113.1	58492	58953	CAI7609751.1
CACTIP020000113.1	60901	62129	CAI7609762.1
CACTIP020000113.1	65775	66719	CAI7609772.1
CACTIP020000113.1	67101	67860	CAI7609782.1
CACTIP020000113.1	69030	69887	CAI7609792.1
CACTIP020000113.1	71079	72900	CAI7609802.1
CACTIP020000113.1	75008	75693	CAI7609812.1
CACTIP020000113.1	76836	78601	CAI7609822.1
CACTIP020000113.1	80038	80689	CAI7609831.1
CACTIP020000113.1	81326	82294	CAI7609842.1
CACTIP020000113.1	83365	84051	CAI7609851.1
CACTIP020000113.1	85180	87264	CAI7609860.1
CACTIP020000113.1	88449	89273	CAI7609869.1
CACTIP020000113.1	91140	94058	CAI7609879.1
CACTIP020000113.1	94857	96753	CAI7609889.1
CACTIP020000113.1	97179	98290	CAI7609899.1
CACTIP020000113.1	99187	101227	CAI7609910.1
CACTIP020000113.1	102332	104822	CAI7609920.1
CACTIP020000113.1	105576	109948	CAI7609931.1
CACTIP020000113.1	111023	112582	CAI7609943.1
CACTIP020000113.1	113174	114628	CAI7609953.1
CACTIP020000113.1	118407	118761	CAI7609963.1
CACTIP020000113.1	119087	119988	CAI7609974.1
CACTIP020000113.1	120385	121675	CAI7609987.1
CACTIP020000113.1	122515	124336	CAI7609997.1
CACTIP020000113.1	125355	127917	CAI7610007.1
CACTIP020000113.1	128323	129565	CAI7610016.1
CACTIP020000113.1	133224	134099	CAI7610030.1
CACTIP020000113.1	134494	136388	CAI7610041.1
CACTIP020000113.1	136667	137928	CAI7610051.1
CACTIP020000113.1	138809	140278	CAI7610061.1
CACTIP020000113.1	141059	141704	CAI7610071.1
CACTIP020000113.1	142122	142776	CAI7610083.1
CACTIP020000113.1	142871	144812	CAI7610092.1
CACTIP020000113.1	145439	145941	CAI7610102.1
CACTIP020000113.1	146001	146285	CAI7610112.1
CACTIP020000113.1	147121	148133	CAI7610122.1
CACTIP020000113.1	148382	149484	CAI7610132.1
CACTIP020000113.1	150237	154098	CAI7610139.1
CACTIP020000113.1	154334	156387	CAI7610149.1
CACTIP020000113.1	156864	158160	CAI7610159.1
CACTIP020000113.1	158595	160166	CAI7610169.1
CACTIP020000113.1	160678	162359	CAI7610179.1
CACTIP020000113.1	162693	165148	CAI7610190.1
CACTIP020000113.1	165583	168268	CAI7610200.1
CACTIP020000113.1	168699	170319	CAI7610210.1
CACTIP020000113.1	170758	172932	CAI7610220.1
CACTIP020000113.1	173348	174257	CAI7610230.1
CACTIP020000113.1	174519	176328	CAI7610240.1
CACTIP020000113.1	176685	179059	CAI7610250.1
CACTIP020000113.1	179325	180771	CAI7610260.1
CACTIP020000113.1	182442	183177	CAI7610270.1
CACTIP020000113.1	183499	187351	CAI7610280.1
CACTIP020000113.1	188307	189193	CAI7610290.1
CACTIP020000113.1	189336	190227	CAI7610300.1
CACTIP020000113.1	190979	192443	CAI7610309.1
CACTIP020000113.1	194643	195675	CAI7610319.1
CACTIP020000113.1	198005	199900	CAI7610331.1
CACTIP020000113.1	200896	202514	CAI7610341.1
CACTIP020000113.1	203301	204198	CAI7610351.1
CACTIP020000113.1	204717	206979	CAI7610361.1
CACTIP020000113.1	209367	211547	CAI7610371.1
CACTIP020000113.1	212903	214037	CAI7610382.1
CACTIP020000113.1	215028	216645	CAI7610391.1
CACTIP020000113.1	216875	217296	CAI7610401.1
CACTIP020000113.1	218272	218890	CAI7610412.1
CACTIP020000113.1	219066	219504	CAI7610422.1
CACTIP020000113.1	220333	221803	CAI7610432.1
CACTIP020000113.1	222297	223908	CAI7610443.1
CACTIP020000113.1	224276	227055	CAI7610453.1
CACTIP020000113.1	227222	228833	CAI7610462.1
CACTIP020000113.1	229105	231380	CAI7610472.1
CACTIP020000113.1	231771	234658	CAI7610482.1
CACTIP020000113.1	238295	240235	CAI7610492.1
CACTIP020000113.1	242596	244094	CAI7610503.1
CACTIP020000113.1	246557	247694	CAI7610514.1
CACTIP020000113.1	248717	249405	CAI7610525.1
CACTIP020000113.1	250824	252360	CAI7610535.1
CACTIP020000113.1	252795	254203	CAI7610545.1
CACTIP020000113.1	255194	255797	CAI7610556.1
CACTIP020000113.1	256004	257929	CAI7610566.1
CACTIP020000113.1	258441	259830	CAI7610577.1
CACTIP020000113.1	260413	261985	CAI7610587.1
CACTIP020000113.1	262671	264726	CAI7610597.1
CACTIP020000113.1	265705	267107	CAI7610607.1
CACTIP020000113.1	268438	269277	CAI7610617.1
CACTIP020000113.1	269625	271310	CAI7610627.1
CACTIP020000113.1	271920	274452	CAI7610635.1
CACTIP020000113.1	275639	276579	CAI7610645.1
CACTIP020000113.1	277336	278980	CAI7610655.1
CACTIP020000113.1	279640	280285	CAI7610666.1
CACTIP020000113.1	280786	281673	CAI7610676.1
CACTIP020000113.1	283232	284928	CAI7610686.1
CACTIP020000113.1	285114	286286	CAI7610695.1
CACTIP020000113.1	287253	289956	CAI7610705.1
CACTIP020000113.1	290427	296681	CAI7610715.1
CACTIP020000113.1	297061	299536	CAI7610724.1
CACTIP020000113.1	300223	300987	CAI7610733.1
CACTIP020000113.1	301349	303566	CAI7610742.1
CACTIP020000113.1	304183	305137	CAI7610753.1
CACTIP020000113.1	306304	306730	CAI7610763.1
CACTIP020000113.1	306922	309126	CAI7610773.1
CACTIP020000113.1	309638	311494	CAI7610783.1
CACTIP020000113.1	311618	315377	CAI7610793.1
CACTIP020000113.1	316747	319051	CAI7610803.1
CACTIP020000113.1	320308	321065	CAI7610813.1
CACTIP020000113.1	322195	324198	CAI7610823.1
CACTIP020000113.1	324648	325581	CAI7610834.1
CACTIP020000113.1	326164	327891	CAI7610843.1
CACTIP020000113.1	328553	330050	CAI7610853.1
CACTIP020000113.1	333009	334915	CAI7610863.1
CACTIP020000114.1	334	2123	CAI7610875.1
CACTIP020000114.1	2658	4040	CAI7610886.1
CACTIP020000114.1	4589	7618	CAI7610896.1
CACTIP020000114.1	10423	14491	CAI7610907.1
CACTIP020000114.1	14755	16960	CAI7610917.1
CACTIP020000114.1	17820	19708	CAI7610928.1
CACTIP020000114.1	20607	21405	CAI7610938.1
CACTIP020000114.1	22063	25345	CAI7610948.1
CACTIP020000114.1	25983	30014	CAI7610959.1
CACTIP020000114.1	31293	32677	CAI7610969.1
CACTIP020000114.1	32976	34017	CAI7610979.1
CACTIP020000114.1	36609	38689	CAI7610989.1
CACTIP020000114.1	39286	40112	CAI7610999.1
CACTIP020000114.1	40379	42483	CAI7611008.1
CACTIP020000115.1	862	2282	CAI7611019.1
CACTIP020000115.1	2552	4771	CAI7611028.1
CACTIP020000115.1	5353	7330	CAI7611037.1
CACTIP020000115.1	7734	9613	CAI7611046.1
CACTIP020000115.1	10154	10660	CAI7611055.1
CACTIP020000115.1	11627	12932	CAI7611063.1
CACTIP020000115.1	13755	15156	CAI7611072.1
CACTIP020000115.1	15666	16169	CAI7611082.1
CACTIP020000115.1	16742	18687	CAI7611092.1
CACTIP020000115.1	24522	26498	CAI7611102.1
CACTIP020000115.1	26591	27703	CAI7611111.1
CACTIP020000115.1	28079	29325	CAI7611120.1
CACTIP020000115.1	30036	31213	CAI7611130.1
CACTIP020000115.1	31279	32612	CAI7611139.1
CACTIP020000115.1	36495	37950	CAI7611148.1
CACTIP020000115.1	38370	39337	CAI7611158.1
CACTIP020000116.1	4627	6623	CAI7611169.1
CACTIP020000116.1	16296	21196	CAI7611180.1
CACTIP020000116.1	22570	23894	CAI7611190.1
CACTIP020000116.1	26878	27706	CAI7611200.1
CACTIP020000116.1	30091	33047	CAI7611210.1
CACTIP020000116.1	33472	34967	CAI7611220.1
CACTIP020000116.1	35504	37130	CAI7611231.1
CACTIP020000116.1	38402	38949	CAI7611241.1
CACTIP020000117.1	23187	24878	CAI7611252.1
CACTIP020000117.1	25988	26856	CAI7611262.1
CACTIP020000117.1	27783	28934	CAI7611273.1
CACTIP020000117.1	29731	30191	CAI7611283.1
CACTIP020000117.1	30222	31035	CAI7611294.1
CACTIP020000118.1	1956	3798	CAI7611304.1
CACTIP020000118.1	5635	6102	CAI7611314.1
CACTIP020000118.1	8713	9250	CAI7611324.1
CACTIP020000118.1	11267	12013	CAI7611334.1
CACTIP020000118.1	16779	19254	CAI7611339.1
CACTIP020000118.1	24382	24679	CAI7611350.1
CACTIP020000118.1	24740	25085	CAI7611360.1
CACTIP020000118.1	27920	28532	CAI7611370.1
CACTIP020000118.1	31291	32378	CAI7611381.1
CACTIP020000118.1	32910	35065	CAI7611390.1
CACTIP020000118.1	38043	39690	CAI7611400.1
CACTIP020000119.1	514	841	CAI7611412.1
CACTIP020000119.1	4085	6464	CAI7611425.1
CACTIP020000119.1	7678	8839	CAI7611435.1
CACTIP020000119.1	9768	13155	CAI7611445.1
CACTIP020000119.1	13663	16031	CAI7611455.1
CACTIP020000119.1	17025	18934	CAI7611465.1
CACTIP020000119.1	19560	20205	CAI7611476.1
CACTIP020000119.1	20783	21970	CAI7611486.1
CACTIP020000119.1	22267	25794	CAI7611497.1
CACTIP020000119.1	27073	28493	CAI7611508.1
CACTIP020000119.1	29058	33716	CAI7611518.1
CACTIP020000119.1	35015	36997	CAI7611529.1
CACTIP020000120.1	188	2620	CAI7611544.1
CACTIP020000120.1	4838	7350	CAI7611554.1
CACTIP020000120.1	7984	8493	CAI7611564.1
CACTIP020000120.1	8555	11137	CAI7611572.1
CACTIP020000120.1	11646	14376	CAI7611581.1
CACTIP020000120.1	16121	18368	CAI7611592.1
CACTIP020000120.1	19476	21491	CAI7611603.1
CACTIP020000120.1	25126	26891	CAI7611613.1
CACTIP020000120.1	29030	30655	CAI7611623.1
CACTIP020000120.1	31646	33511	CAI7611633.1
CACTIP020000120.1	34515	38704	CAI7611645.1
CACTIP020000121.1	1979	2793	CAI7611656.1
CACTIP020000121.1	2878	6895	CAI7611661.1
CACTIP020000121.1	13115	15333	CAI7611672.1
CACTIP020000121.1	16614	17619	CAI7611683.1
CACTIP020000121.1	18598	19806	CAI7611693.1
CACTIP020000121.1	21953	23042	CAI7611703.1
CACTIP020000121.1	27697	29162	CAI7611714.1
CACTIP020000122.1	886	1506	CAI7611724.1
CACTIP020000122.1	4561	4915	CAI7611734.1
CACTIP020000122.1	9168	9833	CAI7611739.1
CACTIP020000122.1	12226	13603	CAI7611749.1
CACTIP020000122.1	18371	20767	CAI7611760.1
CACTIP020000122.1	23685	24471	CAI7611770.1
CACTIP020000122.1	29756	31190	CAI7611781.1
CACTIP020000122.1	35489	36578	CAI7611791.1
CACTIP020000122.1	37233	38030	CAI7611802.1
CACTIP020000123.1	495	3435	CAI7611816.1
CACTIP020000123.1	3846	5117	CAI7611826.1
CACTIP020000123.1	5459	5790	CAI7611832.1
CACTIP020000123.1	6279	8405	CAI7611842.1
CACTIP020000123.1	9415	13963	CAI7611852.1
CACTIP020000123.1	15577	17356	CAI7611857.1
CACTIP020000123.1	18285	19266	CAI7611867.1
CACTIP020000123.1	20360	22073	CAI7611877.1
CACTIP020000123.1	23314	23752	CAI7611887.1
CACTIP020000123.1	24716	25087	CAI7611897.1
CACTIP020000123.1	25228	27144	CAI7611907.1
CACTIP020000123.1	27785	29127	CAI7611919.1
CACTIP020000123.1	32352	33293	CAI7611929.1
CACTIP020000123.1	36385	37116	CAI7611939.1
CACTIP020000123.1	37410	38414	CAI7611950.1
CACTIP020000124.1	888	1965	CAI7611988.1
CACTIP020000124.1	6512	7749	CAI7611998.1
CACTIP020000124.1	8441	10024	CAI7612008.1
CACTIP020000124.1	10725	11369	CAI7612018.1
CACTIP020000124.1	14935	17100	CAI7612028.1
CACTIP020000124.1	17539	19387	CAI7612038.1
CACTIP020000124.1	20795	23942	CAI7612047.1
CACTIP020000124.1	26120	28065	CAI7612056.1
CACTIP020000124.1	28708	29794	CAI7612066.1
CACTIP020000124.1	30343	32648	CAI7612077.1
CACTIP020000124.1	35893	38266	CAI7612087.1
CACTIP020000124.1	39947	41912	CAI7612098.1
CACTIP020000124.1	44805	45525	CAI7612107.1
CACTIP020000124.1	47034	48624	CAI7612117.1
CACTIP020000124.1	48839	49508	CAI7612126.1
CACTIP020000124.1	50652	52259	CAI7612135.1
CACTIP020000124.1	54920	56879	CAI7612146.1
CACTIP020000124.1	58676	59630	CAI7612157.1
CACTIP020000124.1	59727	60460	CAI7612167.1
CACTIP020000124.1	61074	62461	CAI7612177.1
CACTIP020000124.1	62692	63442	CAI7612186.1
CACTIP020000124.1	67284	67948	CAI7612194.1
CACTIP020000124.1	70433	71919	CAI7612204.1
CACTIP020000124.1	73034	74927	CAI7612214.1
CACTIP020000124.1	77966	78621	CAI7612224.1
CACTIP020000124.1	78780	80443	CAI7612235.1
CACTIP020000124.1	81667	83404	CAI7612245.1
CACTIP020000124.1	83572	84564	CAI7612256.1
CACTIP020000124.1	86060	86786	CAI7612266.1
CACTIP020000124.1	86883	89541	CAI7612276.1
CACTIP020000124.1	90006	91103	CAI7612286.1
CACTIP020000124.1	91610	92528	CAI7612296.1
CACTIP020000124.1	92786	93708	CAI7612306.1
CACTIP020000124.1	97022	99782	CAI7612316.1
CACTIP020000124.1	100606	102964	CAI7612327.1
CACTIP020000124.1	102981	103954	CAI7612337.1
CACTIP020000124.1	105674	106409	CAI7612347.1
CACTIP020000124.1	106713	109130	CAI7612358.1
CACTIP020000124.1	109599	110754	CAI7612368.1
CACTIP020000124.1	110918	113040	CAI7612378.1
CACTIP020000124.1	113818	115355	CAI7612388.1
CACTIP020000124.1	115412	116860	CAI7612400.1
CACTIP020000124.1	117605	118071	CAI7612410.1
CACTIP020000124.1	118824	119829	CAI7612420.1
CACTIP020000124.1	120935	124752	CAI7612430.1
CACTIP020000124.1	125638	130016	CAI7612440.1
CACTIP020000124.1	130935	134763	CAI7612450.1
CACTIP020000124.1	135231	136766	CAI7612460.1
CACTIP020000124.1	137127	137497	CAI7612471.1
CACTIP020000124.1	139262	140666	CAI7612481.1
CACTIP020000124.1	141245	142008	CAI7612491.1
CACTIP020000124.1	142717	144226	CAI7612501.1
CACTIP020000124.1	144601	145920	CAI7612510.1
CACTIP020000124.1	145994	147531	CAI7612521.1
CACTIP020000124.1	148211	149780	CAI7612531.1
CACTIP020000124.1	150245	151504	CAI7612542.1
CACTIP020000124.1	151790	153357	CAI7612552.1
CACTIP020000124.1	153727	157032	CAI7612562.1
CACTIP020000124.1	157160	159474	CAI7612572.1
CACTIP020000124.1	159923	161272	CAI7612582.1
CACTIP020000124.1	161963	163669	CAI7612592.1
CACTIP020000124.1	165102	166004	CAI7612602.1
CACTIP020000124.1	168122	169341	CAI7612612.1
CACTIP020000124.1	180046	183766	CAI7612622.1
CACTIP020000124.1	185118	185943	CAI7612632.1
CACTIP020000124.1	187965	190920	CAI7612643.1
CACTIP020000124.1	191947	193582	CAI7612653.1
CACTIP020000124.1	195377	200021	CAI7612662.1
CACTIP020000124.1	200552	202109	CAI7612672.1
CACTIP020000124.1	203247	204759	CAI7612682.1
CACTIP020000124.1	205209	207983	CAI7612685.1
CACTIP020000124.1	218394	220623	CAI7612696.1
CACTIP020000124.1	222406	222868	CAI7612709.1
CACTIP020000124.1	223624	225194	CAI7612718.1
CACTIP020000124.1	225674	226471	CAI7612727.1
CACTIP020000124.1	227799	231183	CAI7612736.1
CACTIP020000124.1	231690	232521	CAI7612746.1
CACTIP020000124.1	232673	234743	CAI7612750.1
CACTIP020000124.1	235789	237319	CAI7612761.1
CACTIP020000124.1	239281	240137	CAI7612771.1
CACTIP020000124.1	244468	247590	CAI7612781.1
CACTIP020000124.1	248473	249568	CAI7612791.1
CACTIP020000124.1	250534	251217	CAI7612800.1
CACTIP020000124.1	255789	257937	CAI7612807.1
CACTIP020000124.1	258380	258869	CAI7612817.1
CACTIP020000124.1	259318	260674	CAI7612827.1
CACTIP020000124.1	260792	262637	CAI7612837.1
CACTIP020000124.1	262844	264818	CAI7612847.1
CACTIP020000124.1	266162	267670	CAI7612857.1
CACTIP020000124.1	268239	269397	CAI7612868.1
CACTIP020000124.1	269654	271092	CAI7612880.1
CACTIP020000124.1	272251	272912	CAI7612891.1
CACTIP020000124.1	273549	276268	CAI7612901.1
CACTIP020000124.1	277821	279676	CAI7612911.1
CACTIP020000124.1	280026	280753	CAI7612921.1
CACTIP020000124.1	282444	286382	CAI7612931.1
CACTIP020000124.1	287086	289330	CAI7612941.1
CACTIP020000124.1	289875	291553	CAI7612952.1
CACTIP020000124.1	292582	293968	CAI7612962.1
CACTIP020000124.1	294536	296147	CAI7612973.1
CACTIP020000124.1	296525	297336	CAI7612983.1
CACTIP020000124.1	298924	302700	CAI7612993.1
CACTIP020000124.1	302987	304616	CAI7613004.1
CACTIP020000124.1	304866	307287	CAI7613015.1
CACTIP020000124.1	308790	310836	CAI7613025.1
CACTIP020000124.1	311420	311960	CAI7613035.1
CACTIP020000125.1	12326	14203	CAI7613049.1
CACTIP020000125.1	18872	19599	CAI7613059.1
CACTIP020000125.1	20268	20976	CAI7613070.1
CACTIP020000125.1	22200	24135	CAI7613080.1
CACTIP020000125.1	24533	29448	CAI7613090.1
CACTIP020000125.1	29540	30526	CAI7613100.1
CACTIP020000125.1	30578	31015	CAI7613105.1
CACTIP020000125.1	31192	32804	CAI7613115.1
CACTIP020000125.1	34679	36319	CAI7613125.1
CACTIP020000126.1	7096	9330	CAI7613136.1
CACTIP020000126.1	10839	11475	CAI7613146.1
CACTIP020000126.1	11943	12780	CAI7613149.1
CACTIP020000126.1	12892	15400	CAI7613159.1
CACTIP020000126.1	27184	30867	CAI7613168.1
CACTIP020000126.1	33407	33944	CAI7613178.1
CACTIP020000126.1	34596	35910	CAI7613187.1
CACTIP020000127.1	104	4912	CAI7613200.1
CACTIP020000127.1	6400	8971	CAI7613210.1
CACTIP020000127.1	14585	15910	CAI7613220.1
CACTIP020000127.1	16655	17864	CAI7613230.1
CACTIP020000127.1	19039	19993	CAI7613239.1
CACTIP020000127.1	20437	22039	CAI7613248.1
CACTIP020000127.1	22697	24770	CAI7613259.1
CACTIP020000127.1	25946	26321	CAI7613269.1
CACTIP020000127.1	27888	29988	CAI7613279.1
CACTIP020000127.1	31179	32564	CAI7613290.1
CACTIP020000127.1	33765	34588	CAI7613299.1
CACTIP020000127.1	34781	36062	CAI7613308.1
CACTIP020000128.1	1977	3865	CAI7613320.1
CACTIP020000128.1	4581	6364	CAI7613330.1
CACTIP020000128.1	10607	12515	CAI7613340.1
CACTIP020000128.1	13232	14091	CAI7613350.1
CACTIP020000128.1	16030	17515	CAI7613358.1
CACTIP020000128.1	18075	19300	CAI7613368.1
CACTIP020000128.1	21392	22235	CAI7613378.1
CACTIP020000128.1	24432	26316	CAI7613388.1
CACTIP020000128.1	28558	30001	CAI7613398.1
CACTIP020000128.1	30944	34257	CAI7613408.1
CACTIP020000129.1	200	12727	CAI7613420.1
CACTIP020000129.1	13346	17771	CAI7613430.1
CACTIP020000129.1	20126	22233	CAI7613440.1
CACTIP020000129.1	22549	23899	CAI7613450.1
CACTIP020000129.1	24449	25150	CAI7613460.1
CACTIP020000129.1	27517	29601	CAI7613467.1
CACTIP020000129.1	31146	32275	CAI7613478.1
CACTIP020000129.1	33986	34874	CAI7613488.1
CACTIP020000130.1	761	1619	CAI7613503.1
CACTIP020000130.1	2594	4647	CAI7613513.1
CACTIP020000130.1	5105	5767	CAI7613523.1
CACTIP020000130.1	6294	8600	CAI7613533.1
CACTIP020000130.1	9216	11232	CAI7613544.1
CACTIP020000130.1	11735	13442	CAI7613554.1
CACTIP020000130.1	14092	14649	CAI7613564.1
CACTIP020000130.1	15429	16131	CAI7613574.1
CACTIP020000130.1	16285	16568	CAI7613584.1
CACTIP020000130.1	17313	18195	CAI7613594.1
CACTIP020000130.1	19400	19840	CAI7613605.1
CACTIP020000130.1	20608	21772	CAI7613615.1
CACTIP020000130.1	22690	23613	CAI7613625.1
CACTIP020000130.1	24146	27845	CAI7613635.1
CACTIP020000130.1	28428	30348	CAI7613645.1
CACTIP020000130.1	31179	33040	CAI7613655.1
CACTIP020000130.1	33587	34237	CAI7613665.1
CACTIP020000130.1	34653	35939	CAI7613675.1
CACTIP020000131.1	274	1632	CAI7613687.1
CACTIP020000131.1	8928	9893	CAI7613697.1
CACTIP020000131.1	10800	12484	CAI7613708.1
CACTIP020000131.1	17192	19195	CAI7613718.1
CACTIP020000131.1	22054	22734	CAI7613728.1
CACTIP020000131.1	23004	24520	CAI7613738.1
CACTIP020000131.1	26648	27424	CAI7613748.1
CACTIP020000131.1	28591	29925	CAI7613751.1
CACTIP020000131.1	33747	34406	CAI7613761.1
CACTIP020000132.1	4557	4893	CAI7613774.1
CACTIP020000132.1	5612	7041	CAI7613786.1
CACTIP020000132.1	8260	9034	CAI7613796.1
CACTIP020000132.1	9700	11332	CAI7613807.1
CACTIP020000132.1	11757	12719	CAI7613818.1
CACTIP020000132.1	13265	13709	CAI7613828.1
CACTIP020000132.1	19513	22421	CAI7613839.1
CACTIP020000132.1	27300	28709	CAI7613848.1
CACTIP020000132.1	29945	30875	CAI7613858.1
CACTIP020000132.1	31452	32901	CAI7613868.1
CACTIP020000132.1	33018	33452	CAI7613880.1
CACTIP020000134.1	27	901	CAI7613890.1
CACTIP020000134.1	4129	8608	CAI7613900.1
CACTIP020000134.1	9695	11642	CAI7613910.1
CACTIP020000134.1	13277	16718	CAI7613920.1
CACTIP020000134.1	17181	19326	CAI7613923.1
CACTIP020000134.1	21968	26191	CAI7613933.1
CACTIP020000134.1	29126	31101	CAI7613943.1
CACTIP020000134.1	31142	31983	CAI7613953.1
CACTIP020000134.1	33629	34328	CAI7613956.1
CACTIP020000135.1	277	2203	CAI7613981.1
CACTIP020000135.1	3666	5319	CAI7613992.1
CACTIP020000135.1	6777	8356	CAI7614004.1
CACTIP020000135.1	10306	11979	CAI7614014.1
CACTIP020000135.1	12720	16076	CAI7614024.1
CACTIP020000135.1	19744	21203	CAI7614034.1
CACTIP020000135.1	22027	24151	CAI7614045.1
CACTIP020000135.1	25082	30528	CAI7614056.1
CACTIP020000135.1	32477	38218	CAI7614067.1
CACTIP020000135.1	39153	39824	CAI7614077.1
CACTIP020000135.1	43107	44112	CAI7614088.1
CACTIP020000135.1	45803	49069	CAI7614098.1
CACTIP020000135.1	49494	51062	CAI7614108.1
CACTIP020000135.1	52647	55197	CAI7614118.1
CACTIP020000135.1	55644	56633	CAI7614127.1
CACTIP020000135.1	57037	61248	CAI7614134.1
CACTIP020000135.1	62185	63715	CAI7614143.1
CACTIP020000135.1	67149	76987	CAI7614152.1
CACTIP020000135.1	77853	81681	CAI7614163.1
CACTIP020000135.1	82026	83763	CAI7614173.1
CACTIP020000135.1	93436	94390	CAI7614183.1
CACTIP020000135.1	98395	99371	CAI7614193.1
CACTIP020000135.1	106908	107653	CAI7614203.1
CACTIP020000135.1	110015	110499	CAI7614213.1
CACTIP020000135.1	113266	114889	CAI7614223.1
CACTIP020000135.1	116341	118453	CAI7614233.1
CACTIP020000135.1	119669	120986	CAI7614243.1
CACTIP020000135.1	123352	124359	CAI7614251.1
CACTIP020000135.1	125240	127181	CAI7614261.1
CACTIP020000135.1	127909	128463	CAI7614271.1
CACTIP020000135.1	129366	134891	CAI7614281.1
CACTIP020000135.1	135718	137006	CAI7614290.1
CACTIP020000135.1	137180	137515	CAI7614300.1
CACTIP020000135.1	141606	142765	CAI7614306.1
CACTIP020000135.1	144047	146297	CAI7614316.1
CACTIP020000135.1	146806	147749	CAI7614327.1
CACTIP020000135.1	148142	153370	CAI7614330.1
CACTIP020000135.1	153695	154373	CAI7614339.1
CACTIP020000135.1	154926	155427	CAI7614349.1
CACTIP020000135.1	157473	159359	CAI7614359.1
CACTIP020000135.1	159463	160521	CAI7614363.1
CACTIP020000135.1	161303	162958	CAI7614372.1
CACTIP020000135.1	163286	164029	CAI7614382.1
CACTIP020000135.1	164148	164531	CAI7614393.1
CACTIP020000135.1	165155	166115	CAI7614403.1
CACTIP020000135.1	166257	167339	CAI7614414.1
CACTIP020000135.1	168900	170897	CAI7614424.1
CACTIP020000135.1	172285	174292	CAI7614429.1
CACTIP020000135.1	174630	175683	CAI7614439.1
CACTIP020000135.1	176273	177907	CAI7614449.1
CACTIP020000135.1	177956	181915	CAI7614460.1
CACTIP020000135.1	183869	185667	CAI7614470.1
CACTIP020000135.1	186273	186997	CAI7614480.1
CACTIP020000135.1	188828	189638	CAI7614490.1
CACTIP020000135.1	190897	191939	CAI7614499.1
CACTIP020000135.1	193727	196846	CAI7614510.1
CACTIP020000135.1	197661	198527	CAI7614520.1
CACTIP020000135.1	198945	201675	CAI7614530.1
CACTIP020000135.1	202437	204599	CAI7614540.1
CACTIP020000135.1	205171	207002	CAI7614551.1
CACTIP020000135.1	207454	208600	CAI7614561.1
CACTIP020000135.1	209287	210235	CAI7614571.1
CACTIP020000135.1	210702	211324	CAI7614581.1
CACTIP020000135.1	211563	212326	CAI7614592.1
CACTIP020000135.1	213231	214045	CAI7614602.1
CACTIP020000135.1	218264	218944	CAI7614612.1
CACTIP020000135.1	219896	221682	CAI7614622.1
CACTIP020000135.1	223477	224026	CAI7614632.1
CACTIP020000135.1	224519	226425	CAI7614643.1
CACTIP020000135.1	227022	229009	CAI7614652.1
CACTIP020000135.1	229828	234344	CAI7614662.1
CACTIP020000135.1	235508	236820	CAI7614672.1
CACTIP020000135.1	239332	241745	CAI7614682.1
CACTIP020000135.1	244138	248140	CAI7614692.1
CACTIP020000135.1	248781	252453	CAI7614702.1
CACTIP020000135.1	252489	252883	CAI7614712.1
CACTIP020000135.1	253845	255717	CAI7614722.1
CACTIP020000135.1	256939	259128	CAI7614732.1
CACTIP020000135.1	260483	260882	CAI7614742.1
CACTIP020000135.1	261489	263141	CAI7614752.1
CACTIP020000135.1	263620	264403	CAI7614762.1
CACTIP020000135.1	264837	266559	CAI7614772.1
CACTIP020000135.1	267175	269097	CAI7614782.1
CACTIP020000135.1	269333	270022	CAI7614792.1
CACTIP020000135.1	270380	271229	CAI7614802.1
CACTIP020000135.1	271796	272768	CAI7614812.1
CACTIP020000135.1	275144	275956	CAI7614822.1
CACTIP020000135.1	276244	277358	CAI7614826.1
CACTIP020000135.1	277550	279037	CAI7614836.1
CACTIP020000135.1	279654	281317	CAI7614846.1
CACTIP020000135.1	281405	282961	CAI7614856.1
CACTIP020000135.1	283975	284875	CAI7614866.1
CACTIP020000135.1	284961	285571	CAI7614875.1
CACTIP020000135.1	286635	290472	CAI7614886.1
CACTIP020000135.1	290743	292593	CAI7614897.1
CACTIP020000135.1	293129	299175	CAI7614908.1
CACTIP020000135.1	300324	302294	CAI7614919.1
CACTIP020000135.1	302568	304621	CAI7614929.1
CACTIP020000135.1	305560	306868	CAI7614940.1
CACTIP020000135.1	307622	309259	CAI7614951.1
CACTIP020000135.1	309812	310664	CAI7614961.1
CACTIP020000136.1	863	2234	CAI7614974.1
CACTIP020000136.1	3793	5364	CAI7614984.1
CACTIP020000136.1	5612	7245	CAI7614994.1
CACTIP020000136.1	7778	9913	CAI7615003.1
CACTIP020000136.1	11654	12397	CAI7615012.1
CACTIP020000136.1	14288	14856	CAI7615022.1
CACTIP020000136.1	18790	19473	CAI7615028.1
CACTIP020000136.1	21830	24845	CAI7615037.1
CACTIP020000136.1	25684	26387	CAI7615048.1
CACTIP020000136.1	27253	29275	CAI7615058.1
CACTIP020000136.1	29822	31284	CAI7615068.1
CACTIP020000137.1	3511	7941	CAI7615078.1
CACTIP020000137.1	11168	12773	CAI7615088.1
CACTIP020000137.1	15480	17249	CAI7615098.1
CACTIP020000137.1	21510	21997	CAI7615110.1
CACTIP020000137.1	22102	22593	CAI7615119.1
CACTIP020000137.1	26263	27819	CAI7615129.1
CACTIP020000137.1	28510	29645	CAI7615139.1
CACTIP020000138.1	1035	1800	CAI7615153.1
CACTIP020000138.1	7890	9833	CAI7615163.1
CACTIP020000138.1	12178	12502	CAI7615172.1
CACTIP020000138.1	12696	13944	CAI7615182.1
CACTIP020000138.1	15192	16438	CAI7615192.1
CACTIP020000138.1	18583	19592	CAI7615203.1
CACTIP020000138.1	20011	20390	CAI7615213.1
CACTIP020000138.1	20986	21893	CAI7615223.1
CACTIP020000138.1	22207	22720	CAI7615236.1
CACTIP020000138.1	23228	23780	CAI7615246.1
CACTIP020000138.1	25695	26487	CAI7615256.1
CACTIP020000138.1	26911	28882	CAI7615267.1
CACTIP020000138.1	30565	31273	CAI7615277.1
CACTIP020000138.1	32334	32856	CAI7615286.1
CACTIP020000139.1	2989	4951	CAI7615298.1
CACTIP020000139.1	5002	13572	CAI7615308.1
CACTIP020000139.1	13585	13923	CAI7615318.1
CACTIP020000139.1	14315	15550	CAI7615328.1
CACTIP020000139.1	17984	18995	CAI7615338.1
CACTIP020000139.1	19631	21747	CAI7615349.1
CACTIP020000139.1	22070	23743	CAI7615360.1
CACTIP020000139.1	24833	25633	CAI7615370.1
CACTIP020000139.1	26354	26960	CAI7615381.1
CACTIP020000139.1	27231	29877	CAI7615391.1
CACTIP020000139.1	30334	31218	CAI7615403.1
CACTIP020000139.1	31972	33011	CAI7615413.1
CACTIP020000140.1	7222	9087	CAI7615416.1
CACTIP020000140.1	13885	15253	CAI7615418.1
CACTIP020000140.1	16430	17180	CAI7615430.1
CACTIP020000140.1	17804	18198	CAI7615439.1
CACTIP020000140.1	18405	19163	CAI7615448.1
CACTIP020000140.1	19630	20936	CAI7615458.1
CACTIP020000140.1	21354	22909	CAI7615468.1
CACTIP020000140.1	23838	24484	CAI7615478.1
CACTIP020000140.1	27510	28007	CAI7615488.1
CACTIP020000140.1	28627	31230	CAI7615501.1
CACTIP020000140.1	31548	32451	CAI7615512.1
CACTIP020000141.1	6209	7067	CAI7615522.1
CACTIP020000141.1	7957	8269	CAI7615532.1
CACTIP020000141.1	11384	11837	CAI7615542.1
CACTIP020000141.1	13431	13906	CAI7615551.1
CACTIP020000141.1	15615	15927	CAI7615560.1
CACTIP020000142.1	364	1272	CAI7615572.1
CACTIP020000142.1	1985	3911	CAI7615583.1
CACTIP020000142.1	4205	4894	CAI7615593.1
CACTIP020000142.1	5230	5959	CAI7615603.1
CACTIP020000142.1	6446	8003	CAI7615613.1
CACTIP020000142.1	8392	9891	CAI7615621.1
CACTIP020000142.1	10506	13804	CAI7615631.1
CACTIP020000142.1	15036	18491	CAI7615641.1
CACTIP020000142.1	19927	21717	CAI7615651.1
CACTIP020000142.1	22491	25633	CAI7615661.1
CACTIP020000142.1	27665	28371	CAI7615674.1
CACTIP020000142.1	28473	28742	CAI7615684.1
CACTIP020000142.1	29770	32111	CAI7615694.1
CACTIP020000143.1	501	3797	CAI7615707.1
CACTIP020000143.1	4960	6346	CAI7615717.1
CACTIP020000143.1	7080	9505	CAI7615728.1
CACTIP020000143.1	9761	11361	CAI7615738.1
CACTIP020000143.1	11959	13165	CAI7615748.1
CACTIP020000143.1	14120	15244	CAI7615758.1
CACTIP020000143.1	16127	17858	CAI7615768.1
CACTIP020000143.1	18563	19958	CAI7615777.1
CACTIP020000143.1	20629	21621	CAI7615786.1
CACTIP020000143.1	22117	23316	CAI7615796.1
CACTIP020000143.1	24829	25576	CAI7615798.1
CACTIP020000143.1	26698	27985	CAI7615808.1
CACTIP020000143.1	29067	30537	CAI7615818.1
CACTIP020000144.1	549	3482	CAI7615830.1
CACTIP020000144.1	3644	5536	CAI7615841.1
CACTIP020000144.1	5693	8212	CAI7615851.1
CACTIP020000144.1	8457	12195	CAI7615861.1
CACTIP020000144.1	12590	12851	CAI7615871.1
CACTIP020000144.1	13038	13425	CAI7615881.1
CACTIP020000144.1	13651	16357	CAI7615891.1
CACTIP020000144.1	16520	18020	CAI7615902.1
CACTIP020000144.1	18430	20437	CAI7615912.1
CACTIP020000144.1	20842	22335	CAI7615923.1
CACTIP020000144.1	23180	23664	CAI7615934.1
CACTIP020000144.1	24358	30267	CAI7615944.1
CACTIP020000145.1	6040	6363	CAI7615953.1
CACTIP020000145.1	28287	28997	CAI7615963.1
CACTIP020000145.1	30294	31301	CAI7615973.1
CACTIP020000146.1	1389	4315	CAI7616000.1
CACTIP020000146.1	6192	9582	CAI7616010.1
CACTIP020000146.1	12113	13359	CAI7616021.1
CACTIP020000146.1	14719	16078	CAI7616031.1
CACTIP020000146.1	16910	18211	CAI7616041.1
CACTIP020000146.1	20020	23748	CAI7616051.1
CACTIP020000146.1	25151	26350	CAI7616062.1
CACTIP020000146.1	27117	31599	CAI7616072.1
CACTIP020000146.1	31974	32676	CAI7616083.1
CACTIP020000146.1	33022	34317	CAI7616093.1
CACTIP020000146.1	34910	35884	CAI7616103.1
CACTIP020000146.1	37560	38668	CAI7616113.1
CACTIP020000146.1	39695	40634	CAI7616124.1
CACTIP020000146.1	41082	41652	CAI7616131.1
CACTIP020000146.1	42136	43749	CAI7616141.1
CACTIP020000146.1	44659	48713	CAI7616151.1
CACTIP020000146.1	49144	50074	CAI7616160.1
CACTIP020000146.1	53387	53834	CAI7616170.1
CACTIP020000146.1	55432	55928	CAI7616180.1
CACTIP020000146.1	61202	61867	CAI7616192.1
CACTIP020000146.1	64357	66013	CAI7616202.1
CACTIP020000146.1	67550	67807	CAI7616212.1
CACTIP020000146.1	68479	69096	CAI7616222.1
CACTIP020000146.1	69768	72349	CAI7616232.1
CACTIP020000146.1	73257	74987	CAI7616238.1
CACTIP020000146.1	75615	77160	CAI7616247.1
CACTIP020000146.1	77801	78790	CAI7616257.1
CACTIP020000146.1	80203	81604	CAI7616267.1
CACTIP020000146.1	81827	85672	CAI7616279.1
CACTIP020000146.1	86119	87770	CAI7616288.1
CACTIP020000146.1	88602	90877	CAI7616298.1
CACTIP020000146.1	91418	98010	CAI7616308.1
CACTIP020000146.1	99690	102131	CAI7616319.1
CACTIP020000146.1	103975	107944	CAI7616331.1
CACTIP020000146.1	108355	111933	CAI7616341.1
CACTIP020000146.1	112451	113867	CAI7616351.1
CACTIP020000146.1	114509	114958	CAI7616362.1
CACTIP020000146.1	115710	117233	CAI7616372.1
CACTIP020000146.1	119358	120552	CAI7616382.1
CACTIP020000146.1	122336	127964	CAI7616392.1
CACTIP020000146.1	129582	130872	CAI7616397.1
CACTIP020000146.1	130920	131650	CAI7616408.1
CACTIP020000146.1	131909	133474	CAI7616419.1
CACTIP020000146.1	133829	135984	CAI7616430.1
CACTIP020000146.1	136535	137013	CAI7616440.1
CACTIP020000146.1	137372	138127	CAI7616449.1
CACTIP020000146.1	138510	141510	CAI7616458.1
CACTIP020000146.1	141731	142258	CAI7616470.1
CACTIP020000146.1	143491	144479	CAI7616480.1
CACTIP020000146.1	144866	146073	CAI7616490.1
CACTIP020000146.1	146419	149095	CAI7616500.1
CACTIP020000146.1	149761	151162	CAI7616507.1
CACTIP020000146.1	151361	153122	CAI7616517.1
CACTIP020000146.1	153781	155154	CAI7616527.1
CACTIP020000146.1	156414	157816	CAI7616537.1
CACTIP020000146.1	158862	161065	CAI7616547.1
CACTIP020000146.1	168721	169658	CAI7616557.1
CACTIP020000146.1	170070	171853	CAI7616567.1
CACTIP020000146.1	172251	174900	CAI7616577.1
CACTIP020000146.1	175554	176614	CAI7616588.1
CACTIP020000146.1	177449	179241	CAI7616599.1
CACTIP020000146.1	180441	183874	CAI7616609.1
CACTIP020000146.1	184524	185297	CAI7616620.1
CACTIP020000146.1	185638	186470	CAI7616630.1
CACTIP020000146.1	186968	188125	CAI7616640.1
CACTIP020000146.1	188946	191270	CAI7616651.1
CACTIP020000146.1	192104	194650	CAI7616661.1
CACTIP020000146.1	198363	198745	CAI7616671.1
CACTIP020000146.1	202263	202943	CAI7616680.1
CACTIP020000146.1	204605	205073	CAI7616688.1
CACTIP020000146.1	205936	208708	CAI7616698.1
CACTIP020000146.1	209627	211769	CAI7616708.1
CACTIP020000146.1	212413	213353	CAI7616717.1
CACTIP020000146.1	214113	214705	CAI7616721.1
CACTIP020000146.1	218993	219579	CAI7616731.1
CACTIP020000146.1	220137	221183	CAI7616740.1
CACTIP020000146.1	224039	224480	CAI7616749.1
CACTIP020000146.1	224704	226065	CAI7616758.1
CACTIP020000146.1	228126	229598	CAI7616767.1
CACTIP020000146.1	229976	231059	CAI7616778.1
CACTIP020000146.1	233939	235524	CAI7616788.1
CACTIP020000146.1	235698	237245	CAI7616799.1
CACTIP020000146.1	240922	242535	CAI7616809.1
CACTIP020000146.1	242640	244035	CAI7616818.1
CACTIP020000146.1	244577	245985	CAI7616828.1
CACTIP020000146.1	246883	248508	CAI7616838.1
CACTIP020000146.1	248899	250383	CAI7616848.1
CACTIP020000146.1	250853	252506	CAI7616858.1
CACTIP020000146.1	255534	257637	CAI7616868.1
CACTIP020000146.1	259144	259638	CAI7616878.1
CACTIP020000146.1	262423	264493	CAI7616883.1
CACTIP020000146.1	265331	266621	CAI7616893.1
CACTIP020000146.1	268016	270201	CAI7616902.1
CACTIP020000146.1	270331	272227	CAI7616912.1
CACTIP020000146.1	275100	276507	CAI7616919.1
CACTIP020000146.1	277405	278845	CAI7616929.1
CACTIP020000146.1	279858	280735	CAI7616940.1
CACTIP020000146.1	281346	282275	CAI7616950.1
CACTIP020000146.1	283054	286186	CAI7616960.1
CACTIP020000146.1	289337	290364	CAI7616970.1
CACTIP020000146.1	292254	292834	CAI7616979.1
CACTIP020000146.1	293147	294067	CAI7616988.1
CACTIP020000146.1	295472	296657	CAI7616999.1
CACTIP020000146.1	296950	300949	CAI7617010.1
CACTIP020000146.1	303143	304963	CAI7617020.1
CACTIP020000147.1	1237	2261	CAI7617033.1
CACTIP020000147.1	6657	7297	CAI7617043.1
CACTIP020000147.1	7646	9077	CAI7617053.1
CACTIP020000147.1	11005	14925	CAI7617063.1
CACTIP020000147.1	16412	16984	CAI7617073.1
CACTIP020000147.1	18677	20124	CAI7617083.1
CACTIP020000147.1	20615	21674	CAI7617094.1
CACTIP020000147.1	25555	25921	CAI7617104.1
CACTIP020000147.1	26002	28491	CAI7617114.1
CACTIP020000148.1	53	494	CAI7617127.1
CACTIP020000148.1	781	3104	CAI7617137.1
CACTIP020000148.1	4623	5155	CAI7617147.1
CACTIP020000148.1	6263	9803	CAI7617159.1
CACTIP020000148.1	10525	11584	CAI7617169.1
CACTIP020000148.1	12216	13297	CAI7617178.1
CACTIP020000148.1	14613	15213	CAI7617188.1
CACTIP020000148.1	17761	18817	CAI7617198.1
CACTIP020000148.1	21026	22113	CAI7617208.1
CACTIP020000148.1	22248	24894	CAI7617218.1
CACTIP020000148.1	26451	29098	CAI7617228.1
CACTIP020000148.1	29623	30435	CAI7617238.1
CACTIP020000149.1	2059	3791	CAI7617250.1
CACTIP020000149.1	4486	5009	CAI7617260.1
CACTIP020000149.1	7201	7958	CAI7617270.1
CACTIP020000149.1	9031	10604	CAI7617281.1
CACTIP020000149.1	13462	14257	CAI7617290.1
CACTIP020000149.1	14912	15546	CAI7617299.1
CACTIP020000149.1	17056	19402	CAI7617307.1
CACTIP020000149.1	20758	22363	CAI7617316.1
CACTIP020000149.1	25475	26566	CAI7617326.1
CACTIP020000149.1	27991	29452	CAI7617336.1
CACTIP020000150.1	2081	3645	CAI7617350.1
CACTIP020000150.1	3821	4991	CAI7617360.1
CACTIP020000150.1	5570	6351	CAI7617370.1
CACTIP020000150.1	8025	15852	CAI7617380.1
CACTIP020000150.1	16283	17934	CAI7617390.1
CACTIP020000150.1	19416	20127	CAI7617400.1
CACTIP020000150.1	26005	27484	CAI7617410.1
CACTIP020000150.1	28514	29949	CAI7617419.1
CACTIP020000151.1	3164	6452	CAI7617433.1
CACTIP020000151.1	6886	8937	CAI7617443.1
CACTIP020000151.1	10103	11513	CAI7617454.1
CACTIP020000151.1	11721	13215	CAI7617463.1
CACTIP020000151.1	13561	15257	CAI7617473.1
CACTIP020000151.1	17335	17674	CAI7617483.1
CACTIP020000151.1	18971	19321	CAI7617493.1
CACTIP020000151.1	19360	21732	CAI7617502.1
CACTIP020000151.1	21849	23162	CAI7617511.1
CACTIP020000151.1	23628	25136	CAI7617521.1
CACTIP020000151.1	25719	27072	CAI7617531.1
CACTIP020000151.1	28037	29890	CAI7617541.1
CACTIP020000152.1	3713	4035	CAI7617553.1
CACTIP020000152.1	4940	6409	CAI7617563.1
CACTIP020000152.1	7006	9494	CAI7617573.1
CACTIP020000152.1	14966	17053	CAI7617583.1
CACTIP020000152.1	17467	19134	CAI7617593.1
CACTIP020000152.1	20954	22195	CAI7617602.1
CACTIP020000152.1	23447	27173	CAI7617611.1
CACTIP020000152.1	28325	29190	CAI7617621.1
CACTIP020000153.1	170	1679	CAI7617627.1
CACTIP020000153.1	3680	5254	CAI7617638.1
CACTIP020000153.1	5619	6561	CAI7617648.1
CACTIP020000153.1	6726	7629	CAI7617658.1
CACTIP020000153.1	7829	9489	CAI7617668.1
CACTIP020000153.1	10343	14469	CAI7617678.1
CACTIP020000153.1	15924	17705	CAI7617688.1
CACTIP020000153.1	17964	19003	CAI7617698.1
CACTIP020000153.1	19443	21977	CAI7617709.1
CACTIP020000153.1	22373	24168	CAI7617719.1
CACTIP020000153.1	24371	25748	CAI7617729.1
CACTIP020000153.1	26389	27414	CAI7617739.1
CACTIP020000153.1	28237	29689	CAI7617749.1
CACTIP020000154.1	239	2956	CAI7617762.1
CACTIP020000154.1	3572	4764	CAI7617772.1
CACTIP020000154.1	4812	5445	CAI7617784.1
CACTIP020000154.1	6266	9307	CAI7617794.1
CACTIP020000154.1	10118	10957	CAI7617804.1
CACTIP020000154.1	11370	12806	CAI7617814.1
CACTIP020000154.1	13332	15773	CAI7617824.1
CACTIP020000154.1	15916	17432	CAI7617834.1
CACTIP020000154.1	17918	20728	CAI7617844.1
CACTIP020000154.1	21363	22619	CAI7617854.1
CACTIP020000154.1	23490	24476	CAI7617860.1
CACTIP020000154.1	25192	26027	CAI7617870.1
CACTIP020000154.1	26517	27668	CAI7617880.1
CACTIP020000154.1	28872	29646	CAI7617890.1
CACTIP020000157.1	344	1806	CAI7617921.1
CACTIP020000157.1	2520	3102	CAI7617933.1
CACTIP020000157.1	6052	7868	CAI7617943.1
CACTIP020000157.1	11487	12869	CAI7617953.1
CACTIP020000157.1	13593	16476	CAI7617961.1
CACTIP020000157.1	17398	18885	CAI7617971.1
CACTIP020000157.1	19467	20994	CAI7617981.1
CACTIP020000157.1	21248	23461	CAI7617991.1
CACTIP020000157.1	26094	27702	CAI7618001.1
CACTIP020000157.1	28228	29620	CAI7618012.1
CACTIP020000157.1	30507	31558	CAI7618022.1
CACTIP020000157.1	32331	34993	CAI7618032.1
CACTIP020000157.1	35738	37891	CAI7618042.1
CACTIP020000157.1	39995	40685	CAI7618051.1
CACTIP020000157.1	41075	43201	CAI7618061.1
CACTIP020000157.1	43550	44302	CAI7618070.1
CACTIP020000157.1	46407	47795	CAI7618080.1
CACTIP020000157.1	48499	48829	CAI7618090.1
CACTIP020000157.1	51650	55144	CAI7618100.1
CACTIP020000157.1	59662	63464	CAI7618110.1
CACTIP020000157.1	63764	65068	CAI7618120.1
CACTIP020000157.1	65175	65658	CAI7618130.1
CACTIP020000157.1	68031	68509	CAI7618140.1
CACTIP020000157.1	69135	69795	CAI7618150.1
CACTIP020000157.1	70246	71327	CAI7618160.1
CACTIP020000157.1	72450	72870	CAI7618171.1
CACTIP020000157.1	74112	74580	CAI7618181.1
CACTIP020000157.1	78020	79263	CAI7618191.1
CACTIP020000157.1	81317	82015	CAI7618201.1
CACTIP020000157.1	83361	85030	CAI7618211.1
CACTIP020000157.1	87114	90361	CAI7618221.1
CACTIP020000157.1	90687	92357	CAI7618232.1
CACTIP020000157.1	94331	96458	CAI7618242.1
CACTIP020000157.1	96785	97285	CAI7618251.1
CACTIP020000157.1	97883	99224	CAI7618262.1
CACTIP020000157.1	100585	102364	CAI7618273.1
CACTIP020000157.1	104952	105580	CAI7618283.1
CACTIP020000157.1	106023	107673	CAI7618293.1
CACTIP020000157.1	108823	109680	CAI7618303.1
CACTIP020000157.1	110333	111125	CAI7618313.1
CACTIP020000157.1	111804	112968	CAI7618323.1
CACTIP020000157.1	114218	114896	CAI7618332.1
CACTIP020000157.1	115060	120049	CAI7618342.1
CACTIP020000157.1	120856	121397	CAI7618352.1
CACTIP020000157.1	121885	123204	CAI7618361.1
CACTIP020000157.1	123518	124748	CAI7618372.1
CACTIP020000157.1	125371	125777	CAI7618382.1
CACTIP020000157.1	126590	127764	CAI7618392.1
CACTIP020000157.1	129144	132308	CAI7618402.1
CACTIP020000157.1	132408	134002	CAI7618412.1
CACTIP020000157.1	134316	138012	CAI7618422.1
CACTIP020000157.1	138258	139763	CAI7618432.1
CACTIP020000157.1	140458	142527	CAI7618441.1
CACTIP020000157.1	142804	143860	CAI7618450.1
CACTIP020000157.1	145882	146657	CAI7618461.1
CACTIP020000157.1	149396	150057	CAI7618470.1
CACTIP020000157.1	152502	152991	CAI7618480.1
CACTIP020000157.1	153221	154312	CAI7618490.1
CACTIP020000157.1	155092	156522	CAI7618500.1
CACTIP020000157.1	157316	157923	CAI7618503.1
CACTIP020000157.1	158666	159297	CAI7618513.1
CACTIP020000157.1	160114	161225	CAI7618523.1
CACTIP020000157.1	161668	163288	CAI7618533.1
CACTIP020000157.1	165721	170065	CAI7618543.1
CACTIP020000157.1	170870	172523	CAI7618552.1
CACTIP020000157.1	173630	174421	CAI7618562.1
CACTIP020000157.1	175203	176722	CAI7618573.1
CACTIP020000157.1	177286	178951	CAI7618584.1
CACTIP020000157.1	181910	183306	CAI7618593.1
CACTIP020000157.1	183473	184381	CAI7618603.1
CACTIP020000157.1	184796	185981	CAI7618614.1
CACTIP020000157.1	186306	189134	CAI7618624.1
CACTIP020000157.1	191658	194099	CAI7618626.1
CACTIP020000157.1	194780	196126	CAI7618635.1
CACTIP020000157.1	196332	198276	CAI7618644.1
CACTIP020000157.1	199111	200871	CAI7618653.1
CACTIP020000157.1	201750	204972	CAI7618663.1
CACTIP020000157.1	205544	206604	CAI7618673.1
CACTIP020000157.1	206797	208945	CAI7618683.1
CACTIP020000157.1	209447	211330	CAI7618693.1
CACTIP020000157.1	211860	213720	CAI7618702.1
CACTIP020000157.1	214079	215509	CAI7618712.1
CACTIP020000157.1	217503	218681	CAI7618722.1
CACTIP020000157.1	219075	220001	CAI7618732.1
CACTIP020000157.1	220022	220773	CAI7618742.1
CACTIP020000157.1	221080	224241	CAI7618752.1
CACTIP020000157.1	225109	226983	CAI7618762.1
CACTIP020000157.1	227765	229473	CAI7618771.1
CACTIP020000157.1	230115	230995	CAI7618780.1
CACTIP020000157.1	232398	234177	CAI7618790.1
CACTIP020000157.1	235847	239573	CAI7618800.1
CACTIP020000157.1	242830	245556	CAI7618811.1
CACTIP020000157.1	246410	247854	CAI7618823.1
CACTIP020000157.1	248426	250130	CAI7618833.1
CACTIP020000157.1	250917	251719	CAI7618843.1
CACTIP020000157.1	253402	253960	CAI7618853.1
CACTIP020000157.1	254693	255866	CAI7618863.1
CACTIP020000157.1	257673	258470	CAI7618872.1
CACTIP020000157.1	260230	261354	CAI7618884.1
CACTIP020000157.1	265190	265984	CAI7618894.1
CACTIP020000157.1	266529	268280	CAI7618904.1
CACTIP020000157.1	268577	270069	CAI7618907.1
CACTIP020000157.1	271090	271686	CAI7618916.1
CACTIP020000157.1	273323	274154	CAI7618926.1
CACTIP020000157.1	274427	275830	CAI7618936.1
CACTIP020000157.1	278858	279682	CAI7618946.1
CACTIP020000157.1	279868	282549	CAI7618956.1
CACTIP020000157.1	282718	283953	CAI7618966.1
CACTIP020000157.1	284646	286421	CAI7618976.1
CACTIP020000157.1	289132	290423	CAI7618986.1
CACTIP020000157.1	292181	293123	CAI7618989.1
CACTIP020000158.1	11156	13957	CAI7618999.1
CACTIP020000158.1	15796	16110	CAI7619010.1
CACTIP020000158.1	19030	21242	CAI7619020.1
CACTIP020000158.1	24222	24547	CAI7619029.1
CACTIP020000159.1	925	2609	CAI7619040.1
CACTIP020000159.1	7909	8592	CAI7619048.1
CACTIP020000159.1	11000	11639	CAI7619058.1
CACTIP020000159.1	13926	15228	CAI7619068.1
CACTIP020000159.1	19819	21081	CAI7619078.1
CACTIP020000159.1	22495	24227	CAI7619089.1
CACTIP020000159.1	25079	27387	CAI7619099.1
CACTIP020000160.1	1632	5455	CAI7619109.1
CACTIP020000160.1	11228	12686	CAI7619117.1
CACTIP020000160.1	13098	14197	CAI7619127.1
CACTIP020000160.1	14975	16998	CAI7619137.1
CACTIP020000160.1	18738	19778	CAI7619147.1
CACTIP020000160.1	20890	22834	CAI7619157.1
CACTIP020000160.1	23660	25685	CAI7619167.1
CACTIP020000160.1	26936	28215	CAI7619177.1
CACTIP020000162.1	4962	5704	CAI7619187.1
CACTIP020000162.1	5974	6447	CAI7619198.1
CACTIP020000162.1	7626	7931	CAI7619208.1
CACTIP020000162.1	7966	8458	CAI7619210.1
CACTIP020000162.1	12751	14657	CAI7619220.1
CACTIP020000162.1	15091	16279	CAI7619230.1
CACTIP020000162.1	17510	18926	CAI7619240.1
CACTIP020000162.1	20536	21156	CAI7619250.1
CACTIP020000163.1	7386	7872	CAI7619261.1
CACTIP020000163.1	8293	9106	CAI7619272.1
CACTIP020000163.1	18371	19002	CAI7619282.1
CACTIP020000163.1	20307	21168	CAI7619292.1
CACTIP020000164.1	1467	3348	CAI7619303.1
CACTIP020000164.1	4003	5231	CAI7619313.1
CACTIP020000164.1	6605	8224	CAI7619323.1
CACTIP020000164.1	8889	10957	CAI7619333.1
CACTIP020000164.1	11347	14741	CAI7619344.1
CACTIP020000164.1	15924	18075	CAI7619354.1
CACTIP020000164.1	18556	20280	CAI7619364.1
CACTIP020000164.1	21006	22770	CAI7619374.1
CACTIP020000164.1	24130	25892	CAI7619385.1
CACTIP020000164.1	26269	26973	CAI7619395.1
CACTIP020000166.1	98	806	CAI7619401.1
CACTIP020000166.1	878	2096	CAI7619411.1
CACTIP020000166.1	8800	9847	CAI7619421.1
CACTIP020000166.1	12359	12782	CAI7619431.1
CACTIP020000166.1	14671	15218	CAI7619441.1
CACTIP020000167.1	1571	2669	CAI7619453.1
CACTIP020000167.1	3740	4678	CAI7619464.1
CACTIP020000167.1	5796	6468	CAI7619467.1
CACTIP020000167.1	7682	8908	CAI7619477.1
CACTIP020000167.1	9357	10491	CAI7619487.1
CACTIP020000167.1	10789	12320	CAI7619497.1
CACTIP020000167.1	13707	14724	CAI7619508.1
CACTIP020000167.1	16601	17565	CAI7619518.1
CACTIP020000167.1	19113	21118	CAI7619531.1
CACTIP020000167.1	22033	22651	CAI7619541.1
CACTIP020000167.1	24837	25529	CAI7619551.1
CACTIP020000168.1	1010	4828	CAI7619578.1
CACTIP020000168.1	5166	6451	CAI7619588.1
CACTIP020000168.1	7182	8547	CAI7619598.1
CACTIP020000168.1	10788	11473	CAI7619608.1
CACTIP020000168.1	12092	12814	CAI7619618.1
CACTIP020000168.1	13034	13802	CAI7619628.1
CACTIP020000168.1	14696	15668	CAI7619638.1
CACTIP020000168.1	16044	16626	CAI7619648.1
CACTIP020000168.1	18173	21706	CAI7619658.1
CACTIP020000168.1	24508	27619	CAI7619669.1
CACTIP020000168.1	28738	31473	CAI7619680.1
CACTIP020000168.1	32730	33320	CAI7619690.1
CACTIP020000168.1	34955	36062	CAI7619700.1
CACTIP020000168.1	36930	37798	CAI7619711.1
CACTIP020000168.1	38378	39675	CAI7619721.1
CACTIP020000168.1	40375	43208	CAI7619732.1
CACTIP020000168.1	43976	49315	CAI7619736.1
CACTIP020000168.1	50928	53052	CAI7619747.1
CACTIP020000168.1	54318	56096	CAI7619757.1
CACTIP020000168.1	57124	59509	CAI7619765.1
CACTIP020000168.1	60544	61618	CAI7619775.1
CACTIP020000168.1	62159	63351	CAI7619785.1
CACTIP020000168.1	63792	65320	CAI7619795.1
CACTIP020000168.1	65843	69395	CAI7619805.1
CACTIP020000168.1	72020	75194	CAI7619815.1
CACTIP020000168.1	77313	78136	CAI7619825.1
CACTIP020000168.1	78738	80974	CAI7619835.1
CACTIP020000168.1	81499	83220	CAI7619845.1
CACTIP020000168.1	83532	85361	CAI7619856.1
CACTIP020000168.1	85993	86752	CAI7619870.1
CACTIP020000168.1	88297	90244	CAI7619880.1
CACTIP020000168.1	95255	95712	CAI7619890.1
CACTIP020000168.1	96531	98169	CAI7619901.1
CACTIP020000168.1	98496	99800	CAI7619912.1
CACTIP020000168.1	100856	102770	CAI7619922.1
CACTIP020000168.1	105164	106038	CAI7619931.1
CACTIP020000168.1	106209	107364	CAI7619941.1
CACTIP020000168.1	107531	108062	CAI7619951.1
CACTIP020000168.1	108772	110830	CAI7619960.1
CACTIP020000168.1	111000	111330	CAI7619971.1
CACTIP020000168.1	113366	114141	CAI7619981.1
CACTIP020000168.1	115032	115325	CAI7619991.1
CACTIP020000168.1	115967	116715	CAI7620005.1
CACTIP020000168.1	118429	119587	CAI7620018.1
CACTIP020000168.1	120069	121231	CAI7620029.1
CACTIP020000168.1	122034	122774	CAI7620039.1
CACTIP020000168.1	123444	123815	CAI7620048.1
CACTIP020000168.1	124554	125989	CAI7620057.1
CACTIP020000168.1	127252	129541	CAI7620066.1
CACTIP020000168.1	133916	135362	CAI7620076.1
CACTIP020000168.1	136225	138595	CAI7620086.1
CACTIP020000168.1	139249	141201	CAI7620089.1
CACTIP020000168.1	141591	143289	CAI7620099.1
CACTIP020000168.1	145471	150372	CAI7620110.1
CACTIP020000168.1	151508	153402	CAI7620121.1
CACTIP020000168.1	154431	156809	CAI7620131.1
CACTIP020000168.1	157730	159311	CAI7620141.1
CACTIP020000168.1	160279	162251	CAI7620152.1
CACTIP020000168.1	163644	165324	CAI7620163.1
CACTIP020000168.1	167581	171332	CAI7620167.1
CACTIP020000168.1	172029	172701	CAI7620173.1
CACTIP020000168.1	172875	174532	CAI7620185.1
CACTIP020000168.1	175724	177097	CAI7620195.1
CACTIP020000168.1	177373	181095	CAI7620205.1
CACTIP020000168.1	182043	183088	CAI7620215.1
CACTIP020000168.1	186259	187397	CAI7620225.1
CACTIP020000168.1	188149	189446	CAI7620235.1
CACTIP020000168.1	190145	191472	CAI7620245.1
CACTIP020000168.1	192397	193679	CAI7620255.1
CACTIP020000168.1	200249	201851	CAI7620265.1
CACTIP020000168.1	205021	205704	CAI7620269.1
CACTIP020000168.1	207953	209776	CAI7620280.1
CACTIP020000168.1	210196	211585	CAI7620289.1
CACTIP020000168.1	211667	212149	CAI7620299.1
CACTIP020000168.1	213143	214344	CAI7620309.1
CACTIP020000168.1	214875	216703	CAI7620319.1
CACTIP020000168.1	217181	219272	CAI7620329.1
CACTIP020000168.1	220284	220747	CAI7620339.1
CACTIP020000168.1	220782	221392	CAI7620349.1
CACTIP020000168.1	221839	222956	CAI7620359.1
CACTIP020000168.1	223280	225096	CAI7620369.1
CACTIP020000168.1	226223	229838	CAI7620379.1
CACTIP020000168.1	230571	230912	CAI7620389.1
CACTIP020000168.1	232052	233099	CAI7620400.1
CACTIP020000168.1	238354	241316	CAI7620410.1
CACTIP020000168.1	241800	242258	CAI7620420.1
CACTIP020000168.1	245291	246984	CAI7620430.1
CACTIP020000168.1	247973	249379	CAI7620439.1
CACTIP020000168.1	250440	251706	CAI7620450.1
CACTIP020000168.1	251893	252886	CAI7620457.1
CACTIP020000168.1	256752	257829	CAI7620467.1
CACTIP020000168.1	258120	259031	CAI7620477.1
CACTIP020000168.1	259572	261137	CAI7620487.1
CACTIP020000168.1	261719	263914	CAI7620497.1
CACTIP020000168.1	264665	265604	CAI7620508.1
CACTIP020000168.1	265706	267735	CAI7620519.1
CACTIP020000168.1	269898	270722	CAI7620529.1
CACTIP020000168.1	271830	273223	CAI7620539.1
CACTIP020000168.1	273395	274468	CAI7620551.1
CACTIP020000168.1	278449	280392	CAI7620561.1
CACTIP020000168.1	283142	284591	CAI7620570.1
CACTIP020000168.1	286184	286994	CAI7620580.1
CACTIP020000168.1	287799	288391	CAI7620590.1
CACTIP020000168.1	288597	290376	CAI7620600.1
CACTIP020000169.1	788	1931	CAI7620610.1
CACTIP020000169.1	7230	8066	CAI7620620.1
CACTIP020000169.1	12300	13036	CAI7620630.1
CACTIP020000169.1	14124	15264	CAI7620640.1
CACTIP020000169.1	17988	18652	CAI7620652.1
CACTIP020000169.1	19425	21292	CAI7620658.1
CACTIP020000169.1	24000	25371	CAI7620669.1
CACTIP020000170.1	720	1050	CAI7620681.1
CACTIP020000170.1	1721	2708	CAI7620692.1
CACTIP020000170.1	2736	4859	CAI7620702.1
CACTIP020000170.1	8129	11427	CAI7620712.1
CACTIP020000170.1	11675	12617	CAI7620722.1
CACTIP020000170.1	12901	13921	CAI7620732.1
CACTIP020000170.1	14290	16634	CAI7620742.1
CACTIP020000170.1	16860	17140	CAI7620752.1
CACTIP020000170.1	17524	18765	CAI7620762.1
CACTIP020000170.1	19501	20047	CAI7620772.1
CACTIP020000170.1	22853	24507	CAI7620783.1
CACTIP020000171.1	603	2318	CAI7620794.1
CACTIP020000171.1	2760	3478	CAI7620804.1
CACTIP020000171.1	5114	6164	CAI7620814.1
CACTIP020000171.1	9457	10987	CAI7620823.1
CACTIP020000171.1	14865	15607	CAI7620832.1
CACTIP020000171.1	15798	17596	CAI7620841.1
CACTIP020000171.1	18267	23254	CAI7620851.1
CACTIP020000171.1	23836	25149	CAI7620861.1
CACTIP020000172.1	3217	4861	CAI7620872.1
CACTIP020000172.1	6258	6833	CAI7620882.1
CACTIP020000172.1	7561	8085	CAI7620892.1
CACTIP020000172.1	9402	11892	CAI7620905.1
CACTIP020000172.1	12286	12931	CAI7620915.1
CACTIP020000172.1	14910	15369	CAI7620926.1
CACTIP020000172.1	16294	20557	CAI7620936.1
CACTIP020000172.1	21987	22585	CAI7620946.1
CACTIP020000173.1	1231	3425	CAI7620956.1
CACTIP020000173.1	3873	4810	CAI7620966.1
CACTIP020000173.1	5197	6754	CAI7620976.1
CACTIP020000173.1	8336	10325	CAI7620986.1
CACTIP020000173.1	10820	12246	CAI7620996.1
CACTIP020000173.1	12972	15252	CAI7621006.1
CACTIP020000173.1	20781	21073	CAI7621016.1
CACTIP020000173.1	21340	22394	CAI7621026.1
CACTIP020000173.1	22785	24732	CAI7621037.1
CACTIP020000174.1	1035	5126	CAI7621049.1
CACTIP020000174.1	5416	6673	CAI7621059.1
CACTIP020000174.1	7401	8170	CAI7621069.1
CACTIP020000174.1	9204	9951	CAI7621079.1
CACTIP020000174.1	18503	19754	CAI7621090.1
CACTIP020000174.1	21636	22812	CAI7621101.1
CACTIP020000175.1	1614	2976	CAI7621111.1
CACTIP020000175.1	8200	9165	CAI7621121.1
CACTIP020000175.1	15753	16769	CAI7621132.1
CACTIP020000175.1	19614	21343	CAI7621141.1
CACTIP020000176.1	9	4218	CAI7621152.1
CACTIP020000176.1	5936	6932	CAI7621162.1
CACTIP020000176.1	8147	9409	CAI7621172.1
CACTIP020000176.1	13692	14883	CAI7621182.1
CACTIP020000176.1	17334	17824	CAI7621192.1
CACTIP020000176.1	18317	18823	CAI7621203.1
CACTIP020000177.1	5127	5524	CAI7621214.1
CACTIP020000177.1	5685	6367	CAI7621224.1
CACTIP020000177.1	12682	14312	CAI7621234.1
CACTIP020000177.1	14961	16050	CAI7621243.1
CACTIP020000177.1	16736	18698	CAI7621252.1
CACTIP020000177.1	19989	21598	CAI7621261.1
CACTIP020000177.1	22475	23552	CAI7621271.1
CACTIP020000178.1	225	1026	CAI7621282.1
CACTIP020000178.1	1727	3642	CAI7621293.1
CACTIP020000178.1	4144	4738	CAI7621302.1
CACTIP020000178.1	5510	6091	CAI7621311.1
CACTIP020000178.1	6659	7253	CAI7621321.1
CACTIP020000178.1	7650	9162	CAI7621332.1
CACTIP020000178.1	9952	11873	CAI7621342.1
CACTIP020000178.1	12098	13807	CAI7621353.1
CACTIP020000178.1	14247	16118	CAI7621363.1
CACTIP020000178.1	18768	19621	CAI7621373.1
CACTIP020000179.1	448	1742	CAI7621398.1
CACTIP020000179.1	2226	4179	CAI7621408.1
CACTIP020000179.1	4694	5681	CAI7621417.1
CACTIP020000179.1	6460	8601	CAI7621427.1
CACTIP020000179.1	8660	10079	CAI7621430.1
CACTIP020000179.1	10529	12534	CAI7621439.1
CACTIP020000179.1	13779	15560	CAI7621449.1
CACTIP020000179.1	17754	18163	CAI7621459.1
CACTIP020000179.1	20636	21243	CAI7621468.1
CACTIP020000179.1	21767	22843	CAI7621478.1
CACTIP020000179.1	23235	26405	CAI7621488.1
CACTIP020000179.1	27080	27962	CAI7621498.1
CACTIP020000179.1	28112	29289	CAI7621508.1
CACTIP020000179.1	30511	31584	CAI7621518.1
CACTIP020000179.1	32037	34095	CAI7621529.1
CACTIP020000179.1	35270	35926	CAI7621539.1
CACTIP020000179.1	36357	38172	CAI7621549.1
CACTIP020000179.1	39002	40703	CAI7621561.1
CACTIP020000179.1	41777	43467	CAI7621571.1
CACTIP020000179.1	43903	47109	CAI7621581.1
CACTIP020000179.1	47805	49519	CAI7621591.1
CACTIP020000179.1	49602	50721	CAI7621601.1
CACTIP020000179.1	51494	52523	CAI7621611.1
CACTIP020000179.1	52709	53763	CAI7621621.1
CACTIP020000179.1	54753	55238	CAI7621631.1
CACTIP020000179.1	56486	58141	CAI7621641.1
CACTIP020000179.1	58252	59800	CAI7621651.1
CACTIP020000179.1	60291	61417	CAI7621662.1
CACTIP020000179.1	61667	63446	CAI7621672.1
CACTIP020000179.1	64989	66414	CAI7621683.1
CACTIP020000179.1	66949	68002	CAI7621693.1
CACTIP020000179.1	68817	71678	CAI7621703.1
CACTIP020000179.1	71980	73401	CAI7621713.1
CACTIP020000179.1	73930	74923	CAI7621723.1
CACTIP020000179.1	75300	80897	CAI7621734.1
CACTIP020000179.1	82061	82895	CAI7621744.1
CACTIP020000179.1	83198	84806	CAI7621754.1
CACTIP020000179.1	85485	87121	CAI7621764.1
CACTIP020000179.1	87198	88303	CAI7621774.1
CACTIP020000179.1	88593	89016	CAI7621786.1
CACTIP020000179.1	90696	91669	CAI7621792.1
CACTIP020000179.1	92435	95453	CAI7621802.1
CACTIP020000179.1	96065	97736	CAI7621813.1
CACTIP020000179.1	98734	100203	CAI7621823.1
CACTIP020000179.1	100725	102771	CAI7621828.1
CACTIP020000179.1	103397	105688	CAI7621837.1
CACTIP020000179.1	106332	106728	CAI7621849.1
CACTIP020000179.1	107696	109186	CAI7621859.1
CACTIP020000179.1	109312	110177	CAI7621870.1
CACTIP020000179.1	110627	111652	CAI7621880.1
CACTIP020000179.1	112285	113751	CAI7621890.1
CACTIP020000179.1	114888	115872	CAI7621901.1
CACTIP020000179.1	117485	123176	CAI7621911.1
CACTIP020000179.1	123915	124877	CAI7621922.1
CACTIP020000179.1	125667	128072	CAI7621932.1
CACTIP020000179.1	128288	129605	CAI7621942.1
CACTIP020000179.1	129896	130907	CAI7621952.1
CACTIP020000179.1	133695	136842	CAI7621963.1
CACTIP020000179.1	137397	138905	CAI7621973.1
CACTIP020000179.1	141205	142009	CAI7621984.1
CACTIP020000179.1	142297	143296	CAI7621994.1
CACTIP020000179.1	144024	145116	CAI7622004.1
CACTIP020000179.1	145358	145920	CAI7622013.1
CACTIP020000179.1	149800	150550	CAI7622022.1
CACTIP020000179.1	151564	152571	CAI7622031.1
CACTIP020000179.1	152889	154688	CAI7622041.1
CACTIP020000179.1	154940	155696	CAI7622051.1
CACTIP020000179.1	156410	159031	CAI7622062.1
CACTIP020000179.1	159833	160830	CAI7622072.1
CACTIP020000179.1	161212	163065	CAI7622083.1
CACTIP020000179.1	163301	163783	CAI7622093.1
CACTIP020000179.1	164466	165910	CAI7622103.1
CACTIP020000179.1	167369	167829	CAI7622113.1
CACTIP020000179.1	168918	169637	CAI7622123.1
CACTIP020000179.1	169833	171606	CAI7622133.1
CACTIP020000179.1	173294	174582	CAI7622143.1
CACTIP020000179.1	175365	176262	CAI7622153.1
CACTIP020000179.1	177254	178564	CAI7622163.1
CACTIP020000179.1	178844	179931	CAI7622173.1
CACTIP020000179.1	180425	180976	CAI7622183.1
CACTIP020000179.1	181441	182628	CAI7622193.1
CACTIP020000179.1	183086	184193	CAI7622203.1
CACTIP020000179.1	184604	187660	CAI7622213.1
CACTIP020000179.1	188566	190071	CAI7622223.1
CACTIP020000179.1	190420	191997	CAI7622233.1
CACTIP020000179.1	193689	194913	CAI7622243.1
CACTIP020000179.1	195296	195863	CAI7622247.1
CACTIP020000179.1	196718	199760	CAI7622257.1
CACTIP020000179.1	200474	202734	CAI7622267.1
CACTIP020000179.1	204829	206198	CAI7622276.1
CACTIP020000179.1	207014	208702	CAI7622285.1
CACTIP020000179.1	209174	210156	CAI7622293.1
CACTIP020000179.1	210832	211690	CAI7622301.1
CACTIP020000179.1	213623	214265	CAI7622310.1
CACTIP020000179.1	214564	216497	CAI7622320.1
CACTIP020000179.1	217404	219532	CAI7622330.1
CACTIP020000179.1	219681	222286	CAI7622341.1
CACTIP020000179.1	222859	224221	CAI7622352.1
CACTIP020000179.1	227339	227662	CAI7622364.1
CACTIP020000179.1	230863	231714	CAI7622366.1
CACTIP020000179.1	231991	234229	CAI7622376.1
CACTIP020000179.1	234713	236994	CAI7622387.1
CACTIP020000179.1	237539	238833	CAI7622397.1
CACTIP020000179.1	239106	241056	CAI7622407.1
CACTIP020000179.1	241379	244467	CAI7622417.1
CACTIP020000179.1	250862	252106	CAI7622427.1
CACTIP020000179.1	252701	255013	CAI7622435.1
CACTIP020000179.1	255330	256349	CAI7622445.1
CACTIP020000179.1	256912	261964	CAI7622455.1
CACTIP020000179.1	262385	263221	CAI7622465.1
CACTIP020000179.1	263635	265174	CAI7622475.1
CACTIP020000179.1	265919	267027	CAI7622485.1
CACTIP020000179.1	272300	274447	CAI7622495.1
CACTIP020000179.1	274591	276076	CAI7622505.1
CACTIP020000179.1	276468	278321	CAI7622515.1
CACTIP020000179.1	278571	280735	CAI7622527.1
CACTIP020000179.1	281035	286963	CAI7622537.1
CACTIP020000179.1	287365	287863	CAI7622548.1
CACTIP020000179.1	289236	290316	CAI7622558.1
CACTIP020000180.1	824	12842	CAI7622569.1
CACTIP020000180.1	13388	14571	CAI7622578.1
CACTIP020000180.1	15937	18192	CAI7622588.1
CACTIP020000180.1	20807	21142	CAI7622601.1
CACTIP020000180.1	21523	23041	CAI7622611.1
CACTIP020000181.1	2749	4430	CAI7622617.1
CACTIP020000181.1	4976	6705	CAI7622626.1
CACTIP020000181.1	8580	10271	CAI7622635.1
CACTIP020000181.1	10551	12504	CAI7622646.1
CACTIP020000181.1	12734	14295	CAI7622656.1
CACTIP020000181.1	17126	18118	CAI7622667.1
CACTIP020000181.1	19314	20256	CAI7622679.1
CACTIP020000181.1	21075	23066	CAI7622689.1
CACTIP020000182.1	4980	5657	CAI7622698.1
CACTIP020000182.1	6997	9010	CAI7622707.1
CACTIP020000182.1	10370	10890	CAI7622716.1
CACTIP020000182.1	12412	13394	CAI7622725.1
CACTIP020000182.1	13615	13976	CAI7622735.1
CACTIP020000182.1	13980	15393	CAI7622745.1
CACTIP020000182.1	16863	20238	CAI7622755.1
CACTIP020000183.1	2339	2873	CAI7622765.1
CACTIP020000183.1	2943	3888	CAI7622773.1
CACTIP020000183.1	5184	5774	CAI7622783.1
CACTIP020000183.1	7516	9799	CAI7622793.1
CACTIP020000183.1	10196	11613	CAI7622802.1
CACTIP020000183.1	14607	15402	CAI7622815.1
CACTIP020000183.1	17981	18911	CAI7622825.1
CACTIP020000183.1	20070	21670	CAI7622836.1
CACTIP020000184.1	480	760	CAI7622847.1
CACTIP020000184.1	3551	4834	CAI7622857.1
CACTIP020000184.1	11270	11668	CAI7622867.1
CACTIP020000184.1	17294	18049	CAI7622877.1
CACTIP020000184.1	19038	20548	CAI7622887.1
CACTIP020000185.1	2970	8208	CAI7622897.1
CACTIP020000185.1	8860	11752	CAI7622907.1
CACTIP020000185.1	12252	13278	CAI7622918.1
CACTIP020000186.1	1443	4401	CAI7622929.1
CACTIP020000186.1	5068	7281	CAI7622940.1
CACTIP020000186.1	8326	10100	CAI7622951.1
CACTIP020000186.1	14773	17333	CAI7622961.1
CACTIP020000186.1	17867	19063	CAI7622971.1
CACTIP020000186.1	19235	20382	CAI7622981.1
CACTIP020000187.1	2394	4151	CAI7622992.1
CACTIP020000187.1	4259	4605	CAI7623002.1
CACTIP020000187.1	10327	11004	CAI7623013.1
CACTIP020000187.1	12449	12869	CAI7623023.1
CACTIP020000187.1	13990	14482	CAI7623033.1
CACTIP020000187.1	15334	16076	CAI7623043.1
CACTIP020000188.1	662	4690	CAI7623055.1
CACTIP020000188.1	6242	7165	CAI7623065.1
CACTIP020000188.1	7841	10465	CAI7623075.1
CACTIP020000188.1	11129	11833	CAI7623084.1
CACTIP020000188.1	12498	15308	CAI7623094.1
CACTIP020000188.1	16043	17654	CAI7623105.1
CACTIP020000188.1	18890	20074	CAI7623115.1
CACTIP020000189.1	1058	6245	CAI7623119.1
CACTIP020000189.1	6952	8722	CAI7623129.1
CACTIP020000189.1	10889	12109	CAI7623139.1
CACTIP020000189.1	13530	15985	CAI7623149.1
CACTIP020000189.1	17184	17675	CAI7623159.1
CACTIP020000189.1	18960	19754	CAI7623169.1
CACTIP020000190.1	1151	3175	CAI7623199.1
CACTIP020000190.1	5835	6702	CAI7623209.1
CACTIP020000190.1	7080	7663	CAI7623220.1
CACTIP020000190.1	8606	9114	CAI7623230.1
CACTIP020000190.1	10867	11334	CAI7623240.1
CACTIP020000190.1	13239	15133	CAI7623249.1
CACTIP020000190.1	16380	17100	CAI7623260.1
CACTIP020000190.1	17687	20348	CAI7623272.1
CACTIP020000190.1	21609	22959	CAI7623281.1
CACTIP020000190.1	23250	25150	CAI7623291.1
CACTIP020000190.1	27164	28327	CAI7623301.1
CACTIP020000190.1	28579	30261	CAI7623312.1
CACTIP020000190.1	31641	33118	CAI7623322.1
CACTIP020000190.1	33899	36179	CAI7623332.1
CACTIP020000190.1	36556	38302	CAI7623342.1
CACTIP020000190.1	38496	39072	CAI7623353.1
CACTIP020000190.1	41272	42621	CAI7623363.1
CACTIP020000190.1	43803	45625	CAI7623373.1
CACTIP020000190.1	46268	48123	CAI7623383.1
CACTIP020000190.1	48665	50522	CAI7623393.1
CACTIP020000190.1	50815	52931	CAI7623403.1
CACTIP020000190.1	54212	56309	CAI7623413.1
CACTIP020000190.1	58685	59112	CAI7623424.1
CACTIP020000190.1	61425	62507	CAI7623434.1
CACTIP020000190.1	62730	65494	CAI7623445.1
CACTIP020000190.1	66055	67266	CAI7623455.1
CACTIP020000190.1	67527	69204	CAI7623465.1
CACTIP020000190.1	70232	71005	CAI7623474.1
CACTIP020000190.1	71376	72954	CAI7623483.1
CACTIP020000190.1	73631	74768	CAI7623496.1
CACTIP020000190.1	75238	77757	CAI7623506.1
CACTIP020000190.1	79421	80193	CAI7623518.1
CACTIP020000190.1	80615	83051	CAI7623529.1
CACTIP020000190.1	84574	86449	CAI7623539.1
CACTIP020000190.1	87907	88922	CAI7623548.1
CACTIP020000190.1	89740	93710	CAI7623557.1
CACTIP020000190.1	94467	98032	CAI7623568.1
CACTIP020000190.1	99879	102302	CAI7623579.1
CACTIP020000190.1	103205	104049	CAI7623589.1
CACTIP020000190.1	104495	105633	CAI7623600.1
CACTIP020000190.1	105967	107633	CAI7623610.1
CACTIP020000190.1	108690	110086	CAI7623621.1
CACTIP020000190.1	110480	113608	CAI7623631.1
CACTIP020000190.1	113804	116272	CAI7623643.1
CACTIP020000190.1	117679	118589	CAI7623654.1
CACTIP020000190.1	119707	121054	CAI7623665.1
CACTIP020000190.1	121465	123430	CAI7623675.1
CACTIP020000190.1	123794	124702	CAI7623686.1
CACTIP020000190.1	125052	126550	CAI7623696.1
CACTIP020000190.1	127239	128893	CAI7623701.1
CACTIP020000190.1	129811	130610	CAI7623711.1
CACTIP020000190.1	131101	132369	CAI7623722.1
CACTIP020000190.1	133950	135741	CAI7623729.1
CACTIP020000190.1	136094	137033	CAI7623739.1
CACTIP020000190.1	138514	139458	CAI7623750.1
CACTIP020000190.1	139547	140669	CAI7623760.1
CACTIP020000190.1	141390	143164	CAI7623770.1
CACTIP020000190.1	145245	145983	CAI7623781.1
CACTIP020000190.1	146335	147361	CAI7623792.1
CACTIP020000190.1	147440	149085	CAI7623802.1
CACTIP020000190.1	151283	151986	CAI7623812.1
CACTIP020000190.1	153491	155767	CAI7623821.1
CACTIP020000190.1	155869	157770	CAI7623831.1
CACTIP020000190.1	157896	159152	CAI7623842.1
CACTIP020000190.1	160122	162668	CAI7623852.1
CACTIP020000190.1	162875	163661	CAI7623863.1
CACTIP020000190.1	166297	167115	CAI7623874.1
CACTIP020000190.1	167582	169023	CAI7623884.1
CACTIP020000190.1	169233	171197	CAI7623894.1
CACTIP020000190.1	171524	173246	CAI7623904.1
CACTIP020000190.1	173735	174808	CAI7623914.1
CACTIP020000190.1	175563	177111	CAI7623923.1
CACTIP020000190.1	178037	179051	CAI7623932.1
CACTIP020000190.1	179617	181141	CAI7623942.1
CACTIP020000190.1	182808	183920	CAI7623952.1
CACTIP020000190.1	184202	186263	CAI7623963.1
CACTIP020000190.1	186730	188891	CAI7623973.1
CACTIP020000190.1	190632	191601	CAI7623983.1
CACTIP020000190.1	192360	193409	CAI7623993.1
CACTIP020000190.1	193891	197226	CAI7623996.1
CACTIP020000190.1	198097	199317	CAI7624006.1
CACTIP020000190.1	200294	202857	CAI7624016.1
CACTIP020000190.1	203084	204494	CAI7624027.1
CACTIP020000190.1	204746	205530	CAI7624037.1
CACTIP020000190.1	206389	208608	CAI7624048.1
CACTIP020000190.1	209879	211964	CAI7624059.1
CACTIP020000190.1	212766	214514	CAI7624069.1
CACTIP020000190.1	215449	216950	CAI7624078.1
CACTIP020000190.1	217954	219449	CAI7624088.1
CACTIP020000190.1	219946	221909	CAI7624098.1
CACTIP020000190.1	224000	225574	CAI7624109.1
CACTIP020000190.1	226510	229123	CAI7624119.1
CACTIP020000190.1	229901	231534	CAI7624129.1
CACTIP020000190.1	232317	234413	CAI7624140.1
CACTIP020000190.1	234625	237349	CAI7624151.1
CACTIP020000190.1	237811	238450	CAI7624161.1
CACTIP020000190.1	238687	239575	CAI7624172.1
CACTIP020000190.1	240228	242023	CAI7624183.1
CACTIP020000190.1	243216	244520	CAI7624193.1
CACTIP020000190.1	245266	247851	CAI7624204.1
CACTIP020000190.1	249081	250479	CAI7624214.1
CACTIP020000190.1	251093	252787	CAI7624224.1
CACTIP020000190.1	255857	256892	CAI7624237.1
CACTIP020000190.1	262431	263892	CAI7624247.1
CACTIP020000190.1	265870	266278	CAI7624257.1
CACTIP020000190.1	267608	270828	CAI7624268.1
CACTIP020000190.1	271312	272894	CAI7624278.1
CACTIP020000190.1	273310	274924	CAI7624289.1
CACTIP020000190.1	275560	276102	CAI7624299.1
CACTIP020000190.1	276845	278323	CAI7624307.1
CACTIP020000190.1	279335	280535	CAI7624317.1
CACTIP020000190.1	281368	284086	CAI7624327.1
CACTIP020000190.1	287903	289680	CAI7624337.1
CACTIP020000191.1	808	3595	CAI7624350.1
CACTIP020000191.1	4185	5874	CAI7624359.1
CACTIP020000191.1	6476	7716	CAI7624368.1
CACTIP020000191.1	10064	11372	CAI7624378.1
CACTIP020000191.1	12012	13925	CAI7624389.1
CACTIP020000191.1	14489	15690	CAI7624399.1
CACTIP020000191.1	16011	16580	CAI7624409.1
CACTIP020000191.1	17688	19280	CAI7624419.1
CACTIP020000192.1	223	751	CAI7624429.1
CACTIP020000192.1	10587	12405	CAI7624440.1
CACTIP020000192.1	14404	15357	CAI7624451.1
CACTIP020000193.1	4616	9370	CAI7624461.1
CACTIP020000193.1	10843	11941	CAI7624471.1
CACTIP020000193.1	11967	13523	CAI7624482.1
CACTIP020000193.1	15337	16145	CAI7624485.1
CACTIP020000194.1	3680	4553	CAI7624497.1
CACTIP020000194.1	6480	8639	CAI7624506.1
CACTIP020000194.1	9341	10593	CAI7624515.1
CACTIP020000194.1	10704	11430	CAI7624525.1
CACTIP020000194.1	14262	15125	CAI7624536.1
CACTIP020000194.1	16586	17893	CAI7624546.1
CACTIP020000194.1	17897	18511	CAI7624556.1
CACTIP020000195.1	5755	6341	CAI7624564.1
CACTIP020000195.1	8495	11636	CAI7624574.1
CACTIP020000195.1	15520	16885	CAI7624584.1
CACTIP020000197.1	15	525	CAI7624595.1
CACTIP020000197.1	1591	2197	CAI7624604.1
CACTIP020000197.1	4474	9565	CAI7624613.1
CACTIP020000197.1	10059	12259	CAI7624623.1
CACTIP020000197.1	12863	14392	CAI7624633.1
CACTIP020000197.1	17423	20170	CAI7624644.1
CACTIP020000198.1	16085	17564	CAI7624648.1
CACTIP020000199.1	4332	5542	CAI7624659.1
CACTIP020000199.1	7587	7841	CAI7624669.1
CACTIP020000199.1	10210	11629	CAI7624679.1
CACTIP020000199.1	13272	15390	CAI7624689.1
CACTIP020000199.1	16373	18912	CAI7624699.1
CACTIP020000200.1	524	3185	CAI7624709.1
CACTIP020000200.1	7910	8485	CAI7624719.1
CACTIP020000200.1	14795	15351	CAI7624730.1
CACTIP020000201.1	817	1189	CAI7624753.1
CACTIP020000201.1	1342	1859	CAI7624763.1
CACTIP020000201.1	2852	4409	CAI7624773.1
CACTIP020000201.1	6208	7261	CAI7624783.1
CACTIP020000201.1	7612	8603	CAI7624794.1
CACTIP020000201.1	9013	10988	CAI7624806.1
CACTIP020000201.1	12932	13611	CAI7624816.1
CACTIP020000201.1	14060	15361	CAI7624827.1
CACTIP020000201.1	17605	18577	CAI7624839.1
CACTIP020000201.1	19822	21454	CAI7624849.1
CACTIP020000201.1	21732	23907	CAI7624859.1
CACTIP020000201.1	24212	24746	CAI7624869.1
CACTIP020000201.1	27063	28794	CAI7624879.1
CACTIP020000201.1	29187	33324	CAI7624889.1
CACTIP020000201.1	34450	35583	CAI7624898.1
CACTIP020000201.1	35725	36796	CAI7624902.1
CACTIP020000201.1	37102	37750	CAI7624912.1
CACTIP020000201.1	38565	39615	CAI7624923.1
CACTIP020000201.1	44390	44764	CAI7624934.1
CACTIP020000201.1	47671	48607	CAI7624944.1
CACTIP020000201.1	49903	51132	CAI7624954.1
CACTIP020000201.1	51961	54971	CAI7624964.1
CACTIP020000201.1	56786	58139	CAI7624975.1
CACTIP020000201.1	59771	61708	CAI7624984.1
CACTIP020000201.1	61939	63565	CAI7624992.1
CACTIP020000201.1	64223	66346	CAI7625002.1
CACTIP020000201.1	66711	67788	CAI7625012.1
CACTIP020000201.1	68182	70155	CAI7625022.1
CACTIP020000201.1	70184	71096	CAI7625033.1
CACTIP020000201.1	74348	75977	CAI7625044.1
CACTIP020000201.1	76498	78471	CAI7625055.1
CACTIP020000201.1	79543	85468	CAI7625065.1
CACTIP020000201.1	86298	87560	CAI7625076.1
CACTIP020000201.1	88088	90580	CAI7625087.1
CACTIP020000201.1	91615	92371	CAI7625096.1
CACTIP020000201.1	92634	94099	CAI7625105.1
CACTIP020000201.1	94272	95904	CAI7625116.1
CACTIP020000201.1	96551	98364	CAI7625126.1
CACTIP020000201.1	99564	102569	CAI7625136.1
CACTIP020000201.1	103323	104960	CAI7625147.1
CACTIP020000201.1	107783	109518	CAI7625158.1
CACTIP020000201.1	109889	111965	CAI7625168.1
CACTIP020000201.1	113772	115781	CAI7625178.1
CACTIP020000201.1	119006	120309	CAI7625188.1
CACTIP020000201.1	123537	125174	CAI7625198.1
CACTIP020000201.1	125660	128599	CAI7625208.1
CACTIP020000201.1	128808	130480	CAI7625218.1
CACTIP020000201.1	131634	136809	CAI7625228.1
CACTIP020000201.1	137866	138788	CAI7625238.1
CACTIP020000201.1	139244	140287	CAI7625248.1
CACTIP020000201.1	141349	141939	CAI7625260.1
CACTIP020000201.1	142025	143563	CAI7625270.1
CACTIP020000201.1	143799	144732	CAI7625274.1
CACTIP020000201.1	145427	147556	CAI7625285.1
CACTIP020000201.1	147873	149857	CAI7625294.1
CACTIP020000201.1	150541	152211	CAI7625304.1
CACTIP020000201.1	152652	153770	CAI7625314.1
CACTIP020000201.1	154518	154871	CAI7625324.1
CACTIP020000201.1	155386	157307	CAI7625334.1
CACTIP020000201.1	157882	159341	CAI7625344.1
CACTIP020000201.1	159692	161913	CAI7625353.1
CACTIP020000201.1	164145	164673	CAI7625362.1
CACTIP020000201.1	167488	168109	CAI7625372.1
CACTIP020000201.1	169009	170275	CAI7625381.1
CACTIP020000201.1	172794	174435	CAI7625389.1
CACTIP020000201.1	174890	177689	CAI7625401.1
CACTIP020000201.1	180064	180452	CAI7625411.1
CACTIP020000201.1	180664	181741	CAI7625421.1
CACTIP020000201.1	182808	183951	CAI7625432.1
CACTIP020000201.1	184706	185461	CAI7625442.1
CACTIP020000201.1	186894	189291	CAI7625454.1
CACTIP020000201.1	189945	191380	CAI7625466.1
CACTIP020000201.1	191686	192285	CAI7625476.1
CACTIP020000201.1	192798	194344	CAI7625486.1
CACTIP020000201.1	200113	202699	CAI7625496.1
CACTIP020000201.1	203954	205594	CAI7625506.1
CACTIP020000201.1	205811	206705	CAI7625516.1
CACTIP020000201.1	208327	209615	CAI7625527.1
CACTIP020000201.1	211529	213144	CAI7625537.1
CACTIP020000201.1	215945	217177	CAI7625547.1
CACTIP020000201.1	217733	218959	CAI7625557.1
CACTIP020000201.1	223554	224325	CAI7625562.1
CACTIP020000201.1	225181	227092	CAI7625572.1
CACTIP020000201.1	227519	229442	CAI7625582.1
CACTIP020000201.1	232146	233408	CAI7625585.1
CACTIP020000201.1	234438	235732	CAI7625595.1
CACTIP020000201.1	236648	237932	CAI7625603.1
CACTIP020000201.1	239675	240830	CAI7625614.1
CACTIP020000201.1	241258	242857	CAI7625624.1
CACTIP020000201.1	243705	245396	CAI7625633.1
CACTIP020000201.1	245503	246598	CAI7625643.1
CACTIP020000201.1	247104	248197	CAI7625653.1
CACTIP020000201.1	248499	250298	CAI7625664.1
CACTIP020000201.1	250756	251923	CAI7625672.1
CACTIP020000201.1	252060	252334	CAI7625682.1
CACTIP020000201.1	253054	254088	CAI7625692.1
CACTIP020000201.1	254386	256629	CAI7625702.1
CACTIP020000201.1	256896	257979	CAI7625707.1
CACTIP020000201.1	258452	258896	CAI7625717.1
CACTIP020000201.1	259509	261784	CAI7625727.1
CACTIP020000201.1	262759	264192	CAI7625737.1
CACTIP020000201.1	264679	265443	CAI7625747.1
CACTIP020000201.1	267065	270574	CAI7625754.1
CACTIP020000201.1	271253	273530	CAI7625765.1
CACTIP020000201.1	274789	276674	CAI7625778.1
CACTIP020000201.1	277462	279217	CAI7625788.1
CACTIP020000201.1	279455	281159	CAI7625798.1
CACTIP020000201.1	282717	285288	CAI7625808.1
CACTIP020000202.1	1114	1992	CAI7625818.1
CACTIP020000202.1	5642	7143	CAI7625828.1
CACTIP020000202.1	10613	11133	CAI7625838.1
CACTIP020000202.1	12872	14515	CAI7625848.1
CACTIP020000202.1	16179	16928	CAI7625859.1
CACTIP020000202.1	17931	18697	CAI7625869.1
CACTIP020000202.1	19469	19747	CAI7625879.1
CACTIP020000203.1	9824	10885	CAI7625889.1
CACTIP020000203.1	12582	14549	CAI7625898.1
CACTIP020000203.1	15965	16591	CAI7625910.1
CACTIP020000203.1	17209	19675	CAI7625920.1
CACTIP020000204.1	1329	2437	CAI7625931.1
CACTIP020000204.1	3092	4969	CAI7625942.1
CACTIP020000204.1	11743	12860	CAI7625952.1
CACTIP020000204.1	13185	15224	CAI7625962.1
CACTIP020000204.1	17554	18791	CAI7625972.1
CACTIP020000205.1	611	1415	CAI7625983.1
CACTIP020000205.1	1954	3913	CAI7625994.1
CACTIP020000205.1	9393	10771	CAI7626004.1
CACTIP020000205.1	16665	18456	CAI7626014.1
CACTIP020000205.1	18619	18823	CAI7626025.1
CACTIP020000206.1	1455	3999	CAI7626036.1
CACTIP020000206.1	5206	6620	CAI7626047.1
CACTIP020000206.1	7243	8388	CAI7626058.1
CACTIP020000206.1	11365	12188	CAI7626068.1
CACTIP020000206.1	12266	13387	CAI7626079.1
CACTIP020000206.1	13909	16019	CAI7626087.1
CACTIP020000207.1	1131	3041	CAI7626098.1
CACTIP020000207.1	8356	8854	CAI7626108.1
CACTIP020000207.1	14769	16167	CAI7626118.1
CACTIP020000207.1	16585	17517	CAI7626127.1
CACTIP020000208.1	2260	4260	CAI7626138.1
CACTIP020000208.1	6258	7342	CAI7626147.1
CACTIP020000208.1	9464	11260	CAI7626157.1
CACTIP020000208.1	12101	13344	CAI7626167.1
CACTIP020000208.1	14761	15937	CAI7626177.1
CACTIP020000209.1	188	725	CAI7626187.1
CACTIP020000209.1	1515	2779	CAI7626198.1
CACTIP020000209.1	2984	3542	CAI7626207.1
CACTIP020000209.1	9239	10660	CAI7626217.1
CACTIP020000210.1	93	2669	CAI7626226.1
CACTIP020000210.1	3573	5019	CAI7626235.1
CACTIP020000210.1	5232	7122	CAI7626246.1
CACTIP020000210.1	7430	8585	CAI7626256.1
CACTIP020000210.1	9012	11627	CAI7626266.1
CACTIP020000210.1	12444	13336	CAI7626276.1
CACTIP020000211.1	3361	7009	CAI7626288.1
CACTIP020000211.1	7776	8391	CAI7626297.1
CACTIP020000211.1	10025	11777	CAI7626306.1
CACTIP020000211.1	12371	13918	CAI7626315.1
CACTIP020000211.1	14606	15388	CAI7626324.1
CACTIP020000212.1	1711	2554	CAI7626350.1
CACTIP020000212.1	3840	5179	CAI7626360.1
CACTIP020000212.1	6335	7167	CAI7626370.1
CACTIP020000212.1	7419	8384	CAI7626380.1
CACTIP020000212.1	8582	10175	CAI7626390.1
CACTIP020000212.1	10793	13895	CAI7626401.1
CACTIP020000212.1	14456	16099	CAI7626411.1
CACTIP020000212.1	17537	18931	CAI7626421.1
CACTIP020000212.1	19236	20004	CAI7626430.1
CACTIP020000212.1	20623	22707	CAI7626439.1
CACTIP020000212.1	23238	24150	CAI7626449.1
CACTIP020000212.1	24285	26610	CAI7626460.1
CACTIP020000212.1	27069	29145	CAI7626470.1
CACTIP020000212.1	29937	34826	CAI7626481.1
CACTIP020000212.1	37144	37537	CAI7626492.1
CACTIP020000212.1	38014	39441	CAI7626502.1
CACTIP020000212.1	41136	41836	CAI7626512.1
CACTIP020000212.1	42282	43466	CAI7626522.1
CACTIP020000212.1	43723	45213	CAI7626534.1
CACTIP020000212.1	46089	47218	CAI7626544.1
CACTIP020000212.1	47375	48763	CAI7626555.1
CACTIP020000212.1	49079	50013	CAI7626565.1
CACTIP020000212.1	50611	54503	CAI7626575.1
CACTIP020000212.1	55527	56990	CAI7626585.1
CACTIP020000212.1	57993	60102	CAI7626595.1
CACTIP020000212.1	60605	64904	CAI7626605.1
CACTIP020000212.1	65607	67218	CAI7626616.1
CACTIP020000212.1	68082	68574	CAI7626627.1
CACTIP020000212.1	69100	70117	CAI7626638.1
CACTIP020000212.1	70550	71665	CAI7626648.1
CACTIP020000212.1	71903	73783	CAI7626658.1
CACTIP020000212.1	75956	76226	CAI7626668.1
CACTIP020000212.1	76829	78794	CAI7626678.1
CACTIP020000212.1	79950	81862	CAI7626688.1
CACTIP020000212.1	84128	86229	CAI7626700.1
CACTIP020000212.1	87308	88552	CAI7626711.1
CACTIP020000212.1	88925	91850	CAI7626721.1
CACTIP020000212.1	92347	93781	CAI7626731.1
CACTIP020000212.1	94141	95248	CAI7626741.1
CACTIP020000212.1	95376	96898	CAI7626752.1
CACTIP020000212.1	97116	99248	CAI7626762.1
CACTIP020000212.1	99721	101554	CAI7626771.1
CACTIP020000212.1	102466	104258	CAI7626780.1
CACTIP020000212.1	104692	105401	CAI7626790.1
CACTIP020000212.1	106734	107259	CAI7626802.1
CACTIP020000212.1	108234	109901	CAI7626811.1
CACTIP020000212.1	110610	111279	CAI7626821.1
CACTIP020000212.1	112466	113196	CAI7626831.1
CACTIP020000212.1	114008	115776	CAI7626841.1
CACTIP020000212.1	116268	116791	CAI7626844.1
CACTIP020000212.1	117261	119860	CAI7626855.1
CACTIP020000212.1	120377	122416	CAI7626865.1
CACTIP020000212.1	123468	125187	CAI7626875.1
CACTIP020000212.1	125432	126356	CAI7626884.1
CACTIP020000212.1	130172	130867	CAI7626894.1
CACTIP020000212.1	132944	136571	CAI7626903.1
CACTIP020000212.1	137156	139208	CAI7626913.1
CACTIP020000212.1	140361	141315	CAI7626924.1
CACTIP020000212.1	141906	144104	CAI7626935.1
CACTIP020000212.1	144782	146516	CAI7626945.1
CACTIP020000212.1	147243	148295	CAI7626956.1
CACTIP020000212.1	149148	150372	CAI7626966.1
CACTIP020000212.1	153278	153775	CAI7626976.1
CACTIP020000212.1	153801	155727	CAI7626986.1
CACTIP020000212.1	156330	158009	CAI7626997.1
CACTIP020000212.1	158195	159691	CAI7627007.1
CACTIP020000212.1	159945	162476	CAI7627017.1
CACTIP020000212.1	162778	164838	CAI7627022.1
CACTIP020000212.1	165317	167038	CAI7627032.1
CACTIP020000212.1	167528	169259	CAI7627039.1
CACTIP020000212.1	171905	172824	CAI7627049.1
CACTIP020000212.1	174095	174460	CAI7627061.1
CACTIP020000212.1	174633	175777	CAI7627066.1
CACTIP020000212.1	177099	179075	CAI7627076.1
CACTIP020000212.1	181707	182676	CAI7627086.1
CACTIP020000212.1	184680	185615	CAI7627096.1
CACTIP020000212.1	190154	191219	CAI7627106.1
CACTIP020000212.1	192361	194380	CAI7627116.1
CACTIP020000212.1	195305	197140	CAI7627127.1
CACTIP020000212.1	197772	198931	CAI7627137.1
CACTIP020000212.1	200943	202162	CAI7627147.1
CACTIP020000212.1	202575	203593	CAI7627151.1
CACTIP020000212.1	206231	206779	CAI7627161.1
CACTIP020000212.1	207102	209935	CAI7627171.1
CACTIP020000212.1	210157	212564	CAI7627179.1
CACTIP020000212.1	213042	215271	CAI7627189.1
CACTIP020000212.1	215567	216237	CAI7627201.1
CACTIP020000212.1	216579	217926	CAI7627212.1
CACTIP020000212.1	219591	220520	CAI7627222.1
CACTIP020000212.1	221887	223447	CAI7627232.1
CACTIP020000212.1	223846	224192	CAI7627242.1
CACTIP020000212.1	224265	226211	CAI7627252.1
CACTIP020000212.1	229335	231206	CAI7627262.1
CACTIP020000212.1	232464	234922	CAI7627272.1
CACTIP020000212.1	235163	237245	CAI7627282.1
CACTIP020000212.1	237679	240689	CAI7627292.1
CACTIP020000212.1	241123	242498	CAI7627302.1
CACTIP020000212.1	243836	245217	CAI7627305.1
CACTIP020000212.1	245641	246506	CAI7627315.1
CACTIP020000212.1	247171	250081	CAI7627325.1
CACTIP020000212.1	250714	251803	CAI7627335.1
CACTIP020000212.1	252106	253280	CAI7627346.1
CACTIP020000212.1	253850	255738	CAI7627356.1
CACTIP020000212.1	255920	257379	CAI7627365.1
CACTIP020000212.1	257488	259240	CAI7627375.1
CACTIP020000212.1	259744	272914	CAI7627385.1
CACTIP020000213.1	406	2130	CAI7627396.1
CACTIP020000213.1	3946	5917	CAI7627406.1
CACTIP020000213.1	7628	9751	CAI7627416.1
CACTIP020000213.1	10900	11829	CAI7627425.1
CACTIP020000213.1	13716	14724	CAI7627436.1
CACTIP020000214.1	5878	8118	CAI7627446.1
CACTIP020000214.1	11276	13177	CAI7627456.1
CACTIP020000215.1	2649	4131	CAI7627466.1
CACTIP020000215.1	7196	8320	CAI7627476.1
CACTIP020000216.1	3589	4829	CAI7627486.1
CACTIP020000216.1	6059	7512	CAI7627496.1
CACTIP020000216.1	14650	15419	CAI7627506.1
CACTIP020000217.1	360	903	CAI7627516.1
CACTIP020000217.1	2282	3304	CAI7627525.1
CACTIP020000217.1	3581	4663	CAI7627538.1
CACTIP020000217.1	4999	5686	CAI7627548.1
CACTIP020000217.1	7359	8296	CAI7627562.1
CACTIP020000217.1	11765	11992	CAI7627572.1
CACTIP020000217.1	13890	14687	CAI7627586.1
CACTIP020000217.1	15430	16144	CAI7627596.1
CACTIP020000218.1	9568	11104	CAI7627606.1
CACTIP020000218.1	12275	13953	CAI7627616.1
CACTIP020000219.1	219	1699	CAI7627628.1
CACTIP020000219.1	3786	4893	CAI7627640.1
CACTIP020000219.1	5381	6874	CAI7627650.1
CACTIP020000219.1	7442	9385	CAI7627660.1
CACTIP020000219.1	9569	11500	CAI7627670.1
CACTIP020000219.1	12066	13330	CAI7627680.1
CACTIP020000219.1	13530	14649	CAI7627690.1
CACTIP020000220.1	1217	1848	CAI7627700.1
CACTIP020000220.1	8289	9269	CAI7627712.1
CACTIP020000220.1	10836	11457	CAI7627723.1
CACTIP020000220.1	12245	14873	CAI7627733.1
CACTIP020000220.1	15204	16037	CAI7627744.1
CACTIP020000221.1	1189	4862	CAI7627747.1
CACTIP020000221.1	5447	6479	CAI7627757.1
CACTIP020000222.1	2865	3526	CAI7627768.1
CACTIP020000222.1	8735	9333	CAI7627779.1
CACTIP020000222.1	12708	13866	CAI7627789.1
CACTIP020000223.1	212	1685	CAI7627836.1
CACTIP020000223.1	4395	5679	CAI7627846.1
CACTIP020000223.1	6446	7554	CAI7627856.1
CACTIP020000223.1	8358	9369	CAI7627866.1
CACTIP020000223.1	9526	10821	CAI7627876.1
CACTIP020000223.1	11156	12410	CAI7627886.1
CACTIP020000223.1	12472	13372	CAI7627889.1
CACTIP020000223.1	14847	16987	CAI7627901.1
CACTIP020000223.1	17296	18062	CAI7627911.1
CACTIP020000223.1	20021	22603	CAI7627921.1
CACTIP020000223.1	23385	24354	CAI7627932.1
CACTIP020000223.1	26037	26697	CAI7627942.1
CACTIP020000223.1	27125	30010	CAI7627952.1
CACTIP020000223.1	30589	31368	CAI7627962.1
CACTIP020000223.1	31933	34512	CAI7627972.1
CACTIP020000223.1	35392	36766	CAI7627982.1
CACTIP020000223.1	38081	39734	CAI7627991.1
CACTIP020000223.1	41619	44118	CAI7627995.1
CACTIP020000223.1	45959	47930	CAI7627999.1
CACTIP020000223.1	49456	50307	CAI7628010.1
CACTIP020000223.1	51311	54771	CAI7628021.1
CACTIP020000223.1	55389	56889	CAI7628032.1
CACTIP020000223.1	57160	59501	CAI7628042.1
CACTIP020000223.1	60302	62771	CAI7628052.1
CACTIP020000223.1	63184	66061	CAI7628062.1
CACTIP020000223.1	67245	68680	CAI7628071.1
CACTIP020000223.1	69399	71892	CAI7628081.1
CACTIP020000223.1	73084	73686	CAI7628093.1
CACTIP020000223.1	74068	74656	CAI7628103.1
CACTIP020000223.1	75621	77237	CAI7628114.1
CACTIP020000223.1	77618	78892	CAI7628124.1
CACTIP020000223.1	80195	82866	CAI7628134.1
CACTIP020000223.1	83481	84141	CAI7628143.1
CACTIP020000223.1	85290	86679	CAI7628145.1
CACTIP020000223.1	90309	92055	CAI7628155.1
CACTIP020000223.1	93088	94121	CAI7628166.1
CACTIP020000223.1	97840	100149	CAI7628176.1
CACTIP020000223.1	101875	103595	CAI7628184.1
CACTIP020000223.1	104340	107742	CAI7628192.1
CACTIP020000223.1	108011	108444	CAI7628202.1
CACTIP020000223.1	110521	111925	CAI7628213.1
CACTIP020000223.1	112267	114132	CAI7628223.1
CACTIP020000223.1	115227	117596	CAI7628232.1
CACTIP020000223.1	117799	121288	CAI7628240.1
CACTIP020000223.1	122084	122622	CAI7628249.1
CACTIP020000223.1	123719	126151	CAI7628260.1
CACTIP020000223.1	126762	127838	CAI7628269.1
CACTIP020000223.1	128649	130087	CAI7628280.1
CACTIP020000223.1	130342	131490	CAI7628289.1
CACTIP020000223.1	131798	135294	CAI7628299.1
CACTIP020000223.1	135989	137243	CAI7628309.1
CACTIP020000223.1	137726	138208	CAI7628318.1
CACTIP020000223.1	138563	139668	CAI7628329.1
CACTIP020000223.1	139719	141039	CAI7628339.1
CACTIP020000223.1	141171	143922	CAI7628348.1
CACTIP020000223.1	145234	146590	CAI7628358.1
CACTIP020000223.1	146625	147948	CAI7628368.1
CACTIP020000223.1	148061	148493	CAI7628378.1
CACTIP020000223.1	149591	151324	CAI7628389.1
CACTIP020000223.1	151970	152550	CAI7628399.1
CACTIP020000223.1	152907	154692	CAI7628410.1
CACTIP020000223.1	157886	159202	CAI7628420.1
CACTIP020000223.1	160276	161536	CAI7628426.1
CACTIP020000223.1	162282	164268	CAI7628436.1
CACTIP020000223.1	165974	167593	CAI7628446.1
CACTIP020000223.1	169084	172280	CAI7628456.1
CACTIP020000223.1	173157	174028	CAI7628467.1
CACTIP020000223.1	174434	176981	CAI7628470.1
CACTIP020000223.1	178377	179496	CAI7628480.1
CACTIP020000223.1	183172	185295	CAI7628490.1
CACTIP020000223.1	185758	186804	CAI7628502.1
CACTIP020000223.1	187092	189981	CAI7628513.1
CACTIP020000223.1	190492	191638	CAI7628523.1
CACTIP020000223.1	192789	194148	CAI7628533.1
CACTIP020000223.1	194634	196213	CAI7628540.1
CACTIP020000223.1	197365	198416	CAI7628550.1
CACTIP020000223.1	198939	202300	CAI7628560.1
CACTIP020000223.1	202503	202997	CAI7628570.1
CACTIP020000223.1	203458	207653	CAI7628580.1
CACTIP020000223.1	208267	210118	CAI7628590.1
CACTIP020000223.1	211241	213502	CAI7628600.1
CACTIP020000223.1	214179	214643	CAI7628610.1
CACTIP020000223.1	215406	216291	CAI7628621.1
CACTIP020000223.1	217021	218027	CAI7628631.1
CACTIP020000223.1	218566	219595	CAI7628641.1
CACTIP020000223.1	220521	221095	CAI7628652.1
CACTIP020000223.1	222470	223804	CAI7628663.1
CACTIP020000223.1	224031	225103	CAI7628674.1
CACTIP020000223.1	225281	226163	CAI7628684.1
CACTIP020000223.1	226629	228732	CAI7628694.1
CACTIP020000223.1	229196	229993	CAI7628704.1
CACTIP020000223.1	234871	236498	CAI7628714.1
CACTIP020000223.1	241712	243873	CAI7628724.1
CACTIP020000223.1	244830	246745	CAI7628735.1
CACTIP020000223.1	247047	248688	CAI7628745.1
CACTIP020000223.1	249701	251168	CAI7628755.1
CACTIP020000223.1	253507	255607	CAI7628765.1
CACTIP020000223.1	256315	256597	CAI7628772.1
CACTIP020000223.1	257530	258151	CAI7628782.1
CACTIP020000223.1	260224	261089	CAI7628792.1
CACTIP020000223.1	262741	264436	CAI7628802.1
CACTIP020000223.1	265151	266647	CAI7628812.1
CACTIP020000223.1	266837	268513	CAI7628822.1
CACTIP020000223.1	269142	271188	CAI7628834.1
CACTIP020000223.1	271967	274573	CAI7628844.1
CACTIP020000223.1	278210	278548	CAI7628854.1
CACTIP020000223.1	282628	284319	CAI7628865.1
CACTIP020000223.1	284777	286328	CAI7628875.1
CACTIP020000223.1	287106	288332	CAI7628887.1
CACTIP020000223.1	289704	290742	CAI7628897.1
CACTIP020000223.1	291080	293066	CAI7628906.1
CACTIP020000223.1	294278	295085	CAI7628915.1
CACTIP020000223.1	295506	296473	CAI7628927.1
CACTIP020000223.1	296947	297853	CAI7628937.1
CACTIP020000223.1	299455	300041	CAI7628947.1
CACTIP020000223.1	301531	303768	CAI7628957.1
CACTIP020000223.1	305887	307276	CAI7628967.1
CACTIP020000223.1	307819	309147	CAI7628977.1
CACTIP020000223.1	309548	311017	CAI7628987.1
CACTIP020000223.1	311719	314060	CAI7628998.1
CACTIP020000223.1	314776	317107	CAI7629008.1
CACTIP020000223.1	317494	318299	CAI7629017.1
CACTIP020000223.1	320306	322247	CAI7629026.1
CACTIP020000223.1	322614	323154	CAI7629035.1
CACTIP020000223.1	324412	325861	CAI7629045.1
CACTIP020000223.1	327939	329205	CAI7629054.1
CACTIP020000223.1	338543	339886	CAI7629065.1
CACTIP020000223.1	344678	345847	CAI7629075.1
CACTIP020000223.1	346465	347296	CAI7629085.1
CACTIP020000223.1	347946	349247	CAI7629095.1
CACTIP020000223.1	350815	351118	CAI7629105.1
CACTIP020000223.1	352272	354792	CAI7629115.1
CACTIP020000223.1	354926	355705	CAI7629125.1
CACTIP020000223.1	357004	357351	CAI7629129.1
CACTIP020000223.1	358470	359175	CAI7629139.1
CACTIP020000223.1	360065	362156	CAI7629149.1
CACTIP020000223.1	363251	364330	CAI7629158.1
CACTIP020000223.1	365044	369578	CAI7629167.1
CACTIP020000223.1	370403	371818	CAI7629177.1
CACTIP020000223.1	372082	373373	CAI7629187.1
CACTIP020000223.1	374354	375233	CAI7629196.1
CACTIP020000223.1	375606	378349	CAI7629206.1
CACTIP020000223.1	379388	380051	CAI7629217.1
CACTIP020000223.1	380884	383672	CAI7629227.1
CACTIP020000223.1	384670	386002	CAI7629237.1
CACTIP020000223.1	389885	390560	CAI7629248.1
CACTIP020000223.1	393719	395048	CAI7629258.1
CACTIP020000223.1	396896	398473	CAI7629269.1
CACTIP020000223.1	399173	401216	CAI7629279.1
CACTIP020000223.1	401648	402747	CAI7629291.1
CACTIP020000223.1	403463	404035	CAI7629301.1
CACTIP020000223.1	406695	408006	CAI7629311.1
CACTIP020000223.1	409628	410536	CAI7629321.1
CACTIP020000223.1	411582	412779	CAI7629331.1
CACTIP020000223.1	413592	414831	CAI7629341.1
CACTIP020000223.1	415982	417512	CAI7629352.1
CACTIP020000223.1	418298	420083	CAI7629364.1
CACTIP020000223.1	421898	423624	CAI7629374.1
CACTIP020000223.1	425331	428315	CAI7629384.1
CACTIP020000223.1	428999	432713	CAI7629394.1
CACTIP020000223.1	435190	436267	CAI7629404.1
CACTIP020000223.1	443101	444679	CAI7629414.1
CACTIP020000223.1	445433	448851	CAI7629423.1
CACTIP020000223.1	449027	449339	CAI7629433.1
CACTIP020000223.1	460443	464206	CAI7629443.1
CACTIP020000223.1	465447	466693	CAI7629453.1
CACTIP020000223.1	469118	472083	CAI7629463.1
CACTIP020000223.1	472507	473899	CAI7629473.1
CACTIP020000223.1	474340	475770	CAI7629484.1
CACTIP020000223.1	477170	478469	CAI7629494.1
CACTIP020000223.1	479758	480608	CAI7629504.1
CACTIP020000223.1	481128	481620	CAI7629515.1
CACTIP020000223.1	483636	485274	CAI7629525.1
CACTIP020000223.1	487169	488700	CAI7629535.1
CACTIP020000223.1	489561	492338	CAI7629546.1
CACTIP020000223.1	493637	495129	CAI7629556.1
CACTIP020000223.1	496576	498112	CAI7629566.1
CACTIP020000223.1	498724	499411	CAI7629576.1
CACTIP020000223.1	499517	500171	CAI7629587.1
CACTIP020000223.1	501297	502991	CAI7629597.1
CACTIP020000223.1	503423	504356	CAI7629607.1
CACTIP020000223.1	504451	505570	CAI7629619.1
CACTIP020000223.1	506779	509091	CAI7629629.1
CACTIP020000223.1	509769	510916	CAI7629639.1
CACTIP020000223.1	511146	512162	CAI7629649.1
CACTIP020000223.1	513738	515348	CAI7629659.1
CACTIP020000223.1	516039	516609	CAI7629669.1
CACTIP020000223.1	516731	517920	CAI7629681.1
CACTIP020000223.1	518581	520068	CAI7629691.1
CACTIP020000223.1	520218	521469	CAI7629702.1
CACTIP020000223.1	523009	523578	CAI7629714.1
CACTIP020000223.1	526310	527711	CAI7629724.1
CACTIP020000223.1	527999	529207	CAI7629736.1
CACTIP020000223.1	530650	531983	CAI7629745.1
CACTIP020000223.1	533592	535164	CAI7629755.1
CACTIP020000223.1	535465	537191	CAI7629765.1
CACTIP020000223.1	537911	538618	CAI7629775.1
CACTIP020000223.1	541084	542194	CAI7629784.1
CACTIP020000223.1	542415	543501	CAI7629794.1
CACTIP020000223.1	544403	548541	CAI7629799.1
CACTIP020000223.1	549315	551388	CAI7629809.1
CACTIP020000223.1	552059	552381	CAI7629820.1
CACTIP020000223.1	553929	555882	CAI7629831.1
CACTIP020000223.1	556126	557553	CAI7629841.1
CACTIP020000223.1	558247	559081	CAI7629851.1
CACTIP020000223.1	559990	562862	CAI7629861.1
CACTIP020000223.1	568738	576550	CAI7629870.1
CACTIP020000223.1	577358	578520	CAI7629873.1
CACTIP020000223.1	578966	579260	CAI7629883.1
CACTIP020000223.1	584002	585577	CAI7629893.1
CACTIP020000223.1	586936	587743	CAI7629902.1
CACTIP020000223.1	588176	588676	CAI7629912.1
CACTIP020000223.1	589508	596045	CAI7629922.1
CACTIP020000223.1	597968	600002	CAI7629932.1
CACTIP020000223.1	600715	601858	CAI7629943.1
CACTIP020000223.1	605960	606399	CAI7629954.1
CACTIP020000223.1	606654	606964	CAI7629966.1
CACTIP020000223.1	609435	610401	CAI7629976.1
CACTIP020000223.1	610818	612322	CAI7629986.1
CACTIP020000223.1	613211	615636	CAI7629996.1
CACTIP020000223.1	615801	616896	CAI7630007.1
CACTIP020000223.1	620707	623523	CAI7630016.1
CACTIP020000223.1	623559	624656	CAI7630025.1
CACTIP020000223.1	624735	626235	CAI7630035.1
CACTIP020000223.1	627353	628872	CAI7630045.1
CACTIP020000223.1	629601	631225	CAI7630056.1
CACTIP020000223.1	632395	633253	CAI7630066.1
CACTIP020000223.1	634165	635515	CAI7630076.1
CACTIP020000223.1	636249	636862	CAI7630087.1
CACTIP020000223.1	643218	644405	CAI7630097.1
CACTIP020000224.1	733	1250	CAI7630116.1
CACTIP020000224.1	3349	3608	CAI7630127.1
CACTIP020000224.1	4363	5130	CAI7630137.1
CACTIP020000224.1	10138	11349	CAI7630146.1
CACTIP020000224.1	13453	14382	CAI7630156.1
CACTIP020000224.1	14443	16393	CAI7630165.1
CACTIP020000224.1	18536	19613	CAI7630178.1
CACTIP020000224.1	22764	24512	CAI7630188.1
CACTIP020000224.1	26996	27793	CAI7630197.1
CACTIP020000224.1	28222	29380	CAI7630207.1
CACTIP020000224.1	29823	30825	CAI7630218.1
CACTIP020000224.1	32275	34073	CAI7630229.1
CACTIP020000224.1	35618	36193	CAI7630240.1
CACTIP020000224.1	36755	38769	CAI7630251.1
CACTIP020000224.1	40093	41551	CAI7630261.1
CACTIP020000224.1	43968	45894	CAI7630271.1
CACTIP020000224.1	46572	47945	CAI7630281.1
CACTIP020000224.1	48936	51390	CAI7630291.1
CACTIP020000224.1	54055	55023	CAI7630301.1
CACTIP020000224.1	55495	58582	CAI7630311.1
CACTIP020000224.1	64727	65543	CAI7630322.1
CACTIP020000224.1	70802	73542	CAI7630332.1
CACTIP020000224.1	74500	75553	CAI7630343.1
CACTIP020000224.1	76004	77163	CAI7630354.1
CACTIP020000224.1	77828	79743	CAI7630364.1
CACTIP020000224.1	80071	80881	CAI7630374.1
CACTIP020000224.1	83287	84834	CAI7630384.1
CACTIP020000224.1	85181	88746	CAI7630394.1
CACTIP020000224.1	92017	94110	CAI7630404.1
CACTIP020000224.1	95661	97489	CAI7630414.1
CACTIP020000224.1	98345	99020	CAI7630424.1
CACTIP020000224.1	99848	100448	CAI7630435.1
CACTIP020000224.1	101320	102043	CAI7630445.1
CACTIP020000224.1	105556	108376	CAI7630455.1
CACTIP020000224.1	110265	110769	CAI7630465.1
CACTIP020000224.1	110843	117243	CAI7630476.1
CACTIP020000224.1	118387	123005	CAI7630486.1
CACTIP020000224.1	125871	128249	CAI7630496.1
CACTIP020000224.1	128646	129494	CAI7630507.1
CACTIP020000224.1	129875	131916	CAI7630518.1
CACTIP020000224.1	133775	134643	CAI7630529.1
CACTIP020000224.1	136889	138564	CAI7630539.1
CACTIP020000224.1	142467	144138	CAI7630548.1
CACTIP020000224.1	144716	146656	CAI7630559.1
CACTIP020000224.1	147208	151079	CAI7630570.1
CACTIP020000224.1	152886	154612	CAI7630579.1
CACTIP020000224.1	155396	156008	CAI7630589.1
CACTIP020000224.1	156352	158392	CAI7630599.1
CACTIP020000224.1	158572	160833	CAI7630609.1
CACTIP020000224.1	161198	163433	CAI7630619.1
CACTIP020000224.1	163778	164789	CAI7630629.1
CACTIP020000224.1	165473	166452	CAI7630639.1
CACTIP020000224.1	166904	168634	CAI7630650.1
CACTIP020000224.1	169546	171335	CAI7630660.1
CACTIP020000224.1	172095	173002	CAI7630670.1
CACTIP020000224.1	173299	175381	CAI7630680.1
CACTIP020000224.1	179027	180304	CAI7630690.1
CACTIP020000224.1	181701	183241	CAI7630701.1
CACTIP020000224.1	183940	185457	CAI7630712.1
CACTIP020000224.1	187394	188199	CAI7630723.1
CACTIP020000224.1	188659	189668	CAI7630733.1
CACTIP020000224.1	192618	194104	CAI7630739.1
CACTIP020000224.1	195532	197582	CAI7630749.1
CACTIP020000224.1	198869	201621	CAI7630759.1
CACTIP020000224.1	203339	203968	CAI7630769.1
CACTIP020000224.1	206153	207508	CAI7630778.1
CACTIP020000224.1	208168	208751	CAI7630789.1
CACTIP020000224.1	209262	210619	CAI7630799.1
CACTIP020000224.1	213974	216754	CAI7630803.1
CACTIP020000224.1	217458	218913	CAI7630813.1
CACTIP020000224.1	219129	219658	CAI7630824.1
CACTIP020000224.1	220144	221002	CAI7630833.1
CACTIP020000224.1	221872	223570	CAI7630843.1
CACTIP020000224.1	225358	226618	CAI7630853.1
CACTIP020000224.1	227046	228863	CAI7630865.1
CACTIP020000224.1	228905	230899	CAI7630877.1
CACTIP020000224.1	232023	234512	CAI7630887.1
CACTIP020000224.1	236873	237336	CAI7630896.1
CACTIP020000224.1	238213	240318	CAI7630899.1
CACTIP020000224.1	240836	241350	CAI7630910.1
CACTIP020000224.1	241937	242902	CAI7630922.1
CACTIP020000224.1	243401	246574	CAI7630932.1
CACTIP020000224.1	248176	249181	CAI7630942.1
CACTIP020000224.1	249523	253226	CAI7630952.1
CACTIP020000224.1	253703	255083	CAI7630961.1
CACTIP020000224.1	255427	256563	CAI7630971.1
CACTIP020000224.1	257229	259775	CAI7630981.1
CACTIP020000224.1	262693	263383	CAI7630991.1
CACTIP020000224.1	264569	266303	CAI7631002.1
CACTIP020000224.1	267570	268425	CAI7631012.1
CACTIP020000224.1	269267	270386	CAI7631023.1
CACTIP020000225.1	155	2393	CAI7631034.1
CACTIP020000225.1	2659	2931	CAI7631044.1
CACTIP020000225.1	3206	3532	CAI7631056.1
CACTIP020000225.1	5496	6843	CAI7631066.1
CACTIP020000225.1	7406	8006	CAI7631076.1
CACTIP020000225.1	8308	10184	CAI7631087.1
CACTIP020000225.1	11377	11759	CAI7631097.1
CACTIP020000225.1	12395	14719	CAI7631108.1
CACTIP020000226.1	309	2750	CAI7631120.1
CACTIP020000226.1	3296	4400	CAI7631130.1
CACTIP020000226.1	5069	7187	CAI7631141.1
CACTIP020000226.1	10165	11580	CAI7631151.1
CACTIP020000227.1	257	1756	CAI7631161.1
CACTIP020000227.1	4289	5087	CAI7631171.1
CACTIP020000227.1	8142	8898	CAI7631181.1
CACTIP020000227.1	9288	11455	CAI7631192.1
CACTIP020000227.1	13603	14152	CAI7631202.1
CACTIP020000228.1	1772	2791	CAI7631212.1
CACTIP020000228.1	4054	4642	CAI7631222.1
CACTIP020000228.1	9311	10761	CAI7631232.1
CACTIP020000228.1	12495	14109	CAI7631242.1
CACTIP020000229.1	2	2900	CAI7631252.1
CACTIP020000229.1	4999	6684	CAI7631261.1
CACTIP020000229.1	8442	9420	CAI7631273.1
CACTIP020000230.1	5122	5589	CAI7631283.1
CACTIP020000230.1	7188	7649	CAI7631293.1
CACTIP020000231.1	5620	6622	CAI7631303.1
CACTIP020000231.1	7002	7901	CAI7631314.1
CACTIP020000231.1	8053	8305	CAI7631323.1
CACTIP020000231.1	10759	11185	CAI7631332.1
CACTIP020000232.1	1703	4468	CAI7631342.1
CACTIP020000232.1	5665	6129	CAI7631352.1
CACTIP020000232.1	9371	10127	CAI7631361.1
CACTIP020000232.1	10514	13448	CAI7631371.1
CACTIP020000233.1	1412	2846	CAI7631381.1
CACTIP020000233.1	3122	3545	CAI7631391.1
CACTIP020000233.1	12024	12734	CAI7631401.1
CACTIP020000233.1	13085	13915	CAI7631412.1
CACTIP020000234.1	121	336	CAI7631415.1
CACTIP020000234.1	1065	3029	CAI7631423.1
CACTIP020000234.1	5671	6965	CAI7631433.1
CACTIP020000234.1	7692	12303	CAI7631444.1
CACTIP020000234.1	13911	14751	CAI7631454.1
CACTIP020000235.1	1416	1857	CAI7631480.1
CACTIP020000235.1	3762	5911	CAI7631489.1
CACTIP020000235.1	7428	8874	CAI7631499.1
CACTIP020000235.1	9183	10517	CAI7631510.1
CACTIP020000235.1	11399	14246	CAI7631521.1
CACTIP020000235.1	18147	19643	CAI7631531.1
CACTIP020000235.1	20077	21060	CAI7631541.1
CACTIP020000235.1	22396	23346	CAI7631551.1
CACTIP020000235.1	24048	26142	CAI7631560.1
CACTIP020000235.1	26593	27592	CAI7631570.1
CACTIP020000235.1	27799	29556	CAI7631581.1
CACTIP020000235.1	31111	33138	CAI7631592.1
CACTIP020000235.1	35405	36279	CAI7631604.1
CACTIP020000235.1	37432	39738	CAI7631614.1
CACTIP020000235.1	41084	42284	CAI7631624.1
CACTIP020000235.1	43743	47352	CAI7631634.1
CACTIP020000235.1	54701	55624	CAI7631643.1
CACTIP020000235.1	56270	57502	CAI7631653.1
CACTIP020000235.1	58407	61314	CAI7631663.1
CACTIP020000235.1	63030	64701	CAI7631673.1
CACTIP020000235.1	65085	66199	CAI7631684.1
CACTIP020000235.1	66871	68774	CAI7631696.1
CACTIP020000235.1	69073	71314	CAI7631706.1
CACTIP020000235.1	71659	75028	CAI7631717.1
CACTIP020000235.1	76931	78117	CAI7631727.1
CACTIP020000235.1	79117	79827	CAI7631737.1
CACTIP020000235.1	80242	81937	CAI7631747.1
CACTIP020000235.1	82721	84689	CAI7631757.1
CACTIP020000235.1	84923	85803	CAI7631767.1
CACTIP020000235.1	86774	87647	CAI7631777.1
CACTIP020000235.1	88225	90688	CAI7631780.1
CACTIP020000235.1	91255	92557	CAI7631791.1
CACTIP020000235.1	93254	93907	CAI7631802.1
CACTIP020000235.1	94504	94971	CAI7631812.1
CACTIP020000235.1	96248	97772	CAI7631817.1
CACTIP020000235.1	98511	99701	CAI7631824.1
CACTIP020000235.1	100612	101898	CAI7631833.1
CACTIP020000235.1	102385	103026	CAI7631843.1
CACTIP020000235.1	103330	103710	CAI7631853.1
CACTIP020000235.1	106401	107169	CAI7631861.1
CACTIP020000235.1	107839	115185	CAI7631872.1
CACTIP020000235.1	115741	117028	CAI7631882.1
CACTIP020000235.1	117678	118710	CAI7631892.1
CACTIP020000235.1	119569	121161	CAI7631904.1
CACTIP020000235.1	121524	122852	CAI7631914.1
CACTIP020000235.1	123078	124530	CAI7631924.1
CACTIP020000235.1	124693	125943	CAI7631931.1
CACTIP020000235.1	126349	127341	CAI7631941.1
CACTIP020000235.1	127794	129444	CAI7631951.1
CACTIP020000235.1	129674	130512	CAI7631960.1
CACTIP020000235.1	130957	132345	CAI7631970.1
CACTIP020000235.1	132578	134396	CAI7631980.1
CACTIP020000235.1	134927	136922	CAI7631990.1
CACTIP020000235.1	137405	138584	CAI7632000.1
CACTIP020000235.1	139246	140697	CAI7632010.1
CACTIP020000235.1	141304	142464	CAI7632020.1
CACTIP020000235.1	143135	143579	CAI7632029.1
CACTIP020000235.1	144072	145306	CAI7632039.1
CACTIP020000235.1	145602	147192	CAI7632041.1
CACTIP020000235.1	147988	150077	CAI7632050.1
CACTIP020000235.1	150865	153258	CAI7632060.1
CACTIP020000235.1	156042	157838	CAI7632070.1
CACTIP020000235.1	159099	160963	CAI7632081.1
CACTIP020000235.1	161704	163289	CAI7632084.1
CACTIP020000235.1	163925	165079	CAI7632095.1
CACTIP020000235.1	166130	167099	CAI7632105.1
CACTIP020000235.1	167646	168860	CAI7632113.1
CACTIP020000235.1	171197	173612	CAI7632125.1
CACTIP020000235.1	174022	174724	CAI7632135.1
CACTIP020000235.1	175278	176912	CAI7632145.1
CACTIP020000235.1	179385	181236	CAI7632155.1
CACTIP020000235.1	181503	182056	CAI7632165.1
CACTIP020000235.1	182518	183502	CAI7632175.1
CACTIP020000235.1	184431	186375	CAI7632185.1
CACTIP020000235.1	189594	192763	CAI7632194.1
CACTIP020000235.1	196888	197791	CAI7632199.1
CACTIP020000235.1	200139	201069	CAI7632209.1
CACTIP020000235.1	202113	204513	CAI7632219.1
CACTIP020000235.1	205003	207271	CAI7632229.1
CACTIP020000235.1	207991	208931	CAI7632239.1
CACTIP020000235.1	209311	210074	CAI7632249.1
CACTIP020000235.1	210267	211102	CAI7632259.1
CACTIP020000235.1	213433	216544	CAI7632269.1
CACTIP020000235.1	216677	217891	CAI7632280.1
CACTIP020000235.1	218294	219352	CAI7632290.1
CACTIP020000235.1	221106	221855	CAI7632301.1
CACTIP020000235.1	223545	224840	CAI7632312.1
CACTIP020000235.1	226571	228820	CAI7632322.1
CACTIP020000235.1	229387	232103	CAI7632332.1
CACTIP020000235.1	232587	233786	CAI7632342.1
CACTIP020000235.1	234302	235008	CAI7632352.1
CACTIP020000235.1	237149	237664	CAI7632365.1
CACTIP020000235.1	238278	244563	CAI7632375.1
CACTIP020000235.1	245286	247118	CAI7632385.1
CACTIP020000235.1	252438	253017	CAI7632395.1
CACTIP020000235.1	253834	255136	CAI7632406.1
CACTIP020000235.1	256311	257023	CAI7632417.1
CACTIP020000235.1	257343	258179	CAI7632427.1
CACTIP020000235.1	259214	260974	CAI7632437.1
CACTIP020000235.1	261264	263737	CAI7632447.1
CACTIP020000235.1	264909	266133	CAI7632457.1
CACTIP020000235.1	266386	267418	CAI7632468.1
CACTIP020000235.1	269382	270627	CAI7632477.1
CACTIP020000236.1	192	1761	CAI7632488.1
CACTIP020000236.1	2297	2860	CAI7632498.1
CACTIP020000236.1	3171	4739	CAI7632507.1
CACTIP020000236.1	5466	9271	CAI7632517.1
CACTIP020000236.1	9569	11540	CAI7632526.1
CACTIP020000237.1	1067	3060	CAI7632537.1
CACTIP020000237.1	3188	3955	CAI7632546.1
CACTIP020000237.1	5820	7841	CAI7632556.1
CACTIP020000237.1	8394	9471	CAI7632567.1
CACTIP020000237.1	9700	10243	CAI7632574.1
CACTIP020000237.1	10549	13228	CAI7632584.1
CACTIP020000237.1	13741	13984	CAI7632594.1
CACTIP020000239.1	796	2339	CAI7632605.1
CACTIP020000239.1	6248	7625	CAI7632615.1
CACTIP020000239.1	8321	8630	CAI7632625.1
CACTIP020000239.1	9983	10536	CAI7632635.1
CACTIP020000239.1	12632	13663	CAI7632648.1
CACTIP020000240.1	8652	9704	CAI7632659.1
CACTIP020000242.1	2392	2961	CAI7632670.1
CACTIP020000242.1	6640	7973	CAI7632680.1
CACTIP020000242.1	8848	9389	CAI7632690.1
CACTIP020000242.1	10464	10913	CAI7632700.1
CACTIP020000243.1	54	1065	CAI7632710.1
CACTIP020000243.1	2001	5230	CAI7632719.1
CACTIP020000243.1	8426	10023	CAI7632729.1
CACTIP020000243.1	10991	13299	CAI7632740.1
CACTIP020000244.1	774	2190	CAI7632751.1
CACTIP020000244.1	7438	8566	CAI7632761.1
CACTIP020000244.1	8709	12789	CAI7632771.1
CACTIP020000245.1	3013	3879	CAI7632780.1
CACTIP020000245.1	11445	13021	CAI7632790.1
CACTIP020000246.1	956	1194	CAI7632817.1
CACTIP020000246.1	1982	2650	CAI7632821.1
CACTIP020000246.1	6888	8044	CAI7632831.1
CACTIP020000246.1	11423	14082	CAI7632841.1
CACTIP020000246.1	14994	17444	CAI7632852.1
CACTIP020000246.1	18780	19674	CAI7632862.1
CACTIP020000246.1	19940	20450	CAI7632873.1
CACTIP020000246.1	20596	23253	CAI7632883.1
CACTIP020000246.1	26219	26787	CAI7632893.1
CACTIP020000246.1	28937	29908	CAI7632904.1
CACTIP020000246.1	31288	32019	CAI7632914.1
CACTIP020000246.1	32645	36457	CAI7632924.1
CACTIP020000246.1	37339	38266	CAI7632935.1
CACTIP020000246.1	38891	40330	CAI7632945.1
CACTIP020000246.1	41594	43770	CAI7632955.1
CACTIP020000246.1	44090	46100	CAI7632965.1
CACTIP020000246.1	46884	48095	CAI7632975.1
CACTIP020000246.1	49677	51424	CAI7632985.1
CACTIP020000246.1	52743	55684	CAI7632995.1
CACTIP020000246.1	56368	57737	CAI7633006.1
CACTIP020000246.1	58636	59810	CAI7633016.1
CACTIP020000246.1	60684	61229	CAI7633028.1
CACTIP020000246.1	62259	63893	CAI7633035.1
CACTIP020000246.1	64541	65720	CAI7633045.1
CACTIP020000246.1	66888	68379	CAI7633056.1
CACTIP020000246.1	69857	72395	CAI7633066.1
CACTIP020000246.1	72743	73119	CAI7633076.1
CACTIP020000246.1	73424	75533	CAI7633086.1
CACTIP020000246.1	75814	77058	CAI7633096.1
CACTIP020000246.1	77493	80073	CAI7633106.1
CACTIP020000246.1	82157	84629	CAI7633116.1
CACTIP020000246.1	86282	88210	CAI7633126.1
CACTIP020000246.1	89455	91095	CAI7633137.1
CACTIP020000246.1	91654	92533	CAI7633147.1
CACTIP020000246.1	92955	94645	CAI7633157.1
CACTIP020000246.1	95191	97701	CAI7633168.1
CACTIP020000246.1	98798	101734	CAI7633176.1
CACTIP020000246.1	102056	102555	CAI7633186.1
CACTIP020000246.1	103570	103914	CAI7633195.1
CACTIP020000246.1	104224	106530	CAI7633205.1
CACTIP020000246.1	108209	108902	CAI7633214.1
CACTIP020000246.1	109749	111748	CAI7633224.1
CACTIP020000246.1	112951	114414	CAI7633234.1
CACTIP020000246.1	114606	117702	CAI7633243.1
CACTIP020000246.1	120164	121795	CAI7633250.1
CACTIP020000246.1	122360	123233	CAI7633260.1
CACTIP020000246.1	124478	125771	CAI7633271.1
CACTIP020000246.1	126163	128234	CAI7633281.1
CACTIP020000246.1	129400	132483	CAI7633288.1
CACTIP020000246.1	133104	133552	CAI7633298.1
CACTIP020000246.1	134433	134718	CAI7633308.1
CACTIP020000246.1	135002	135923	CAI7633319.1
CACTIP020000246.1	146662	150869	CAI7633329.1
CACTIP020000246.1	152450	153712	CAI7633339.1
CACTIP020000246.1	155578	158143	CAI7633349.1
CACTIP020000246.1	162619	164824	CAI7633359.1
CACTIP020000246.1	165924	168003	CAI7633369.1
CACTIP020000246.1	168583	170383	CAI7633379.1
CACTIP020000246.1	170739	172150	CAI7633389.1
CACTIP020000246.1	172799	174410	CAI7633400.1
CACTIP020000246.1	174647	178087	CAI7633410.1
CACTIP020000246.1	178969	180923	CAI7633423.1
CACTIP020000246.1	181616	182168	CAI7633433.1
CACTIP020000246.1	183134	185701	CAI7633440.1
CACTIP020000246.1	190302	191822	CAI7633450.1
CACTIP020000246.1	192884	193373	CAI7633461.1
CACTIP020000246.1	193652	194945	CAI7633471.1
CACTIP020000246.1	195294	196918	CAI7633481.1
CACTIP020000246.1	197310	198383	CAI7633491.1
CACTIP020000246.1	199336	200224	CAI7633501.1
CACTIP020000246.1	200650	201540	CAI7633511.1
CACTIP020000246.1	203220	205961	CAI7633522.1
CACTIP020000246.1	206513	208839	CAI7633532.1
CACTIP020000246.1	209626	211106	CAI7633543.1
CACTIP020000246.1	211364	212691	CAI7633553.1
CACTIP020000246.1	213676	214809	CAI7633562.1
CACTIP020000246.1	215671	216649	CAI7633573.1
CACTIP020000246.1	217174	218081	CAI7633583.1
CACTIP020000246.1	218416	219331	CAI7633593.1
CACTIP020000246.1	219674	220737	CAI7633603.1
CACTIP020000246.1	220776	223043	CAI7633616.1
CACTIP020000246.1	223367	225195	CAI7633626.1
CACTIP020000246.1	225555	226467	CAI7633636.1
CACTIP020000246.1	227020	228140	CAI7633645.1
CACTIP020000246.1	228579	229623	CAI7633654.1
CACTIP020000246.1	230285	234141	CAI7633664.1
CACTIP020000246.1	236935	238710	CAI7633674.1
CACTIP020000246.1	238977	239659	CAI7633681.1
CACTIP020000246.1	241435	242822	CAI7633692.1
CACTIP020000246.1	243351	244160	CAI7633702.1
CACTIP020000246.1	244512	245835	CAI7633712.1
CACTIP020000246.1	246624	248389	CAI7633722.1
CACTIP020000246.1	249084	252366	CAI7633733.1
CACTIP020000246.1	253261	253724	CAI7633743.1
CACTIP020000246.1	254655	255511	CAI7633753.1
CACTIP020000246.1	255991	256822	CAI7633764.1
CACTIP020000246.1	258141	261196	CAI7633776.1
CACTIP020000246.1	263064	264239	CAI7633787.1
CACTIP020000247.1	1187	4323	CAI7633800.1
CACTIP020000248.1	2630	3710	CAI7633810.1
CACTIP020000248.1	6477	6834	CAI7633820.1
CACTIP020000248.1	11569	12650	CAI7633830.1
CACTIP020000249.1	98	908	CAI7633840.1
CACTIP020000249.1	1316	1883	CAI7633850.1
CACTIP020000249.1	2955	3819	CAI7633859.1
CACTIP020000249.1	5258	6110	CAI7633870.1
CACTIP020000249.1	6262	8024	CAI7633880.1
CACTIP020000250.1	2611	3989	CAI7633890.1
CACTIP020000250.1	9157	9695	CAI7633900.1
CACTIP020000251.1	1997	3503	CAI7633910.1
CACTIP020000251.1	4613	5335	CAI7633920.1
CACTIP020000251.1	6711	7535	CAI7633930.1
CACTIP020000251.1	8112	9116	CAI7633940.1
CACTIP020000251.1	12585	12754	CAI7633952.1
CACTIP020000252.1	830	1209	CAI7633962.1
CACTIP020000252.1	2250	2934	CAI7633972.1
CACTIP020000252.1	5330	6190	CAI7633982.1
CACTIP020000252.1	7493	8001	CAI7633992.1
CACTIP020000252.1	8970	9524	CAI7634002.1
CACTIP020000252.1	11882	12181	CAI7634011.1
CACTIP020000253.1	773	2438	CAI7634021.1
CACTIP020000253.1	2941	4511	CAI7634030.1
CACTIP020000253.1	7064	9663	CAI7634040.1
CACTIP020000253.1	10707	11553	CAI7634050.1
CACTIP020000254.1	975	3608	CAI7634062.1
CACTIP020000254.1	3815	4338	CAI7634072.1
CACTIP020000254.1	4667	6374	CAI7634081.1
CACTIP020000254.1	7266	9738	CAI7634090.1
CACTIP020000254.1	10156	11481	CAI7634099.1
CACTIP020000255.1	7157	11736	CAI7634108.1
CACTIP020000256.1	1404	2819	CAI7634117.1
CACTIP020000256.1	3053	3736	CAI7634127.1
CACTIP020000256.1	5045	8753	CAI7634137.1
CACTIP020000256.1	9996	12193	CAI7634146.1
CACTIP020000257.1	932	2784	CAI7634162.1
CACTIP020000257.1	4264	6577	CAI7634168.1
CACTIP020000257.1	6899	8712	CAI7634179.1
CACTIP020000257.1	9072	11565	CAI7634189.1
CACTIP020000257.1	13241	17396	CAI7634199.1
CACTIP020000257.1	18149	19529	CAI7634210.1
CACTIP020000257.1	20661	22638	CAI7634212.1
CACTIP020000257.1	22955	24259	CAI7634222.1
CACTIP020000257.1	25040	27237	CAI7634232.1
CACTIP020000257.1	29141	30169	CAI7634242.1
CACTIP020000257.1	31561	34095	CAI7634258.1
CACTIP020000257.1	34367	35406	CAI7634268.1
CACTIP020000257.1	36394	38813	CAI7634279.1
CACTIP020000257.1	39315	39973	CAI7634289.1
CACTIP020000257.1	40427	41920	CAI7634293.1
CACTIP020000257.1	42282	44096	CAI7634303.1
CACTIP020000257.1	44555	45970	CAI7634312.1
CACTIP020000257.1	46649	48345	CAI7634319.1
CACTIP020000257.1	51303	52049	CAI7634327.1
CACTIP020000257.1	52327	53804	CAI7634337.1
CACTIP020000257.1	54545	58914	CAI7634347.1
CACTIP020000257.1	60571	61687	CAI7634357.1
CACTIP020000257.1	62123	65515	CAI7634368.1
CACTIP020000257.1	66808	67142	CAI7634378.1
CACTIP020000257.1	67628	68201	CAI7634384.1
CACTIP020000257.1	68667	69728	CAI7634395.1
CACTIP020000257.1	70438	72039	CAI7634404.1
CACTIP020000257.1	75454	79555	CAI7634413.1
CACTIP020000257.1	80710	81851	CAI7634426.1
CACTIP020000257.1	82454	83155	CAI7634437.1
CACTIP020000257.1	83692	86800	CAI7634447.1
CACTIP020000257.1	87306	88954	CAI7634457.1
CACTIP020000257.1	89433	90507	CAI7634466.1
CACTIP020000257.1	91072	96043	CAI7634475.1
CACTIP020000257.1	96152	97700	CAI7634483.1
CACTIP020000257.1	98107	99091	CAI7634493.1
CACTIP020000257.1	100067	101201	CAI7634503.1
CACTIP020000257.1	104084	105420	CAI7634513.1
CACTIP020000257.1	107438	111206	CAI7634523.1
CACTIP020000257.1	112125	114384	CAI7634533.1
CACTIP020000257.1	115027	116888	CAI7634544.1
CACTIP020000257.1	118273	118921	CAI7634554.1
CACTIP020000257.1	122353	124879	CAI7634564.1
CACTIP020000257.1	125587	127380	CAI7634574.1
CACTIP020000257.1	127668	128595	CAI7634584.1
CACTIP020000257.1	130804	133832	CAI7634594.1
CACTIP020000257.1	134912	136126	CAI7634603.1
CACTIP020000257.1	136723	137553	CAI7634612.1
CACTIP020000257.1	139450	141778	CAI7634622.1
CACTIP020000257.1	142203	146052	CAI7634632.1
CACTIP020000257.1	146647	147190	CAI7634643.1
CACTIP020000257.1	148059	150134	CAI7634653.1
CACTIP020000257.1	150918	151979	CAI7634664.1
CACTIP020000257.1	152753	154589	CAI7634674.1
CACTIP020000257.1	154969	157736	CAI7634684.1
CACTIP020000257.1	158840	160512	CAI7634694.1
CACTIP020000257.1	161912	166413	CAI7634704.1
CACTIP020000257.1	166732	168866	CAI7634714.1
CACTIP020000257.1	170567	171443	CAI7634722.1
CACTIP020000257.1	172008	174433	CAI7634732.1
CACTIP020000257.1	174658	175585	CAI7634742.1
CACTIP020000257.1	175890	177177	CAI7634752.1
CACTIP020000257.1	177895	179207	CAI7634756.1
CACTIP020000257.1	179672	180747	CAI7634766.1
CACTIP020000257.1	181255	182074	CAI7634776.1
CACTIP020000257.1	182935	183972	CAI7634786.1
CACTIP020000257.1	185725	187261	CAI7634794.1
CACTIP020000257.1	187557	190161	CAI7634804.1
CACTIP020000257.1	192080	193001	CAI7634814.1
CACTIP020000257.1	193631	195078	CAI7634824.1
CACTIP020000257.1	195618	197239	CAI7634834.1
CACTIP020000257.1	198091	201056	CAI7634844.1
CACTIP020000257.1	203346	204860	CAI7634853.1
CACTIP020000257.1	205461	207028	CAI7634863.1
CACTIP020000257.1	207123	211189	CAI7634873.1
CACTIP020000257.1	212208	213872	CAI7634879.1
CACTIP020000257.1	214979	216034	CAI7634889.1
CACTIP020000257.1	217064	218634	CAI7634899.1
CACTIP020000257.1	218930	219963	CAI7634910.1
CACTIP020000257.1	220916	221804	CAI7634920.1
CACTIP020000257.1	225453	226834	CAI7634931.1
CACTIP020000257.1	228470	230067	CAI7634943.1
CACTIP020000257.1	235598	238075	CAI7634953.1
CACTIP020000257.1	239351	240683	CAI7634963.1
CACTIP020000257.1	241052	242188	CAI7634974.1
CACTIP020000257.1	243949	246485	CAI7634985.1
CACTIP020000257.1	249162	249944	CAI7634995.1
CACTIP020000257.1	250841	251877	CAI7635005.1
CACTIP020000257.1	252550	254476	CAI7635017.1
CACTIP020000257.1	254612	256278	CAI7635027.1
CACTIP020000257.1	256834	257842	CAI7635037.1
CACTIP020000257.1	258266	259859	CAI7635047.1
CACTIP020000257.1	260155	261194	CAI7635057.1
CACTIP020000257.1	261882	262259	CAI7635067.1
CACTIP020000258.1	5295	6306	CAI7635078.1
CACTIP020000258.1	7212	11803	CAI7635088.1
CACTIP020000259.1	887	1420	CAI7635099.1
CACTIP020000259.1	2061	3251	CAI7635108.1
CACTIP020000259.1	4062	4635	CAI7635118.1
CACTIP020000259.1	6148	6677	CAI7635129.1
CACTIP020000260.1	661	4650	CAI7635139.1
CACTIP020000260.1	6415	9575	CAI7635150.1
CACTIP020000262.1	3267	3783	CAI7635160.1
CACTIP020000262.1	4018	5028	CAI7635170.1
CACTIP020000262.1	7481	7886	CAI7635181.1
CACTIP020000263.1	4974	5821	CAI7635193.1
CACTIP020000264.1	393	1638	CAI7635200.1
CACTIP020000264.1	2881	3244	CAI7635210.1
CACTIP020000264.1	5407	5850	CAI7635220.1
CACTIP020000265.1	1633	6018	CAI7635230.1
CACTIP020000265.1	7332	8734	CAI7635240.1
CACTIP020000266.1	6112	7620	CAI7635243.1
CACTIP020000268.1	1410	3186	CAI7635265.1
CACTIP020000268.1	4671	5953	CAI7635276.1
CACTIP020000268.1	6801	7707	CAI7635286.1
CACTIP020000268.1	10729	12251	CAI7635296.1
CACTIP020000268.1	14456	15467	CAI7635305.1
CACTIP020000268.1	16340	17118	CAI7635313.1
CACTIP020000268.1	17962	18906	CAI7635322.1
CACTIP020000268.1	18958	20111	CAI7635331.1
CACTIP020000268.1	20791	22958	CAI7635341.1
CACTIP020000268.1	23637	24351	CAI7635351.1
CACTIP020000268.1	28181	29899	CAI7635361.1
CACTIP020000268.1	30363	31776	CAI7635372.1
CACTIP020000268.1	32761	34067	CAI7635383.1
CACTIP020000268.1	34748	36436	CAI7635393.1
CACTIP020000268.1	37847	42575	CAI7635404.1
CACTIP020000268.1	43751	45360	CAI7635414.1
CACTIP020000268.1	46741	47970	CAI7635424.1
CACTIP020000268.1	50313	51082	CAI7635433.1
CACTIP020000268.1	52183	53870	CAI7635442.1
CACTIP020000268.1	55324	56698	CAI7635452.1
CACTIP020000268.1	57731	59638	CAI7635462.1
CACTIP020000268.1	60830	61338	CAI7635473.1
CACTIP020000268.1	62930	63423	CAI7635483.1
CACTIP020000268.1	64108	66100	CAI7635493.1
CACTIP020000268.1	67938	69068	CAI7635504.1
CACTIP020000268.1	69933	72698	CAI7635515.1
CACTIP020000268.1	74845	75811	CAI7635525.1
CACTIP020000268.1	77321	78213	CAI7635537.1
CACTIP020000268.1	79282	79620	CAI7635547.1
CACTIP020000268.1	82303	83874	CAI7635557.1
CACTIP020000268.1	84843	85378	CAI7635566.1
CACTIP020000268.1	86522	87897	CAI7635575.1
CACTIP020000268.1	89204	89803	CAI7635583.1
CACTIP020000268.1	91522	92736	CAI7635593.1
CACTIP020000268.1	93565	96528	CAI7635603.1
CACTIP020000268.1	98877	100556	CAI7635614.1
CACTIP020000268.1	101383	106040	CAI7635625.1
CACTIP020000268.1	106912	107645	CAI7635636.1
CACTIP020000268.1	110965	112104	CAI7635646.1
CACTIP020000268.1	112146	113217	CAI7635656.1
CACTIP020000268.1	115647	117234	CAI7635668.1
CACTIP020000268.1	118274	120107	CAI7635678.1
CACTIP020000268.1	121731	123018	CAI7635690.1
CACTIP020000268.1	124528	125398	CAI7635700.1
CACTIP020000268.1	125536	126585	CAI7635712.1
CACTIP020000268.1	126794	128027	CAI7635723.1
CACTIP020000268.1	130680	132548	CAI7635735.1
CACTIP020000268.1	132865	134276	CAI7635745.1
CACTIP020000268.1	139471	141046	CAI7635756.1
CACTIP020000268.1	141306	142465	CAI7635764.1
CACTIP020000268.1	143370	144186	CAI7635773.1
CACTIP020000268.1	144541	145433	CAI7635784.1
CACTIP020000268.1	147615	151625	CAI7635794.1
CACTIP020000268.1	152980	154900	CAI7635804.1
CACTIP020000268.1	155400	157260	CAI7635813.1
CACTIP020000268.1	157614	159096	CAI7635823.1
CACTIP020000268.1	159356	160457	CAI7635835.1
CACTIP020000268.1	160726	161527	CAI7635843.1
CACTIP020000268.1	161825	162762	CAI7635853.1
CACTIP020000268.1	163188	164640	CAI7635864.1
CACTIP020000268.1	165920	168094	CAI7635874.1
CACTIP020000268.1	168486	170026	CAI7635884.1
CACTIP020000268.1	171633	172721	CAI7635895.1
CACTIP020000268.1	173367	173960	CAI7635906.1
CACTIP020000268.1	174402	176032	CAI7635916.1
CACTIP020000268.1	176385	177592	CAI7635926.1
CACTIP020000268.1	180966	182660	CAI7635935.1
CACTIP020000268.1	183093	185399	CAI7635945.1
CACTIP020000268.1	186643	188547	CAI7635955.1
CACTIP020000268.1	189292	190241	CAI7635965.1
CACTIP020000268.1	190700	191431	CAI7635975.1
CACTIP020000268.1	192305	193937	CAI7635985.1
CACTIP020000268.1	195614	196820	CAI7635996.1
CACTIP020000268.1	197012	198761	CAI7636006.1
CACTIP020000268.1	199207	200705	CAI7636016.1
CACTIP020000268.1	201064	202017	CAI7636027.1
CACTIP020000268.1	202496	203819	CAI7636037.1
CACTIP020000268.1	204795	205989	CAI7636047.1
CACTIP020000268.1	207334	211027	CAI7636057.1
CACTIP020000268.1	211666	215956	CAI7636067.1
CACTIP020000268.1	216113	216649	CAI7636077.1
CACTIP020000268.1	216864	219968	CAI7636087.1
CACTIP020000268.1	220227	221002	CAI7636099.1
CACTIP020000268.1	222168	222944	CAI7636109.1
CACTIP020000268.1	224002	227056	CAI7636119.1
CACTIP020000268.1	227293	229339	CAI7636129.1
CACTIP020000268.1	229895	230797	CAI7636140.1
CACTIP020000268.1	231400	233563	CAI7636151.1
CACTIP020000268.1	233913	235030	CAI7636161.1
CACTIP020000268.1	235201	237219	CAI7636171.1
CACTIP020000268.1	237693	238793	CAI7636181.1
CACTIP020000268.1	239020	240598	CAI7636191.1
CACTIP020000268.1	240639	242403	CAI7636201.1
CACTIP020000268.1	243175	244888	CAI7636211.1
CACTIP020000268.1	245177	245656	CAI7636221.1
CACTIP020000268.1	246654	247119	CAI7636231.1
CACTIP020000268.1	249100	250687	CAI7636241.1
CACTIP020000268.1	251414	255007	CAI7636252.1
CACTIP020000268.1	256099	259609	CAI7636263.1
CACTIP020000268.1	261001	261325	CAI7636273.1
CACTIP020000269.1	739	1222	CAI7636284.1
CACTIP020000269.1	2054	3755	CAI7636295.1
CACTIP020000269.1	5000	6128	CAI7636305.1
CACTIP020000270.1	6947	8250	CAI7636316.1
CACTIP020000270.1	8600	8828	CAI7636327.1
CACTIP020000272.1	816	3530	CAI7636337.1
CACTIP020000272.1	5549	7805	CAI7636347.1
CACTIP020000272.1	8174	8418	CAI7636357.1
CACTIP020000275.1	1976	4946	CAI7636366.1
CACTIP020000275.1	5498	7969	CAI7636376.1
CACTIP020000278.1	2670	4884	CAI7636387.1
CACTIP020000279.1	526	2009	CAI7636411.1
CACTIP020000279.1	2744	4810	CAI7636421.1
CACTIP020000279.1	5136	7537	CAI7636432.1
CACTIP020000279.1	7936	9571	CAI7636442.1
CACTIP020000279.1	10245	11261	CAI7636452.1
CACTIP020000279.1	11752	13057	CAI7636463.1
CACTIP020000279.1	13568	15011	CAI7636469.1
CACTIP020000279.1	15404	18123	CAI7636480.1
CACTIP020000279.1	18317	19165	CAI7636490.1
CACTIP020000279.1	19440	21403	CAI7636500.1
CACTIP020000279.1	21459	23493	CAI7636509.1
CACTIP020000279.1	23948	25674	CAI7636519.1
CACTIP020000279.1	26697	32113	CAI7636530.1
CACTIP020000279.1	32836	34532	CAI7636541.1
CACTIP020000279.1	35548	36822	CAI7636551.1
CACTIP020000279.1	39703	41410	CAI7636561.1
CACTIP020000279.1	41540	43353	CAI7636571.1
CACTIP020000279.1	43569	44878	CAI7636581.1
CACTIP020000279.1	45534	46568	CAI7636590.1
CACTIP020000279.1	47327	47909	CAI7636601.1
CACTIP020000279.1	48374	49343	CAI7636611.1
CACTIP020000279.1	49894	50954	CAI7636623.1
CACTIP020000279.1	51333	53166	CAI7636633.1
CACTIP020000279.1	53913	56581	CAI7636644.1
CACTIP020000279.1	56938	58238	CAI7636656.1
CACTIP020000279.1	60125	61862	CAI7636666.1
CACTIP020000279.1	62318	65689	CAI7636676.1
CACTIP020000279.1	66700	69199	CAI7636686.1
CACTIP020000279.1	69602	71179	CAI7636691.1
CACTIP020000279.1	71775	72801	CAI7636701.1
CACTIP020000279.1	72961	74313	CAI7636707.1
CACTIP020000279.1	75632	76848	CAI7636717.1
CACTIP020000279.1	80682	82995	CAI7636727.1
CACTIP020000279.1	84138	85042	CAI7636731.1
CACTIP020000279.1	85232	86380	CAI7636741.1
CACTIP020000279.1	86971	88053	CAI7636751.1
CACTIP020000279.1	88568	90354	CAI7636761.1
CACTIP020000279.1	90671	91965	CAI7636771.1
CACTIP020000279.1	93075	94155	CAI7636781.1
CACTIP020000279.1	94831	96026	CAI7636792.1
CACTIP020000279.1	96457	100885	CAI7636799.1
CACTIP020000279.1	101181	102912	CAI7636802.1
CACTIP020000279.1	103114	104720	CAI7636810.1
CACTIP020000279.1	105485	106664	CAI7636820.1
CACTIP020000279.1	107280	108330	CAI7636829.1
CACTIP020000279.1	109354	113277	CAI7636839.1
CACTIP020000279.1	113567	114461	CAI7636849.1
CACTIP020000279.1	114897	116601	CAI7636859.1
CACTIP020000279.1	118438	119986	CAI7636869.1
CACTIP020000279.1	121244	124023	CAI7636879.1
CACTIP020000279.1	125386	127317	CAI7636884.1
CACTIP020000279.1	128792	130157	CAI7636895.1
CACTIP020000279.1	138255	139047	CAI7636905.1
CACTIP020000279.1	139133	141028	CAI7636916.1
CACTIP020000279.1	141718	144655	CAI7636926.1
CACTIP020000279.1	146428	147292	CAI7636936.1
CACTIP020000279.1	147897	149033	CAI7636946.1
CACTIP020000279.1	150478	152383	CAI7636956.1
CACTIP020000279.1	152659	154063	CAI7636966.1
CACTIP020000279.1	154231	155368	CAI7636977.1
CACTIP020000279.1	155641	158518	CAI7636988.1
CACTIP020000279.1	158740	159960	CAI7636998.1
CACTIP020000279.1	160243	161095	CAI7637008.1
CACTIP020000279.1	161404	162484	CAI7637018.1
CACTIP020000279.1	163918	164542	CAI7637028.1
CACTIP020000279.1	165425	167744	CAI7637037.1
CACTIP020000279.1	168013	168904	CAI7637047.1
CACTIP020000279.1	170758	172213	CAI7637057.1
CACTIP020000279.1	172847	175984	CAI7637067.1
CACTIP020000279.1	177396	178271	CAI7637076.1
CACTIP020000279.1	179608	181693	CAI7637087.1
CACTIP020000279.1	182113	183889	CAI7637097.1
CACTIP020000279.1	184783	187420	CAI7637108.1
CACTIP020000279.1	187959	191269	CAI7637119.1
CACTIP020000279.1	192167	195488	CAI7637131.1
CACTIP020000279.1	196173	197037	CAI7637142.1
CACTIP020000279.1	200229	201252	CAI7637153.1
CACTIP020000279.1	201637	203611	CAI7637157.1
CACTIP020000279.1	204406	206467	CAI7637167.1
CACTIP020000279.1	210484	212150	CAI7637177.1
CACTIP020000279.1	214050	215839	CAI7637187.1
CACTIP020000279.1	216776	217814	CAI7637197.1
CACTIP020000279.1	220145	222441	CAI7637207.1
CACTIP020000279.1	223395	224013	CAI7637216.1
CACTIP020000279.1	224277	225288	CAI7637224.1
CACTIP020000279.1	225395	227702	CAI7637232.1
CACTIP020000279.1	228188	228827	CAI7637242.1
CACTIP020000279.1	229452	230743	CAI7637253.1
CACTIP020000279.1	230995	233159	CAI7637263.1
CACTIP020000279.1	234026	235288	CAI7637273.1
CACTIP020000279.1	235643	236572	CAI7637284.1
CACTIP020000279.1	238161	240746	CAI7637295.1
CACTIP020000279.1	241285	243276	CAI7637307.1
CACTIP020000279.1	243472	244254	CAI7637317.1
CACTIP020000279.1	244996	247172	CAI7637327.1
CACTIP020000279.1	248091	249721	CAI7637338.1
CACTIP020000279.1	250291	252921	CAI7637348.1
CACTIP020000279.1	253498	254142	CAI7637358.1
CACTIP020000279.1	254580	255759	CAI7637368.1
CACTIP020000279.1	256997	257998	CAI7637377.1
CACTIP020000279.1	258876	259700	CAI7637387.1
CACTIP020000280.1	7238	7601	CAI7637401.1
CACTIP020000281.1	451	1861	CAI7637411.1
CACTIP020000281.1	4102	6510	CAI7637422.1
CACTIP020000283.1	3879	5500	CAI7637432.1
CACTIP020000283.1	6134	7369	CAI7637442.1
CACTIP020000284.1	299	4480	CAI7637452.1
CACTIP020000285.1	2318	2879	CAI7637462.1
CACTIP020000287.1	7366	7650	CAI7637472.1
CACTIP020000288.1	217	1854	CAI7637482.1
CACTIP020000288.1	2890	3460	CAI7637492.1
CACTIP020000289.1	1017	3619	CAI7637502.1
CACTIP020000289.1	4062	5699	CAI7637512.1
CACTIP020000289.1	5927	7418	CAI7637522.1
CACTIP020000290.1	231	597	CAI7637543.1
CACTIP020000290.1	1991	4412	CAI7637554.1
CACTIP020000290.1	5547	9075	CAI7637564.1
CACTIP020000290.1	9461	10994	CAI7637574.1
CACTIP020000290.1	11658	14762	CAI7637583.1
CACTIP020000290.1	15431	19224	CAI7637593.1
CACTIP020000290.1	19312	20188	CAI7637603.1
CACTIP020000290.1	20422	21614	CAI7637613.1
CACTIP020000290.1	21898	22832	CAI7637623.1
CACTIP020000290.1	23083	25471	CAI7637626.1
CACTIP020000290.1	26529	27347	CAI7637636.1
CACTIP020000290.1	29416	33380	CAI7637646.1
CACTIP020000290.1	34471	36210	CAI7637658.1
CACTIP020000290.1	36214	37785	CAI7637668.1
CACTIP020000290.1	37944	39430	CAI7637678.1
CACTIP020000290.1	39818	40770	CAI7637688.1
CACTIP020000290.1	41546	43683	CAI7637698.1
CACTIP020000290.1	44629	45930	CAI7637708.1
CACTIP020000290.1	46565	48132	CAI7637718.1
CACTIP020000290.1	48917	50306	CAI7637729.1
CACTIP020000290.1	51804	53888	CAI7637739.1
CACTIP020000290.1	54551	55794	CAI7637750.1
CACTIP020000290.1	57188	59779	CAI7637760.1
CACTIP020000290.1	59970	61875	CAI7637771.1
CACTIP020000290.1	63712	65504	CAI7637781.1
CACTIP020000290.1	65742	68465	CAI7637792.1
CACTIP020000290.1	69184	70097	CAI7637801.1
CACTIP020000290.1	72455	73742	CAI7637812.1
CACTIP020000290.1	74899	78114	CAI7637822.1
CACTIP020000290.1	80266	81788	CAI7637831.1
CACTIP020000290.1	82282	84076	CAI7637842.1
CACTIP020000290.1	84931	86972	CAI7637852.1
CACTIP020000290.1	88473	90102	CAI7637862.1
CACTIP020000290.1	91406	91826	CAI7637875.1
CACTIP020000290.1	92373	94188	CAI7637887.1
CACTIP020000290.1	94918	96201	CAI7637897.1
CACTIP020000290.1	98675	101228	CAI7637907.1
CACTIP020000290.1	101750	103987	CAI7637916.1
CACTIP020000290.1	105873	107262	CAI7637926.1
CACTIP020000290.1	107850	112023	CAI7637937.1
CACTIP020000290.1	112726	113767	CAI7637947.1
CACTIP020000290.1	115760	117461	CAI7637957.1
CACTIP020000290.1	118016	119471	CAI7637965.1
CACTIP020000290.1	123342	123601	CAI7637975.1
CACTIP020000290.1	124260	128867	CAI7637986.1
CACTIP020000290.1	129245	131498	CAI7637996.1
CACTIP020000290.1	132559	135692	CAI7638006.1
CACTIP020000290.1	136696	138435	CAI7638012.1
CACTIP020000290.1	139776	141180	CAI7638022.1
CACTIP020000290.1	141802	143215	CAI7638032.1
CACTIP020000290.1	144556	149285	CAI7638041.1
CACTIP020000290.1	150129	151597	CAI7638051.1
CACTIP020000290.1	154379	156180	CAI7638061.1
CACTIP020000290.1	156608	158344	CAI7638072.1
CACTIP020000290.1	158713	160594	CAI7638083.1
CACTIP020000290.1	161140	163458	CAI7638094.1
CACTIP020000290.1	163797	167215	CAI7638106.1
CACTIP020000290.1	168552	169270	CAI7638116.1
CACTIP020000290.1	170327	171650	CAI7638128.1
CACTIP020000290.1	172333	173360	CAI7638138.1
CACTIP020000290.1	174368	175268	CAI7638148.1
CACTIP020000290.1	176015	176415	CAI7638159.1
CACTIP020000290.1	177008	181098	CAI7638168.1
CACTIP020000290.1	182974	184651	CAI7638177.1
CACTIP020000290.1	185049	186079	CAI7638184.1
CACTIP020000290.1	188868	189952	CAI7638194.1
CACTIP020000290.1	190534	192421	CAI7638204.1
CACTIP020000290.1	193711	196402	CAI7638214.1
CACTIP020000290.1	197932	200321	CAI7638225.1
CACTIP020000290.1	201402	205053	CAI7638235.1
CACTIP020000290.1	205566	206931	CAI7638245.1
CACTIP020000290.1	206958	208394	CAI7638255.1
CACTIP020000290.1	209310	211391	CAI7638267.1
CACTIP020000290.1	211627	212266	CAI7638272.1
CACTIP020000290.1	212717	214185	CAI7638282.1
CACTIP020000290.1	214357	215657	CAI7638293.1
CACTIP020000290.1	216477	217697	CAI7638304.1
CACTIP020000290.1	218780	220407	CAI7638313.1
CACTIP020000290.1	225177	226264	CAI7638322.1
CACTIP020000290.1	228249	228528	CAI7638327.1
CACTIP020000290.1	228727	229171	CAI7638336.1
CACTIP020000290.1	232794	234885	CAI7638347.1
CACTIP020000290.1	235794	238844	CAI7638359.1
CACTIP020000290.1	239388	241442	CAI7638369.1
CACTIP020000290.1	242333	244132	CAI7638380.1
CACTIP020000290.1	244461	246221	CAI7638391.1
CACTIP020000290.1	246629	247980	CAI7638401.1
CACTIP020000290.1	248203	250579	CAI7638412.1
CACTIP020000290.1	251075	252202	CAI7638422.1
CACTIP020000290.1	252771	254567	CAI7638434.1
CACTIP020000290.1	255374	257987	CAI7638444.1
CACTIP020000291.1	5042	5226	CAI7638453.1
CACTIP020000292.1	1108	1732	CAI7638463.1
CACTIP020000292.1	3030	3441	CAI7638473.1
CACTIP020000293.1	2079	2471	CAI7638483.1
CACTIP020000294.1	4759	5852	CAI7638493.1
CACTIP020000295.1	581	958	CAI7638502.1
CACTIP020000295.1	1463	2153	CAI7638513.1
CACTIP020000295.1	3461	6337	CAI7638524.1
CACTIP020000296.1	134	3651	CAI7638535.1
CACTIP020000297.1	748	2135	CAI7638545.1
CACTIP020000301.1	1719	3261	CAI7638571.1
CACTIP020000301.1	3405	5154	CAI7638581.1
CACTIP020000301.1	7085	8305	CAI7638591.1
CACTIP020000301.1	9038	9405	CAI7638601.1
CACTIP020000301.1	9713	10985	CAI7638612.1
CACTIP020000301.1	11437	11919	CAI7638622.1
CACTIP020000301.1	12339	16001	CAI7638632.1
CACTIP020000301.1	17412	19781	CAI7638642.1
CACTIP020000301.1	20159	20961	CAI7638653.1
CACTIP020000301.1	21141	22377	CAI7638663.1
CACTIP020000301.1	22864	23784	CAI7638671.1
CACTIP020000301.1	24095	24674	CAI7638681.1
CACTIP020000301.1	25743	26219	CAI7638691.1
CACTIP020000301.1	26747	27194	CAI7638700.1
CACTIP020000301.1	28085	29602	CAI7638710.1
CACTIP020000301.1	30103	31017	CAI7638721.1
CACTIP020000301.1	31259	32066	CAI7638731.1
CACTIP020000301.1	32704	36948	CAI7638741.1
CACTIP020000301.1	37867	40205	CAI7638751.1
CACTIP020000301.1	40358	41278	CAI7638760.1
CACTIP020000301.1	41540	42386	CAI7638770.1
CACTIP020000301.1	42761	43579	CAI7638780.1
CACTIP020000301.1	43874	44690	CAI7638786.1
CACTIP020000301.1	45271	46197	CAI7638796.1
CACTIP020000301.1	46373	47389	CAI7638806.1
CACTIP020000301.1	47640	48066	CAI7638816.1
CACTIP020000301.1	48896	49571	CAI7638826.1
CACTIP020000301.1	50830	52900	CAI7638836.1
CACTIP020000301.1	54282	55244	CAI7638846.1
CACTIP020000301.1	55349	56014	CAI7638855.1
CACTIP020000301.1	56287	57556	CAI7638864.1
CACTIP020000301.1	58178	59476	CAI7638874.1
CACTIP020000301.1	59630	61231	CAI7638884.1
CACTIP020000301.1	61924	63665	CAI7638895.1
CACTIP020000301.1	64799	66476	CAI7638905.1
CACTIP020000301.1	66670	68339	CAI7638915.1
CACTIP020000301.1	69548	70924	CAI7638927.1
CACTIP020000301.1	72127	72712	CAI7638937.1
CACTIP020000301.1	75732	78233	CAI7638947.1
CACTIP020000301.1	79341	83291	CAI7638957.1
CACTIP020000301.1	84114	86787	CAI7638967.1
CACTIP020000301.1	88609	94491	CAI7638977.1
CACTIP020000301.1	95270	101316	CAI7638987.1
CACTIP020000301.1	101461	101925	CAI7638997.1
CACTIP020000301.1	102816	105098	CAI7639007.1
CACTIP020000301.1	105503	106604	CAI7639016.1
CACTIP020000301.1	106960	108045	CAI7639025.1
CACTIP020000301.1	109885	111449	CAI7639035.1
CACTIP020000301.1	117349	118879	CAI7639045.1
CACTIP020000301.1	119959	121118	CAI7639056.1
CACTIP020000301.1	121662	122600	CAI7639064.1
CACTIP020000301.1	123241	124185	CAI7639074.1
CACTIP020000301.1	125600	126890	CAI7639084.1
CACTIP020000301.1	126916	127438	CAI7639094.1
CACTIP020000301.1	128072	129457	CAI7639104.1
CACTIP020000301.1	130443	131082	CAI7639114.1
CACTIP020000301.1	135363	136061	CAI7639125.1
CACTIP020000301.1	137125	138384	CAI7639135.1
CACTIP020000301.1	139094	139501	CAI7639148.1
CACTIP020000301.1	139955	140629	CAI7639150.1
CACTIP020000301.1	141203	142520	CAI7639160.1
CACTIP020000301.1	142849	146071	CAI7639170.1
CACTIP020000301.1	147065	150064	CAI7639180.1
CACTIP020000301.1	152826	153884	CAI7639190.1
CACTIP020000301.1	154460	157186	CAI7639200.1
CACTIP020000301.1	158383	158759	CAI7639211.1
CACTIP020000301.1	163546	165414	CAI7639223.1
CACTIP020000301.1	165764	166106	CAI7639234.1
CACTIP020000301.1	166169	167039	CAI7639241.1
CACTIP020000301.1	169029	170425	CAI7639252.1
CACTIP020000301.1	171956	173004	CAI7639265.1
CACTIP020000301.1	173800	175422	CAI7639275.1
CACTIP020000301.1	179506	180505	CAI7639283.1
CACTIP020000301.1	182118	184206	CAI7639292.1
CACTIP020000301.1	185043	186593	CAI7639301.1
CACTIP020000301.1	187286	188005	CAI7639311.1
CACTIP020000301.1	188405	189238	CAI7639321.1
CACTIP020000301.1	189550	191103	CAI7639330.1
CACTIP020000301.1	192036	195117	CAI7639340.1
CACTIP020000301.1	195828	197817	CAI7639350.1
CACTIP020000301.1	198830	202121	CAI7639360.1
CACTIP020000301.1	204245	204469	CAI7639370.1
CACTIP020000301.1	204834	206305	CAI7639380.1
CACTIP020000301.1	208257	209434	CAI7639390.1
CACTIP020000301.1	212021	213071	CAI7639400.1
CACTIP020000301.1	213629	215148	CAI7639411.1
CACTIP020000301.1	216454	217855	CAI7639414.1
CACTIP020000301.1	219724	221926	CAI7639424.1
CACTIP020000301.1	222259	223591	CAI7639434.1
CACTIP020000301.1	224987	228268	CAI7639443.1
CACTIP020000301.1	228358	229687	CAI7639453.1
CACTIP020000301.1	230065	231646	CAI7639463.1
CACTIP020000301.1	231925	232876	CAI7639474.1
CACTIP020000301.1	233008	235040	CAI7639484.1
CACTIP020000301.1	235493	236759	CAI7639494.1
CACTIP020000301.1	236933	239251	CAI7639504.1
CACTIP020000301.1	239786	241501	CAI7639514.1
CACTIP020000301.1	242005	243160	CAI7639519.1
CACTIP020000301.1	243591	245508	CAI7639529.1
CACTIP020000301.1	245862	247880	CAI7639541.1
CACTIP020000301.1	248427	249662	CAI7639554.1
CACTIP020000301.1	250317	252829	CAI7639565.1
CACTIP020000301.1	253757	255326	CAI7639575.1
CACTIP020000303.1	3525	4785	CAI7639585.1
CACTIP020000304.1	120	1262	CAI7639595.1
CACTIP020000304.1	1762	5737	CAI7639606.1
CACTIP020000305.1	855	1287	CAI7639616.1
CACTIP020000305.1	1416	2863	CAI7639619.1
CACTIP020000305.1	3999	4884	CAI7639630.1
CACTIP020000308.1	2113	3496	CAI7639640.1
CACTIP020000309.1	4338	5395	CAI7639650.1
CACTIP020000311.1	336	977	CAI7639660.1
CACTIP020000311.1	2297	3755	CAI7639671.1
CACTIP020000311.1	4444	5725	CAI7639681.1
CACTIP020000312.1	1044	1697	CAI7639707.1
CACTIP020000312.1	2151	6534	CAI7639717.1
CACTIP020000312.1	7467	8293	CAI7639727.1
CACTIP020000312.1	9289	11164	CAI7639738.1
CACTIP020000312.1	12375	14257	CAI7639741.1
CACTIP020000312.1	14672	15588	CAI7639751.1
CACTIP020000312.1	15689	16663	CAI7639761.1
CACTIP020000312.1	17073	18448	CAI7639771.1
CACTIP020000312.1	19838	22484	CAI7639781.1
CACTIP020000312.1	23861	27821	CAI7639790.1
CACTIP020000312.1	29596	30412	CAI7639801.1
CACTIP020000312.1	31451	32663	CAI7639811.1
CACTIP020000312.1	33255	35765	CAI7639821.1
CACTIP020000312.1	42490	43839	CAI7639832.1
CACTIP020000312.1	47149	48108	CAI7639842.1
CACTIP020000312.1	48391	50280	CAI7639852.1
CACTIP020000312.1	50666	51642	CAI7639862.1
CACTIP020000312.1	52649	54780	CAI7639873.1
CACTIP020000312.1	54955	56314	CAI7639883.1
CACTIP020000312.1	56657	58330	CAI7639893.1
CACTIP020000312.1	58396	60785	CAI7639903.1
CACTIP020000312.1	61183	63870	CAI7639915.1
CACTIP020000312.1	64168	65122	CAI7639926.1
CACTIP020000312.1	65595	66393	CAI7639936.1
CACTIP020000312.1	68231	68750	CAI7639944.1
CACTIP020000312.1	69767	70875	CAI7639954.1
CACTIP020000312.1	70889	71306	CAI7639964.1
CACTIP020000312.1	74167	74505	CAI7639976.1
CACTIP020000312.1	74966	75480	CAI7639985.1
CACTIP020000312.1	76412	77221	CAI7639993.1
CACTIP020000312.1	77565	79623	CAI7640003.1
CACTIP020000312.1	79891	81907	CAI7640014.1
CACTIP020000312.1	83268	86012	CAI7640024.1
CACTIP020000312.1	87266	87752	CAI7640034.1
CACTIP020000312.1	88790	89642	CAI7640044.1
CACTIP020000312.1	92730	93712	CAI7640053.1
CACTIP020000312.1	93812	95753	CAI7640063.1
CACTIP020000312.1	97207	98206	CAI7640073.1
CACTIP020000312.1	98514	100405	CAI7640083.1
CACTIP020000312.1	101325	103452	CAI7640093.1
CACTIP020000312.1	104525	105494	CAI7640099.1
CACTIP020000312.1	106662	108902	CAI7640109.1
CACTIP020000312.1	109033	110271	CAI7640119.1
CACTIP020000312.1	110893	112144	CAI7640129.1
CACTIP020000312.1	113962	114756	CAI7640139.1
CACTIP020000312.1	115737	116829	CAI7640150.1
CACTIP020000312.1	117012	117625	CAI7640160.1
CACTIP020000312.1	118941	120324	CAI7640170.1
CACTIP020000312.1	122700	124371	CAI7640180.1
CACTIP020000312.1	128731	129136	CAI7640190.1
CACTIP020000312.1	129234	129924	CAI7640200.1
CACTIP020000312.1	130429	131432	CAI7640211.1
CACTIP020000312.1	131703	132894	CAI7640222.1
CACTIP020000312.1	133559	135402	CAI7640232.1
CACTIP020000312.1	136061	136441	CAI7640242.1
CACTIP020000312.1	139222	139704	CAI7640251.1
CACTIP020000312.1	140499	142152	CAI7640261.1
CACTIP020000312.1	142281	143349	CAI7640271.1
CACTIP020000312.1	143963	145719	CAI7640281.1
CACTIP020000312.1	146903	148681	CAI7640291.1
CACTIP020000312.1	149689	151424	CAI7640301.1
CACTIP020000312.1	154408	155086	CAI7640311.1
CACTIP020000312.1	157666	159774	CAI7640321.1
CACTIP020000312.1	160437	161110	CAI7640331.1
CACTIP020000312.1	163127	166665	CAI7640340.1
CACTIP020000312.1	172272	172565	CAI7640350.1
CACTIP020000312.1	172701	173988	CAI7640361.1
CACTIP020000312.1	174703	176715	CAI7640370.1
CACTIP020000312.1	178214	179129	CAI7640379.1
CACTIP020000312.1	179482	179810	CAI7640390.1
CACTIP020000312.1	180104	181306	CAI7640399.1
CACTIP020000312.1	183606	185088	CAI7640409.1
CACTIP020000312.1	185457	186755	CAI7640419.1
CACTIP020000312.1	187286	188423	CAI7640429.1
CACTIP020000312.1	188505	190799	CAI7640439.1
CACTIP020000312.1	191343	194583	CAI7640451.1
CACTIP020000312.1	196455	197185	CAI7640461.1
CACTIP020000312.1	198310	201337	CAI7640471.1
CACTIP020000312.1	205804	207574	CAI7640478.1
CACTIP020000312.1	207624	208377	CAI7640490.1
CACTIP020000312.1	209913	211038	CAI7640501.1
CACTIP020000312.1	211557	213285	CAI7640513.1
CACTIP020000312.1	214025	216826	CAI7640523.1
CACTIP020000312.1	222418	223185	CAI7640532.1
CACTIP020000312.1	223794	225378	CAI7640542.1
CACTIP020000312.1	225560	226369	CAI7640553.1
CACTIP020000312.1	227206	229807	CAI7640564.1
CACTIP020000312.1	230652	232272	CAI7640574.1
CACTIP020000312.1	232768	233547	CAI7640584.1
CACTIP020000312.1	234045	235803	CAI7640595.1
CACTIP020000312.1	236111	237365	CAI7640606.1
CACTIP020000312.1	238007	239137	CAI7640616.1
CACTIP020000312.1	239365	243002	CAI7640622.1
CACTIP020000312.1	244839	245448	CAI7640632.1
CACTIP020000312.1	245974	249245	CAI7640642.1
CACTIP020000312.1	252463	254549	CAI7640652.1
CACTIP020000315.1	3898	4458	CAI7640662.1
CACTIP020000315.1	4787	5394	CAI7640672.1
CACTIP020000316.1	2262	4059	CAI7640682.1
CACTIP020000317.1	2933	3759	CAI7640692.1
CACTIP020000318.1	2648	3023	CAI7640703.1
CACTIP020000318.1	4024	5176	CAI7640713.1
CACTIP020000319.1	836	1794	CAI7640724.1
CACTIP020000319.1	4388	4860	CAI7640734.1
CACTIP020000320.1	3065	5021	CAI7640744.1
CACTIP020000321.1	57	395	CAI7640757.1
CACTIP020000321.1	733	1192	CAI7640767.1
CACTIP020000321.1	1344	2628	CAI7640778.1
CACTIP020000321.1	3274	5309	CAI7640788.1
CACTIP020000322.1	757	1544	CAI7640798.1
CACTIP020000323.1	201	1053	CAI7640821.1
CACTIP020000323.1	1572	3168	CAI7640833.1
CACTIP020000323.1	4375	6534	CAI7640843.1
CACTIP020000323.1	6747	7802	CAI7640853.1
CACTIP020000323.1	8955	10830	CAI7640863.1
CACTIP020000323.1	11738	12381	CAI7640871.1
CACTIP020000323.1	14937	16251	CAI7640881.1
CACTIP020000323.1	17266	18592	CAI7640891.1
CACTIP020000323.1	18662	18931	CAI7640901.1
CACTIP020000323.1	19516	20912	CAI7640905.1
CACTIP020000323.1	22293	23354	CAI7640915.1
CACTIP020000323.1	23565	24676	CAI7640925.1
CACTIP020000323.1	25854	26731	CAI7640937.1
CACTIP020000323.1	27267	29211	CAI7640948.1
CACTIP020000323.1	31318	32697	CAI7640958.1
CACTIP020000323.1	32975	34310	CAI7640969.1
CACTIP020000323.1	34837	36521	CAI7640980.1
CACTIP020000323.1	38533	39168	CAI7640986.1
CACTIP020000323.1	39753	40530	CAI7640995.1
CACTIP020000323.1	40797	42210	CAI7641005.1
CACTIP020000323.1	43366	45017	CAI7641016.1
CACTIP020000323.1	45796	46780	CAI7641026.1
CACTIP020000323.1	47324	49239	CAI7641035.1
CACTIP020000323.1	50101	52212	CAI7641045.1
CACTIP020000323.1	52688	54028	CAI7641055.1
CACTIP020000323.1	54108	56400	CAI7641065.1
CACTIP020000323.1	57053	58225	CAI7641075.1
CACTIP020000323.1	58576	61229	CAI7641085.1
CACTIP020000323.1	63049	64648	CAI7641095.1
CACTIP020000323.1	64896	66534	CAI7641105.1
CACTIP020000323.1	67720	69404	CAI7641115.1
CACTIP020000323.1	69710	70677	CAI7641124.1
CACTIP020000323.1	72474	73000	CAI7641133.1
CACTIP020000323.1	73477	73836	CAI7641142.1
CACTIP020000323.1	75141	76766	CAI7641151.1
CACTIP020000323.1	78051	80415	CAI7641160.1
CACTIP020000323.1	81206	82244	CAI7641170.1
CACTIP020000323.1	83269	83994	CAI7641180.1
CACTIP020000323.1	85844	87438	CAI7641190.1
CACTIP020000323.1	88034	89755	CAI7641201.1
CACTIP020000323.1	92712	94701	CAI7641212.1
CACTIP020000323.1	95391	97682	CAI7641222.1
CACTIP020000323.1	99683	100990	CAI7641235.1
CACTIP020000323.1	101848	102218	CAI7641246.1
CACTIP020000323.1	102803	103787	CAI7641256.1
CACTIP020000323.1	104139	105275	CAI7641266.1
CACTIP020000323.1	105374	107835	CAI7641276.1
CACTIP020000323.1	107993	109343	CAI7641285.1
CACTIP020000323.1	109468	111459	CAI7641295.1
CACTIP020000323.1	114016	115900	CAI7641305.1
CACTIP020000323.1	118499	120625	CAI7641307.1
CACTIP020000323.1	121082	122624	CAI7641318.1
CACTIP020000323.1	123728	125046	CAI7641328.1
CACTIP020000323.1	125926	127765	CAI7641338.1
CACTIP020000323.1	129547	131389	CAI7641348.1
CACTIP020000323.1	134524	135640	CAI7641353.1
CACTIP020000323.1	140212	143123	CAI7641366.1
CACTIP020000323.1	145043	146774	CAI7641377.1
CACTIP020000323.1	150106	153080	CAI7641388.1
CACTIP020000323.1	154334	154871	CAI7641398.1
CACTIP020000323.1	155296	157237	CAI7641408.1
CACTIP020000323.1	160194	160872	CAI7641418.1
CACTIP020000323.1	166426	168871	CAI7641429.1
CACTIP020000323.1	169393	170591	CAI7641440.1
CACTIP020000323.1	171173	171960	CAI7641449.1
CACTIP020000323.1	172793	173126	CAI7641459.1
CACTIP020000323.1	173980	174738	CAI7641469.1
CACTIP020000323.1	175288	176261	CAI7641478.1
CACTIP020000323.1	177239	178560	CAI7641488.1
CACTIP020000323.1	179348	180533	CAI7641497.1
CACTIP020000323.1	182924	188030	CAI7641506.1
CACTIP020000323.1	188833	190840	CAI7641515.1
CACTIP020000323.1	191207	192455	CAI7641525.1
CACTIP020000323.1	192868	193722	CAI7641535.1
CACTIP020000323.1	194269	195633	CAI7641546.1
CACTIP020000323.1	196859	198491	CAI7641556.1
CACTIP020000323.1	199850	201293	CAI7641567.1
CACTIP020000323.1	201923	203400	CAI7641577.1
CACTIP020000323.1	203973	205844	CAI7641587.1
CACTIP020000323.1	207172	208162	CAI7641597.1
CACTIP020000323.1	208806	209293	CAI7641607.1
CACTIP020000323.1	210460	211537	CAI7641617.1
CACTIP020000323.1	217719	219113	CAI7641627.1
CACTIP020000323.1	222123	222971	CAI7641637.1
CACTIP020000323.1	223686	227239	CAI7641648.1
CACTIP020000323.1	229432	230332	CAI7641658.1
CACTIP020000323.1	234958	236067	CAI7641668.1
CACTIP020000324.1	761	2043	CAI7641680.1
CACTIP020000324.1	2673	3364	CAI7641690.1
CACTIP020000325.1	595	2172	CAI7641700.1
CACTIP020000325.1	3176	4685	CAI7641711.1
CACTIP020000330.1	420	1651	CAI7641721.1
CACTIP020000332.1	1	4951	CAI7641731.1
CACTIP020000333.1	2471	2929	CAI7641741.1
CACTIP020000334.1	200	2472	CAI7641788.1
CACTIP020000334.1	7418	9011	CAI7641798.1
CACTIP020000334.1	9333	10029	CAI7641809.1
CACTIP020000334.1	15038	15437	CAI7641819.1
CACTIP020000334.1	17276	17839	CAI7641827.1
CACTIP020000334.1	22114	22515	CAI7641837.1
CACTIP020000334.1	22816	23374	CAI7641847.1
CACTIP020000334.1	25578	27243	CAI7641857.1
CACTIP020000334.1	30471	32717	CAI7641867.1
CACTIP020000334.1	33122	34801	CAI7641877.1
CACTIP020000334.1	35775	37332	CAI7641887.1
CACTIP020000334.1	38402	40570	CAI7641898.1
CACTIP020000334.1	41600	43648	CAI7641908.1
CACTIP020000334.1	44957	45799	CAI7641918.1
CACTIP020000334.1	46278	47005	CAI7641930.1
CACTIP020000334.1	49616	51027	CAI7641940.1
CACTIP020000334.1	54448	56252	CAI7641949.1
CACTIP020000334.1	56736	61543	CAI7641958.1
CACTIP020000334.1	62441	65736	CAI7641968.1
CACTIP020000334.1	66215	70107	CAI7641977.1
CACTIP020000334.1	70420	73950	CAI7641988.1
CACTIP020000334.1	75056	78404	CAI7641998.1
CACTIP020000334.1	79146	83580	CAI7642008.1
CACTIP020000334.1	83827	87393	CAI7642018.1
CACTIP020000334.1	87758	88319	CAI7642029.1
CACTIP020000334.1	90111	91549	CAI7642039.1
CACTIP020000334.1	92264	94007	CAI7642049.1
CACTIP020000334.1	94151	94829	CAI7642059.1
CACTIP020000334.1	95788	98206	CAI7642068.1
CACTIP020000334.1	98900	101154	CAI7642078.1
CACTIP020000334.1	102489	103939	CAI7642088.1
CACTIP020000334.1	104263	107387	CAI7642098.1
CACTIP020000334.1	107749	108653	CAI7642109.1
CACTIP020000334.1	109227	111585	CAI7642119.1
CACTIP020000334.1	111922	112807	CAI7642129.1
CACTIP020000334.1	114038	115013	CAI7642140.1
CACTIP020000334.1	115282	116240	CAI7642151.1
CACTIP020000334.1	117051	117474	CAI7642162.1
CACTIP020000334.1	118581	120376	CAI7642173.1
CACTIP020000334.1	120545	121008	CAI7642183.1
CACTIP020000334.1	122893	124605	CAI7642193.1
CACTIP020000334.1	126641	129526	CAI7642204.1
CACTIP020000334.1	130559	132418	CAI7642215.1
CACTIP020000334.1	132684	134955	CAI7642225.1
CACTIP020000334.1	136781	139301	CAI7642235.1
CACTIP020000334.1	139910	141038	CAI7642245.1
CACTIP020000334.1	141802	143144	CAI7642257.1
CACTIP020000334.1	143726	144434	CAI7642267.1
CACTIP020000334.1	144679	145600	CAI7642278.1
CACTIP020000334.1	145938	147309	CAI7642288.1
CACTIP020000334.1	148156	151119	CAI7642298.1
CACTIP020000334.1	155640	156551	CAI7642308.1
CACTIP020000334.1	157337	158851	CAI7642318.1
CACTIP020000334.1	160159	161294	CAI7642321.1
CACTIP020000334.1	161555	162407	CAI7642330.1
CACTIP020000334.1	162684	164674	CAI7642340.1
CACTIP020000334.1	166653	166872	CAI7642350.1
CACTIP020000334.1	167550	168115	CAI7642360.1
CACTIP020000334.1	168705	170258	CAI7642371.1
CACTIP020000334.1	170480	171451	CAI7642381.1
CACTIP020000334.1	175098	176691	CAI7642391.1
CACTIP020000334.1	177613	178824	CAI7642401.1
CACTIP020000334.1	179113	180793	CAI7642405.1
CACTIP020000334.1	181467	182680	CAI7642416.1
CACTIP020000334.1	183456	184613	CAI7642426.1
CACTIP020000334.1	185425	187056	CAI7642437.1
CACTIP020000334.1	187504	188866	CAI7642449.1
CACTIP020000334.1	189366	190535	CAI7642459.1
CACTIP020000334.1	191134	192019	CAI7642471.1
CACTIP020000334.1	192503	193251	CAI7642481.1
CACTIP020000334.1	193935	194726	CAI7642490.1
CACTIP020000334.1	195478	196909	CAI7642499.1
CACTIP020000334.1	197830	198700	CAI7642509.1
CACTIP020000334.1	198863	201587	CAI7642514.1
CACTIP020000334.1	202157	205249	CAI7642524.1
CACTIP020000334.1	206062	209812	CAI7642534.1
CACTIP020000334.1	210065	211721	CAI7642545.1
CACTIP020000334.1	211982	213256	CAI7642556.1
CACTIP020000334.1	223589	227075	CAI7642566.1
CACTIP020000334.1	228437	230493	CAI7642576.1
CACTIP020000334.1	231582	232242	CAI7642586.1
CACTIP020000334.1	232508	237019	CAI7642595.1
CACTIP020000334.1	237187	238211	CAI7642605.1
CACTIP020000334.1	238795	240599	CAI7642615.1
CACTIP020000334.1	244624	245675	CAI7642625.1
CACTIP020000334.1	246795	247979	CAI7642634.1
CACTIP020000334.1	248731	250686	CAI7642643.1
CACTIP020000334.1	252025	252892	CAI7642653.1
CACTIP020000334.1	252927	253993	CAI7642663.1
CACTIP020000334.1	254902	256170	CAI7642673.1
CACTIP020000334.1	260253	261276	CAI7642684.1
CACTIP020000334.1	261691	267359	CAI7642695.1
CACTIP020000334.1	267444	270016	CAI7642700.1
CACTIP020000334.1	270507	270942	CAI7642710.1
CACTIP020000334.1	271132	271808	CAI7642720.1
CACTIP020000334.1	272673	273607	CAI7642730.1
CACTIP020000334.1	274105	277406	CAI7642741.1
CACTIP020000334.1	278543	279587	CAI7642751.1
CACTIP020000334.1	280738	281671	CAI7642761.1
CACTIP020000334.1	284042	285074	CAI7642772.1
CACTIP020000334.1	286127	288092	CAI7642782.1
CACTIP020000334.1	288614	291440	CAI7642792.1
CACTIP020000334.1	292026	293441	CAI7642803.1
CACTIP020000334.1	293637	295829	CAI7642812.1
CACTIP020000334.1	296343	298895	CAI7642822.1
CACTIP020000334.1	301327	302847	CAI7642832.1
CACTIP020000334.1	303584	304596	CAI7642842.1
CACTIP020000334.1	305780	306221	CAI7642846.1
CACTIP020000334.1	307020	308308	CAI7642856.1
CACTIP020000334.1	308759	310065	CAI7642866.1
CACTIP020000334.1	310782	311047	CAI7642876.1
CACTIP020000334.1	311178	311602	CAI7642886.1
CACTIP020000334.1	312011	313720	CAI7642896.1
CACTIP020000334.1	315971	317396	CAI7642906.1
CACTIP020000334.1	318043	319522	CAI7642916.1
CACTIP020000334.1	320092	321134	CAI7642922.1
CACTIP020000334.1	322645	323534	CAI7642932.1
CACTIP020000334.1	324709	325779	CAI7642942.1
CACTIP020000334.1	326315	328597	CAI7642952.1
CACTIP020000334.1	329173	332231	CAI7642962.1
CACTIP020000334.1	334861	336277	CAI7642973.1
CACTIP020000334.1	338777	340448	CAI7642983.1
CACTIP020000334.1	341130	341821	CAI7642993.1
CACTIP020000334.1	342211	344161	CAI7643004.1
CACTIP020000334.1	345163	347808	CAI7643014.1
CACTIP020000334.1	349369	350657	CAI7643024.1
CACTIP020000334.1	351102	352068	CAI7643033.1
CACTIP020000334.1	352397	353229	CAI7643044.1
CACTIP020000334.1	355363	356350	CAI7643056.1
CACTIP020000334.1	357025	357969	CAI7643067.1
CACTIP020000334.1	358564	360015	CAI7643077.1
CACTIP020000334.1	361228	365119	CAI7643087.1
CACTIP020000334.1	365985	366850	CAI7643098.1
CACTIP020000334.1	367204	368324	CAI7643108.1
CACTIP020000334.1	369887	370385	CAI7643119.1
CACTIP020000334.1	370824	372493	CAI7643130.1
CACTIP020000334.1	374044	377720	CAI7643140.1
CACTIP020000334.1	378408	381343	CAI7643150.1
CACTIP020000334.1	381552	384473	CAI7643160.1
CACTIP020000334.1	384707	385870	CAI7643165.1
CACTIP020000334.1	386197	387760	CAI7643175.1
CACTIP020000334.1	388348	389734	CAI7643185.1
CACTIP020000334.1	390259	393421	CAI7643196.1
CACTIP020000334.1	393605	394281	CAI7643207.1
CACTIP020000334.1	394963	397301	CAI7643217.1
CACTIP020000334.1	398165	399990	CAI7643226.1
CACTIP020000334.1	400391	401728	CAI7643236.1
CACTIP020000334.1	401859	402254	CAI7643247.1
CACTIP020000334.1	402564	403819	CAI7643258.1
CACTIP020000334.1	404298	405358	CAI7643268.1
CACTIP020000334.1	406244	407057	CAI7643281.1
CACTIP020000334.1	407060	408853	CAI7643291.1
CACTIP020000334.1	411637	412302	CAI7643303.1
CACTIP020000334.1	413538	415135	CAI7643313.1
CACTIP020000334.1	416380	417289	CAI7643323.1
CACTIP020000334.1	417882	419640	CAI7643333.1
CACTIP020000334.1	421279	423037	CAI7643343.1
CACTIP020000334.1	423326	430709	CAI7643353.1
CACTIP020000334.1	432293	433088	CAI7643362.1
CACTIP020000334.1	434933	436775	CAI7643372.1
CACTIP020000334.1	437288	438161	CAI7643385.1
CACTIP020000334.1	438527	440113	CAI7643396.1
CACTIP020000334.1	441209	441998	CAI7643406.1
CACTIP020000334.1	442418	443520	CAI7643416.1
CACTIP020000334.1	443860	445385	CAI7643427.1
CACTIP020000334.1	447369	451432	CAI7643438.1
CACTIP020000334.1	451669	453483	CAI7643447.1
CACTIP020000334.1	455611	459785	CAI7643456.1
CACTIP020000334.1	460385	462516	CAI7643466.1
CACTIP020000334.1	462887	463970	CAI7643480.1
CACTIP020000334.1	464167	466087	CAI7643491.1
CACTIP020000334.1	466547	468496	CAI7643501.1
CACTIP020000334.1	468657	469637	CAI7643514.1
CACTIP020000334.1	470083	471419	CAI7643524.1
CACTIP020000334.1	471874	472512	CAI7643534.1
CACTIP020000334.1	473606	474116	CAI7643544.1
CACTIP020000334.1	474860	476290	CAI7643553.1
CACTIP020000334.1	477112	478303	CAI7643562.1
CACTIP020000334.1	478903	479846	CAI7643574.1
CACTIP020000334.1	480145	482045	CAI7643582.1
CACTIP020000334.1	482317	484791	CAI7643592.1
CACTIP020000334.1	485426	487389	CAI7643603.1
CACTIP020000334.1	487639	489105	CAI7643613.1
CACTIP020000334.1	489481	490626	CAI7643624.1
CACTIP020000334.1	491062	493097	CAI7643634.1
CACTIP020000334.1	494055	495253	CAI7643644.1
CACTIP020000334.1	496256	496675	CAI7643647.1
CACTIP020000334.1	497695	499557	CAI7643657.1
CACTIP020000334.1	500214	501813	CAI7643667.1
CACTIP020000334.1	503375	504515	CAI7643677.1
CACTIP020000334.1	505224	506551	CAI7643686.1
CACTIP020000334.1	508138	508568	CAI7643696.1
CACTIP020000334.1	509439	509933	CAI7643706.1
CACTIP020000334.1	512011	513115	CAI7643716.1
CACTIP020000334.1	514786	515155	CAI7643725.1
CACTIP020000334.1	515996	517412	CAI7643734.1
CACTIP020000334.1	517688	518963	CAI7643741.1
CACTIP020000334.1	519187	520125	CAI7643750.1
CACTIP020000334.1	520793	521579	CAI7643760.1
CACTIP020000334.1	522253	524227	CAI7643765.1
CACTIP020000334.1	524919	528592	CAI7643775.1
CACTIP020000334.1	529739	532048	CAI7643785.1
CACTIP020000334.1	532900	533770	CAI7643796.1
CACTIP020000334.1	534668	537116	CAI7643807.1
CACTIP020000334.1	537908	538670	CAI7643819.1
CACTIP020000334.1	539669	542125	CAI7643829.1
CACTIP020000334.1	543065	543715	CAI7643840.1
CACTIP020000334.1	544731	546418	CAI7643850.1
CACTIP020000334.1	547340	548714	CAI7643862.1
CACTIP020000334.1	549801	551761	CAI7643865.1
CACTIP020000334.1	552405	553618	CAI7643875.1
CACTIP020000334.1	553835	555609	CAI7643885.1
CACTIP020000334.1	556703	558601	CAI7643895.1
CACTIP020000334.1	559476	560274	CAI7643904.1
CACTIP020000334.1	560693	562515	CAI7643907.1
CACTIP020000334.1	562959	565095	CAI7643917.1
CACTIP020000334.1	567134	569171	CAI7643927.1
CACTIP020000334.1	570399	571863	CAI7643937.1
CACTIP020000334.1	574196	575611	CAI7643947.1
CACTIP020000334.1	576194	576946	CAI7643952.1
CACTIP020000334.1	578479	579398	CAI7643962.1
CACTIP020000334.1	580146	582710	CAI7643973.1
CACTIP020000334.1	584862	587302	CAI7643983.1
CACTIP020000335.1	134	697	CAI7644003.1
CACTIP020000335.1	1901	2931	CAI7644015.1
CACTIP020000335.1	4402	5098	CAI7644026.1
CACTIP020000335.1	5662	7643	CAI7644036.1
CACTIP020000335.1	8126	9449	CAI7644046.1
CACTIP020000335.1	9937	11307	CAI7644056.1
CACTIP020000335.1	12332	13733	CAI7644066.1
CACTIP020000335.1	13881	14860	CAI7644076.1
CACTIP020000335.1	15397	16058	CAI7644086.1
CACTIP020000335.1	17084	19340	CAI7644096.1
CACTIP020000335.1	19593	21474	CAI7644108.1
CACTIP020000335.1	22750	25060	CAI7644117.1
CACTIP020000335.1	26373	27205	CAI7644126.1
CACTIP020000335.1	29638	31716	CAI7644136.1
CACTIP020000335.1	32872	36240	CAI7644146.1
CACTIP020000335.1	36353	36691	CAI7644157.1
CACTIP020000335.1	37520	39685	CAI7644167.1
CACTIP020000335.1	40568	42551	CAI7644177.1
CACTIP020000335.1	44906	47019	CAI7644187.1
CACTIP020000335.1	47776	48778	CAI7644198.1
CACTIP020000335.1	48889	50579	CAI7644208.1
CACTIP020000335.1	52701	54864	CAI7644218.1
CACTIP020000335.1	55397	56744	CAI7644224.1
CACTIP020000335.1	57149	58178	CAI7644234.1
CACTIP020000335.1	58603	59849	CAI7644244.1
CACTIP020000335.1	60146	61473	CAI7644254.1
CACTIP020000335.1	62100	63354	CAI7644264.1
CACTIP020000335.1	63869	64910	CAI7644274.1
CACTIP020000335.1	66441	67639	CAI7644284.1
CACTIP020000335.1	68422	69589	CAI7644293.1
CACTIP020000335.1	70040	72011	CAI7644304.1
CACTIP020000335.1	72309	73796	CAI7644315.1
CACTIP020000335.1	73840	78356	CAI7644325.1
CACTIP020000335.1	78802	81202	CAI7644334.1
CACTIP020000335.1	81518	82650	CAI7644344.1
CACTIP020000335.1	84072	85794	CAI7644353.1
CACTIP020000335.1	86226	87981	CAI7644364.1
CACTIP020000335.1	88350	88816	CAI7644374.1
CACTIP020000335.1	89655	90719	CAI7644384.1
CACTIP020000335.1	92235	94366	CAI7644394.1
CACTIP020000335.1	97735	98076	CAI7644403.1
CACTIP020000335.1	98907	100002	CAI7644405.1
CACTIP020000335.1	101313	102572	CAI7644416.1
CACTIP020000335.1	104245	107090	CAI7644427.1
CACTIP020000335.1	108023	111422	CAI7644437.1
CACTIP020000335.1	111793	112536	CAI7644447.1
CACTIP020000335.1	113063	113551	CAI7644457.1
CACTIP020000335.1	114369	115856	CAI7644467.1
CACTIP020000335.1	117022	117587	CAI7644478.1
CACTIP020000335.1	118377	120087	CAI7644488.1
CACTIP020000335.1	120405	121386	CAI7644499.1
CACTIP020000335.1	122371	124016	CAI7644509.1
CACTIP020000335.1	125219	126649	CAI7644519.1
CACTIP020000335.1	127323	129137	CAI7644528.1
CACTIP020000335.1	129815	130197	CAI7644537.1
CACTIP020000335.1	132329	132885	CAI7644547.1
CACTIP020000335.1	133229	134051	CAI7644557.1
CACTIP020000335.1	134542	136090	CAI7644568.1
CACTIP020000335.1	136889	138576	CAI7644578.1
CACTIP020000335.1	143462	144544	CAI7644588.1
CACTIP020000335.1	144785	145557	CAI7644599.1
CACTIP020000335.1	145822	153826	CAI7644609.1
CACTIP020000335.1	154678	155588	CAI7644619.1
CACTIP020000335.1	157431	158273	CAI7644629.1
CACTIP020000335.1	159669	166897	CAI7644639.1
CACTIP020000335.1	167836	168915	CAI7644649.1
CACTIP020000335.1	171537	173189	CAI7644660.1
CACTIP020000335.1	175510	179815	CAI7644670.1
CACTIP020000335.1	180879	182396	CAI7644680.1
CACTIP020000335.1	183275	183899	CAI7644691.1
CACTIP020000335.1	185261	186119	CAI7644701.1
CACTIP020000335.1	188229	189702	CAI7644711.1
CACTIP020000335.1	190076	191648	CAI7644721.1
CACTIP020000335.1	192789	195416	CAI7644731.1
CACTIP020000335.1	196401	199739	CAI7644742.1
CACTIP020000335.1	200438	204855	CAI7644750.1
CACTIP020000335.1	205829	207800	CAI7644759.1
CACTIP020000335.1	208182	211699	CAI7644769.1
CACTIP020000335.1	213055	214565	CAI7644779.1
CACTIP020000335.1	214921	216048	CAI7644789.1
CACTIP020000335.1	216552	217124	CAI7644799.1
CACTIP020000335.1	218060	220922	CAI7644809.1
CACTIP020000335.1	221368	222437	CAI7644819.1
CACTIP020000335.1	223323	224661	CAI7644822.1
CACTIP020000335.1	225353	227390	CAI7644831.1
CACTIP020000335.1	227845	229188	CAI7644840.1
CACTIP020000335.1	230134	231971	CAI7644852.1
CACTIP020000337.1	821	2292	CAI7644863.1
CACTIP020000337.1	3040	3441	CAI7644874.1
CACTIP020000339.1	692	1718	CAI7644881.1
CACTIP020000339.1	3120	3595	CAI7644892.1
CACTIP020000340.1	2681	3051	CAI7644902.1
CACTIP020000340.1	3296	3616	CAI7644913.1
CACTIP020000341.1	4105	4628	CAI7644924.1
CACTIP020000342.1	1206	2095	CAI7644935.1
CACTIP020000342.1	2555	4279	CAI7644945.1
CACTIP020000343.1	461	1068	CAI7644955.1
CACTIP020000345.1	1110	2819	CAI7644965.1
CACTIP020000346.1	458	3135	CAI7644990.1
CACTIP020000346.1	4396	5472	CAI7645000.1
CACTIP020000346.1	7537	8706	CAI7645010.1
CACTIP020000346.1	9122	10328	CAI7645020.1
CACTIP020000346.1	10878	13051	CAI7645030.1
CACTIP020000346.1	14023	15546	CAI7645040.1
CACTIP020000346.1	15743	16071	CAI7645050.1
CACTIP020000346.1	16610	20854	CAI7645060.1
CACTIP020000346.1	23016	28554	CAI7645069.1
CACTIP020000346.1	30547	32300	CAI7645079.1
CACTIP020000346.1	32855	36383	CAI7645090.1
CACTIP020000346.1	37033	38288	CAI7645100.1
CACTIP020000346.1	38974	41113	CAI7645110.1
CACTIP020000346.1	42838	43749	CAI7645120.1
CACTIP020000346.1	44523	45770	CAI7645129.1
CACTIP020000346.1	46441	47093	CAI7645139.1
CACTIP020000346.1	47896	49587	CAI7645149.1
CACTIP020000346.1	50229	52170	CAI7645162.1
CACTIP020000346.1	53062	53773	CAI7645172.1
CACTIP020000346.1	55314	57892	CAI7645182.1
CACTIP020000346.1	59122	59889	CAI7645191.1
CACTIP020000346.1	60243	61511	CAI7645201.1
CACTIP020000346.1	62157	62995	CAI7645211.1
CACTIP020000346.1	63737	66952	CAI7645221.1
CACTIP020000346.1	68942	70317	CAI7645231.1
CACTIP020000346.1	71079	73113	CAI7645241.1
CACTIP020000346.1	74475	76351	CAI7645252.1
CACTIP020000346.1	76689	80537	CAI7645261.1
CACTIP020000346.1	83948	84241	CAI7645271.1
CACTIP020000346.1	88340	89723	CAI7645274.1
CACTIP020000346.1	90303	92970	CAI7645284.1
CACTIP020000346.1	94273	96137	CAI7645294.1
CACTIP020000346.1	96780	98456	CAI7645304.1
CACTIP020000346.1	98805	100186	CAI7645314.1
CACTIP020000346.1	100966	106079	CAI7645326.1
CACTIP020000346.1	107134	108289	CAI7645336.1
CACTIP020000346.1	110346	111405	CAI7645346.1
CACTIP020000346.1	111802	113789	CAI7645357.1
CACTIP020000346.1	115210	117569	CAI7645366.1
CACTIP020000346.1	118020	120308	CAI7645376.1
CACTIP020000346.1	120740	122177	CAI7645381.1
CACTIP020000346.1	122656	124522	CAI7645391.1
CACTIP020000346.1	124876	127669	CAI7645401.1
CACTIP020000346.1	130100	131569	CAI7645411.1
CACTIP020000346.1	132003	133486	CAI7645422.1
CACTIP020000346.1	135432	138922	CAI7645432.1
CACTIP020000346.1	144565	145703	CAI7645442.1
CACTIP020000346.1	146510	147750	CAI7645446.1
CACTIP020000346.1	149232	149528	CAI7645456.1
CACTIP020000346.1	151432	153163	CAI7645466.1
CACTIP020000346.1	153791	155362	CAI7645476.1
CACTIP020000346.1	156071	156955	CAI7645485.1
CACTIP020000346.1	160581	162446	CAI7645495.1
CACTIP020000346.1	162663	163483	CAI7645505.1
CACTIP020000346.1	163574	165737	CAI7645515.1
CACTIP020000346.1	166756	168744	CAI7645525.1
CACTIP020000346.1	170820	172417	CAI7645536.1
CACTIP020000346.1	172787	174384	CAI7645549.1
CACTIP020000346.1	175021	176542	CAI7645559.1
CACTIP020000346.1	179111	181304	CAI7645569.1
CACTIP020000346.1	181385	182464	CAI7645580.1
CACTIP020000346.1	184138	185156	CAI7645590.1
CACTIP020000346.1	185465	187237	CAI7645596.1
CACTIP020000346.1	188061	190531	CAI7645606.1
CACTIP020000346.1	190869	191668	CAI7645618.1
CACTIP020000346.1	192695	196471	CAI7645629.1
CACTIP020000346.1	196709	199453	CAI7645640.1
CACTIP020000346.1	200365	203011	CAI7645650.1
CACTIP020000346.1	203363	205926	CAI7645653.1
CACTIP020000346.1	207144	207427	CAI7645663.1
CACTIP020000346.1	207986	209463	CAI7645674.1
CACTIP020000346.1	210070	211081	CAI7645683.1
CACTIP020000346.1	212142	213264	CAI7645694.1
CACTIP020000346.1	215795	217344	CAI7645704.1
CACTIP020000346.1	218213	223332	CAI7645715.1
CACTIP020000346.1	223967	226567	CAI7645724.1
CACTIP020000347.1	1194	2986	CAI7645734.1
CACTIP020000350.1	2078	4163	CAI7645744.1
CACTIP020000351.1	498	2466	CAI7645755.1
CACTIP020000352.1	2267	3899	CAI7645765.1
CACTIP020000357.1	2850	4500	CAI7645785.1
CACTIP020000357.1	7484	8169	CAI7645794.1
CACTIP020000357.1	8619	9714	CAI7645802.1
CACTIP020000357.1	10179	11900	CAI7645810.1
CACTIP020000357.1	12581	13492	CAI7645820.1
CACTIP020000357.1	13837	15450	CAI7645830.1
CACTIP020000357.1	16957	18925	CAI7645840.1
CACTIP020000357.1	20758	22144	CAI7645850.1
CACTIP020000357.1	22362	22994	CAI7645860.1
CACTIP020000357.1	25219	26584	CAI7645870.1
CACTIP020000357.1	27467	28900	CAI7645880.1
CACTIP020000357.1	29163	30820	CAI7645883.1
CACTIP020000357.1	31544	34391	CAI7645894.1
CACTIP020000357.1	34590	35770	CAI7645900.1
CACTIP020000357.1	36463	37828	CAI7645903.1
CACTIP020000357.1	38178	39988	CAI7645913.1
CACTIP020000357.1	40587	41126	CAI7645923.1
CACTIP020000357.1	41489	42477	CAI7645934.1
CACTIP020000357.1	42669	43644	CAI7645945.1
CACTIP020000357.1	43797	44263	CAI7645954.1
CACTIP020000357.1	49483	51243	CAI7645964.1
CACTIP020000357.1	51878	53447	CAI7645974.1
CACTIP020000357.1	55141	56879	CAI7645984.1
CACTIP020000357.1	57270	58627	CAI7645995.1
CACTIP020000357.1	58763	59654	CAI7646006.1
CACTIP020000357.1	59927	60413	CAI7646016.1
CACTIP020000357.1	60783	62494	CAI7646025.1
CACTIP020000357.1	62840	64002	CAI7646035.1
CACTIP020000357.1	64481	66239	CAI7646045.1
CACTIP020000357.1	67039	67733	CAI7646055.1
CACTIP020000357.1	68162	68966	CAI7646066.1
CACTIP020000357.1	72218	73514	CAI7646076.1
CACTIP020000357.1	75918	77149	CAI7646087.1
CACTIP020000357.1	79302	80140	CAI7646098.1
CACTIP020000357.1	81392	82463	CAI7646111.1
CACTIP020000357.1	83712	84043	CAI7646121.1
CACTIP020000357.1	85289	87319	CAI7646130.1
CACTIP020000357.1	87544	89042	CAI7646140.1
CACTIP020000357.1	89432	90333	CAI7646148.1
CACTIP020000357.1	91081	92003	CAI7646158.1
CACTIP020000357.1	92141	93051	CAI7646168.1
CACTIP020000357.1	94130	95736	CAI7646178.1
CACTIP020000357.1	97442	99432	CAI7646188.1
CACTIP020000357.1	99928	101218	CAI7646198.1
CACTIP020000357.1	101696	103317	CAI7646207.1
CACTIP020000357.1	105613	107528	CAI7646217.1
CACTIP020000357.1	109318	111435	CAI7646227.1
CACTIP020000357.1	112251	113517	CAI7646238.1
CACTIP020000357.1	116158	119132	CAI7646249.1
CACTIP020000357.1	119751	120691	CAI7646260.1
CACTIP020000357.1	120937	121417	CAI7646270.1
CACTIP020000357.1	121552	123809	CAI7646280.1
CACTIP020000357.1	124975	125530	CAI7646290.1
CACTIP020000357.1	125954	127711	CAI7646300.1
CACTIP020000357.1	130881	131312	CAI7646309.1
CACTIP020000357.1	132482	137924	CAI7646318.1
CACTIP020000357.1	138629	140203	CAI7646327.1
CACTIP020000357.1	141374	142902	CAI7646337.1
CACTIP020000357.1	143091	145192	CAI7646348.1
CACTIP020000357.1	145856	147599	CAI7646358.1
CACTIP020000357.1	147818	149819	CAI7646368.1
CACTIP020000357.1	150978	155063	CAI7646378.1
CACTIP020000357.1	158180	159311	CAI7646388.1
CACTIP020000357.1	159534	161292	CAI7646398.1
CACTIP020000357.1	163243	164472	CAI7646408.1
CACTIP020000357.1	165234	165717	CAI7646418.1
CACTIP020000357.1	166150	167433	CAI7646429.1
CACTIP020000357.1	168433	168925	CAI7646439.1
CACTIP020000357.1	169426	170013	CAI7646450.1
CACTIP020000357.1	170178	171114	CAI7646460.1
CACTIP020000357.1	171789	173434	CAI7646470.1
CACTIP020000357.1	173802	175309	CAI7646480.1
CACTIP020000357.1	175981	176937	CAI7646490.1
CACTIP020000357.1	177774	179135	CAI7646499.1
CACTIP020000357.1	179234	181128	CAI7646510.1
CACTIP020000357.1	181683	182744	CAI7646520.1
CACTIP020000357.1	183326	185017	CAI7646530.1
CACTIP020000357.1	186314	188553	CAI7646542.1
CACTIP020000357.1	189215	191589	CAI7646545.1
CACTIP020000357.1	193551	194856	CAI7646555.1
CACTIP020000357.1	195266	195747	CAI7646565.1
CACTIP020000357.1	197157	200511	CAI7646576.1
CACTIP020000357.1	201241	203162	CAI7646586.1
CACTIP020000357.1	203509	204721	CAI7646596.1
CACTIP020000357.1	205928	207689	CAI7646606.1
CACTIP020000357.1	208625	210402	CAI7646616.1
CACTIP020000357.1	211729	213664	CAI7646628.1
CACTIP020000357.1	214472	215224	CAI7646638.1
CACTIP020000357.1	216244	218383	CAI7646648.1
CACTIP020000358.1	1202	1910	CAI7646658.1
CACTIP020000358.1	3153	3696	CAI7646668.1
CACTIP020000364.1	980	1721	CAI7646678.1
CACTIP020000364.1	1726	2746	CAI7646689.1
CACTIP020000368.1	2084	3112	CAI7646712.1
CACTIP020000368.1	3995	5079	CAI7646722.1
CACTIP020000368.1	5431	6111	CAI7646730.1
CACTIP020000368.1	7076	8637	CAI7646739.1
CACTIP020000368.1	9347	9673	CAI7646748.1
CACTIP020000368.1	10450	11273	CAI7646757.1
CACTIP020000368.1	11335	12242	CAI7646766.1
CACTIP020000368.1	13185	17284	CAI7646774.1
CACTIP020000368.1	18495	19669	CAI7646783.1
CACTIP020000368.1	21156	23077	CAI7646791.1
CACTIP020000368.1	23612	26127	CAI7646800.1
CACTIP020000368.1	26413	27849	CAI7646810.1
CACTIP020000368.1	28234	29249	CAI7646820.1
CACTIP020000368.1	29708	30419	CAI7646830.1
CACTIP020000368.1	30888	32332	CAI7646840.1
CACTIP020000368.1	34465	36553	CAI7646850.1
CACTIP020000368.1	36887	38277	CAI7646862.1
CACTIP020000368.1	39749	40775	CAI7646872.1
CACTIP020000368.1	43321	44927	CAI7646883.1
CACTIP020000368.1	44990	45512	CAI7646893.1
CACTIP020000368.1	47388	48032	CAI7646903.1
CACTIP020000368.1	48369	50155	CAI7646913.1
CACTIP020000368.1	50700	52063	CAI7646923.1
CACTIP020000368.1	56293	57169	CAI7646933.1
CACTIP020000368.1	69360	71480	CAI7646943.1
CACTIP020000368.1	72492	75015	CAI7646954.1
CACTIP020000368.1	76734	78553	CAI7646964.1
CACTIP020000368.1	81396	81805	CAI7646970.1
CACTIP020000368.1	87566	89629	CAI7646980.1
CACTIP020000368.1	92276	94554	CAI7646991.1
CACTIP020000368.1	95236	98275	CAI7647001.1
CACTIP020000368.1	98408	100494	CAI7647013.1
CACTIP020000368.1	101600	103278	CAI7647023.1
CACTIP020000368.1	104250	106025	CAI7647033.1
CACTIP020000368.1	106466	108053	CAI7647043.1
CACTIP020000368.1	108605	109854	CAI7647054.1
CACTIP020000368.1	109916	111555	CAI7647064.1
CACTIP020000368.1	111914	112433	CAI7647075.1
CACTIP020000368.1	113538	114829	CAI7647084.1
CACTIP020000368.1	115138	115683	CAI7647094.1
CACTIP020000368.1	116091	116741	CAI7647104.1
CACTIP020000368.1	116909	117269	CAI7647108.1
CACTIP020000368.1	118025	118354	CAI7647119.1
CACTIP020000368.1	119373	121534	CAI7647129.1
CACTIP020000368.1	121794	125094	CAI7647139.1
CACTIP020000368.1	126931	128560	CAI7647150.1
CACTIP020000368.1	128691	130109	CAI7647160.1
CACTIP020000368.1	130206	132324	CAI7647170.1
CACTIP020000368.1	133538	134887	CAI7647179.1
CACTIP020000368.1	135376	136125	CAI7647189.1
CACTIP020000368.1	137161	138811	CAI7647199.1
CACTIP020000368.1	139253	139867	CAI7647209.1
CACTIP020000368.1	140913	143382	CAI7647219.1
CACTIP020000368.1	144305	145124	CAI7647229.1
CACTIP020000368.1	146674	147088	CAI7647239.1
CACTIP020000368.1	147288	148182	CAI7647249.1
CACTIP020000368.1	148890	149954	CAI7647259.1
CACTIP020000368.1	151682	152963	CAI7647270.1
CACTIP020000368.1	154028	154926	CAI7647280.1
CACTIP020000368.1	155317	156581	CAI7647289.1
CACTIP020000368.1	159181	160735	CAI7647299.1
CACTIP020000368.1	161047	162220	CAI7647310.1
CACTIP020000368.1	163928	165038	CAI7647320.1
CACTIP020000368.1	165369	169163	CAI7647331.1
CACTIP020000368.1	170361	172208	CAI7647341.1
CACTIP020000368.1	174124	175519	CAI7647352.1
CACTIP020000368.1	176306	177067	CAI7647362.1
CACTIP020000368.1	177712	178579	CAI7647373.1
CACTIP020000368.1	180648	181217	CAI7647382.1
CACTIP020000368.1	182275	183289	CAI7647392.1
CACTIP020000368.1	183292	184475	CAI7647402.1
CACTIP020000368.1	184925	186009	CAI7647412.1
CACTIP020000368.1	188014	190061	CAI7647422.1
CACTIP020000368.1	191628	192793	CAI7647433.1
CACTIP020000368.1	195989	197845	CAI7647443.1
CACTIP020000368.1	199221	199533	CAI7647453.1
CACTIP020000368.1	199850	203396	CAI7647462.1
CACTIP020000368.1	204244	205168	CAI7647472.1
CACTIP020000368.1	205827	206717	CAI7647482.1
CACTIP020000368.1	207714	214363	CAI7647492.1
CACTIP020000369.1	1058	1483	CAI7647502.1
CACTIP020000372.1	1150	2947	CAI7647512.1
CACTIP020000375.1	85	970	CAI7647519.1
CACTIP020000377.1	1283	1701	CAI7647529.1
CACTIP020000379.1	945	2930	CAI7647548.1
CACTIP020000379.1	3547	4587	CAI7647558.1
CACTIP020000379.1	7469	9432	CAI7647569.1
CACTIP020000379.1	10203	10726	CAI7647579.1
CACTIP020000379.1	13624	14681	CAI7647589.1
CACTIP020000379.1	15294	18172	CAI7647599.1
CACTIP020000379.1	18684	20030	CAI7647609.1
CACTIP020000379.1	20362	21568	CAI7647619.1
CACTIP020000379.1	22923	24684	CAI7647629.1
CACTIP020000379.1	25571	26727	CAI7647640.1
CACTIP020000379.1	29453	31999	CAI7647649.1
CACTIP020000379.1	32907	33802	CAI7647659.1
CACTIP020000379.1	43236	44355	CAI7647670.1
CACTIP020000379.1	45413	46866	CAI7647680.1
CACTIP020000379.1	48547	49738	CAI7647690.1
CACTIP020000379.1	50188	50706	CAI7647700.1
CACTIP020000379.1	50964	51740	CAI7647711.1
CACTIP020000379.1	52303	52957	CAI7647721.1
CACTIP020000379.1	53910	56325	CAI7647731.1
CACTIP020000379.1	56716	58184	CAI7647742.1
CACTIP020000379.1	58640	59033	CAI7647752.1
CACTIP020000379.1	59358	61619	CAI7647762.1
CACTIP020000379.1	62145	62802	CAI7647771.1
CACTIP020000379.1	63097	64751	CAI7647780.1
CACTIP020000379.1	65119	66049	CAI7647790.1
CACTIP020000379.1	66586	68031	CAI7647800.1
CACTIP020000379.1	69182	71488	CAI7647810.1
CACTIP020000379.1	71961	74815	CAI7647820.1
CACTIP020000379.1	75420	76511	CAI7647832.1
CACTIP020000379.1	77215	78528	CAI7647843.1
CACTIP020000379.1	79067	79545	CAI7647853.1
CACTIP020000379.1	79709	82645	CAI7647863.1
CACTIP020000379.1	82811	83682	CAI7647873.1
CACTIP020000379.1	83824	88440	CAI7647883.1
CACTIP020000379.1	89869	91026	CAI7647893.1
CACTIP020000379.1	92685	97281	CAI7647902.1
CACTIP020000379.1	98844	100425	CAI7647904.1
CACTIP020000379.1	101030	102499	CAI7647914.1
CACTIP020000379.1	103388	104166	CAI7647923.1
CACTIP020000379.1	104744	106231	CAI7647933.1
CACTIP020000379.1	107442	108830	CAI7647943.1
CACTIP020000379.1	109357	110322	CAI7647953.1
CACTIP020000379.1	110888	112097	CAI7647963.1
CACTIP020000379.1	112773	114259	CAI7647973.1
CACTIP020000379.1	114571	115638	CAI7647985.1
CACTIP020000379.1	115927	117123	CAI7647995.1
CACTIP020000379.1	118031	122039	CAI7648005.1
CACTIP020000379.1	122582	123603	CAI7648015.1
CACTIP020000379.1	124752	126213	CAI7648025.1
CACTIP020000379.1	127429	129374	CAI7648036.1
CACTIP020000379.1	129886	130811	CAI7648046.1
CACTIP020000379.1	131373	132729	CAI7648056.1
CACTIP020000379.1	133750	134741	CAI7648066.1
CACTIP020000379.1	135221	136666	CAI7648076.1
CACTIP020000379.1	136741	137953	CAI7648085.1
CACTIP020000379.1	141135	142178	CAI7648094.1
CACTIP020000379.1	144594	145418	CAI7648105.1
CACTIP020000379.1	146265	148700	CAI7648115.1
CACTIP020000379.1	149457	151830	CAI7648125.1
CACTIP020000379.1	152783	154099	CAI7648137.1
CACTIP020000379.1	154422	154964	CAI7648147.1
CACTIP020000379.1	155668	157793	CAI7648157.1
CACTIP020000379.1	158082	158872	CAI7648167.1
CACTIP020000379.1	161378	164073	CAI7648178.1
CACTIP020000379.1	164445	165810	CAI7648187.1
CACTIP020000379.1	168863	173197	CAI7648197.1
CACTIP020000379.1	173638	176747	CAI7648208.1
CACTIP020000379.1	177713	179323	CAI7648219.1
CACTIP020000379.1	179724	182437	CAI7648229.1
CACTIP020000379.1	184696	185866	CAI7648239.1
CACTIP020000379.1	186371	187230	CAI7648249.1
CACTIP020000379.1	189339	193846	CAI7648258.1
CACTIP020000379.1	195941	197422	CAI7648267.1
CACTIP020000379.1	201370	203526	CAI7648276.1
CACTIP020000379.1	204274	205356	CAI7648286.1
CACTIP020000379.1	206366	207407	CAI7648296.1
CACTIP020000379.1	207833	209565	CAI7648306.1
CACTIP020000381.1	500	1425	CAI7648316.1
CACTIP020000384.1	2481	2643	CAI7648326.1
CACTIP020000385.1	485	1599	CAI7648336.1
CACTIP020000387.1	1034	2315	CAI7648347.1
CACTIP020000389.1	1573	2181	CAI7648358.1
CACTIP020000390.1	268	1198	CAI7648381.1
CACTIP020000390.1	1756	3644	CAI7648391.1
CACTIP020000390.1	3944	5108	CAI7648401.1
CACTIP020000390.1	5205	6151	CAI7648412.1
CACTIP020000390.1	6464	7547	CAI7648423.1
CACTIP020000390.1	9529	11188	CAI7648433.1
CACTIP020000390.1	11712	13455	CAI7648442.1
CACTIP020000390.1	13734	14523	CAI7648452.1
CACTIP020000390.1	15449	16372	CAI7648462.1
CACTIP020000390.1	18416	18960	CAI7648472.1
CACTIP020000390.1	19783	20578	CAI7648483.1
CACTIP020000390.1	22163	23341	CAI7648496.1
CACTIP020000390.1	24369	26174	CAI7648506.1
CACTIP020000390.1	28846	31968	CAI7648516.1
CACTIP020000390.1	32775	34170	CAI7648526.1
CACTIP020000390.1	34874	36035	CAI7648532.1
CACTIP020000390.1	36262	37994	CAI7648542.1
CACTIP020000390.1	38178	40298	CAI7648551.1
CACTIP020000390.1	40905	42517	CAI7648561.1
CACTIP020000390.1	42834	44452	CAI7648571.1
CACTIP020000390.1	45252	47441	CAI7648581.1
CACTIP020000390.1	50282	51059	CAI7648592.1
CACTIP020000390.1	51276	51772	CAI7648602.1
CACTIP020000390.1	52926	55164	CAI7648612.1
CACTIP020000390.1	55450	57270	CAI7648622.1
CACTIP020000390.1	58172	59154	CAI7648632.1
CACTIP020000390.1	65055	66774	CAI7648642.1
CACTIP020000390.1	67230	68758	CAI7648653.1
CACTIP020000390.1	68759	68979	CAI7648663.1
CACTIP020000390.1	69171	70535	CAI7648674.1
CACTIP020000390.1	70595	72326	CAI7648684.1
CACTIP020000390.1	72831	75106	CAI7648694.1
CACTIP020000390.1	75862	77859	CAI7648704.1
CACTIP020000390.1	77948	79868	CAI7648714.1
CACTIP020000390.1	80110	83877	CAI7648717.1
CACTIP020000390.1	86338	86661	CAI7648728.1
CACTIP020000390.1	88709	90539	CAI7648738.1
CACTIP020000390.1	90645	92739	CAI7648749.1
CACTIP020000390.1	93289	94764	CAI7648759.1
CACTIP020000390.1	95098	97340	CAI7648769.1
CACTIP020000390.1	98359	101801	CAI7648779.1
CACTIP020000390.1	102224	103211	CAI7648788.1
CACTIP020000390.1	103400	103935	CAI7648798.1
CACTIP020000390.1	105806	106731	CAI7648806.1
CACTIP020000390.1	108470	109085	CAI7648816.1
CACTIP020000390.1	110171	110436	CAI7648826.1
CACTIP020000390.1	111386	112898	CAI7648836.1
CACTIP020000390.1	113178	113786	CAI7648845.1
CACTIP020000390.1	114771	118768	CAI7648855.1
CACTIP020000390.1	120836	122852	CAI7648867.1
CACTIP020000390.1	123438	124986	CAI7648877.1
CACTIP020000390.1	125725	126459	CAI7648886.1
CACTIP020000390.1	127567	131538	CAI7648896.1
CACTIP020000390.1	131992	132876	CAI7648906.1
CACTIP020000390.1	133297	137236	CAI7648916.1
CACTIP020000390.1	137337	138758	CAI7648927.1
CACTIP020000390.1	139943	141478	CAI7648937.1
CACTIP020000390.1	142534	151309	CAI7648947.1
CACTIP020000390.1	152406	152990	CAI7648958.1
CACTIP020000390.1	154230	156204	CAI7648961.1
CACTIP020000390.1	158042	158997	CAI7648971.1
CACTIP020000390.1	159773	161090	CAI7648982.1
CACTIP020000390.1	161583	162345	CAI7648992.1
CACTIP020000390.1	163365	164798	CAI7649002.1
CACTIP020000390.1	165409	167123	CAI7649008.1
CACTIP020000390.1	167652	168241	CAI7649018.1
CACTIP020000390.1	168454	170247	CAI7649028.1
CACTIP020000390.1	170387	171135	CAI7649039.1
CACTIP020000390.1	172166	172667	CAI7649049.1
CACTIP020000390.1	176811	178333	CAI7649060.1
CACTIP020000390.1	178993	180010	CAI7649070.1
CACTIP020000390.1	180064	181388	CAI7649080.1
CACTIP020000390.1	182050	184550	CAI7649090.1
CACTIP020000390.1	184835	185642	CAI7649101.1
CACTIP020000390.1	187000	188923	CAI7649111.1
CACTIP020000390.1	190267	191356	CAI7649121.1
CACTIP020000390.1	191730	192898	CAI7649131.1
CACTIP020000390.1	192947	193229	CAI7649141.1
CACTIP020000390.1	193316	193790	CAI7649151.1
CACTIP020000390.1	194458	195961	CAI7649161.1
CACTIP020000390.1	196290	198274	CAI7649171.1
CACTIP020000390.1	198461	200166	CAI7649181.1
CACTIP020000390.1	201020	202026	CAI7649191.1
CACTIP020000390.1	203052	204014	CAI7649203.1
CACTIP020000390.1	204948	207428	CAI7649213.1
CACTIP020000390.1	207970	209049	CAI7649223.1
CACTIP020000390.1	210767	214651	CAI7649233.1
CACTIP020000392.1	1011	1519	CAI7649243.1
CACTIP020000396.1	812	1811	CAI7649253.1
CACTIP020000399.1	134	670	CAI7649263.1
CACTIP020000400.1	18	411	CAI7649274.1
CACTIP020000401.1	1615	2802	CAI7649291.1
CACTIP020000401.1	3842	5096	CAI7649301.1
CACTIP020000401.1	5782	7199	CAI7649313.1
CACTIP020000401.1	8241	8693	CAI7649323.1
CACTIP020000401.1	9553	12537	CAI7649333.1
CACTIP020000401.1	24035	25403	CAI7649342.1
CACTIP020000401.1	28813	29120	CAI7649352.1
CACTIP020000401.1	30313	33380	CAI7649362.1
CACTIP020000401.1	33894	34848	CAI7649372.1
CACTIP020000401.1	36157	37435	CAI7649383.1
CACTIP020000401.1	38086	39145	CAI7649394.1
CACTIP020000401.1	39406	39966	CAI7649403.1
CACTIP020000401.1	40439	42244	CAI7649413.1
CACTIP020000401.1	42849	43929	CAI7649424.1
CACTIP020000401.1	45077	45852	CAI7649434.1
CACTIP020000401.1	53800	55266	CAI7649444.1
CACTIP020000401.1	55460	59871	CAI7649454.1
CACTIP020000401.1	61519	62596	CAI7649463.1
CACTIP020000401.1	64358	65330	CAI7649473.1
CACTIP020000401.1	66187	67223	CAI7649481.1
CACTIP020000401.1	69751	71257	CAI7649490.1
CACTIP020000401.1	72233	73049	CAI7649501.1
CACTIP020000401.1	73125	73976	CAI7649514.1
CACTIP020000401.1	74855	75519	CAI7649524.1
CACTIP020000401.1	75540	76122	CAI7649535.1
CACTIP020000401.1	76750	77602	CAI7649545.1
CACTIP020000401.1	78175	79020	CAI7649555.1
CACTIP020000401.1	79248	82036	CAI7649565.1
CACTIP020000401.1	82455	83372	CAI7649576.1
CACTIP020000401.1	83689	84737	CAI7649586.1
CACTIP020000401.1	85046	87122	CAI7649597.1
CACTIP020000401.1	87723	89170	CAI7649607.1
CACTIP020000401.1	91218	92319	CAI7649618.1
CACTIP020000401.1	93657	94567	CAI7649630.1
CACTIP020000401.1	95439	98129	CAI7649640.1
CACTIP020000401.1	100071	103596	CAI7649650.1
CACTIP020000401.1	106615	110166	CAI7649660.1
CACTIP020000401.1	111350	113257	CAI7649670.1
CACTIP020000401.1	113762	119011	CAI7649680.1
CACTIP020000401.1	120235	120720	CAI7649690.1
CACTIP020000401.1	120962	122112	CAI7649701.1
CACTIP020000401.1	122892	123490	CAI7649712.1
CACTIP020000401.1	123967	126434	CAI7649722.1
CACTIP020000401.1	127573	129370	CAI7649732.1
CACTIP020000401.1	130708	131830	CAI7649742.1
CACTIP020000401.1	132033	132520	CAI7649751.1
CACTIP020000401.1	134151	135789	CAI7649760.1
CACTIP020000401.1	137289	138720	CAI7649769.1
CACTIP020000401.1	139347	140573	CAI7649779.1
CACTIP020000401.1	140736	143103	CAI7649789.1
CACTIP020000401.1	143631	145162	CAI7649799.1
CACTIP020000401.1	145338	146711	CAI7649810.1
CACTIP020000401.1	147101	148322	CAI7649820.1
CACTIP020000401.1	148813	152240	CAI7649830.1
CACTIP020000401.1	152575	156337	CAI7649841.1
CACTIP020000401.1	160917	164812	CAI7649851.1
CACTIP020000401.1	165869	167622	CAI7649861.1
CACTIP020000401.1	168152	170624	CAI7649871.1
CACTIP020000401.1	171195	172305	CAI7649882.1
CACTIP020000401.1	172956	175429	CAI7649892.1
CACTIP020000401.1	175675	178700	CAI7649902.1
CACTIP020000401.1	179130	180381	CAI7649912.1
CACTIP020000401.1	181196	181966	CAI7649922.1
CACTIP020000401.1	182548	184417	CAI7649932.1
CACTIP020000401.1	184802	186045	CAI7649942.1
CACTIP020000401.1	186658	188428	CAI7649956.1
CACTIP020000401.1	191340	192674	CAI7649966.1
CACTIP020000401.1	193460	194770	CAI7649976.1
CACTIP020000401.1	195109	197915	CAI7649986.1
CACTIP020000401.1	198727	199960	CAI7649998.1
CACTIP020000401.1	200207	202550	CAI7650008.1
CACTIP020000401.1	204927	207660	CAI7650017.1
CACTIP020000401.1	208292	213016	CAI7650028.1
CACTIP020000403.1	1284	1890	CAI7650038.1
CACTIP020000404.1	153	835	CAI7650049.1
CACTIP020000404.1	1930	2144	CAI7650058.1
CACTIP020000412.1	884	2004	CAI7650072.1
CACTIP020000412.1	2211	2723	CAI7650085.1
CACTIP020000412.1	3188	8762	CAI7650095.1
CACTIP020000412.1	9621	11885	CAI7650104.1
CACTIP020000412.1	12845	14105	CAI7650115.1
CACTIP020000412.1	14307	16282	CAI7650125.1
CACTIP020000412.1	17034	19293	CAI7650129.1
CACTIP020000412.1	20386	23983	CAI7650139.1
CACTIP020000412.1	24509	27092	CAI7650149.1
CACTIP020000412.1	27885	33396	CAI7650159.1
CACTIP020000412.1	37696	40085	CAI7650170.1
CACTIP020000412.1	41133	44004	CAI7650181.1
CACTIP020000412.1	44799	46177	CAI7650191.1
CACTIP020000412.1	47735	49491	CAI7650202.1
CACTIP020000412.1	49805	52031	CAI7650213.1
CACTIP020000412.1	54574	56926	CAI7650223.1
CACTIP020000412.1	57430	58356	CAI7650233.1
CACTIP020000412.1	59711	61329	CAI7650243.1
CACTIP020000412.1	62013	62328	CAI7650252.1
CACTIP020000412.1	64916	67832	CAI7650262.1
CACTIP020000412.1	74345	76874	CAI7650273.1
CACTIP020000412.1	83178	84825	CAI7650280.1
CACTIP020000412.1	85425	86276	CAI7650290.1
CACTIP020000412.1	89332	90607	CAI7650300.1
CACTIP020000412.1	93484	94978	CAI7650310.1
CACTIP020000412.1	97223	98610	CAI7650320.1
CACTIP020000412.1	99218	101225	CAI7650331.1
CACTIP020000412.1	103155	104666	CAI7650334.1
CACTIP020000412.1	105534	108272	CAI7650344.1
CACTIP020000412.1	109488	110638	CAI7650355.1
CACTIP020000412.1	112318	113685	CAI7650365.1
CACTIP020000412.1	113932	115233	CAI7650375.1
CACTIP020000412.1	116088	116425	CAI7650384.1
CACTIP020000412.1	117158	118283	CAI7650394.1
CACTIP020000412.1	118943	121810	CAI7650404.1
CACTIP020000412.1	122164	122868	CAI7650414.1
CACTIP020000412.1	124006	125914	CAI7650427.1
CACTIP020000412.1	126052	128543	CAI7650437.1
CACTIP020000412.1	129389	131720	CAI7650448.1
CACTIP020000412.1	134386	135769	CAI7650458.1
CACTIP020000412.1	136295	138158	CAI7650469.1
CACTIP020000412.1	138393	139468	CAI7650479.1
CACTIP020000412.1	141429	143496	CAI7650490.1
CACTIP020000412.1	145560	147535	CAI7650500.1
CACTIP020000412.1	148488	151022	CAI7650510.1
CACTIP020000412.1	153866	155226	CAI7650521.1
CACTIP020000412.1	158015	159877	CAI7650531.1
CACTIP020000412.1	160795	161621	CAI7650542.1
CACTIP020000412.1	162177	164685	CAI7650553.1
CACTIP020000412.1	165227	166416	CAI7650564.1
CACTIP020000412.1	166757	168537	CAI7650573.1
CACTIP020000412.1	171061	174333	CAI7650582.1
CACTIP020000412.1	175180	176305	CAI7650592.1
CACTIP020000412.1	176966	178402	CAI7650603.1
CACTIP020000412.1	178479	180130	CAI7650613.1
CACTIP020000412.1	180902	183660	CAI7650624.1
CACTIP020000412.1	184969	186155	CAI7650633.1
CACTIP020000412.1	187456	190369	CAI7650642.1
CACTIP020000412.1	190751	192957	CAI7650651.1
CACTIP020000412.1	194125	196007	CAI7650661.1
CACTIP020000412.1	196641	198451	CAI7650672.1
CACTIP020000412.1	198999	202834	CAI7650682.1
CACTIP020000412.1	203083	204652	CAI7650692.1
CACTIP020000412.1	206037	207128	CAI7650702.1
CACTIP020000413.1	349	1615	CAI7650711.1
CACTIP020000418.1	92	1097	CAI7650721.1
CACTIP020000419.1	218	1307	CAI7650731.1
CACTIP020000422.1	27	549	CAI7650743.1
CACTIP020000422.1	1434	1635	CAI7650754.1
CACTIP020000423.1	273	1643	CAI7650773.1
CACTIP020000423.1	2116	6077	CAI7650785.1
CACTIP020000423.1	6569	7053	CAI7650795.1
CACTIP020000423.1	8537	13420	CAI7650800.1
CACTIP020000423.1	14046	15093	CAI7650810.1
CACTIP020000423.1	15476	18035	CAI7650820.1
CACTIP020000423.1	18230	20717	CAI7650831.1
CACTIP020000423.1	20900	22139	CAI7650842.1
CACTIP020000423.1	22291	25080	CAI7650852.1
CACTIP020000423.1	25829	27071	CAI7650862.1
CACTIP020000423.1	27443	28228	CAI7650872.1
CACTIP020000423.1	31108	33867	CAI7650880.1
CACTIP020000423.1	34805	36625	CAI7650890.1
CACTIP020000423.1	37185	39402	CAI7650900.1
CACTIP020000423.1	41009	42328	CAI7650910.1
CACTIP020000423.1	43698	44728	CAI7650919.1
CACTIP020000423.1	45343	47302	CAI7650930.1
CACTIP020000423.1	48546	50163	CAI7650940.1
CACTIP020000423.1	50842	52528	CAI7650951.1
CACTIP020000423.1	52923	55122	CAI7650960.1
CACTIP020000423.1	56241	58127	CAI7650970.1
CACTIP020000423.1	58945	60577	CAI7650981.1
CACTIP020000423.1	61244	64533	CAI7650983.1
CACTIP020000423.1	68922	71688	CAI7650994.1
CACTIP020000423.1	73113	76473	CAI7651004.1
CACTIP020000423.1	77054	78719	CAI7651014.1
CACTIP020000423.1	80615	83128	CAI7651025.1
CACTIP020000423.1	84271	86767	CAI7651035.1
CACTIP020000423.1	88234	89497	CAI7651045.1
CACTIP020000423.1	90195	91542	CAI7651057.1
CACTIP020000423.1	91817	93750	CAI7651067.1
CACTIP020000423.1	94293	94634	CAI7651076.1
CACTIP020000423.1	97588	98173	CAI7651086.1
CACTIP020000423.1	98808	102490	CAI7651096.1
CACTIP020000423.1	104281	105395	CAI7651106.1
CACTIP020000423.1	107344	109488	CAI7651116.1
CACTIP020000423.1	109976	111752	CAI7651126.1
CACTIP020000423.1	112858	114236	CAI7651140.1
CACTIP020000423.1	115104	116870	CAI7651150.1
CACTIP020000423.1	117685	119259	CAI7651159.1
CACTIP020000423.1	119956	121256	CAI7651169.1
CACTIP020000423.1	122621	125856	CAI7651178.1
CACTIP020000423.1	130032	131931	CAI7651188.1
CACTIP020000423.1	132997	137541	CAI7651198.1
CACTIP020000423.1	137966	139830	CAI7651208.1
CACTIP020000423.1	140079	140683	CAI7651218.1
CACTIP020000423.1	140849	142660	CAI7651228.1
CACTIP020000423.1	143169	144647	CAI7651238.1
CACTIP020000423.1	145041	146441	CAI7651248.1
CACTIP020000423.1	146703	149887	CAI7651258.1
CACTIP020000423.1	150231	150872	CAI7651268.1
CACTIP020000423.1	154034	156570	CAI7651278.1
CACTIP020000423.1	157413	157812	CAI7651289.1
CACTIP020000423.1	158108	159292	CAI7651299.1
CACTIP020000423.1	159553	160447	CAI7651310.1
CACTIP020000423.1	160989	163149	CAI7651320.1
CACTIP020000423.1	163582	165621	CAI7651330.1
CACTIP020000423.1	166486	167067	CAI7651340.1
CACTIP020000423.1	167470	168380	CAI7651351.1
CACTIP020000423.1	168866	170710	CAI7651361.1
CACTIP020000423.1	170795	172199	CAI7651370.1
CACTIP020000423.1	172956	174376	CAI7651380.1
CACTIP020000423.1	175233	176018	CAI7651390.1
CACTIP020000423.1	176342	179596	CAI7651400.1
CACTIP020000423.1	179883	180598	CAI7651410.1
CACTIP020000423.1	184619	184908	CAI7651420.1
CACTIP020000423.1	187300	189250	CAI7651430.1
CACTIP020000423.1	190423	193297	CAI7651440.1
CACTIP020000423.1	197246	199017	CAI7651450.1
CACTIP020000423.1	204270	205534	CAI7651460.1
CACTIP020000425.1	229	391	CAI7651470.1
CACTIP020000434.1	7707	9747	CAI7651498.1
CACTIP020000434.1	11172	12408	CAI7651508.1
CACTIP020000434.1	13038	14270	CAI7651518.1
CACTIP020000434.1	14427	16038	CAI7651528.1
CACTIP020000434.1	16842	18800	CAI7651538.1
CACTIP020000434.1	19080	20245	CAI7651549.1
CACTIP020000434.1	20375	21334	CAI7651560.1
CACTIP020000434.1	22059	24723	CAI7651569.1
CACTIP020000434.1	25176	26475	CAI7651579.1
CACTIP020000434.1	26652	28028	CAI7651587.1
CACTIP020000434.1	28488	30148	CAI7651597.1
CACTIP020000434.1	30297	31511	CAI7651607.1
CACTIP020000434.1	32061	32379	CAI7651617.1
CACTIP020000434.1	32915	34145	CAI7651627.1
CACTIP020000434.1	34395	35818	CAI7651639.1
CACTIP020000434.1	37110	38093	CAI7651649.1
CACTIP020000434.1	38323	39458	CAI7651657.1
CACTIP020000434.1	40169	41088	CAI7651667.1
CACTIP020000434.1	41217	42299	CAI7651669.1
CACTIP020000434.1	42734	43542	CAI7651680.1
CACTIP020000434.1	43789	45327	CAI7651690.1
CACTIP020000434.1	47440	48335	CAI7651700.1
CACTIP020000434.1	48797	50002	CAI7651707.1
CACTIP020000434.1	50253	51165	CAI7651719.1
CACTIP020000434.1	54097	56070	CAI7651729.1
CACTIP020000434.1	59068	60583	CAI7651739.1
CACTIP020000434.1	62014	63773	CAI7651749.1
CACTIP020000434.1	63844	65848	CAI7651761.1
CACTIP020000434.1	68212	69962	CAI7651771.1
CACTIP020000434.1	70767	71406	CAI7651780.1
CACTIP020000434.1	74090	75415	CAI7651787.1
CACTIP020000434.1	76914	78555	CAI7651796.1
CACTIP020000434.1	83532	84541	CAI7651805.1
CACTIP020000434.1	84883	87110	CAI7651815.1
CACTIP020000434.1	87723	88205	CAI7651822.1
CACTIP020000434.1	88896	90947	CAI7651832.1
CACTIP020000434.1	91500	92534	CAI7651841.1
CACTIP020000434.1	92985	96660	CAI7651851.1
CACTIP020000434.1	97252	98527	CAI7651862.1
CACTIP020000434.1	98683	100818	CAI7651871.1
CACTIP020000434.1	101480	102129	CAI7651881.1
CACTIP020000434.1	102183	103710	CAI7651891.1
CACTIP020000434.1	104025	106024	CAI7651901.1
CACTIP020000434.1	108960	111007	CAI7651912.1
CACTIP020000434.1	113640	115044	CAI7651922.1
CACTIP020000434.1	115434	118080	CAI7651927.1
CACTIP020000434.1	118690	120310	CAI7651937.1
CACTIP020000434.1	120725	121406	CAI7651947.1
CACTIP020000434.1	121516	123143	CAI7651957.1
CACTIP020000434.1	123941	127445	CAI7651968.1
CACTIP020000434.1	129220	136050	CAI7651979.1
CACTIP020000434.1	136695	138316	CAI7651990.1
CACTIP020000434.1	138781	144034	CAI7652001.1
CACTIP020000434.1	144588	147455	CAI7652014.1
CACTIP020000434.1	149092	151140	CAI7652024.1
CACTIP020000434.1	151849	152199	CAI7652034.1
CACTIP020000434.1	152391	153638	CAI7652044.1
CACTIP020000434.1	154310	155045	CAI7652054.1
CACTIP020000434.1	155854	159507	CAI7652064.1
CACTIP020000434.1	160011	161239	CAI7652074.1
CACTIP020000434.1	161710	162250	CAI7652083.1
CACTIP020000434.1	162890	164309	CAI7652092.1
CACTIP020000434.1	164818	165723	CAI7652102.1
CACTIP020000434.1	167104	168896	CAI7652112.1
CACTIP020000434.1	169312	170549	CAI7652123.1
CACTIP020000434.1	170890	172277	CAI7652126.1
CACTIP020000434.1	173165	174298	CAI7652137.1
CACTIP020000434.1	181729	182621	CAI7652148.1
CACTIP020000434.1	183341	183945	CAI7652158.1
CACTIP020000434.1	184101	185421	CAI7652168.1
CACTIP020000434.1	185627	188647	CAI7652178.1
CACTIP020000434.1	189099	190877	CAI7652188.1
CACTIP020000434.1	191229	193396	CAI7652198.1
CACTIP020000434.1	193977	196639	CAI7652208.1
CACTIP020000434.1	198744	200665	CAI7652218.1
CACTIP020000434.1	201640	203498	CAI7652228.1
CACTIP020000434.1	204068	205055	CAI7652238.1
CACTIP020000435.1	864	1209	CAI7652250.1
CACTIP020000441.1	517	1135	CAI7652260.1
CACTIP020000445.1	871	2989	CAI7652297.1
CACTIP020000445.1	4106	5993	CAI7652307.1
CACTIP020000445.1	6397	8409	CAI7652317.1
CACTIP020000445.1	8712	10453	CAI7652327.1
CACTIP020000445.1	10906	11394	CAI7652337.1
CACTIP020000445.1	11735	13688	CAI7652347.1
CACTIP020000445.1	14074	15529	CAI7652358.1
CACTIP020000445.1	15640	17194	CAI7652369.1
CACTIP020000445.1	19113	21756	CAI7652379.1
CACTIP020000445.1	24194	25298	CAI7652389.1
CACTIP020000445.1	27413	28116	CAI7652399.1
CACTIP020000445.1	28510	31637	CAI7652401.1
CACTIP020000445.1	34186	36283	CAI7652411.1
CACTIP020000445.1	38309	40030	CAI7652421.1
CACTIP020000445.1	45364	46073	CAI7652430.1
CACTIP020000445.1	48978	49866	CAI7652440.1
CACTIP020000445.1	51154	53326	CAI7652451.1
CACTIP020000445.1	54755	56242	CAI7652453.1
CACTIP020000445.1	56624	59549	CAI7652463.1
CACTIP020000445.1	59746	60301	CAI7652472.1
CACTIP020000445.1	61668	67592	CAI7652484.1
CACTIP020000445.1	68777	70746	CAI7652495.1
CACTIP020000445.1	71448	73546	CAI7652505.1
CACTIP020000445.1	73607	75446	CAI7652515.1
CACTIP020000445.1	76132	77314	CAI7652524.1
CACTIP020000445.1	77447	79235	CAI7652535.1
CACTIP020000445.1	80943	82938	CAI7652547.1
CACTIP020000445.1	84638	86130	CAI7652558.1
CACTIP020000445.1	87029	88154	CAI7652568.1
CACTIP020000445.1	88481	90550	CAI7652579.1
CACTIP020000445.1	91570	94075	CAI7652589.1
CACTIP020000445.1	94150	95503	CAI7652599.1
CACTIP020000445.1	95854	97177	CAI7652609.1
CACTIP020000445.1	97356	98398	CAI7652618.1
CACTIP020000445.1	100696	101672	CAI7652629.1
CACTIP020000445.1	101761	102821	CAI7652639.1
CACTIP020000445.1	103323	104868	CAI7652650.1
CACTIP020000445.1	106223	106674	CAI7652660.1
CACTIP020000445.1	107271	108537	CAI7652670.1
CACTIP020000445.1	109148	110019	CAI7652681.1
CACTIP020000445.1	110612	115737	CAI7652691.1
CACTIP020000445.1	117473	118550	CAI7652701.1
CACTIP020000445.1	121287	124136	CAI7652711.1
CACTIP020000445.1	126057	127080	CAI7652722.1
CACTIP020000445.1	128258	130247	CAI7652732.1
CACTIP020000445.1	131013	131989	CAI7652742.1
CACTIP020000445.1	133030	134698	CAI7652753.1
CACTIP020000445.1	135566	136630	CAI7652763.1
CACTIP020000445.1	137337	139143	CAI7652773.1
CACTIP020000445.1	139867	141687	CAI7652783.1
CACTIP020000445.1	142125	143742	CAI7652792.1
CACTIP020000445.1	144716	145475	CAI7652802.1
CACTIP020000445.1	146366	150880	CAI7652814.1
CACTIP020000445.1	155642	157280	CAI7652824.1
CACTIP020000445.1	157661	159286	CAI7652834.1
CACTIP020000445.1	159556	161294	CAI7652844.1
CACTIP020000445.1	161520	161852	CAI7652854.1
CACTIP020000445.1	162720	164955	CAI7652864.1
CACTIP020000445.1	166984	168167	CAI7652874.1
CACTIP020000445.1	173798	174789	CAI7652884.1
CACTIP020000445.1	175136	175820	CAI7652894.1
CACTIP020000445.1	177686	179584	CAI7652904.1
CACTIP020000445.1	182700	183332	CAI7652914.1
CACTIP020000445.1	183499	184815	CAI7652924.1
CACTIP020000445.1	185496	187800	CAI7652934.1
CACTIP020000445.1	188244	189443	CAI7652945.1
CACTIP020000445.1	190145	192429	CAI7652955.1
CACTIP020000445.1	193321	195692	CAI7652968.1
CACTIP020000445.1	196321	197301	CAI7652978.1
CACTIP020000445.1	197946	199489	CAI7652990.1
CACTIP020000445.1	203588	204577	CAI7653000.1
CACTIP020000445.1	206715	208711	CAI7653010.1
CACTIP020000445.1	209193	211857	CAI7653020.1
CACTIP020000445.1	214411	216027	CAI7653031.1
CACTIP020000445.1	216805	219328	CAI7653042.1
CACTIP020000445.1	221413	222872	CAI7653052.1
CACTIP020000445.1	223906	224816	CAI7653061.1
CACTIP020000445.1	225426	227060	CAI7653071.1
CACTIP020000445.1	233919	235695	CAI7653081.1
CACTIP020000445.1	236922	238442	CAI7653091.1
CACTIP020000445.1	239116	240784	CAI7653101.1
CACTIP020000445.1	241091	242515	CAI7653112.1
CACTIP020000445.1	242757	243977	CAI7653123.1
CACTIP020000445.1	245454	247422	CAI7653133.1
CACTIP020000445.1	248298	250243	CAI7653143.1
CACTIP020000445.1	251591	253255	CAI7653153.1
CACTIP020000445.1	255829	258672	CAI7653163.1
CACTIP020000445.1	259284	261057	CAI7653167.1
CACTIP020000445.1	261302	261995	CAI7653177.1
CACTIP020000445.1	262579	264508	CAI7653188.1
CACTIP020000445.1	264868	272966	CAI7653198.1
CACTIP020000445.1	273970	274765	CAI7653208.1
CACTIP020000445.1	275900	277223	CAI7653218.1
CACTIP020000445.1	277799	279342	CAI7653228.1
CACTIP020000445.1	279920	280977	CAI7653238.1
CACTIP020000445.1	281496	282713	CAI7653248.1
CACTIP020000445.1	283052	284465	CAI7653258.1
CACTIP020000445.1	284621	285629	CAI7653270.1
CACTIP020000445.1	287238	288683	CAI7653281.1
CACTIP020000445.1	290146	291707	CAI7653290.1
CACTIP020000445.1	292199	293547	CAI7653300.1
CACTIP020000445.1	295727	296970	CAI7653310.1
CACTIP020000445.1	297424	298904	CAI7653320.1
CACTIP020000445.1	299505	300882	CAI7653330.1
CACTIP020000445.1	300901	302943	CAI7653341.1
CACTIP020000445.1	303214	304285	CAI7653352.1
CACTIP020000445.1	305226	306426	CAI7653363.1
CACTIP020000445.1	307603	309567	CAI7653371.1
CACTIP020000445.1	310323	312478	CAI7653381.1
CACTIP020000445.1	313955	315602	CAI7653389.1
CACTIP020000445.1	316522	317274	CAI7653399.1
CACTIP020000445.1	317789	321641	CAI7653409.1
CACTIP020000445.1	322653	323812	CAI7653419.1
CACTIP020000445.1	323916	324830	CAI7653429.1
CACTIP020000445.1	325127	325679	CAI7653435.1
CACTIP020000445.1	325843	327700	CAI7653445.1
CACTIP020000445.1	327937	332294	CAI7653455.1
CACTIP020000445.1	332470	333824	CAI7653460.1
CACTIP020000445.1	334380	335004	CAI7653470.1
CACTIP020000445.1	335273	339778	CAI7653482.1
CACTIP020000445.1	340127	342021	CAI7653492.1
CACTIP020000445.1	343706	345179	CAI7653501.1
CACTIP020000445.1	345618	346688	CAI7653511.1
CACTIP020000445.1	348713	349817	CAI7653522.1
CACTIP020000445.1	353742	355657	CAI7653532.1
CACTIP020000445.1	356312	358230	CAI7653542.1
CACTIP020000445.1	358818	359472	CAI7653553.1
CACTIP020000445.1	360153	361144	CAI7653564.1
CACTIP020000445.1	361862	364172	CAI7653573.1
CACTIP020000445.1	364597	367346	CAI7653583.1
CACTIP020000445.1	367670	371301	CAI7653593.1
CACTIP020000445.1	372095	374063	CAI7653604.1
CACTIP020000445.1	374696	375385	CAI7653613.1
CACTIP020000445.1	375431	377002	CAI7653622.1
CACTIP020000445.1	378032	379569	CAI7653632.1
CACTIP020000445.1	379867	381558	CAI7653642.1
CACTIP020000445.1	382519	384959	CAI7653652.1
CACTIP020000445.1	385242	387041	CAI7653655.1
CACTIP020000445.1	387331	388223	CAI7653666.1
CACTIP020000445.1	389050	392494	CAI7653677.1
CACTIP020000445.1	393520	394996	CAI7653684.1
CACTIP020000445.1	395307	396125	CAI7653695.1
CACTIP020000445.1	396468	398073	CAI7653698.1
CACTIP020000445.1	398692	399698	CAI7653710.1
CACTIP020000445.1	400188	403435	CAI7653720.1
CACTIP020000445.1	406199	407918	CAI7653730.1
CACTIP020000445.1	408661	411017	CAI7653740.1
CACTIP020000445.1	411775	413656	CAI7653750.1
CACTIP020000445.1	415077	416995	CAI7653760.1
CACTIP020000445.1	417410	418131	CAI7653771.1
CACTIP020000445.1	418462	420342	CAI7653781.1
CACTIP020000445.1	420600	423525	CAI7653791.1
CACTIP020000445.1	423817	426831	CAI7653801.1
CACTIP020000445.1	427113	428679	CAI7653812.1
CACTIP020000445.1	429537	433990	CAI7653823.1
CACTIP020000445.1	434854	436419	CAI7653834.1
CACTIP020000445.1	437025	438934	CAI7653845.1
CACTIP020000445.1	439764	441344	CAI7653855.1
CACTIP020000445.1	441707	442217	CAI7653864.1
CACTIP020000445.1	442717	443219	CAI7653866.1
CACTIP020000445.1	444516	447782	CAI7653876.1
CACTIP020000445.1	448648	451288	CAI7653887.1
CACTIP020000445.1	451529	453065	CAI7653896.1
CACTIP020000445.1	453423	454212	CAI7653907.1
CACTIP020000445.1	454277	455225	CAI7653917.1
CACTIP020000445.1	456405	458457	CAI7653926.1
CACTIP020000445.1	460112	462448	CAI7653936.1
CACTIP020000445.1	464367	465539	CAI7653946.1
CACTIP020000445.1	466294	468382	CAI7653957.1
CACTIP020000445.1	469448	471334	CAI7653968.1
CACTIP020000445.1	475427	476259	CAI7653978.1
CACTIP020000445.1	478791	479473	CAI7653988.1
CACTIP020000445.1	480683	482233	CAI7653998.1
CACTIP020000445.1	483485	488347	CAI7654008.1
CACTIP020000445.1	489753	490860	CAI7654018.1
CACTIP020000445.1	491597	492584	CAI7654030.1
CACTIP020000445.1	493885	495630	CAI7654040.1
CACTIP020000445.1	496473	497653	CAI7654050.1
CACTIP020000445.1	497961	498555	CAI7654060.1
CACTIP020000445.1	499534	501225	CAI7654070.1
CACTIP020000445.1	502064	503761	CAI7654080.1
CACTIP020000445.1	504061	504447	CAI7654091.1
CACTIP020000445.1	505495	506858	CAI7654102.1
CACTIP020000445.1	507241	508470	CAI7654112.1
CACTIP020000445.1	508916	511080	CAI7654123.1
CACTIP020000445.1	511158	512155	CAI7654135.1
CACTIP020000445.1	512765	514382	CAI7654145.1
CACTIP020000445.1	515711	517311	CAI7654152.1
CACTIP020000445.1	517866	519014	CAI7654162.1
CACTIP020000445.1	519269	521454	CAI7654170.1
CACTIP020000445.1	521745	522365	CAI7654180.1
CACTIP020000445.1	522859	524588	CAI7654189.1
CACTIP020000445.1	525123	527261	CAI7654200.1
CACTIP020000445.1	527846	528476	CAI7654210.1
CACTIP020000445.1	529816	530612	CAI7654216.1
CACTIP020000445.1	531478	532037	CAI7654226.1
CACTIP020000445.1	532161	532872	CAI7654236.1
CACTIP020000445.1	533261	535515	CAI7654246.1
CACTIP020000445.1	537686	538964	CAI7654257.1
CACTIP020000445.1	543554	546044	CAI7654267.1
CACTIP020000445.1	547198	548689	CAI7654276.1
CACTIP020000445.1	549098	549527	CAI7654286.1
CACTIP020000445.1	550287	551249	CAI7654297.1
CACTIP020000445.1	551787	552760	CAI7654307.1
CACTIP020000445.1	552967	553982	CAI7654317.1
CACTIP020000445.1	554584	556863	CAI7654328.1
CACTIP020000445.1	558132	560193	CAI7654338.1
CACTIP020000445.1	560730	562487	CAI7654348.1
CACTIP020000445.1	563029	564501	CAI7654358.1
CACTIP020000445.1	564552	565461	CAI7654368.1
CACTIP020000446.1	410	1852	CAI7654391.1
CACTIP020000446.1	2909	3735	CAI7654401.1
CACTIP020000446.1	4668	6585	CAI7654411.1
CACTIP020000446.1	8431	9566	CAI7654421.1
CACTIP020000446.1	10917	11348	CAI7654431.1
CACTIP020000446.1	14445	18035	CAI7654440.1
CACTIP020000446.1	19083	19710	CAI7654449.1
CACTIP020000446.1	20994	22278	CAI7654459.1
CACTIP020000446.1	22639	23737	CAI7654469.1
CACTIP020000446.1	24736	25663	CAI7654479.1
CACTIP020000446.1	25710	26670	CAI7654489.1
CACTIP020000446.1	27160	28702	CAI7654499.1
CACTIP020000446.1	28710	29403	CAI7654509.1
CACTIP020000446.1	30497	32325	CAI7654519.1
CACTIP020000446.1	37536	39787	CAI7654529.1
CACTIP020000446.1	43367	44779	CAI7654537.1
CACTIP020000446.1	45154	45696	CAI7654548.1
CACTIP020000446.1	46625	48053	CAI7654559.1
CACTIP020000446.1	48644	49220	CAI7654569.1
CACTIP020000446.1	50494	52128	CAI7654590.1
CACTIP020000446.1	52704	53658	CAI7654600.1
CACTIP020000446.1	54771	55834	CAI7654610.1
CACTIP020000446.1	58266	59458	CAI7654620.1
CACTIP020000446.1	59896	65349	CAI7654630.1
CACTIP020000446.1	66838	67516	CAI7654641.1
CACTIP020000446.1	68864	70489	CAI7654651.1
CACTIP020000446.1	72314	72982	CAI7654660.1
CACTIP020000446.1	73376	74075	CAI7654669.1
CACTIP020000446.1	75840	77821	CAI7654673.1
CACTIP020000446.1	78200	79101	CAI7654683.1
CACTIP020000446.1	79813	80956	CAI7654693.1
CACTIP020000446.1	82787	84365	CAI7654704.1
CACTIP020000446.1	84464	85841	CAI7654714.1
CACTIP020000446.1	86240	87753	CAI7654724.1
CACTIP020000446.1	92595	94999	CAI7654734.1
CACTIP020000446.1	96256	97945	CAI7654744.1
CACTIP020000446.1	100047	101294	CAI7654755.1
CACTIP020000446.1	102636	105475	CAI7654765.1
CACTIP020000446.1	105850	107466	CAI7654776.1
CACTIP020000446.1	108957	110684	CAI7654787.1
CACTIP020000446.1	113702	115476	CAI7654798.1
CACTIP020000446.1	116676	118388	CAI7654807.1
CACTIP020000446.1	119997	122351	CAI7654818.1
CACTIP020000446.1	122925	123390	CAI7654828.1
CACTIP020000446.1	123734	124468	CAI7654840.1
CACTIP020000446.1	124866	125711	CAI7654849.1
CACTIP020000446.1	126213	127044	CAI7654859.1
CACTIP020000446.1	130347	132171	CAI7654868.1
CACTIP020000446.1	132810	134817	CAI7654879.1
CACTIP020000446.1	135034	136888	CAI7654889.1
CACTIP020000446.1	137249	137894	CAI7654899.1
CACTIP020000446.1	138109	140021	CAI7654909.1
CACTIP020000446.1	141110	141955	CAI7654919.1
CACTIP020000446.1	142110	143146	CAI7654929.1
CACTIP020000446.1	143710	144915	CAI7654940.1
CACTIP020000446.1	145458	146560	CAI7654950.1
CACTIP020000446.1	147596	149158	CAI7654960.1
CACTIP020000446.1	149546	149915	CAI7654971.1
CACTIP020000446.1	150185	150947	CAI7654982.1
CACTIP020000446.1	151607	154927	CAI7654992.1
CACTIP020000446.1	155314	156538	CAI7655002.1
CACTIP020000446.1	157447	158718	CAI7655013.1
CACTIP020000446.1	164206	166345	CAI7655024.1
CACTIP020000446.1	167464	171873	CAI7655034.1
CACTIP020000446.1	173280	175243	CAI7655043.1
CACTIP020000446.1	175535	176974	CAI7655053.1
CACTIP020000446.1	177086	178361	CAI7655063.1
CACTIP020000446.1	179605	180496	CAI7655073.1
CACTIP020000446.1	181550	184044	CAI7655083.1
CACTIP020000446.1	188721	191626	CAI7655093.1
CACTIP020000446.1	192181	193613	CAI7655103.1
CACTIP020000446.1	193952	194748	CAI7655114.1
CACTIP020000446.1	198300	199972	CAI7655123.1
CACTIP020000452.1	267	1150	CAI7655134.1
CACTIP020000457.1	121	7316	CAI7655152.1
CACTIP020000457.1	8183	9483	CAI7655162.1
CACTIP020000457.1	10641	12708	CAI7655172.1
CACTIP020000457.1	13489	14446	CAI7655182.1
CACTIP020000457.1	15069	15858	CAI7655191.1
CACTIP020000457.1	16063	18499	CAI7655201.1
CACTIP020000457.1	19292	21248	CAI7655211.1
CACTIP020000457.1	22236	23187	CAI7655221.1
CACTIP020000457.1	28257	31014	CAI7655231.1
CACTIP020000457.1	31482	32449	CAI7655241.1
CACTIP020000457.1	32680	34740	CAI7655251.1
CACTIP020000457.1	35504	36104	CAI7655261.1
CACTIP020000457.1	36497	37491	CAI7655271.1
CACTIP020000457.1	37896	39224	CAI7655281.1
CACTIP020000457.1	39803	41495	CAI7655291.1
CACTIP020000457.1	42287	44375	CAI7655300.1
CACTIP020000457.1	49733	50386	CAI7655310.1
CACTIP020000457.1	51062	52773	CAI7655317.1
CACTIP020000457.1	53395	58390	CAI7655327.1
CACTIP020000457.1	61492	64329	CAI7655337.1
CACTIP020000457.1	65102	66293	CAI7655348.1
CACTIP020000457.1	66952	70156	CAI7655358.1
CACTIP020000457.1	70584	72157	CAI7655368.1
CACTIP020000457.1	72804	77700	CAI7655378.1
CACTIP020000457.1	79698	81004	CAI7655387.1
CACTIP020000457.1	81786	83523	CAI7655396.1
CACTIP020000457.1	83858	84094	CAI7655407.1
CACTIP020000457.1	84658	88349	CAI7655418.1
CACTIP020000457.1	89650	90493	CAI7655428.1
CACTIP020000457.1	91091	93866	CAI7655438.1
CACTIP020000457.1	94522	94835	CAI7655448.1
CACTIP020000457.1	95136	98550	CAI7655458.1
CACTIP020000457.1	100006	106807	CAI7655468.1
CACTIP020000457.1	108148	109888	CAI7655478.1
CACTIP020000457.1	110021	111648	CAI7655488.1
CACTIP020000457.1	112308	114453	CAI7655498.1
CACTIP020000457.1	114831	117014	CAI7655508.1
CACTIP020000457.1	117695	118403	CAI7655517.1
CACTIP020000457.1	119246	121038	CAI7655527.1
CACTIP020000457.1	121554	124979	CAI7655538.1
CACTIP020000457.1	125633	128019	CAI7655548.1
CACTIP020000457.1	128265	128655	CAI7655558.1
CACTIP020000457.1	128895	129696	CAI7655568.1
CACTIP020000457.1	130065	130417	CAI7655578.1
CACTIP020000457.1	131758	133793	CAI7655583.1
CACTIP020000457.1	134791	136430	CAI7655593.1
CACTIP020000457.1	139301	141247	CAI7655604.1
CACTIP020000457.1	142830	144370	CAI7655613.1
CACTIP020000457.1	145069	146228	CAI7655622.1
CACTIP020000457.1	146831	148057	CAI7655632.1
CACTIP020000457.1	150212	151739	CAI7655642.1
CACTIP020000457.1	152300	153825	CAI7655652.1
CACTIP020000457.1	154289	156541	CAI7655662.1
CACTIP020000457.1	160300	162455	CAI7655672.1
CACTIP020000457.1	163849	164376	CAI7655682.1
CACTIP020000457.1	164811	165573	CAI7655693.1
CACTIP020000457.1	168477	168761	CAI7655703.1
CACTIP020000457.1	171711	176740	CAI7655713.1
CACTIP020000457.1	177818	178173	CAI7655724.1
CACTIP020000457.1	178348	178945	CAI7655734.1
CACTIP020000457.1	180887	181562	CAI7655744.1
CACTIP020000457.1	182022	184386	CAI7655755.1
CACTIP020000457.1	185528	186230	CAI7655767.1
CACTIP020000457.1	187097	187571	CAI7655777.1
CACTIP020000457.1	187659	189563	CAI7655787.1
CACTIP020000457.1	197277	197824	CAI7655797.1
CACTIP020000457.1	198128	198785	CAI7655806.1
CACTIP020000461.1	251	1147	CAI7655818.1
CACTIP020000463.1	802	1214	CAI7655828.1
CACTIP020000465.1	20	627	CAI7655838.1
CACTIP020000466.1	405	691	CAI7655845.1
CACTIP020000468.1	619	2951	CAI7655868.1
CACTIP020000468.1	4003	6334	CAI7655878.1
CACTIP020000468.1	8095	12007	CAI7655882.1
CACTIP020000468.1	13416	19204	CAI7655892.1
CACTIP020000468.1	20576	21734	CAI7655903.1
CACTIP020000468.1	22324	22999	CAI7655913.1
CACTIP020000468.1	23060	26319	CAI7655923.1
CACTIP020000468.1	27304	27866	CAI7655933.1
CACTIP020000468.1	28227	28812	CAI7655944.1
CACTIP020000468.1	30139	31279	CAI7655954.1
CACTIP020000468.1	32298	33237	CAI7655964.1
CACTIP020000468.1	36026	37629	CAI7655974.1
CACTIP020000468.1	38791	39786	CAI7655984.1
CACTIP020000468.1	40140	41213	CAI7655994.1
CACTIP020000468.1	42180	44090	CAI7656004.1
CACTIP020000468.1	44308	45410	CAI7656015.1
CACTIP020000468.1	46467	49036	CAI7656026.1
CACTIP020000468.1	50921	52813	CAI7656036.1
CACTIP020000468.1	53306	53771	CAI7656046.1
CACTIP020000468.1	54465	55180	CAI7656056.1
CACTIP020000468.1	55540	57948	CAI7656066.1
CACTIP020000468.1	58339	60492	CAI7656076.1
CACTIP020000468.1	62188	63539	CAI7656084.1
CACTIP020000468.1	65417	66720	CAI7656099.1
CACTIP020000468.1	67215	68088	CAI7656110.1
CACTIP020000468.1	68462	70913	CAI7656121.1
CACTIP020000468.1	71596	73593	CAI7656131.1
CACTIP020000468.1	77568	80366	CAI7656141.1
CACTIP020000468.1	80941	81660	CAI7656151.1
CACTIP020000468.1	82902	84831	CAI7656161.1
CACTIP020000468.1	85025	86738	CAI7656172.1
CACTIP020000468.1	87745	89184	CAI7656183.1
CACTIP020000468.1	89747	90377	CAI7656194.1
CACTIP020000468.1	90396	91589	CAI7656205.1
CACTIP020000468.1	92079	93002	CAI7656215.1
CACTIP020000468.1	93199	95188	CAI7656222.1
CACTIP020000468.1	97117	98609	CAI7656232.1
CACTIP020000468.1	99718	101801	CAI7656242.1
CACTIP020000468.1	102733	106095	CAI7656253.1
CACTIP020000468.1	106489	107085	CAI7656262.1
CACTIP020000468.1	109055	114092	CAI7656271.1
CACTIP020000468.1	115601	116017	CAI7656280.1
CACTIP020000468.1	119826	121159	CAI7656288.1
CACTIP020000468.1	124458	125066	CAI7656298.1
CACTIP020000468.1	128295	129578	CAI7656308.1
CACTIP020000468.1	130531	132359	CAI7656318.1
CACTIP020000468.1	133840	135092	CAI7656328.1
CACTIP020000468.1	135235	138567	CAI7656338.1
CACTIP020000468.1	139514	140248	CAI7656348.1
CACTIP020000468.1	140361	141287	CAI7656358.1
CACTIP020000468.1	142483	144338	CAI7656368.1
CACTIP020000468.1	147156	148352	CAI7656378.1
CACTIP020000468.1	148672	149833	CAI7656386.1
CACTIP020000468.1	150829	152680	CAI7656396.1
CACTIP020000468.1	153655	155572	CAI7656406.1
CACTIP020000468.1	157794	159688	CAI7656416.1
CACTIP020000468.1	163498	165531	CAI7656426.1
CACTIP020000468.1	166416	168374	CAI7656437.1
CACTIP020000468.1	169064	171263	CAI7656447.1
CACTIP020000468.1	171458	172559	CAI7656457.1
CACTIP020000468.1	173559	174618	CAI7656461.1
CACTIP020000468.1	175369	178885	CAI7656471.1
CACTIP020000468.1	179881	180410	CAI7656481.1
CACTIP020000468.1	180490	181637	CAI7656491.1
CACTIP020000468.1	182441	183790	CAI7656501.1
CACTIP020000468.1	184461	186257	CAI7656511.1
CACTIP020000468.1	186763	188082	CAI7656523.1
CACTIP020000468.1	188294	189088	CAI7656534.1
CACTIP020000468.1	189710	190577	CAI7656544.1
CACTIP020000468.1	190937	191567	CAI7656555.1
CACTIP020000468.1	192202	193735	CAI7656565.1
CACTIP020000468.1	194196	197019	CAI7656575.1
CACTIP020000468.1	197287	197926	CAI7656585.1
CACTIP020000468.1	198610	199381	CAI7656594.1
CACTIP020000476.1	109	1049	CAI7656605.1
CACTIP020000479.1	4178	6019	CAI7656632.1
CACTIP020000479.1	8254	9765	CAI7656642.1
CACTIP020000479.1	10435	13665	CAI7656652.1
CACTIP020000479.1	16297	16705	CAI7656661.1
CACTIP020000479.1	17141	18537	CAI7656670.1
CACTIP020000479.1	23023	24313	CAI7656680.1
CACTIP020000479.1	25766	26599	CAI7656689.1
CACTIP020000479.1	29012	29963	CAI7656698.1
CACTIP020000479.1	30534	32186	CAI7656708.1
CACTIP020000479.1	34190	34864	CAI7656718.1
CACTIP020000479.1	35814	36513	CAI7656728.1
CACTIP020000479.1	37275	38140	CAI7656738.1
CACTIP020000479.1	38777	39365	CAI7656749.1
CACTIP020000479.1	40044	42219	CAI7656760.1
CACTIP020000479.1	43194	43671	CAI7656770.1
CACTIP020000479.1	46876	47140	CAI7656781.1
CACTIP020000479.1	47191	48661	CAI7656791.1
CACTIP020000479.1	49347	50656	CAI7656799.1
CACTIP020000479.1	50734	51208	CAI7656803.1
CACTIP020000479.1	51686	53649	CAI7656813.1
CACTIP020000479.1	53722	55920	CAI7656822.1
CACTIP020000479.1	57292	58731	CAI7656831.1
CACTIP020000479.1	58794	59691	CAI7656840.1
CACTIP020000479.1	60187	61369	CAI7656852.1
CACTIP020000479.1	62165	63690	CAI7656862.1
CACTIP020000479.1	64911	65895	CAI7656873.1
CACTIP020000479.1	66296	67336	CAI7656883.1
CACTIP020000479.1	68724	70649	CAI7656893.1
CACTIP020000479.1	74211	75214	CAI7656900.1
CACTIP020000479.1	75722	76180	CAI7656910.1
CACTIP020000479.1	76854	78084	CAI7656920.1
CACTIP020000479.1	78956	80496	CAI7656930.1
CACTIP020000479.1	82058	83554	CAI7656941.1
CACTIP020000479.1	84187	86636	CAI7656950.1
CACTIP020000479.1	87474	90234	CAI7656960.1
CACTIP020000479.1	90623	91498	CAI7656971.1
CACTIP020000479.1	92238	93757	CAI7656981.1
CACTIP020000479.1	94067	95288	CAI7656991.1
CACTIP020000479.1	95631	96759	CAI7657001.1
CACTIP020000479.1	97417	98548	CAI7657011.1
CACTIP020000479.1	100378	104020	CAI7657021.1
CACTIP020000479.1	105005	117453	CAI7657031.1
CACTIP020000479.1	117950	119184	CAI7657041.1
CACTIP020000479.1	121328	122543	CAI7657051.1
CACTIP020000479.1	124002	125510	CAI7657062.1
CACTIP020000479.1	127540	129896	CAI7657072.1
CACTIP020000479.1	130408	134366	CAI7657082.1
CACTIP020000479.1	135212	136842	CAI7657093.1
CACTIP020000479.1	137572	138006	CAI7657103.1
CACTIP020000479.1	138722	139785	CAI7657113.1
CACTIP020000479.1	140299	140562	CAI7657123.1
CACTIP020000479.1	141213	144728	CAI7657133.1
CACTIP020000479.1	151096	151515	CAI7657143.1
CACTIP020000479.1	151687	153231	CAI7657153.1
CACTIP020000479.1	153839	156824	CAI7657163.1
CACTIP020000479.1	157901	159591	CAI7657173.1
CACTIP020000479.1	159673	160797	CAI7657184.1
CACTIP020000479.1	161049	161843	CAI7657194.1
CACTIP020000479.1	162534	164277	CAI7657198.1
CACTIP020000479.1	164871	167289	CAI7657209.1
CACTIP020000479.1	168971	170420	CAI7657219.1
CACTIP020000479.1	172266	173454	CAI7657229.1
CACTIP020000479.1	174117	175137	CAI7657239.1
CACTIP020000479.1	175782	177380	CAI7657249.1
CACTIP020000479.1	177519	179116	CAI7657259.1
CACTIP020000479.1	181028	183035	CAI7657269.1
CACTIP020000479.1	187123	189587	CAI7657280.1
CACTIP020000479.1	190794	192904	CAI7657290.1
CACTIP020000479.1	194348	195351	CAI7657300.1
CACTIP020000481.1	6	861	CAI7657310.1
CACTIP020000482.1	5	1004	CAI7657321.1
CACTIP020000484.1	151	961	CAI7657330.1
CACTIP020000485.1	472	877	CAI7657339.1
CACTIP020000490.1	1368	2478	CAI7657359.1
CACTIP020000490.1	2914	4843	CAI7657369.1
CACTIP020000490.1	4985	5721	CAI7657379.1
CACTIP020000490.1	7251	7691	CAI7657389.1
CACTIP020000490.1	8176	8973	CAI7657399.1
CACTIP020000490.1	9150	11234	CAI7657409.1
CACTIP020000490.1	11426	12915	CAI7657420.1
CACTIP020000490.1	13814	14634	CAI7657431.1
CACTIP020000490.1	15053	19134	CAI7657441.1
CACTIP020000490.1	21453	24231	CAI7657451.1
CACTIP020000490.1	25219	26575	CAI7657462.1
CACTIP020000490.1	26688	27602	CAI7657472.1
CACTIP020000490.1	29582	32528	CAI7657481.1
CACTIP020000490.1	33488	35273	CAI7657492.1
CACTIP020000490.1	37190	37539	CAI7657502.1
CACTIP020000490.1	37905	39023	CAI7657512.1
CACTIP020000490.1	39888	41295	CAI7657522.1
CACTIP020000490.1	41467	43102	CAI7657532.1
CACTIP020000490.1	44263	45581	CAI7657541.1
CACTIP020000490.1	46219	46900	CAI7657550.1
CACTIP020000490.1	49862	51612	CAI7657560.1
CACTIP020000490.1	54229	55660	CAI7657570.1
CACTIP020000490.1	56361	56939	CAI7657580.1
CACTIP020000490.1	57505	58085	CAI7657591.1
CACTIP020000490.1	58863	60109	CAI7657594.1
CACTIP020000490.1	61582	65514	CAI7657604.1
CACTIP020000490.1	65928	66609	CAI7657615.1
CACTIP020000490.1	67287	68230	CAI7657625.1
CACTIP020000490.1	70777	71569	CAI7657635.1
CACTIP020000490.1	72946	73693	CAI7657644.1
CACTIP020000490.1	76206	76871	CAI7657654.1
CACTIP020000490.1	78263	80179	CAI7657664.1
CACTIP020000490.1	80734	82578	CAI7657669.1
CACTIP020000490.1	83410	83824	CAI7657679.1
CACTIP020000490.1	84622	86530	CAI7657689.1
CACTIP020000490.1	86548	87393	CAI7657699.1
CACTIP020000490.1	88017	89136	CAI7657709.1
CACTIP020000490.1	90081	90383	CAI7657720.1
CACTIP020000490.1	91204	91628	CAI7657730.1
CACTIP020000490.1	91984	94270	CAI7657740.1
CACTIP020000490.1	95128	96481	CAI7657751.1
CACTIP020000490.1	97228	99729	CAI7657761.1
CACTIP020000490.1	104281	105694	CAI7657771.1
CACTIP020000490.1	109647	113342	CAI7657781.1
CACTIP020000490.1	113650	114583	CAI7657791.1
CACTIP020000490.1	116393	118276	CAI7657801.1
CACTIP020000490.1	118820	120027	CAI7657811.1
CACTIP020000490.1	120872	122196	CAI7657821.1
CACTIP020000490.1	122807	124242	CAI7657831.1
CACTIP020000490.1	124826	127451	CAI7657841.1
CACTIP020000490.1	128435	128908	CAI7657851.1
CACTIP020000490.1	131603	133761	CAI7657861.1
CACTIP020000490.1	135162	136743	CAI7657871.1
CACTIP020000490.1	138104	139622	CAI7657881.1
CACTIP020000490.1	139922	141958	CAI7657894.1
CACTIP020000490.1	142381	143668	CAI7657905.1
CACTIP020000490.1	144102	145470	CAI7657915.1
CACTIP020000490.1	146868	147923	CAI7657925.1
CACTIP020000490.1	148215	149544	CAI7657935.1
CACTIP020000490.1	153044	154733	CAI7657945.1
CACTIP020000490.1	159961	160753	CAI7657955.1
CACTIP020000490.1	160775	162016	CAI7657966.1
CACTIP020000490.1	165278	166550	CAI7657977.1
CACTIP020000490.1	166772	167110	CAI7657988.1
CACTIP020000490.1	172839	173390	CAI7658000.1
CACTIP020000490.1	176578	177792	CAI7658010.1
CACTIP020000490.1	180026	180980	CAI7658020.1
CACTIP020000490.1	181552	182421	CAI7658032.1
CACTIP020000490.1	182697	183894	CAI7658042.1
CACTIP020000490.1	188593	190129	CAI7658052.1
CACTIP020000499.1	365	774	CAI7658063.1
CACTIP020000501.1	1510	3045	CAI7658074.1
CACTIP020000501.1	3881	6731	CAI7658084.1
CACTIP020000501.1	7733	11200	CAI7658094.1
CACTIP020000501.1	11642	12407	CAI7658105.1
CACTIP020000501.1	13490	15746	CAI7658115.1
CACTIP020000501.1	16153	17534	CAI7658125.1
CACTIP020000501.1	17953	19188	CAI7658136.1
CACTIP020000501.1	19585	20384	CAI7658146.1
CACTIP020000501.1	20830	22350	CAI7658156.1
CACTIP020000501.1	23478	25190	CAI7658165.1
CACTIP020000501.1	25794	26335	CAI7658175.1
CACTIP020000501.1	27593	28822	CAI7658186.1
CACTIP020000501.1	28998	31609	CAI7658196.1
CACTIP020000501.1	31850	33103	CAI7658206.1
CACTIP020000501.1	33682	40784	CAI7658216.1
CACTIP020000501.1	43392	45534	CAI7658227.1
CACTIP020000501.1	49562	49816	CAI7658237.1
CACTIP020000501.1	50616	54384	CAI7658246.1
CACTIP020000501.1	54615	55333	CAI7658256.1
CACTIP020000501.1	56309	58072	CAI7658266.1
CACTIP020000501.1	58917	60106	CAI7658277.1
CACTIP020000501.1	60321	61741	CAI7658290.1
CACTIP020000501.1	62916	63467	CAI7658294.1
CACTIP020000501.1	64352	65953	CAI7658304.1
CACTIP020000501.1	66430	66787	CAI7658314.1
CACTIP020000501.1	67304	69832	CAI7658323.1
CACTIP020000501.1	73043	73563	CAI7658333.1
CACTIP020000501.1	74087	75394	CAI7658343.1
CACTIP020000501.1	76836	78078	CAI7658353.1
CACTIP020000501.1	78485	79828	CAI7658363.1
CACTIP020000501.1	80748	81690	CAI7658373.1
CACTIP020000501.1	82099	83095	CAI7658383.1
CACTIP020000501.1	83265	84826	CAI7658393.1
CACTIP020000501.1	85140	85945	CAI7658405.1
CACTIP020000501.1	86183	87287	CAI7658415.1
CACTIP020000501.1	89545	93436	CAI7658425.1
CACTIP020000501.1	95312	97592	CAI7658435.1
CACTIP020000501.1	98238	99198	CAI7658441.1
CACTIP020000501.1	99950	102892	CAI7658451.1
CACTIP020000501.1	103765	105436	CAI7658461.1
CACTIP020000501.1	106227	107847	CAI7658471.1
CACTIP020000501.1	108110	108826	CAI7658481.1
CACTIP020000501.1	109147	109935	CAI7658492.1
CACTIP020000501.1	110592	112113	CAI7658502.1
CACTIP020000501.1	113078	115555	CAI7658513.1
CACTIP020000501.1	115932	117207	CAI7658523.1
CACTIP020000501.1	117691	119371	CAI7658533.1
CACTIP020000501.1	120541	122917	CAI7658544.1
CACTIP020000501.1	124703	127593	CAI7658554.1
CACTIP020000501.1	128554	132326	CAI7658564.1
CACTIP020000501.1	133900	134909	CAI7658572.1
CACTIP020000501.1	135638	138419	CAI7658582.1
CACTIP020000501.1	139833	140181	CAI7658592.1
CACTIP020000501.1	142400	142782	CAI7658603.1
CACTIP020000501.1	144719	146236	CAI7658613.1
CACTIP020000501.1	147385	150521	CAI7658623.1
CACTIP020000501.1	150605	152226	CAI7658633.1
CACTIP020000501.1	152718	153857	CAI7658643.1
CACTIP020000501.1	155760	156459	CAI7658653.1
CACTIP020000501.1	159727	161290	CAI7658663.1
CACTIP020000501.1	163254	165420	CAI7658673.1
CACTIP020000501.1	166916	168457	CAI7658683.1
CACTIP020000501.1	170080	171447	CAI7658693.1
CACTIP020000501.1	171639	175726	CAI7658696.1
CACTIP020000501.1	176674	178434	CAI7658706.1
CACTIP020000501.1	178866	180092	CAI7658717.1
CACTIP020000501.1	180864	182076	CAI7658719.1
CACTIP020000501.1	182653	182897	CAI7658729.1
CACTIP020000501.1	184480	187055	CAI7658739.1
CACTIP020000505.1	374	809	CAI7658751.1
CACTIP020000512.1	4864	6242	CAI7658772.1
CACTIP020000512.1	9063	10319	CAI7658782.1
CACTIP020000512.1	11684	14029	CAI7658792.1
CACTIP020000512.1	15021	15723	CAI7658803.1
CACTIP020000512.1	16097	22524	CAI7658813.1
CACTIP020000512.1	23089	23875	CAI7658823.1
CACTIP020000512.1	27469	28293	CAI7658834.1
CACTIP020000512.1	28860	29961	CAI7658844.1
CACTIP020000512.1	31130	32292	CAI7658854.1
CACTIP020000512.1	33464	33882	CAI7658863.1
CACTIP020000512.1	35647	36919	CAI7658872.1
CACTIP020000512.1	36949	37433	CAI7658877.1
CACTIP020000512.1	38720	39273	CAI7658887.1
CACTIP020000512.1	40021	43345	CAI7658897.1
CACTIP020000512.1	43949	45254	CAI7658907.1
CACTIP020000512.1	46060	47211	CAI7658917.1
CACTIP020000512.1	47418	48724	CAI7658928.1
CACTIP020000512.1	50747	51935	CAI7658938.1
CACTIP020000512.1	52958	54269	CAI7658948.1
CACTIP020000512.1	56150	57014	CAI7658958.1
CACTIP020000512.1	59186	59762	CAI7658969.1
CACTIP020000512.1	61912	65903	CAI7658979.1
CACTIP020000512.1	70103	70845	CAI7658988.1
CACTIP020000512.1	70898	72805	CAI7658998.1
CACTIP020000512.1	73711	74221	CAI7659008.1
CACTIP020000512.1	75589	77285	CAI7659017.1
CACTIP020000512.1	78754	80943	CAI7659026.1
CACTIP020000512.1	82557	83015	CAI7659036.1
CACTIP020000512.1	84581	85856	CAI7659046.1
CACTIP020000512.1	88335	89403	CAI7659056.1
CACTIP020000512.1	90226	90662	CAI7659066.1
CACTIP020000512.1	91172	93524	CAI7659076.1
CACTIP020000512.1	96348	97429	CAI7659086.1
CACTIP020000512.1	98865	101217	CAI7659096.1
CACTIP020000512.1	101949	103804	CAI7659106.1
CACTIP020000512.1	105172	105879	CAI7659116.1
CACTIP020000512.1	107572	109141	CAI7659126.1
CACTIP020000512.1	110223	112760	CAI7659137.1
CACTIP020000512.1	114581	116259	CAI7659147.1
CACTIP020000512.1	117232	118523	CAI7659156.1
CACTIP020000512.1	121457	121895	CAI7659166.1
CACTIP020000512.1	123864	127707	CAI7659175.1
CACTIP020000512.1	128446	130090	CAI7659185.1
CACTIP020000512.1	131111	132978	CAI7659196.1
CACTIP020000512.1	133272	134302	CAI7659206.1
CACTIP020000512.1	135135	136950	CAI7659216.1
CACTIP020000512.1	139690	142797	CAI7659226.1
CACTIP020000512.1	143576	144887	CAI7659237.1
CACTIP020000512.1	145447	148032	CAI7659247.1
CACTIP020000512.1	148788	150523	CAI7659257.1
CACTIP020000512.1	152056	154932	CAI7659267.1
CACTIP020000512.1	155754	156499	CAI7659278.1
CACTIP020000512.1	157344	158848	CAI7659288.1
CACTIP020000512.1	159342	162950	CAI7659298.1
CACTIP020000512.1	163446	164576	CAI7659310.1
CACTIP020000512.1	165701	166840	CAI7659320.1
CACTIP020000512.1	167814	169872	CAI7659331.1
CACTIP020000512.1	170672	171711	CAI7659341.1
CACTIP020000512.1	172131	173067	CAI7659351.1
CACTIP020000512.1	173885	176149	CAI7659361.1
CACTIP020000512.1	177045	178577	CAI7659372.1
CACTIP020000512.1	179721	181462	CAI7659383.1
CACTIP020000512.1	181950	182449	CAI7659393.1
CACTIP020000512.1	182619	183806	CAI7659403.1
CACTIP020000512.1	185508	185821	CAI7659415.1
CACTIP020000514.1	194	758	CAI7659425.1
CACTIP020000523.1	1503	1846	CAI7659449.1
CACTIP020000523.1	3789	4265	CAI7659459.1
CACTIP020000523.1	6894	8807	CAI7659469.1
CACTIP020000523.1	8957	9425	CAI7659479.1
CACTIP020000523.1	9694	10921	CAI7659489.1
CACTIP020000523.1	11836	12596	CAI7659499.1
CACTIP020000523.1	13298	14277	CAI7659503.1
CACTIP020000523.1	15402	16056	CAI7659513.1
CACTIP020000523.1	18222	20430	CAI7659524.1
CACTIP020000523.1	21206	22441	CAI7659535.1
CACTIP020000523.1	22833	24926	CAI7659545.1
CACTIP020000523.1	27286	29393	CAI7659555.1
CACTIP020000523.1	30392	34926	CAI7659564.1
CACTIP020000523.1	36322	37570	CAI7659574.1
CACTIP020000523.1	38871	39993	CAI7659585.1
CACTIP020000523.1	41652	49108	CAI7659596.1
CACTIP020000523.1	50916	52633	CAI7659606.1
CACTIP020000523.1	54074	55594	CAI7659616.1
CACTIP020000523.1	55802	57483	CAI7659627.1
CACTIP020000523.1	60992	63732	CAI7659636.1
CACTIP020000523.1	64960	66181	CAI7659645.1
CACTIP020000523.1	67922	68456	CAI7659654.1
CACTIP020000523.1	69069	69584	CAI7659658.1
CACTIP020000523.1	70986	72144	CAI7659668.1
CACTIP020000523.1	72635	73842	CAI7659678.1
CACTIP020000523.1	74492	75298	CAI7659689.1
CACTIP020000523.1	79354	80451	CAI7659699.1
CACTIP020000523.1	81787	82843	CAI7659709.1
CACTIP020000523.1	83033	84855	CAI7659718.1
CACTIP020000523.1	85649	87196	CAI7659720.1
CACTIP020000523.1	87996	89869	CAI7659730.1
CACTIP020000523.1	90285	91578	CAI7659733.1
CACTIP020000523.1	92631	95646	CAI7659743.1
CACTIP020000523.1	96457	97048	CAI7659753.1
CACTIP020000523.1	97673	101628	CAI7659763.1
CACTIP020000523.1	102702	103791	CAI7659773.1
CACTIP020000523.1	104958	109312	CAI7659781.1
CACTIP020000523.1	112301	113989	CAI7659791.1
CACTIP020000523.1	115446	117203	CAI7659801.1
CACTIP020000523.1	117822	118754	CAI7659811.1
CACTIP020000523.1	119475	121143	CAI7659821.1
CACTIP020000523.1	121931	126731	CAI7659830.1
CACTIP020000523.1	127378	127996	CAI7659838.1
CACTIP020000523.1	130745	131297	CAI7659848.1
CACTIP020000523.1	132533	134169	CAI7659858.1
CACTIP020000523.1	135185	136883	CAI7659869.1
CACTIP020000523.1	137008	138024	CAI7659880.1
CACTIP020000523.1	138363	139995	CAI7659890.1
CACTIP020000523.1	140185	141435	CAI7659900.1
CACTIP020000523.1	141878	143339	CAI7659910.1
CACTIP020000523.1	143796	144194	CAI7659920.1
CACTIP020000523.1	145353	146153	CAI7659930.1
CACTIP020000523.1	148373	150858	CAI7659940.1
CACTIP020000523.1	151278	151742	CAI7659950.1
CACTIP020000523.1	151991	152934	CAI7659956.1
CACTIP020000523.1	153431	154155	CAI7659966.1
CACTIP020000523.1	154990	155805	CAI7659977.1
CACTIP020000523.1	156378	157657	CAI7659986.1
CACTIP020000523.1	159786	161736	CAI7659996.1
CACTIP020000523.1	162228	164277	CAI7660006.1
CACTIP020000523.1	164745	166666	CAI7660016.1
CACTIP020000523.1	167192	168219	CAI7660025.1
CACTIP020000523.1	168483	169472	CAI7660034.1
CACTIP020000523.1	169525	175585	CAI7660046.1
CACTIP020000523.1	176118	176692	CAI7660056.1
CACTIP020000523.1	177619	178830	CAI7660069.1
CACTIP020000523.1	179118	181982	CAI7660079.1
CACTIP020000523.1	182051	184287	CAI7660089.1
CACTIP020000523.1	185305	185618	CAI7660099.1
CACTIP020000523.1	186657	187955	CAI7660108.1
CACTIP020000523.1	188163	188828	CAI7660118.1
CACTIP020000523.1	190742	191147	CAI7660128.1
CACTIP020000525.1	218	673	CAI7660138.1
CACTIP020000528.1	198	648	CAI7660147.1
CACTIP020000534.1	50	1646	CAI7660167.1
CACTIP020000534.1	3141	4183	CAI7660177.1
CACTIP020000534.1	6234	8073	CAI7660187.1
CACTIP020000534.1	8202	9949	CAI7660197.1
CACTIP020000534.1	10330	11188	CAI7660207.1
CACTIP020000534.1	11546	13224	CAI7660217.1
CACTIP020000534.1	14560	16954	CAI7660227.1
CACTIP020000534.1	17748	19266	CAI7660238.1
CACTIP020000534.1	23756	26048	CAI7660248.1
CACTIP020000534.1	26453	27360	CAI7660257.1
CACTIP020000534.1	28621	30111	CAI7660269.1
CACTIP020000534.1	30192	31662	CAI7660279.1
CACTIP020000534.1	32192	33622	CAI7660289.1
CACTIP020000534.1	34121	35085	CAI7660299.1
CACTIP020000534.1	35715	36597	CAI7660309.1
CACTIP020000534.1	37290	41193	CAI7660319.1
CACTIP020000534.1	46247	47438	CAI7660329.1
CACTIP020000534.1	50562	52187	CAI7660338.1
CACTIP020000534.1	54066	57320	CAI7660348.1
CACTIP020000534.1	58072	58806	CAI7660358.1
CACTIP020000534.1	59229	61243	CAI7660368.1
CACTIP020000534.1	61746	63663	CAI7660378.1
CACTIP020000534.1	64518	65259	CAI7660388.1
CACTIP020000534.1	66172	67330	CAI7660398.1
CACTIP020000534.1	67413	67971	CAI7660409.1
CACTIP020000534.1	68214	69428	CAI7660419.1
CACTIP020000534.1	69887	71175	CAI7660429.1
CACTIP020000534.1	71976	76778	CAI7660441.1
CACTIP020000534.1	78748	80751	CAI7660447.1
CACTIP020000534.1	83955	86194	CAI7660458.1
CACTIP020000534.1	87215	88016	CAI7660460.1
CACTIP020000534.1	90525	91202	CAI7660470.1
CACTIP020000534.1	96329	96818	CAI7660480.1
CACTIP020000534.1	98483	100062	CAI7660490.1
CACTIP020000534.1	101189	102465	CAI7660499.1
CACTIP020000534.1	103094	103787	CAI7660508.1
CACTIP020000534.1	104018	105239	CAI7660517.1
CACTIP020000534.1	106244	108410	CAI7660527.1
CACTIP020000534.1	110605	115231	CAI7660537.1
CACTIP020000534.1	115564	117310	CAI7660541.1
CACTIP020000534.1	117890	119171	CAI7660551.1
CACTIP020000534.1	121662	123396	CAI7660561.1
CACTIP020000534.1	123430	125123	CAI7660571.1
CACTIP020000534.1	125410	126613	CAI7660582.1
CACTIP020000534.1	126776	128274	CAI7660593.1
CACTIP020000534.1	128750	132379	CAI7660602.1
CACTIP020000534.1	133162	133963	CAI7660613.1
CACTIP020000534.1	134461	134829	CAI7660623.1
CACTIP020000534.1	135037	137047	CAI7660633.1
CACTIP020000534.1	137362	138725	CAI7660643.1
CACTIP020000534.1	140666	142472	CAI7660653.1
CACTIP020000534.1	142771	145059	CAI7660663.1
CACTIP020000534.1	145843	147707	CAI7660673.1
CACTIP020000534.1	149956	152416	CAI7660683.1
CACTIP020000534.1	153292	154287	CAI7660693.1
CACTIP020000534.1	154675	155644	CAI7660703.1
CACTIP020000534.1	156544	158079	CAI7660713.1
CACTIP020000534.1	158747	159781	CAI7660723.1
CACTIP020000534.1	161278	163099	CAI7660733.1
CACTIP020000534.1	163627	164055	CAI7660743.1
CACTIP020000534.1	164070	165035	CAI7660753.1
CACTIP020000534.1	165061	167095	CAI7660763.1
CACTIP020000534.1	167265	168122	CAI7660774.1
CACTIP020000534.1	170744	174707	CAI7660784.1
CACTIP020000534.1	175159	176590	CAI7660794.1
CACTIP020000534.1	177346	177771	CAI7660804.1
CACTIP020000534.1	180319	181781	CAI7660814.1
CACTIP020000534.1	182978	184857	CAI7660824.1
CACTIP020000534.1	185332	186895	CAI7660834.1
CACTIP020000545.1	5325	6230	CAI7660860.1
CACTIP020000545.1	7510	8997	CAI7660866.1
CACTIP020000545.1	11759	12861	CAI7660876.1
CACTIP020000545.1	13898	14413	CAI7660885.1
CACTIP020000545.1	16516	17401	CAI7660895.1
CACTIP020000545.1	17796	19410	CAI7660906.1
CACTIP020000545.1	20842	22362	CAI7660908.1
CACTIP020000545.1	22741	24212	CAI7660918.1
CACTIP020000545.1	24440	25001	CAI7660929.1
CACTIP020000545.1	26246	26827	CAI7660939.1
CACTIP020000545.1	27685	29160	CAI7660948.1
CACTIP020000545.1	30073	31861	CAI7660957.1
CACTIP020000545.1	32163	33119	CAI7660967.1
CACTIP020000545.1	34534	35851	CAI7660977.1
CACTIP020000545.1	36452	37248	CAI7660987.1
CACTIP020000545.1	38373	39195	CAI7660998.1
CACTIP020000545.1	39635	41911	CAI7661009.1
CACTIP020000545.1	42411	43326	CAI7661019.1
CACTIP020000545.1	43882	44157	CAI7661030.1
CACTIP020000545.1	47205	47649	CAI7661039.1
CACTIP020000545.1	49969	52876	CAI7661050.1
CACTIP020000545.1	53849	54338	CAI7661061.1
CACTIP020000545.1	56007	57207	CAI7661063.1
CACTIP020000545.1	57610	59310	CAI7661074.1
CACTIP020000545.1	60351	61113	CAI7661084.1
CACTIP020000545.1	62000	63390	CAI7661094.1
CACTIP020000545.1	65467	66018	CAI7661104.1
CACTIP020000545.1	71203	72069	CAI7661116.1
CACTIP020000545.1	72769	73770	CAI7661126.1
CACTIP020000545.1	74189	75792	CAI7661136.1
CACTIP020000545.1	76315	78214	CAI7661146.1
CACTIP020000545.1	78312	79068	CAI7661156.1
CACTIP020000545.1	79806	81801	CAI7661166.1
CACTIP020000545.1	82763	83783	CAI7661176.1
CACTIP020000545.1	85496	86267	CAI7661179.1
CACTIP020000545.1	88122	89752	CAI7661189.1
CACTIP020000545.1	90152	92027	CAI7661200.1
CACTIP020000545.1	92322	94077	CAI7661209.1
CACTIP020000545.1	94635	95236	CAI7661219.1
CACTIP020000545.1	96150	96621	CAI7661230.1
CACTIP020000545.1	97650	98919	CAI7661241.1
CACTIP020000545.1	99419	101345	CAI7661251.1
CACTIP020000545.1	103892	106016	CAI7661261.1
CACTIP020000545.1	109099	110747	CAI7661271.1
CACTIP020000545.1	111701	113065	CAI7661282.1
CACTIP020000545.1	113984	116180	CAI7661292.1
CACTIP020000545.1	116705	118061	CAI7661302.1
CACTIP020000545.1	118310	120217	CAI7661313.1
CACTIP020000545.1	120683	122138	CAI7661323.1
CACTIP020000545.1	123144	123957	CAI7661333.1
CACTIP020000545.1	124247	127843	CAI7661343.1
CACTIP020000545.1	129383	135002	CAI7661353.1
CACTIP020000545.1	136152	142413	CAI7661363.1
CACTIP020000545.1	143735	144680	CAI7661373.1
CACTIP020000545.1	145486	147813	CAI7661383.1
CACTIP020000545.1	148246	151703	CAI7661393.1
CACTIP020000545.1	151844	153184	CAI7661403.1
CACTIP020000545.1	153601	154638	CAI7661413.1
CACTIP020000545.1	154857	160001	CAI7661424.1
CACTIP020000545.1	160610	164576	CAI7661434.1
CACTIP020000545.1	165544	168901	CAI7661443.1
CACTIP020000545.1	169229	171095	CAI7661453.1
CACTIP020000545.1	171681	172529	CAI7661463.1
CACTIP020000545.1	172895	174558	CAI7661473.1
CACTIP020000545.1	179906	181584	CAI7661483.1
CACTIP020000550.1	156	499	CAI7661493.1
CACTIP020000556.1	2294	3650	CAI7661535.1
CACTIP020000556.1	3972	4877	CAI7661545.1
CACTIP020000556.1	5415	6196	CAI7661555.1
CACTIP020000556.1	6942	8140	CAI7661565.1
CACTIP020000556.1	8300	10418	CAI7661575.1
CACTIP020000556.1	11257	13075	CAI7661586.1
CACTIP020000556.1	14128	15722	CAI7661596.1
CACTIP020000556.1	17109	18858	CAI7661607.1
CACTIP020000556.1	21102	21746	CAI7661616.1
CACTIP020000556.1	23535	24728	CAI7661624.1
CACTIP020000556.1	26543	27262	CAI7661633.1
CACTIP020000556.1	29735	31572	CAI7661643.1
CACTIP020000556.1	32003	33471	CAI7661653.1
CACTIP020000556.1	34385	36452	CAI7661663.1
CACTIP020000556.1	37314	39909	CAI7661673.1
CACTIP020000556.1	40525	41680	CAI7661682.1
CACTIP020000556.1	42756	43392	CAI7661692.1
CACTIP020000556.1	43859	45167	CAI7661702.1
CACTIP020000556.1	51778	55934	CAI7661712.1
CACTIP020000556.1	57555	57985	CAI7661722.1
CACTIP020000556.1	59292	60639	CAI7661730.1
CACTIP020000556.1	61189	63127	CAI7661740.1
CACTIP020000556.1	64846	69604	CAI7661749.1
CACTIP020000556.1	69948	78265	CAI7661758.1
CACTIP020000556.1	79072	79994	CAI7661767.1
CACTIP020000556.1	81964	83614	CAI7661778.1
CACTIP020000556.1	84690	86640	CAI7661788.1
CACTIP020000556.1	89188	93337	CAI7661799.1
CACTIP020000556.1	94161	96096	CAI7661809.1
CACTIP020000556.1	97121	105208	CAI7661819.1
CACTIP020000556.1	114618	115406	CAI7661830.1
CACTIP020000556.1	115471	118103	CAI7661840.1
CACTIP020000556.1	118878	121271	CAI7661850.1
CACTIP020000556.1	123313	124642	CAI7661860.1
CACTIP020000556.1	125512	126615	CAI7661870.1
CACTIP020000556.1	127474	146366	CAI7661882.1
CACTIP020000556.1	147369	150420	CAI7661892.1
CACTIP020000556.1	152087	154874	CAI7661901.1
CACTIP020000556.1	159641	160348	CAI7661912.1
CACTIP020000556.1	161642	162017	CAI7661923.1
CACTIP020000556.1	162120	163439	CAI7661933.1
CACTIP020000556.1	163977	165152	CAI7661943.1
CACTIP020000556.1	165739	168309	CAI7661953.1
CACTIP020000556.1	171489	172385	CAI7661963.1
CACTIP020000556.1	173381	176274	CAI7661972.1
CACTIP020000556.1	176565	179120	CAI7661982.1
CACTIP020000556.1	179652	181086	CAI7661988.1
CACTIP020000556.1	182214	184553	CAI7661998.1
CACTIP020000556.1	187258	190095	CAI7662008.1
CACTIP020000556.1	191813	192528	CAI7662018.1
CACTIP020000556.1	195710	197046	CAI7662028.1
CACTIP020000556.1	198106	198644	CAI7662038.1
CACTIP020000556.1	198841	199920	CAI7662048.1
CACTIP020000556.1	200446	201661	CAI7662058.1
CACTIP020000556.1	202402	204199	CAI7662067.1
CACTIP020000556.1	205279	207274	CAI7662077.1
CACTIP020000556.1	207702	209688	CAI7662086.1
CACTIP020000556.1	209793	211778	CAI7662096.1
CACTIP020000556.1	212287	212932	CAI7662106.1
CACTIP020000556.1	213535	214296	CAI7662116.1
CACTIP020000556.1	223023	224573	CAI7662126.1
CACTIP020000556.1	225171	226181	CAI7662132.1
CACTIP020000556.1	227290	229154	CAI7662143.1
CACTIP020000556.1	229588	231961	CAI7662153.1
CACTIP020000556.1	232047	234850	CAI7662163.1
CACTIP020000556.1	235661	236417	CAI7662173.1
CACTIP020000556.1	236678	237966	CAI7662180.1
CACTIP020000556.1	238344	239842	CAI7662190.1
CACTIP020000556.1	240982	243321	CAI7662200.1
CACTIP020000556.1	246284	248570	CAI7662209.1
CACTIP020000556.1	249497	250852	CAI7662219.1
CACTIP020000556.1	250957	252773	CAI7662229.1
CACTIP020000556.1	253792	255717	CAI7662240.1
CACTIP020000556.1	257766	265934	CAI7662250.1
CACTIP020000556.1	266357	267107	CAI7662259.1
CACTIP020000556.1	267283	268641	CAI7662269.1
CACTIP020000556.1	269024	270262	CAI7662278.1
CACTIP020000556.1	271173	272631	CAI7662287.1
CACTIP020000556.1	273979	275423	CAI7662296.1
CACTIP020000556.1	276571	277210	CAI7662305.1
CACTIP020000556.1	279122	281136	CAI7662314.1
CACTIP020000556.1	282619	283306	CAI7662323.1
CACTIP020000556.1	285369	286280	CAI7662332.1
CACTIP020000556.1	286348	287246	CAI7662342.1
CACTIP020000556.1	287705	289413	CAI7662351.1
CACTIP020000556.1	289966	290219	CAI7662360.1
CACTIP020000556.1	290350	292061	CAI7662369.1
CACTIP020000556.1	292492	292999	CAI7662378.1
CACTIP020000556.1	293286	295654	CAI7662384.1
CACTIP020000556.1	295932	296947	CAI7662393.1
CACTIP020000556.1	297275	298155	CAI7662402.1
CACTIP020000556.1	298824	307144	CAI7662411.1
CACTIP020000556.1	307254	307590	CAI7662421.1
CACTIP020000556.1	308357	308901	CAI7662430.1
CACTIP020000556.1	309285	310821	CAI7662440.1
CACTIP020000556.1	311437	313356	CAI7662446.1
CACTIP020000556.1	313450	314615	CAI7662455.1
CACTIP020000556.1	314951	316145	CAI7662464.1
CACTIP020000556.1	318054	320011	CAI7662473.1
CACTIP020000556.1	321925	322421	CAI7662484.1
CACTIP020000556.1	323699	325642	CAI7662493.1
CACTIP020000556.1	327826	328583	CAI7662503.1
CACTIP020000556.1	329523	331750	CAI7662512.1
CACTIP020000556.1	332441	333292	CAI7662521.1
CACTIP020000556.1	333764	334341	CAI7662530.1
CACTIP020000556.1	335002	336601	CAI7662539.1
CACTIP020000556.1	337232	338074	CAI7662548.1
CACTIP020000556.1	338565	340974	CAI7662557.1
CACTIP020000556.1	341105	342241	CAI7662567.1
CACTIP020000556.1	344813	346393	CAI7662576.1
CACTIP020000556.1	349316	351134	CAI7662585.1
CACTIP020000556.1	351847	352649	CAI7662594.1
CACTIP020000556.1	352699	353417	CAI7662604.1
CACTIP020000556.1	355872	356795	CAI7662613.1
CACTIP020000556.1	358396	360994	CAI7662615.1
CACTIP020000556.1	363686	364853	CAI7662624.1
CACTIP020000556.1	368797	370189	CAI7662629.1
CACTIP020000556.1	372180	372748	CAI7662637.1
CACTIP020000556.1	373368	375594	CAI7662645.1
CACTIP020000556.1	376982	377915	CAI7662653.1
CACTIP020000556.1	378743	381721	CAI7662662.1
CACTIP020000556.1	382700	383054	CAI7662671.1
CACTIP020000556.1	383433	384548	CAI7662680.1
CACTIP020000556.1	386550	387994	CAI7662688.1
CACTIP020000556.1	388658	390502	CAI7662697.1
CACTIP020000556.1	392203	393562	CAI7662707.1
CACTIP020000556.1	394842	395795	CAI7662717.1
CACTIP020000556.1	396821	397198	CAI7662726.1
CACTIP020000556.1	397544	400088	CAI7662736.1
CACTIP020000556.1	403055	404871	CAI7662745.1
CACTIP020000556.1	406111	408243	CAI7662755.1
CACTIP020000556.1	409273	409924	CAI7662765.1
CACTIP020000556.1	410623	412835	CAI7662775.1
CACTIP020000556.1	415463	416114	CAI7662784.1
CACTIP020000556.1	417473	418946	CAI7662793.1
CACTIP020000556.1	420950	422337	CAI7662802.1
CACTIP020000556.1	423625	427302	CAI7662811.1
CACTIP020000556.1	427495	428495	CAI7662820.1
CACTIP020000556.1	429402	433736	CAI7662829.1
CACTIP020000556.1	434601	436494	CAI7662838.1
CACTIP020000556.1	438653	439690	CAI7662848.1
CACTIP020000556.1	439727	440360	CAI7662857.1
CACTIP020000556.1	441056	442059	CAI7662867.1
CACTIP020000556.1	444555	445660	CAI7662876.1
CACTIP020000556.1	446620	447038	CAI7662886.1
CACTIP020000556.1	448370	449427	CAI7662895.1
CACTIP020000556.1	450284	450598	CAI7662903.1
CACTIP020000556.1	450781	451439	CAI7662912.1
CACTIP020000556.1	451847	452219	CAI7662921.1
CACTIP020000556.1	452440	454333	CAI7662929.1
CACTIP020000556.1	455038	456139	CAI7662938.1
CACTIP020000556.1	456887	457492	CAI7662947.1
CACTIP020000556.1	457804	460189	CAI7662956.1
CACTIP020000556.1	460567	462242	CAI7662965.1
CACTIP020000556.1	463206	464534	CAI7662974.1
CACTIP020000556.1	465204	466971	CAI7662980.1
CACTIP020000556.1	467511	469650	CAI7662989.1
CACTIP020000556.1	470786	471402	CAI7662998.1
CACTIP020000556.1	472115	472524	CAI7663008.1
CACTIP020000556.1	472784	473554	CAI7663017.1
CACTIP020000556.1	474131	475085	CAI7663026.1
CACTIP020000556.1	475964	476740	CAI7663035.1
CACTIP020000556.1	476945	479781	CAI7663044.1
CACTIP020000556.1	480025	480817	CAI7663054.1
CACTIP020000556.1	480987	481872	CAI7663063.1
CACTIP020000556.1	482018	483496	CAI7663073.1
CACTIP020000556.1	484671	485832	CAI7663082.1
CACTIP020000556.1	486164	488798	CAI7663090.1
CACTIP020000556.1	489369	489962	CAI7663098.1
CACTIP020000556.1	490637	494239	CAI7663107.1
CACTIP020000556.1	495081	499698	CAI7663118.1
CACTIP020000556.1	500312	504391	CAI7663127.1
CACTIP020000556.1	505241	507152	CAI7663136.1
CACTIP020000556.1	507439	509084	CAI7663145.1
CACTIP020000556.1	509654	514882	CAI7663154.1
CACTIP020000556.1	515164	516857	CAI7663163.1
CACTIP020000556.1	517698	518978	CAI7663173.1
CACTIP020000556.1	521092	522658	CAI7663181.1
CACTIP020000556.1	524292	525644	CAI7663190.1
CACTIP020000556.1	525871	528095	CAI7663200.1
CACTIP020000556.1	528823	535340	CAI7663209.1
CACTIP020000556.1	535589	536390	CAI7663218.1
CACTIP020000556.1	536578	542633	CAI7663228.1
CACTIP020000556.1	543010	543647	CAI7663237.1
CACTIP020000556.1	543989	546245	CAI7663246.1
CACTIP020000556.1	546812	548338	CAI7663255.1
CACTIP020000556.1	548805	549992	CAI7663264.1
CACTIP020000556.1	550403	552356	CAI7663272.1
CACTIP020000556.1	554754	556363	CAI7663281.1
CACTIP020000556.1	556895	559317	CAI7663288.1
CACTIP020000556.1	559437	561418	CAI7663297.1
CACTIP020000556.1	561855	562373	CAI7663306.1
CACTIP020000556.1	562433	563798	CAI7663315.1
CACTIP020000556.1	564151	564652	CAI7663325.1
CACTIP020000557.1	1361	2350	CAI7663342.1
CACTIP020000557.1	3485	3812	CAI7663352.1
CACTIP020000557.1	4514	6443	CAI7663361.1
CACTIP020000557.1	8091	10135	CAI7663370.1
CACTIP020000557.1	11904	12676	CAI7663379.1
CACTIP020000557.1	16002	17470	CAI7663387.1
CACTIP020000557.1	17729	19487	CAI7663395.1
CACTIP020000557.1	21124	21509	CAI7663402.1
CACTIP020000557.1	21549	22076	CAI7663410.1
CACTIP020000557.1	22801	23769	CAI7663418.1
CACTIP020000557.1	24794	25626	CAI7663427.1
CACTIP020000557.1	28075	29378	CAI7663437.1
CACTIP020000557.1	29542	31333	CAI7663446.1
CACTIP020000557.1	31713	31973	CAI7663448.1
CACTIP020000557.1	32603	33434	CAI7663457.1
CACTIP020000557.1	33711	35447	CAI7663466.1
CACTIP020000557.1	35819	37150	CAI7663475.1
CACTIP020000557.1	37348	38785	CAI7663484.1
CACTIP020000557.1	38898	39745	CAI7663493.1
CACTIP020000557.1	41226	44039	CAI7663501.1
CACTIP020000557.1	44609	46141	CAI7663509.1
CACTIP020000557.1	46962	48036	CAI7663517.1
CACTIP020000557.1	49635	51266	CAI7663524.1
CACTIP020000557.1	53708	55159	CAI7663533.1
CACTIP020000557.1	58928	60575	CAI7663542.1
CACTIP020000557.1	61090	61598	CAI7663551.1
CACTIP020000557.1	62841	64416	CAI7663560.1
CACTIP020000557.1	65246	66797	CAI7663566.1
CACTIP020000557.1	67679	68029	CAI7663575.1
CACTIP020000557.1	71212	74044	CAI7663584.1
CACTIP020000557.1	78796	81445	CAI7663593.1
CACTIP020000557.1	82059	84681	CAI7663605.1
CACTIP020000557.1	85872	87811	CAI7663614.1
CACTIP020000557.1	94498	96476	CAI7663623.1
CACTIP020000557.1	97053	98265	CAI7663632.1
CACTIP020000557.1	99134	100511	CAI7663642.1
CACTIP020000557.1	102368	114230	CAI7663651.1
CACTIP020000557.1	116017	117982	CAI7663660.1
CACTIP020000557.1	119033	119657	CAI7663668.1
CACTIP020000557.1	122405	123860	CAI7663677.1
CACTIP020000557.1	124791	125531	CAI7663686.1
CACTIP020000557.1	127939	129070	CAI7663696.1
CACTIP020000557.1	129517	131033	CAI7663705.1
CACTIP020000557.1	133082	137915	CAI7663714.1
CACTIP020000557.1	140241	142196	CAI7663717.1
CACTIP020000557.1	142691	143855	CAI7663726.1
CACTIP020000557.1	144735	145871	CAI7663735.1
CACTIP020000557.1	146094	147024	CAI7663744.1
CACTIP020000557.1	147268	148009	CAI7663753.1
CACTIP020000557.1	151141	152735	CAI7663762.1
CACTIP020000557.1	153385	155882	CAI7663771.1
CACTIP020000557.1	157624	161884	CAI7663781.1
CACTIP020000557.1	162726	166096	CAI7663790.1
CACTIP020000557.1	168387	168646	CAI7663799.1
CACTIP020000557.1	168997	171227	CAI7663808.1
CACTIP020000557.1	172002	175844	CAI7663817.1
CACTIP020000557.1	178324	179452	CAI7663824.1
CACTIP020000557.1	181714	182503	CAI7663829.1
CACTIP020000557.1	183129	184259	CAI7663838.1
CACTIP020000565.1	259	577	CAI7663848.1
CACTIP020000568.1	104	1491	CAI7663863.1
CACTIP020000568.1	1722	2788	CAI7663873.1
CACTIP020000568.1	2986	4147	CAI7663882.1
CACTIP020000568.1	5521	7924	CAI7663890.1
CACTIP020000568.1	8414	9698	CAI7663899.1
CACTIP020000568.1	10896	11194	CAI7663904.1
CACTIP020000568.1	12859	17880	CAI7663908.1
CACTIP020000568.1	19852	20660	CAI7663917.1
CACTIP020000568.1	21247	22089	CAI7663926.1
CACTIP020000568.1	23430	24460	CAI7663935.1
CACTIP020000568.1	25064	26244	CAI7663944.1
CACTIP020000568.1	26969	29465	CAI7663946.1
CACTIP020000568.1	30527	31003	CAI7663955.1
CACTIP020000568.1	31671	32729	CAI7663964.1
CACTIP020000568.1	33654	34775	CAI7663972.1
CACTIP020000568.1	35279	37447	CAI7663977.1
CACTIP020000568.1	37746	38178	CAI7663986.1
CACTIP020000568.1	38590	40517	CAI7663995.1
CACTIP020000568.1	41715	43263	CAI7664005.1
CACTIP020000568.1	44837	45907	CAI7664012.1
CACTIP020000568.1	46257	47765	CAI7664021.1
CACTIP020000568.1	47958	49135	CAI7664030.1
CACTIP020000568.1	49385	50944	CAI7664039.1
CACTIP020000568.1	51392	52115	CAI7664048.1
CACTIP020000568.1	52596	53426	CAI7664058.1
CACTIP020000568.1	53797	55184	CAI7664067.1
CACTIP020000568.1	55235	56853	CAI7664076.1
CACTIP020000568.1	57619	58628	CAI7664085.1
CACTIP020000568.1	59109	59788	CAI7664094.1
CACTIP020000568.1	61451	63860	CAI7664103.1
CACTIP020000568.1	64820	66545	CAI7664112.1
CACTIP020000568.1	67263	68964	CAI7664122.1
CACTIP020000568.1	69126	70365	CAI7664131.1
CACTIP020000568.1	70597	71608	CAI7664140.1
CACTIP020000568.1	73089	74709	CAI7664149.1
CACTIP020000568.1	75624	77290	CAI7664157.1
CACTIP020000568.1	78347	81309	CAI7664166.1
CACTIP020000568.1	81848	82774	CAI7664175.1
CACTIP020000568.1	83391	85200	CAI7664184.1
CACTIP020000568.1	86096	88784	CAI7664194.1
CACTIP020000568.1	90751	93106	CAI7664204.1
CACTIP020000568.1	93567	94315	CAI7664213.1
CACTIP020000568.1	94804	95722	CAI7664216.1
CACTIP020000568.1	97645	100281	CAI7664225.1
CACTIP020000568.1	101583	104082	CAI7664234.1
CACTIP020000568.1	104430	106381	CAI7664243.1
CACTIP020000568.1	106948	108782	CAI7664252.1
CACTIP020000568.1	109391	110670	CAI7664261.1
CACTIP020000568.1	111165	112153	CAI7664269.1
CACTIP020000568.1	113925	117876	CAI7664278.1
CACTIP020000568.1	118142	120215	CAI7664287.1
CACTIP020000568.1	121754	124999	CAI7664292.1
CACTIP020000568.1	126281	130950	CAI7664301.1
CACTIP020000568.1	131549	132854	CAI7664310.1
CACTIP020000568.1	133567	135231	CAI7664319.1
CACTIP020000568.1	136031	139821	CAI7664328.1
CACTIP020000568.1	140192	141581	CAI7664337.1
CACTIP020000568.1	141797	143247	CAI7664346.1
CACTIP020000568.1	143991	145449	CAI7664355.1
CACTIP020000568.1	145696	147441	CAI7664363.1
CACTIP020000568.1	147710	149129	CAI7664372.1
CACTIP020000568.1	151196	153212	CAI7664376.1
CACTIP020000568.1	154563	155490	CAI7664385.1
CACTIP020000568.1	156061	157434	CAI7664394.1
CACTIP020000568.1	158463	160059	CAI7664403.1
CACTIP020000568.1	162894	163985	CAI7664413.1
CACTIP020000568.1	165229	166657	CAI7664415.1
CACTIP020000568.1	173020	174699	CAI7664419.1
CACTIP020000568.1	175641	177947	CAI7664428.1
CACTIP020000568.1	178586	180138	CAI7664436.1
CACTIP020000568.1	181738	183589	CAI7664443.1
CACTIP020000579.1	967	3228	CAI7664465.1
CACTIP020000579.1	4023	4780	CAI7664474.1
CACTIP020000579.1	7077	8804	CAI7664477.1
CACTIP020000579.1	10378	11788	CAI7664486.1
CACTIP020000579.1	14226	15476	CAI7664495.1
CACTIP020000579.1	20325	22316	CAI7664505.1
CACTIP020000579.1	23548	24441	CAI7664514.1
CACTIP020000579.1	24668	25232	CAI7664524.1
CACTIP020000579.1	26085	28097	CAI7664533.1
CACTIP020000579.1	33339	33845	CAI7664542.1
CACTIP020000579.1	34484	37507	CAI7664551.1
CACTIP020000579.1	38281	39274	CAI7664560.1
CACTIP020000579.1	40476	43049	CAI7664566.1
CACTIP020000579.1	43971	46353	CAI7664575.1
CACTIP020000579.1	46960	49242	CAI7664584.1
CACTIP020000579.1	50286	51341	CAI7664592.1
CACTIP020000579.1	52036	52816	CAI7664601.1
CACTIP020000579.1	53441	60848	CAI7664610.1
CACTIP020000579.1	63556	65278	CAI7664620.1
CACTIP020000579.1	66052	68113	CAI7664630.1
CACTIP020000579.1	69610	70414	CAI7664639.1
CACTIP020000579.1	71147	72159	CAI7664648.1
CACTIP020000579.1	72517	75676	CAI7664657.1
CACTIP020000579.1	76495	77733	CAI7664666.1
CACTIP020000579.1	78992	80286	CAI7664676.1
CACTIP020000579.1	81138	81806	CAI7664686.1
CACTIP020000579.1	81994	83786	CAI7664695.1
CACTIP020000579.1	85442	87011	CAI7664704.1
CACTIP020000579.1	88650	90397	CAI7664713.1
CACTIP020000579.1	90900	92289	CAI7664722.1
CACTIP020000579.1	92506	93796	CAI7664731.1
CACTIP020000579.1	94157	96015	CAI7664740.1
CACTIP020000579.1	99237	101100	CAI7664750.1
CACTIP020000579.1	101474	103775	CAI7664760.1
CACTIP020000579.1	105096	105560	CAI7664768.1
CACTIP020000579.1	106685	107457	CAI7664777.1
CACTIP020000579.1	108534	110423	CAI7664785.1
CACTIP020000579.1	111113	112286	CAI7664794.1
CACTIP020000579.1	112769	114125	CAI7664803.1
CACTIP020000579.1	114371	115485	CAI7664812.1
CACTIP020000579.1	115688	117500	CAI7664821.1
CACTIP020000579.1	118160	120061	CAI7664830.1
CACTIP020000579.1	121532	122954	CAI7664839.1
CACTIP020000579.1	123337	125293	CAI7664848.1
CACTIP020000579.1	125761	126589	CAI7664857.1
CACTIP020000579.1	126995	127565	CAI7664866.1
CACTIP020000579.1	128204	129464	CAI7664875.1
CACTIP020000579.1	129870	131298	CAI7664884.1
CACTIP020000579.1	133176	134706	CAI7664894.1
CACTIP020000579.1	134933	135821	CAI7664903.1
CACTIP020000579.1	136367	137209	CAI7664912.1
CACTIP020000579.1	138543	139590	CAI7664922.1
CACTIP020000579.1	140212	141085	CAI7664931.1
CACTIP020000579.1	141414	143935	CAI7664940.1
CACTIP020000579.1	144522	145614	CAI7664949.1
CACTIP020000579.1	145978	147571	CAI7664958.1
CACTIP020000579.1	148664	150366	CAI7664967.1
CACTIP020000579.1	150629	152532	CAI7664976.1
CACTIP020000579.1	153074	153579	CAI7664985.1
CACTIP020000579.1	156763	157250	CAI7664991.1
CACTIP020000579.1	157727	159097	CAI7665001.1
CACTIP020000579.1	159806	161411	CAI7665010.1
CACTIP020000579.1	164313	164939	CAI7665019.1
CACTIP020000579.1	165912	167262	CAI7665027.1
CACTIP020000579.1	170088	170741	CAI7665036.1
CACTIP020000579.1	171973	173535	CAI7665045.1
CACTIP020000579.1	176363	178513	CAI7665054.1
CACTIP020000579.1	179022	181401	CAI7665062.1
CACTIP020000585.1	33	536	CAI7665072.1
CACTIP020000587.1	58	430	CAI7665081.1
CACTIP020000590.1	347	2318	CAI7665099.1
CACTIP020000590.1	2430	3438	CAI7665108.1
CACTIP020000590.1	4870	6970	CAI7665115.1
CACTIP020000590.1	7410	8526	CAI7665124.1
CACTIP020000590.1	9423	11253	CAI7665133.1
CACTIP020000590.1	11650	14167	CAI7665142.1
CACTIP020000590.1	14849	18371	CAI7665151.1
CACTIP020000590.1	19368	20161	CAI7665160.1
CACTIP020000590.1	20581	21748	CAI7665170.1
CACTIP020000590.1	22522	23293	CAI7665179.1
CACTIP020000590.1	23500	24275	CAI7665188.1
CACTIP020000590.1	26615	27827	CAI7665197.1
CACTIP020000590.1	28865	30274	CAI7665206.1
CACTIP020000590.1	31302	34173	CAI7665215.1
CACTIP020000590.1	44066	45647	CAI7665224.1
CACTIP020000590.1	47334	47922	CAI7665233.1
CACTIP020000590.1	48863	50484	CAI7665241.1
CACTIP020000590.1	51719	53388	CAI7665245.1
CACTIP020000590.1	54015	55082	CAI7665254.1
CACTIP020000590.1	55794	57034	CAI7665263.1
CACTIP020000590.1	57649	59214	CAI7665271.1
CACTIP020000590.1	59844	62588	CAI7665280.1
CACTIP020000590.1	62766	63415	CAI7665289.1
CACTIP020000590.1	63712	64917	CAI7665298.1
CACTIP020000590.1	65272	67897	CAI7665307.1
CACTIP020000590.1	68863	70477	CAI7665315.1
CACTIP020000590.1	70642	73786	CAI7665325.1
CACTIP020000590.1	74029	75115	CAI7665334.1
CACTIP020000590.1	75478	75938	CAI7665343.1
CACTIP020000590.1	76534	81726	CAI7665352.1
CACTIP020000590.1	82550	83646	CAI7665362.1
CACTIP020000590.1	84599	85104	CAI7665371.1
CACTIP020000590.1	85430	85881	CAI7665380.1
CACTIP020000590.1	86584	87869	CAI7665389.1
CACTIP020000590.1	88754	91720	CAI7665399.1
CACTIP020000590.1	92682	93955	CAI7665408.1
CACTIP020000590.1	95029	96674	CAI7665424.1
CACTIP020000590.1	97883	98729	CAI7665434.1
CACTIP020000590.1	98860	100551	CAI7665442.1
CACTIP020000590.1	101133	102856	CAI7665451.1
CACTIP020000590.1	103240	104403	CAI7665455.1
CACTIP020000590.1	104886	105653	CAI7665463.1
CACTIP020000590.1	105887	106866	CAI7665473.1
CACTIP020000590.1	107308	107992	CAI7665482.1
CACTIP020000590.1	108405	113881	CAI7665492.1
CACTIP020000590.1	114310	115967	CAI7665496.1
CACTIP020000590.1	117643	118425	CAI7665505.1
CACTIP020000590.1	118903	120554	CAI7665514.1
CACTIP020000590.1	121045	122991	CAI7665523.1
CACTIP020000590.1	123768	124687	CAI7665532.1
CACTIP020000590.1	126063	128073	CAI7665541.1
CACTIP020000590.1	128815	130638	CAI7665550.1
CACTIP020000590.1	132065	133238	CAI7665559.1
CACTIP020000590.1	134364	139179	CAI7665568.1
CACTIP020000590.1	139669	143604	CAI7665577.1
CACTIP020000590.1	145457	146434	CAI7665586.1
CACTIP020000590.1	151281	153928	CAI7665595.1
CACTIP020000590.1	155331	156629	CAI7665604.1
CACTIP020000590.1	156745	161271	CAI7665613.1
CACTIP020000590.1	162993	163988	CAI7665622.1
CACTIP020000590.1	165060	167429	CAI7665630.1
CACTIP020000590.1	169590	171908	CAI7665638.1
CACTIP020000590.1	172669	179639	CAI7665646.1
CACTIP020000591.1	221	500	CAI7665656.1
CACTIP020000601.1	1498	2883	CAI7665669.1
CACTIP020000601.1	3816	5774	CAI7665678.1
CACTIP020000601.1	6699	8932	CAI7665687.1
CACTIP020000601.1	9275	10151	CAI7665694.1
CACTIP020000601.1	10602	12167	CAI7665703.1
CACTIP020000601.1	14281	15995	CAI7665712.1
CACTIP020000601.1	16348	17045	CAI7665721.1
CACTIP020000601.1	17676	19642	CAI7665729.1
CACTIP020000601.1	20305	22220	CAI7665738.1
CACTIP020000601.1	23686	25449	CAI7665747.1
CACTIP020000601.1	25873	26865	CAI7665756.1
CACTIP020000601.1	27864	28965	CAI7665760.1
CACTIP020000601.1	30621	32340	CAI7665770.1
CACTIP020000601.1	32586	34196	CAI7665780.1
CACTIP020000601.1	38132	39611	CAI7665789.1
CACTIP020000601.1	40214	40658	CAI7665798.1
CACTIP020000601.1	42443	43473	CAI7665807.1
CACTIP020000601.1	43724	45391	CAI7665818.1
CACTIP020000601.1	46269	47383	CAI7665827.1
CACTIP020000601.1	48637	49732	CAI7665836.1
CACTIP020000601.1	50434	53552	CAI7665845.1
CACTIP020000601.1	54186	55846	CAI7665854.1
CACTIP020000601.1	58062	59735	CAI7665864.1
CACTIP020000601.1	61545	63369	CAI7665873.1
CACTIP020000601.1	64379	65467	CAI7665881.1
CACTIP020000601.1	66329	67806	CAI7665890.1
CACTIP020000601.1	68110	68929	CAI7665900.1
CACTIP020000601.1	70638	71699	CAI7665909.1
CACTIP020000601.1	71720	72886	CAI7665918.1
CACTIP020000601.1	78887	80438	CAI7665926.1
CACTIP020000601.1	80620	83332	CAI7665936.1
CACTIP020000601.1	84402	85582	CAI7665945.1
CACTIP020000601.1	86028	87183	CAI7665954.1
CACTIP020000601.1	87773	89660	CAI7665963.1
CACTIP020000601.1	89946	91703	CAI7665972.1
CACTIP020000601.1	92210	95115	CAI7665981.1
CACTIP020000601.1	96018	97782	CAI7665989.1
CACTIP020000601.1	100797	102642	CAI7665998.1
CACTIP020000601.1	103183	104641	CAI7666007.1
CACTIP020000601.1	104748	105528	CAI7666017.1
CACTIP020000601.1	108305	109172	CAI7666027.1
CACTIP020000601.1	110488	111942	CAI7666037.1
CACTIP020000601.1	112717	114067	CAI7666047.1
CACTIP020000601.1	114748	115429	CAI7666058.1
CACTIP020000601.1	115936	118553	CAI7666067.1
CACTIP020000601.1	119299	121298	CAI7666076.1
CACTIP020000601.1	122464	123148	CAI7666085.1
CACTIP020000601.1	124071	125214	CAI7666095.1
CACTIP020000601.1	125326	126422	CAI7666104.1
CACTIP020000601.1	126672	127956	CAI7666106.1
CACTIP020000601.1	128331	129810	CAI7666117.1
CACTIP020000601.1	129973	130823	CAI7666126.1
CACTIP020000601.1	131339	132753	CAI7666135.1
CACTIP020000601.1	133652	135334	CAI7666144.1
CACTIP020000601.1	135549	136316	CAI7666153.1
CACTIP020000601.1	136487	138835	CAI7666162.1
CACTIP020000601.1	146051	147908	CAI7666171.1
CACTIP020000601.1	158911	161223	CAI7666179.1
CACTIP020000601.1	161592	162622	CAI7666188.1
CACTIP020000601.1	162975	164511	CAI7666196.1
CACTIP020000601.1	165803	166500	CAI7666204.1
CACTIP020000601.1	166644	167381	CAI7666211.1
CACTIP020000601.1	167930	170765	CAI7666219.1
CACTIP020000601.1	171205	172047	CAI7666227.1
CACTIP020000601.1	172726	174075	CAI7666235.1
CACTIP020000601.1	174527	176635	CAI7666243.1
CACTIP020000604.1	58	511	CAI7666252.1
CACTIP020000612.1	5136	6754	CAI7666270.1
CACTIP020000612.1	15084	16775	CAI7666278.1
CACTIP020000612.1	17607	18557	CAI7666286.1
CACTIP020000612.1	19144	20253	CAI7666290.1
CACTIP020000612.1	22416	23473	CAI7666298.1
CACTIP020000612.1	24515	25343	CAI7666307.1
CACTIP020000612.1	28242	29793	CAI7666315.1
CACTIP020000612.1	31083	32415	CAI7666323.1
CACTIP020000612.1	33614	34877	CAI7666331.1
CACTIP020000612.1	38525	40076	CAI7666339.1
CACTIP020000612.1	41286	50771	CAI7666347.1
CACTIP020000612.1	51359	52932	CAI7666355.1
CACTIP020000612.1	53158	54900	CAI7666363.1
CACTIP020000612.1	56760	57896	CAI7666371.1
CACTIP020000612.1	58751	61135	CAI7666378.1
CACTIP020000612.1	61534	61866	CAI7666385.1
CACTIP020000612.1	62309	63065	CAI7666392.1
CACTIP020000612.1	64181	66033	CAI7666400.1
CACTIP020000612.1	66467	68031	CAI7666407.1
CACTIP020000612.1	68787	69561	CAI7666415.1
CACTIP020000612.1	70859	72099	CAI7666423.1
CACTIP020000612.1	72170	73325	CAI7666430.1
CACTIP020000612.1	73775	74479	CAI7666438.1
CACTIP020000612.1	74618	75307	CAI7666443.1
CACTIP020000612.1	75797	76573	CAI7666451.1
CACTIP020000612.1	77637	78498	CAI7666459.1
CACTIP020000612.1	79920	81304	CAI7666467.1
CACTIP020000612.1	81764	82539	CAI7666475.1
CACTIP020000612.1	82881	84028	CAI7666483.1
CACTIP020000612.1	84354	84909	CAI7666491.1
CACTIP020000612.1	87752	88515	CAI7666499.1
CACTIP020000612.1	89565	90552	CAI7666507.1
CACTIP020000612.1	91110	91934	CAI7666513.1
CACTIP020000612.1	92729	93800	CAI7666522.1
CACTIP020000612.1	93803	95314	CAI7666530.1
CACTIP020000612.1	95319	95749	CAI7666539.1
CACTIP020000612.1	96717	96978	CAI7666547.1
CACTIP020000612.1	96995	98598	CAI7666555.1
CACTIP020000612.1	99737	101048	CAI7666563.1
CACTIP020000612.1	101583	102412	CAI7666568.1
CACTIP020000612.1	102746	103643	CAI7666576.1
CACTIP020000612.1	103819	105353	CAI7666584.1
CACTIP020000612.1	105812	107486	CAI7666592.1
CACTIP020000612.1	107868	109904	CAI7666600.1
CACTIP020000612.1	111107	112279	CAI7666608.1
CACTIP020000612.1	112852	113671	CAI7666616.1
CACTIP020000612.1	115460	117854	CAI7666623.1
CACTIP020000612.1	118151	118960	CAI7666632.1
CACTIP020000612.1	118982	119773	CAI7666642.1
CACTIP020000612.1	120817	121874	CAI7666650.1
CACTIP020000612.1	122295	126141	CAI7666652.1
CACTIP020000612.1	126427	128285	CAI7666660.1
CACTIP020000612.1	131799	133271	CAI7666668.1
CACTIP020000612.1	133300	134140	CAI7666674.1
CACTIP020000612.1	134680	135800	CAI7666683.1
CACTIP020000612.1	137870	139059	CAI7666691.1
CACTIP020000612.1	139137	140294	CAI7666699.1
CACTIP020000612.1	141236	143199	CAI7666706.1
CACTIP020000612.1	143324	145502	CAI7666714.1
CACTIP020000612.1	147562	148741	CAI7666722.1
CACTIP020000612.1	149061	150163	CAI7666730.1
CACTIP020000612.1	150255	152812	CAI7666738.1
CACTIP020000612.1	155194	156024	CAI7666747.1
CACTIP020000612.1	156147	158575	CAI7666755.1
CACTIP020000612.1	158778	161021	CAI7666763.1
CACTIP020000612.1	161719	163840	CAI7666771.1
CACTIP020000612.1	165031	166226	CAI7666780.1
CACTIP020000612.1	166774	167549	CAI7666788.1
CACTIP020000612.1	167636	169829	CAI7666796.1
CACTIP020000612.1	170306	171190	CAI7666804.1
CACTIP020000616.1	112	301	CAI7666824.1
CACTIP020000616.1	365	737	CAI7666832.1
CACTIP020000616.1	1169	2624	CAI7666840.1
CACTIP020000616.1	2936	4523	CAI7666848.1
CACTIP020000616.1	5385	6925	CAI7666856.1
CACTIP020000616.1	7364	8038	CAI7666864.1
CACTIP020000616.1	11061	12770	CAI7666872.1
CACTIP020000616.1	13650	14733	CAI7666880.1
CACTIP020000616.1	15773	17263	CAI7666888.1
CACTIP020000616.1	19327	21109	CAI7666896.1
CACTIP020000616.1	21992	22891	CAI7666902.1
CACTIP020000616.1	26416	27180	CAI7666910.1
CACTIP020000616.1	27847	29438	CAI7666918.1
CACTIP020000616.1	30468	33955	CAI7666927.1
CACTIP020000616.1	35152	36706	CAI7666935.1
CACTIP020000616.1	37178	38160	CAI7666943.1
CACTIP020000616.1	39028	41510	CAI7666951.1
CACTIP020000616.1	42055	44002	CAI7666959.1
CACTIP020000616.1	45916	46709	CAI7666966.1
CACTIP020000616.1	47709	48862	CAI7666974.1
CACTIP020000616.1	49673	54215	CAI7666982.1
CACTIP020000616.1	56177	57864	CAI7666990.1
CACTIP020000616.1	58565	61336	CAI7666997.1
CACTIP020000616.1	63868	64934	CAI7667005.1
CACTIP020000616.1	65332	66865	CAI7667014.1
CACTIP020000616.1	67574	68091	CAI7667019.1
CACTIP020000616.1	69715	70663	CAI7667027.1
CACTIP020000616.1	71260	71974	CAI7667035.1
CACTIP020000616.1	73069	73864	CAI7667043.1
CACTIP020000616.1	74090	76172	CAI7667051.1
CACTIP020000616.1	76533	79581	CAI7667059.1
CACTIP020000616.1	80358	83897	CAI7667067.1
CACTIP020000616.1	86681	88973	CAI7667075.1
CACTIP020000616.1	89323	90384	CAI7667083.1
CACTIP020000616.1	90923	92621	CAI7667091.1
CACTIP020000616.1	93676	95677	CAI7667099.1
CACTIP020000616.1	98615	99827	CAI7667107.1
CACTIP020000616.1	100647	101412	CAI7667114.1
CACTIP020000616.1	103870	105080	CAI7667122.1
CACTIP020000616.1	105789	106648	CAI7667130.1
CACTIP020000616.1	106902	108838	CAI7667139.1
CACTIP020000616.1	110477	111014	CAI7667147.1
CACTIP020000616.1	111311	112456	CAI7667155.1
CACTIP020000616.1	113564	114937	CAI7667163.1
CACTIP020000616.1	115505	117060	CAI7667175.1
CACTIP020000616.1	117878	119188	CAI7667183.1
CACTIP020000616.1	120955	122182	CAI7667191.1
CACTIP020000616.1	122703	124023	CAI7667199.1
CACTIP020000616.1	124280	124607	CAI7667208.1
CACTIP020000616.1	124962	126137	CAI7667216.1
CACTIP020000616.1	126618	128053	CAI7667224.1
CACTIP020000616.1	128278	129772	CAI7667230.1
CACTIP020000616.1	130470	131105	CAI7667238.1
CACTIP020000616.1	132151	134128	CAI7667246.1
CACTIP020000616.1	134567	136406	CAI7667254.1
CACTIP020000616.1	137455	138158	CAI7667262.1
CACTIP020000616.1	138630	140268	CAI7667270.1
CACTIP020000616.1	140513	142680	CAI7667274.1
CACTIP020000616.1	143402	145387	CAI7667282.1
CACTIP020000616.1	146427	147263	CAI7667291.1
CACTIP020000616.1	147744	149570	CAI7667299.1
CACTIP020000616.1	149822	150954	CAI7667307.1
CACTIP020000616.1	151397	153262	CAI7667315.1
CACTIP020000616.1	153738	155333	CAI7667323.1
CACTIP020000616.1	157880	158325	CAI7667331.1
CACTIP020000616.1	161249	161700	CAI7667339.1
CACTIP020000616.1	161803	162297	CAI7667347.1
CACTIP020000616.1	163347	164277	CAI7667355.1
CACTIP020000616.1	164536	165813	CAI7667363.1
CACTIP020000616.1	166166	167135	CAI7667370.1
CACTIP020000616.1	167369	168783	CAI7667373.1
CACTIP020000616.1	169433	170406	CAI7667380.1
CACTIP020000617.1	45	624	CAI7667396.1
CACTIP020000617.1	1099	3030	CAI7667403.1
CACTIP020000617.1	3332	3868	CAI7667410.1
CACTIP020000617.1	4288	5364	CAI7667418.1
CACTIP020000617.1	6761	7517	CAI7667426.1
CACTIP020000617.1	8582	9138	CAI7667432.1
CACTIP020000617.1	10987	11842	CAI7667440.1
CACTIP020000617.1	13159	14778	CAI7667448.1
CACTIP020000617.1	15464	16528	CAI7667456.1
CACTIP020000617.1	17087	18008	CAI7667464.1
CACTIP020000617.1	18177	18956	CAI7667472.1
CACTIP020000617.1	20132	20971	CAI7667480.1
CACTIP020000617.1	21913	24897	CAI7667488.1
CACTIP020000617.1	25722	27487	CAI7667496.1
CACTIP020000617.1	27835	29385	CAI7667504.1
CACTIP020000617.1	30005	30701	CAI7667512.1
CACTIP020000617.1	32557	33277	CAI7667520.1
CACTIP020000617.1	34890	36546	CAI7667528.1
CACTIP020000617.1	37150	37923	CAI7667537.1
CACTIP020000617.1	38801	39678	CAI7667545.1
CACTIP020000617.1	40264	42625	CAI7667553.1
CACTIP020000617.1	43129	44647	CAI7667561.1
CACTIP020000617.1	44950	46562	CAI7667569.1
CACTIP020000617.1	46984	48847	CAI7667577.1
CACTIP020000617.1	49584	51225	CAI7667582.1
CACTIP020000617.1	51765	52173	CAI7667590.1
CACTIP020000617.1	53410	55098	CAI7667600.1
CACTIP020000617.1	55892	57318	CAI7667608.1
CACTIP020000617.1	57823	60533	CAI7667616.1
CACTIP020000617.1	61011	62784	CAI7667624.1
CACTIP020000617.1	63047	64376	CAI7667632.1
CACTIP020000617.1	65193	67841	CAI7667640.1
CACTIP020000617.1	68694	69460	CAI7667648.1
CACTIP020000617.1	74936	77186	CAI7667656.1
CACTIP020000617.1	77876	81383	CAI7667664.1
CACTIP020000617.1	82253	83063	CAI7667672.1
CACTIP020000617.1	83362	86023	CAI7667680.1
CACTIP020000617.1	86885	88018	CAI7667687.1
CACTIP020000617.1	88344	90023	CAI7667693.1
CACTIP020000617.1	90901	92594	CAI7667700.1
CACTIP020000617.1	94855	97480	CAI7667708.1
CACTIP020000617.1	101001	102750	CAI7667716.1
CACTIP020000617.1	111647	114275	CAI7667724.1
CACTIP020000617.1	114728	116841	CAI7667732.1
CACTIP020000617.1	117217	118584	CAI7667740.1
CACTIP020000617.1	119472	124104	CAI7667748.1
CACTIP020000617.1	125412	126326	CAI7667756.1
CACTIP020000617.1	126652	127325	CAI7667764.1
CACTIP020000617.1	127682	128792	CAI7667772.1
CACTIP020000617.1	131373	133276	CAI7667780.1
CACTIP020000617.1	135035	136265	CAI7667787.1
CACTIP020000617.1	137067	138142	CAI7667795.1
CACTIP020000617.1	139324	141075	CAI7667803.1
CACTIP020000617.1	148447	150280	CAI7667815.1
CACTIP020000617.1	151838	152709	CAI7667822.1
CACTIP020000617.1	153337	155693	CAI7667830.1
CACTIP020000617.1	156130	156956	CAI7667838.1
CACTIP020000617.1	157636	160646	CAI7667846.1
CACTIP020000617.1	163210	164260	CAI7667854.1
CACTIP020000617.1	165132	166134	CAI7667858.1
CACTIP020000617.1	167010	169214	CAI7667866.1
CACTIP020000618.1	206	559	CAI7667880.1
CACTIP020000618.1	1413	2364	CAI7667888.1
CACTIP020000618.1	3997	5381	CAI7667896.1
CACTIP020000618.1	5565	7154	CAI7667904.1
CACTIP020000618.1	8835	9960	CAI7667911.1
CACTIP020000618.1	11765	13565	CAI7667917.1
CACTIP020000618.1	14462	15921	CAI7667924.1
CACTIP020000618.1	16215	17287	CAI7667931.1
CACTIP020000618.1	17466	18827	CAI7667939.1
CACTIP020000618.1	18895	19553	CAI7667946.1
CACTIP020000618.1	21233	25664	CAI7667953.1
CACTIP020000618.1	25822	28103	CAI7667960.1
CACTIP020000618.1	29358	32135	CAI7667968.1
CACTIP020000618.1	32489	34081	CAI7667976.1
CACTIP020000618.1	34416	35032	CAI7667985.1
CACTIP020000618.1	35169	36146	CAI7667992.1
CACTIP020000618.1	36714	38459	CAI7668000.1
CACTIP020000618.1	38964	39892	CAI7668004.1
CACTIP020000618.1	40069	41317	CAI7668012.1
CACTIP020000618.1	43252	44507	CAI7668019.1
CACTIP020000618.1	44854	46131	CAI7668026.1
CACTIP020000618.1	46837	48394	CAI7668034.1
CACTIP020000618.1	48734	50635	CAI7668039.1
CACTIP020000618.1	51195	52277	CAI7668044.1
CACTIP020000618.1	52418	53926	CAI7668052.1
CACTIP020000618.1	54308	57805	CAI7668055.1
CACTIP020000618.1	58400	61316	CAI7668063.1
CACTIP020000618.1	63468	68847	CAI7668072.1
CACTIP020000618.1	69367	71238	CAI7668080.1
CACTIP020000618.1	74946	76490	CAI7668088.1
CACTIP020000618.1	77013	78151	CAI7668096.1
CACTIP020000618.1	78877	82894	CAI7668106.1
CACTIP020000618.1	83929	87570	CAI7668114.1
CACTIP020000618.1	88280	89742	CAI7668122.1
CACTIP020000618.1	95365	97165	CAI7668131.1
CACTIP020000618.1	97464	98929	CAI7668139.1
CACTIP020000618.1	100118	101533	CAI7668147.1
CACTIP020000618.1	102585	103797	CAI7668155.1
CACTIP020000618.1	105918	106998	CAI7668163.1
CACTIP020000618.1	107648	110507	CAI7668169.1
CACTIP020000618.1	111699	112375	CAI7668178.1
CACTIP020000618.1	113058	114809	CAI7668186.1
CACTIP020000618.1	115451	116543	CAI7668194.1
CACTIP020000618.1	117150	118604	CAI7668202.1
CACTIP020000618.1	121655	122594	CAI7668210.1
CACTIP020000618.1	122943	125551	CAI7668218.1
CACTIP020000618.1	126199	127561	CAI7668226.1
CACTIP020000618.1	129950	130712	CAI7668234.1
CACTIP020000618.1	136402	138226	CAI7668242.1
CACTIP020000618.1	138432	139529	CAI7668249.1
CACTIP020000618.1	140071	142255	CAI7668255.1
CACTIP020000618.1	142755	145094	CAI7668262.1
CACTIP020000618.1	145672	147286	CAI7668265.1
CACTIP020000618.1	147932	150325	CAI7668268.1
CACTIP020000618.1	150793	152186	CAI7668277.1
CACTIP020000618.1	153099	154878	CAI7668285.1
CACTIP020000618.1	157495	159291	CAI7668292.1
CACTIP020000618.1	160229	162575	CAI7668300.1
CACTIP020000618.1	163800	165290	CAI7668308.1
CACTIP020000619.1	9537	12040	CAI7668323.1
CACTIP020000619.1	12932	13824	CAI7668332.1
CACTIP020000619.1	14416	15840	CAI7668340.1
CACTIP020000619.1	15932	16603	CAI7668348.1
CACTIP020000619.1	17813	18037	CAI7668356.1
CACTIP020000619.1	19614	21387	CAI7668363.1
CACTIP020000619.1	22987	24982	CAI7668371.1
CACTIP020000619.1	28177	30203	CAI7668379.1
CACTIP020000619.1	31026	35166	CAI7668388.1
CACTIP020000619.1	35410	36305	CAI7668396.1
CACTIP020000619.1	36625	37565	CAI7668402.1
CACTIP020000619.1	38298	39897	CAI7668410.1
CACTIP020000619.1	40640	41876	CAI7668417.1
CACTIP020000619.1	44239	46337	CAI7668425.1
CACTIP020000619.1	46842	48880	CAI7668433.1
CACTIP020000619.1	49902	53519	CAI7668441.1
CACTIP020000619.1	54897	55282	CAI7668448.1
CACTIP020000619.1	55531	56704	CAI7668451.1
CACTIP020000619.1	57276	58782	CAI7668456.1
CACTIP020000619.1	59411	64919	CAI7668464.1
CACTIP020000619.1	65756	68031	CAI7668472.1
CACTIP020000619.1	68586	69661	CAI7668480.1
CACTIP020000619.1	69842	71830	CAI7668488.1
CACTIP020000619.1	72067	74817	CAI7668496.1
CACTIP020000619.1	76148	78356	CAI7668504.1
CACTIP020000619.1	80879	81594	CAI7668512.1
CACTIP020000619.1	81930	82618	CAI7668520.1
CACTIP020000619.1	82969	83246	CAI7668528.1
CACTIP020000619.1	84017	84465	CAI7668536.1
CACTIP020000619.1	86525	87674	CAI7668543.1
CACTIP020000619.1	88352	89371	CAI7668551.1
CACTIP020000619.1	90273	90714	CAI7668559.1
CACTIP020000619.1	91215	94421	CAI7668567.1
CACTIP020000619.1	96127	97221	CAI7668575.1
CACTIP020000619.1	97679	99254	CAI7668583.1
CACTIP020000619.1	101325	102547	CAI7668591.1
CACTIP020000619.1	102732	103122	CAI7668599.1
CACTIP020000619.1	104693	106100	CAI7668608.1
CACTIP020000619.1	106419	107745	CAI7668616.1
CACTIP020000619.1	108858	109935	CAI7668624.1
CACTIP020000619.1	110163	110639	CAI7668632.1
CACTIP020000619.1	112797	113784	CAI7668640.1
CACTIP020000619.1	115047	116158	CAI7668648.1
CACTIP020000619.1	116667	118314	CAI7668656.1
CACTIP020000619.1	118875	120359	CAI7668664.1
CACTIP020000619.1	120437	122377	CAI7668672.1
CACTIP020000619.1	123155	123988	CAI7668680.1
CACTIP020000619.1	127528	128398	CAI7668688.1
CACTIP020000619.1	132286	135530	CAI7668697.1
CACTIP020000619.1	136171	137575	CAI7668705.1
CACTIP020000619.1	138198	139698	CAI7668713.1
CACTIP020000619.1	140523	142409	CAI7668721.1
CACTIP020000619.1	142748	143775	CAI7668729.1
CACTIP020000619.1	144801	145088	CAI7668739.1
CACTIP020000619.1	145100	147161	CAI7668745.1
CACTIP020000619.1	148365	151036	CAI7668753.1
CACTIP020000619.1	154078	154907	CAI7668761.1
CACTIP020000620.1	581	2371	CAI7668787.1
CACTIP020000620.1	4066	4456	CAI7668794.1
CACTIP020000620.1	5080	6124	CAI7668801.1
CACTIP020000620.1	8242	9375	CAI7668809.1
CACTIP020000620.1	9588	11115	CAI7668818.1
CACTIP020000620.1	12391	13682	CAI7668828.1
CACTIP020000620.1	15228	17126	CAI7668836.1
CACTIP020000620.1	18388	19809	CAI7668844.1
CACTIP020000620.1	20443	21488	CAI7668852.1
CACTIP020000620.1	22086	23098	CAI7668860.1
CACTIP020000620.1	24424	26267	CAI7668867.1
CACTIP020000620.1	26664	27420	CAI7668874.1
CACTIP020000620.1	28162	29146	CAI7668881.1
CACTIP020000620.1	31712	33104	CAI7668890.1
CACTIP020000620.1	33390	34251	CAI7668898.1
CACTIP020000620.1	34745	36190	CAI7668906.1
CACTIP020000620.1	36669	37327	CAI7668909.1
CACTIP020000620.1	38041	39037	CAI7668917.1
CACTIP020000620.1	41028	42205	CAI7668924.1
CACTIP020000620.1	42766	43883	CAI7668931.1
CACTIP020000620.1	44018	44783	CAI7668938.1
CACTIP020000620.1	46553	49195	CAI7668946.1
CACTIP020000620.1	49697	52279	CAI7668954.1
CACTIP020000620.1	52710	55074	CAI7668962.1
CACTIP020000620.1	56653	58742	CAI7668970.1
CACTIP020000620.1	59945	60801	CAI7668978.1
CACTIP020000620.1	61710	62029	CAI7668986.1
CACTIP020000620.1	62056	62569	CAI7668994.1
CACTIP020000620.1	63407	64309	CAI7669002.1
CACTIP020000620.1	65120	66850	CAI7669010.1
CACTIP020000620.1	68192	68797	CAI7669018.1
CACTIP020000620.1	69945	71487	CAI7669026.1
CACTIP020000620.1	72244	73217	CAI7669034.1
CACTIP020000620.1	73697	74459	CAI7669042.1
CACTIP020000620.1	74919	77861	CAI7669050.1
CACTIP020000620.1	78198	78816	CAI7669058.1
CACTIP020000620.1	79090	80277	CAI7669066.1
CACTIP020000620.1	80776	83277	CAI7669074.1
CACTIP020000620.1	83857	85291	CAI7669082.1
CACTIP020000620.1	85888	87238	CAI7669090.1
CACTIP020000620.1	88049	91977	CAI7669094.1
CACTIP020000620.1	97609	98791	CAI7669103.1
CACTIP020000620.1	100813	101792	CAI7669112.1
CACTIP020000620.1	113277	114261	CAI7669120.1
CACTIP020000620.1	114770	116311	CAI7669128.1
CACTIP020000620.1	117686	118671	CAI7669136.1
CACTIP020000620.1	120338	121143	CAI7669146.1
CACTIP020000620.1	121243	122099	CAI7669154.1
CACTIP020000620.1	122864	124268	CAI7669162.1
CACTIP020000620.1	125257	127878	CAI7669170.1
CACTIP020000620.1	129009	130340	CAI7669178.1
CACTIP020000620.1	130622	131969	CAI7669186.1
CACTIP020000620.1	132147	132969	CAI7669194.1
CACTIP020000620.1	133771	135122	CAI7669201.1
CACTIP020000620.1	135313	136445	CAI7669210.1
CACTIP020000620.1	136882	138710	CAI7669218.1
CACTIP020000620.1	138941	140507	CAI7669227.1
CACTIP020000620.1	140693	141756	CAI7669235.1
CACTIP020000620.1	141952	143908	CAI7669243.1
CACTIP020000620.1	145588	147077	CAI7669251.1
CACTIP020000620.1	147813	150590	CAI7669258.1
CACTIP020000620.1	151443	152016	CAI7669267.1
CACTIP020000620.1	153575	154627	CAI7669275.1
CACTIP020000620.1	156277	157356	CAI7669283.1
CACTIP020000620.1	157395	158182	CAI7669291.1
CACTIP020000620.1	159199	160668	CAI7669299.1
CACTIP020000620.1	161369	162123	CAI7669307.1
CACTIP020000620.1	162278	162973	CAI7669315.1
CACTIP020000620.1	163992	165553	CAI7669323.1
CACTIP020000620.1	166108	166743	CAI7669331.1
CACTIP020000620.1	169142	171073	CAI7669338.1
CACTIP020000620.1	172442	173709	CAI7669346.1
CACTIP020000620.1	173926	175333	CAI7669354.1
CACTIP020000620.1	175960	181986	CAI7669362.1
CACTIP020000620.1	182367	183401	CAI7669369.1
CACTIP020000620.1	183620	187301	CAI7669377.1
CACTIP020000620.1	191495	194213	CAI7669384.1
CACTIP020000620.1	194550	195978	CAI7669392.1
CACTIP020000620.1	196325	198811	CAI7669401.1
CACTIP020000620.1	199371	200744	CAI7669409.1
CACTIP020000620.1	201125	202516	CAI7669417.1
CACTIP020000620.1	202668	203598	CAI7669425.1
CACTIP020000620.1	204786	206200	CAI7669432.1
CACTIP020000620.1	206489	208805	CAI7669440.1
CACTIP020000620.1	209408	210981	CAI7669448.1
CACTIP020000620.1	211353	212032	CAI7669456.1
CACTIP020000620.1	212441	214204	CAI7669464.1
CACTIP020000620.1	214833	215286	CAI7669473.1
CACTIP020000620.1	215389	216329	CAI7669481.1
CACTIP020000620.1	216525	217714	CAI7669489.1
CACTIP020000620.1	218173	219074	CAI7669497.1
CACTIP020000620.1	221852	223518	CAI7669505.1
CACTIP020000620.1	223669	228128	CAI7669514.1
CACTIP020000620.1	228598	230313	CAI7669522.1
CACTIP020000620.1	230653	231048	CAI7669530.1
CACTIP020000620.1	231402	232730	CAI7669538.1
CACTIP020000620.1	233678	236622	CAI7669546.1
CACTIP020000620.1	243981	245359	CAI7669553.1
CACTIP020000620.1	245714	247280	CAI7669562.1
CACTIP020000620.1	248751	250179	CAI7669571.1
CACTIP020000620.1	252843	254798	CAI7669579.1
CACTIP020000620.1	255844	257436	CAI7669587.1
CACTIP020000620.1	257701	258473	CAI7669595.1
CACTIP020000620.1	258815	259917	CAI7669603.1
CACTIP020000620.1	259961	261650	CAI7669611.1
CACTIP020000620.1	261940	264073	CAI7669619.1
CACTIP020000620.1	264332	264940	CAI7669627.1
CACTIP020000620.1	265974	266717	CAI7669635.1
CACTIP020000620.1	267932	269510	CAI7669643.1
CACTIP020000620.1	272095	273473	CAI7669650.1
CACTIP020000620.1	274182	274654	CAI7669658.1
CACTIP020000620.1	275049	277629	CAI7669666.1
CACTIP020000620.1	278136	280228	CAI7669675.1
CACTIP020000620.1	281702	282882	CAI7669683.1
CACTIP020000620.1	285729	288512	CAI7669692.1
CACTIP020000620.1	289133	290326	CAI7669703.1
CACTIP020000620.1	292734	295344	CAI7669711.1
CACTIP020000620.1	296176	298236	CAI7669718.1
CACTIP020000620.1	298679	299931	CAI7669726.1
CACTIP020000620.1	300776	302056	CAI7669734.1
CACTIP020000620.1	302794	306068	CAI7669737.1
CACTIP020000620.1	306537	307700	CAI7669745.1
CACTIP020000620.1	310091	312046	CAI7669753.1
CACTIP020000620.1	312200	314018	CAI7669761.1
CACTIP020000620.1	314504	315986	CAI7669769.1
CACTIP020000620.1	316959	318896	CAI7669777.1
CACTIP020000620.1	320630	321994	CAI7669785.1
CACTIP020000620.1	322589	328176	CAI7669793.1
CACTIP020000620.1	328860	329882	CAI7669801.1
CACTIP020000620.1	331344	332743	CAI7669810.1
CACTIP020000620.1	333277	334737	CAI7669818.1
CACTIP020000620.1	336366	337934	CAI7669826.1
CACTIP020000620.1	338824	340131	CAI7669834.1
CACTIP020000620.1	341400	342994	CAI7669842.1
CACTIP020000620.1	346120	347758	CAI7669850.1
CACTIP020000620.1	348215	348670	CAI7669858.1
CACTIP020000620.1	349440	350762	CAI7669866.1
CACTIP020000620.1	351177	352363	CAI7669873.1
CACTIP020000620.1	352700	353948	CAI7669878.1
CACTIP020000620.1	354363	355322	CAI7669887.1
CACTIP020000620.1	355479	356547	CAI7669895.1
CACTIP020000620.1	356745	359173	CAI7669903.1
CACTIP020000620.1	359529	360622	CAI7669911.1
CACTIP020000620.1	361143	362130	CAI7669921.1
CACTIP020000620.1	363993	367242	CAI7669929.1
CACTIP020000620.1	367911	369751	CAI7669938.1
CACTIP020000620.1	373014	374214	CAI7669946.1
CACTIP020000620.1	375921	378381	CAI7669954.1
CACTIP020000620.1	385554	386040	CAI7669962.1
CACTIP020000620.1	387338	390134	CAI7669971.1
CACTIP020000620.1	391252	391969	CAI7669979.1
CACTIP020000620.1	391977	395088	CAI7669987.1
CACTIP020000620.1	396250	398964	CAI7669995.1
CACTIP020000620.1	399538	401103	CAI7670003.1
CACTIP020000620.1	401640	403289	CAI7670011.1
CACTIP020000620.1	407058	410264	CAI7670020.1
CACTIP020000620.1	411229	411841	CAI7670028.1
CACTIP020000620.1	412509	413379	CAI7670036.1
CACTIP020000620.1	413954	415352	CAI7670044.1
CACTIP020000620.1	416186	419418	CAI7670053.1
CACTIP020000620.1	419859	421633	CAI7670061.1
CACTIP020000620.1	423024	423309	CAI7670064.1
CACTIP020000620.1	424465	425459	CAI7670073.1
CACTIP020000620.1	427944	429466	CAI7670080.1
CACTIP020000620.1	430205	430976	CAI7670088.1
CACTIP020000620.1	431891	432335	CAI7670096.1
CACTIP020000620.1	432409	433072	CAI7670104.1
CACTIP020000620.1	434374	435417	CAI7670112.1
CACTIP020000620.1	436070	437824	CAI7670121.1
CACTIP020000620.1	439692	441498	CAI7670129.1
CACTIP020000620.1	442182	443945	CAI7670137.1
CACTIP020000620.1	446420	449979	CAI7670144.1
CACTIP020000620.1	450216	452438	CAI7670153.1
CACTIP020000620.1	452711	453637	CAI7670161.1
CACTIP020000620.1	453924	456162	CAI7670164.1
CACTIP020000620.1	456849	459360	CAI7670172.1
CACTIP020000620.1	459693	461290	CAI7670181.1
CACTIP020000620.1	461654	462745	CAI7670190.1
CACTIP020000620.1	463493	465283	CAI7670197.1
CACTIP020000620.1	465386	467104	CAI7670204.1
CACTIP020000620.1	467620	469180	CAI7670209.1
CACTIP020000620.1	470075	472873	CAI7670217.1
CACTIP020000620.1	473218	473468	CAI7670225.1
CACTIP020000620.1	474854	475207	CAI7670233.1
CACTIP020000620.1	475498	476957	CAI7670241.1
CACTIP020000620.1	477404	477938	CAI7670250.1
CACTIP020000620.1	480888	481879	CAI7670258.1
CACTIP020000620.1	482464	483475	CAI7670269.1
CACTIP020000620.1	485036	486570	CAI7670276.1
CACTIP020000620.1	487791	488092	CAI7670284.1
CACTIP020000620.1	488839	489970	CAI7670292.1
CACTIP020000620.1	490281	490997	CAI7670300.1
CACTIP020000620.1	491370	491748	CAI7670308.1
CACTIP020000620.1	492643	494294	CAI7670313.1
CACTIP020000620.1	495403	498964	CAI7670321.1
CACTIP020000620.1	501659	504449	CAI7670329.1
CACTIP020000620.1	505328	508178	CAI7670337.1
CACTIP020000620.1	508726	509194	CAI7670346.1
CACTIP020000620.1	511747	513169	CAI7670354.1
CACTIP020000620.1	513261	514452	CAI7670362.1
CACTIP020000620.1	515969	517803	CAI7670370.1
CACTIP020000620.1	517982	519252	CAI7670378.1
CACTIP020000620.1	519904	520996	CAI7670386.1
CACTIP020000620.1	522051	522583	CAI7670393.1
CACTIP020000620.1	523592	524435	CAI7670401.1
CACTIP020000620.1	524701	526313	CAI7670409.1
CACTIP020000620.1	526912	531138	CAI7670417.1
CACTIP020000620.1	531541	532692	CAI7670425.1
CACTIP020000620.1	534168	535295	CAI7670433.1
CACTIP020000620.1	535860	536277	CAI7670442.1
CACTIP020000620.1	538547	541496	CAI7670450.1
CACTIP020000620.1	541843	543427	CAI7670458.1
CACTIP020000620.1	543934	545156	CAI7670466.1
CACTIP020000620.1	546379	550507	CAI7670474.1
CACTIP020000620.1	550631	551237	CAI7670482.1
CACTIP020000621.1	426	1042	CAI7670500.1
CACTIP020000621.1	1733	3878	CAI7670508.1
CACTIP020000621.1	4401	8233	CAI7670516.1
CACTIP020000621.1	10588	13886	CAI7670524.1
CACTIP020000621.1	15893	16285	CAI7670533.1
CACTIP020000621.1	17276	18170	CAI7670540.1
CACTIP020000621.1	19022	20711	CAI7670545.1
CACTIP020000621.1	21235	22444	CAI7670553.1
CACTIP020000621.1	24110	25400	CAI7670561.1
CACTIP020000621.1	25808	27173	CAI7670566.1
CACTIP020000621.1	28058	29677	CAI7670574.1
CACTIP020000621.1	30497	31064	CAI7670582.1
CACTIP020000621.1	31799	33682	CAI7670590.1
CACTIP020000621.1	34285	35035	CAI7670598.1
CACTIP020000621.1	35208	36159	CAI7670604.1
CACTIP020000621.1	37504	37770	CAI7670612.1
CACTIP020000621.1	42075	43254	CAI7670620.1
CACTIP020000621.1	45766	47846	CAI7670627.1
CACTIP020000621.1	48102	49248	CAI7670635.1
CACTIP020000621.1	49982	50927	CAI7670643.1
CACTIP020000621.1	53874	55645	CAI7670652.1
CACTIP020000621.1	56527	58672	CAI7670661.1
CACTIP020000621.1	58895	60340	CAI7670671.1
CACTIP020000621.1	61907	64103	CAI7670679.1
CACTIP020000621.1	65234	66917	CAI7670687.1
CACTIP020000621.1	67686	71201	CAI7670696.1
CACTIP020000621.1	74284	75970	CAI7670704.1
CACTIP020000621.1	79720	80792	CAI7670712.1
CACTIP020000621.1	81269	82070	CAI7670720.1
CACTIP020000621.1	83392	83945	CAI7670728.1
CACTIP020000621.1	84790	86584	CAI7670735.1
CACTIP020000621.1	90530	91739	CAI7670743.1
CACTIP020000621.1	94652	96428	CAI7670752.1
CACTIP020000621.1	99184	99484	CAI7670760.1
CACTIP020000621.1	102092	104580	CAI7670768.1
CACTIP020000621.1	106209	106627	CAI7670776.1
CACTIP020000621.1	107092	108913	CAI7670784.1
CACTIP020000621.1	109842	111084	CAI7670791.1
CACTIP020000621.1	112122	112703	CAI7670798.1
CACTIP020000621.1	114848	117985	CAI7670806.1
CACTIP020000621.1	120118	120837	CAI7670814.1
CACTIP020000621.1	121920	122866	CAI7670823.1
CACTIP020000621.1	123164	124688	CAI7670831.1
CACTIP020000621.1	131265	133168	CAI7670839.1
CACTIP020000621.1	134341	136030	CAI7670847.1
CACTIP020000621.1	138424	139528	CAI7670855.1
CACTIP020000621.1	140073	140722	CAI7670863.1
CACTIP020000621.1	142176	142790	CAI7670871.1
CACTIP020000621.1	144126	144567	CAI7670879.1
CACTIP020000621.1	144590	145685	CAI7670887.1
CACTIP020000621.1	146437	147978	CAI7670895.1
CACTIP020000621.1	149131	151127	CAI7670903.1
CACTIP020000621.1	152485	154114	CAI7670911.1
CACTIP020000622.1	1126	1823	CAI7670928.1
CACTIP020000622.1	2251	5062	CAI7670936.1
CACTIP020000622.1	5263	6019	CAI7670945.1
CACTIP020000622.1	7512	9050	CAI7670950.1
CACTIP020000622.1	9351	11733	CAI7670958.1
CACTIP020000622.1	12281	13526	CAI7670966.1
CACTIP020000622.1	14887	17506	CAI7670974.1
CACTIP020000622.1	17916	19799	CAI7670982.1
CACTIP020000622.1	20327	22894	CAI7670990.1
CACTIP020000622.1	23253	24993	CAI7670998.1
CACTIP020000622.1	25209	25892	CAI7671006.1
CACTIP020000622.1	26957	27880	CAI7671014.1
CACTIP020000622.1	28821	30484	CAI7671021.1
CACTIP020000622.1	31936	33097	CAI7671029.1
CACTIP020000622.1	34014	34811	CAI7671038.1
CACTIP020000622.1	35004	36183	CAI7671046.1
CACTIP020000622.1	36562	37460	CAI7671054.1
CACTIP020000622.1	37962	38514	CAI7671062.1
CACTIP020000622.1	38993	39910	CAI7671070.1
CACTIP020000622.1	40893	41700	CAI7671075.1
CACTIP020000622.1	43062	44113	CAI7671084.1
CACTIP020000622.1	44328	46248	CAI7671092.1
CACTIP020000622.1	46783	48350	CAI7671100.1
CACTIP020000622.1	48464	49719	CAI7671107.1
CACTIP020000622.1	51284	52352	CAI7671115.1
CACTIP020000622.1	52911	53574	CAI7671122.1
CACTIP020000622.1	54428	56259	CAI7671130.1
CACTIP020000622.1	56363	57808	CAI7671140.1
CACTIP020000622.1	58493	60811	CAI7671149.1
CACTIP020000622.1	61288	62854	CAI7671157.1
CACTIP020000622.1	63031	64540	CAI7671165.1
CACTIP020000622.1	65993	68028	CAI7671172.1
CACTIP020000622.1	69623	71331	CAI7671180.1
CACTIP020000622.1	71846	73654	CAI7671188.1
CACTIP020000622.1	74081	74698	CAI7671196.1
CACTIP020000622.1	75986	78693	CAI7671204.1
CACTIP020000622.1	79661	81370	CAI7671212.1
CACTIP020000622.1	81466	82591	CAI7671220.1
CACTIP020000622.1	83446	85355	CAI7671228.1
CACTIP020000622.1	85795	88165	CAI7671235.1
CACTIP020000622.1	88615	90774	CAI7671242.1
CACTIP020000622.1	92046	93610	CAI7671249.1
CACTIP020000622.1	94272	96378	CAI7671257.1
CACTIP020000622.1	98165	99243	CAI7671264.1
CACTIP020000622.1	100172	101844	CAI7671270.1
CACTIP020000622.1	103499	104204	CAI7671278.1
CACTIP020000622.1	107407	108065	CAI7671286.1
CACTIP020000622.1	110875	111543	CAI7671294.1
CACTIP020000622.1	112152	113088	CAI7671302.1
CACTIP020000622.1	114185	115322	CAI7671310.1
CACTIP020000622.1	118023	119467	CAI7671318.1
CACTIP020000622.1	120068	121524	CAI7671326.1
CACTIP020000622.1	121761	123735	CAI7671334.1
CACTIP020000622.1	124203	125988	CAI7671342.1
CACTIP020000622.1	128688	128965	CAI7671351.1
CACTIP020000622.1	129224	129723	CAI7671359.1
CACTIP020000622.1	133418	134158	CAI7671366.1
CACTIP020000622.1	134443	135667	CAI7671374.1
CACTIP020000622.1	135924	136317	CAI7671377.1
CACTIP020000622.1	138920	140360	CAI7671386.1
CACTIP020000622.1	142283	142883	CAI7671395.1
CACTIP020000622.1	146023	147270	CAI7671403.1
CACTIP020000622.1	148971	149373	CAI7671411.1
CACTIP020000623.1	5352	6941	CAI7671430.1
CACTIP020000623.1	8258	9552	CAI7671438.1
CACTIP020000623.1	12541	13402	CAI7671447.1
CACTIP020000623.1	17669	18636	CAI7671455.1
CACTIP020000623.1	20512	21310	CAI7671463.1
CACTIP020000623.1	21654	22010	CAI7671472.1
CACTIP020000623.1	24429	25873	CAI7671479.1
CACTIP020000623.1	28917	31589	CAI7671486.1
CACTIP020000623.1	32055	32814	CAI7671494.1
CACTIP020000623.1	36800	37569	CAI7671503.1
CACTIP020000623.1	40593	41874	CAI7671511.1
CACTIP020000623.1	43907	45214	CAI7671519.1
CACTIP020000623.1	45705	46143	CAI7671527.1
CACTIP020000623.1	46932	48500	CAI7671535.1
CACTIP020000623.1	49469	51162	CAI7671543.1
CACTIP020000623.1	53381	54096	CAI7671550.1
CACTIP020000623.1	56137	57064	CAI7671559.1
CACTIP020000623.1	57891	58729	CAI7671566.1
CACTIP020000623.1	59417	61231	CAI7671573.1
CACTIP020000623.1	62084	63118	CAI7671581.1
CACTIP020000623.1	63283	63756	CAI7671590.1
CACTIP020000623.1	65630	67287	CAI7671598.1
CACTIP020000623.1	67721	69150	CAI7671606.1
CACTIP020000623.1	69738	70963	CAI7671615.1
CACTIP020000623.1	71242	72377	CAI7671623.1
CACTIP020000623.1	73569	75465	CAI7671629.1
CACTIP020000623.1	76444	78602	CAI7671636.1
CACTIP020000623.1	78678	79557	CAI7671643.1
CACTIP020000623.1	79920	80922	CAI7671651.1
CACTIP020000623.1	81715	82101	CAI7671659.1
CACTIP020000623.1	82463	83283	CAI7671668.1
CACTIP020000623.1	84561	86679	CAI7671678.1
CACTIP020000623.1	88794	90735	CAI7671687.1
CACTIP020000623.1	91986	93767	CAI7671695.1
CACTIP020000623.1	94137	97074	CAI7671703.1
CACTIP020000623.1	100804	102731	CAI7671711.1
CACTIP020000623.1	103416	103638	CAI7671719.1
CACTIP020000623.1	103937	108775	CAI7671727.1
CACTIP020000623.1	109950	111539	CAI7671735.1
CACTIP020000623.1	112348	117500	CAI7671744.1
CACTIP020000623.1	117932	118904	CAI7671751.1
CACTIP020000623.1	119155	119984	CAI7671759.1
CACTIP020000623.1	120875	122408	CAI7671767.1
CACTIP020000623.1	123663	125884	CAI7671775.1
CACTIP020000623.1	127005	128699	CAI7671783.1
CACTIP020000623.1	129381	131081	CAI7671791.1
CACTIP020000623.1	131757	132666	CAI7671799.1
CACTIP020000623.1	133198	135820	CAI7671807.1
CACTIP020000623.1	136394	137322	CAI7671815.1
CACTIP020000623.1	137724	138258	CAI7671823.1
CACTIP020000623.1	138915	140030	CAI7671831.1
CACTIP020000623.1	140913	144295	CAI7671839.1
CACTIP020000623.1	144716	145803	CAI7671847.1
CACTIP020000623.1	146517	148174	CAI7671855.1
CACTIP020000624.1	2914	5305	CAI7671871.1
CACTIP020000624.1	6668	8953	CAI7671879.1
CACTIP020000624.1	13588	14524	CAI7671887.1
CACTIP020000624.1	15390	16023	CAI7671895.1
CACTIP020000624.1	16971	19002	CAI7671904.1
CACTIP020000624.1	19349	20315	CAI7671912.1
CACTIP020000624.1	20655	21333	CAI7671920.1
CACTIP020000624.1	21820	23034	CAI7671928.1
CACTIP020000624.1	23507	25581	CAI7671936.1
CACTIP020000624.1	26811	27967	CAI7671944.1
CACTIP020000624.1	32614	32934	CAI7671951.1
CACTIP020000624.1	34409	36715	CAI7671959.1
CACTIP020000624.1	37959	39254	CAI7671965.1
CACTIP020000624.1	39632	40511	CAI7671974.1
CACTIP020000624.1	41908	42278	CAI7671982.1
CACTIP020000624.1	42300	42963	CAI7671989.1
CACTIP020000624.1	44144	46101	CAI7671996.1
CACTIP020000624.1	46871	47577	CAI7672004.1
CACTIP020000624.1	48169	49589	CAI7672012.1
CACTIP020000624.1	50589	51816	CAI7672020.1
CACTIP020000624.1	52208	54258	CAI7672030.1
CACTIP020000624.1	54601	55549	CAI7672038.1
CACTIP020000624.1	56361	57798	CAI7672045.1
CACTIP020000624.1	58711	60686	CAI7672053.1
CACTIP020000624.1	61855	62437	CAI7672061.1
CACTIP020000624.1	63653	64826	CAI7672069.1
CACTIP020000624.1	66710	67133	CAI7672077.1
CACTIP020000624.1	70573	71019	CAI7672085.1
CACTIP020000624.1	71905	73543	CAI7672094.1
CACTIP020000624.1	74004	75291	CAI7672102.1
CACTIP020000624.1	76291	76871	CAI7672110.1
CACTIP020000624.1	77693	78531	CAI7672118.1
CACTIP020000624.1	80008	81044	CAI7672126.1
CACTIP020000624.1	82985	83742	CAI7672134.1
CACTIP020000624.1	83848	84313	CAI7672142.1
CACTIP020000624.1	88067	89631	CAI7672150.1
CACTIP020000624.1	91174	91978	CAI7672158.1
CACTIP020000624.1	92449	94094	CAI7672167.1
CACTIP020000624.1	95141	96350	CAI7672175.1
CACTIP020000624.1	97038	97702	CAI7672183.1
CACTIP020000624.1	97988	98613	CAI7672191.1
CACTIP020000624.1	98867	99396	CAI7672199.1
CACTIP020000624.1	99810	104030	CAI7672207.1
CACTIP020000624.1	104441	105806	CAI7672215.1
CACTIP020000624.1	107082	108362	CAI7672224.1
CACTIP020000624.1	108892	109199	CAI7672232.1
CACTIP020000624.1	109477	116512	CAI7672240.1
CACTIP020000624.1	117122	118569	CAI7672248.1
CACTIP020000624.1	120730	121365	CAI7672257.1
CACTIP020000624.1	123022	123994	CAI7672264.1
CACTIP020000624.1	124487	128321	CAI7672273.1
CACTIP020000624.1	129401	131760	CAI7672280.1
CACTIP020000624.1	132899	134029	CAI7672288.1
CACTIP020000624.1	134374	136050	CAI7672296.1
CACTIP020000624.1	136353	138818	CAI7672305.1
CACTIP020000624.1	139481	140775	CAI7672313.1
CACTIP020000624.1	140868	141654	CAI7672321.1
CACTIP020000624.1	141873	143516	CAI7672329.1
CACTIP020000624.1	146682	148183	CAI7672337.1
CACTIP020000625.1	2044	4936	CAI7672359.1
CACTIP020000625.1	5447	6998	CAI7672367.1
CACTIP020000625.1	7794	8465	CAI7672375.1
CACTIP020000625.1	9856	12198	CAI7672384.1
CACTIP020000625.1	13335	14335	CAI7672391.1
CACTIP020000625.1	15044	16842	CAI7672399.1
CACTIP020000625.1	19920	21898	CAI7672408.1
CACTIP020000625.1	22173	24186	CAI7672416.1
CACTIP020000625.1	25999	28393	CAI7672425.1
CACTIP020000625.1	28693	30514	CAI7672433.1
CACTIP020000625.1	31144	31611	CAI7672441.1
CACTIP020000625.1	32584	35528	CAI7672449.1
CACTIP020000625.1	36048	37696	CAI7672457.1
CACTIP020000625.1	39011	40756	CAI7672465.1
CACTIP020000625.1	41343	42376	CAI7672468.1
CACTIP020000625.1	43496	44844	CAI7672476.1
CACTIP020000625.1	46737	47911	CAI7672484.1
CACTIP020000625.1	48035	48967	CAI7672491.1
CACTIP020000625.1	49769	50801	CAI7672499.1
CACTIP020000625.1	51453	52819	CAI7672507.1
CACTIP020000625.1	53446	54110	CAI7672515.1
CACTIP020000625.1	58465	59899	CAI7672523.1
CACTIP020000625.1	60519	61730	CAI7672531.1
CACTIP020000625.1	62164	63044	CAI7672539.1
CACTIP020000625.1	64127	65743	CAI7672547.1
CACTIP020000625.1	66191	67308	CAI7672556.1
CACTIP020000625.1	67896	68784	CAI7672564.1
CACTIP020000625.1	69466	72421	CAI7672572.1
CACTIP020000625.1	72692	87437	CAI7672580.1
CACTIP020000625.1	88202	89446	CAI7672588.1
CACTIP020000625.1	90387	91866	CAI7672596.1
CACTIP020000625.1	92268	92660	CAI7672604.1
CACTIP020000625.1	93071	94417	CAI7672611.1
CACTIP020000625.1	94834	98737	CAI7672619.1
CACTIP020000625.1	99727	103209	CAI7672628.1
CACTIP020000625.1	103254	103900	CAI7672636.1
CACTIP020000625.1	104638	105795	CAI7672644.1
CACTIP020000625.1	106147	106631	CAI7672652.1
CACTIP020000625.1	107830	109906	CAI7672660.1
CACTIP020000625.1	110179	112296	CAI7672668.1
CACTIP020000625.1	113456	115308	CAI7672676.1
CACTIP020000625.1	115587	118802	CAI7672684.1
CACTIP020000625.1	119244	120081	CAI7672693.1
CACTIP020000625.1	120157	120766	CAI7672701.1
CACTIP020000625.1	121333	122706	CAI7672709.1
CACTIP020000625.1	123163	124115	CAI7672717.1
CACTIP020000625.1	124507	126403	CAI7672724.1
CACTIP020000625.1	127820	129178	CAI7672732.1
CACTIP020000625.1	130510	131002	CAI7672741.1
CACTIP020000625.1	134427	135455	CAI7672749.1
CACTIP020000625.1	136203	136498	CAI7672757.1
CACTIP020000625.1	136746	138185	CAI7672764.1
CACTIP020000625.1	138784	140750	CAI7672772.1
CACTIP020000625.1	141282	142688	CAI7672780.1
CACTIP020000625.1	143626	146962	CAI7672789.1
CACTIP020000626.1	284	1414	CAI7672796.1
CACTIP020000626.1	2118	8440	CAI7672805.1
CACTIP020000626.1	9646	11094	CAI7672813.1
CACTIP020000626.1	11300	15444	CAI7672821.1
CACTIP020000626.1	16679	17706	CAI7672829.1
CACTIP020000626.1	19625	21562	CAI7672837.1
CACTIP020000626.1	22280	23593	CAI7672845.1
CACTIP020000626.1	24802	26370	CAI7672852.1
CACTIP020000626.1	30072	30945	CAI7672860.1
CACTIP020000626.1	31464	32630	CAI7672868.1
CACTIP020000626.1	35480	36450	CAI7672876.1
CACTIP020000626.1	39138	39999	CAI7672884.1
CACTIP020000626.1	40976	42113	CAI7672893.1
CACTIP020000626.1	42440	43274	CAI7672902.1
CACTIP020000626.1	46435	50475	CAI7672910.1
CACTIP020000626.1	51474	51825	CAI7672918.1
CACTIP020000626.1	52228	55612	CAI7672926.1
CACTIP020000626.1	59434	61261	CAI7672934.1
CACTIP020000626.1	61402	66946	CAI7672942.1
CACTIP020000626.1	68071	69223	CAI7672950.1
CACTIP020000626.1	70227	73443	CAI7672958.1
CACTIP020000626.1	75760	91853	CAI7672966.1
CACTIP020000626.1	94187	95737	CAI7672976.1
CACTIP020000626.1	100334	102848	CAI7672984.1
CACTIP020000626.1	103692	104490	CAI7672992.1
CACTIP020000626.1	107104	107746	CAI7673000.1
CACTIP020000626.1	111472	113332	CAI7673008.1
CACTIP020000626.1	113819	115307	CAI7673016.1
CACTIP020000626.1	116594	118299	CAI7673024.1
CACTIP020000626.1	118951	120005	CAI7673032.1
CACTIP020000626.1	120340	121564	CAI7673040.1
CACTIP020000626.1	121985	123572	CAI7673048.1
CACTIP020000626.1	123888	124783	CAI7673056.1
CACTIP020000626.1	125167	126463	CAI7673064.1
CACTIP020000626.1	126837	127829	CAI7673071.1
CACTIP020000626.1	131666	132403	CAI7673075.1
CACTIP020000626.1	134794	135388	CAI7673081.1
CACTIP020000626.1	135436	136102	CAI7673088.1
CACTIP020000626.1	143390	144496	CAI7673096.1
CACTIP020000626.1	144804	146768	CAI7673104.1
CACTIP020000627.1	613	1092	CAI7673119.1
CACTIP020000627.1	1630	2095	CAI7673127.1
CACTIP020000627.1	10771	12754	CAI7673135.1
CACTIP020000627.1	25588	26368	CAI7673142.1
CACTIP020000627.1	27140	28097	CAI7673149.1
CACTIP020000627.1	28356	31853	CAI7673157.1
CACTIP020000627.1	32302	33177	CAI7673164.1
CACTIP020000627.1	35714	37059	CAI7673171.1
CACTIP020000627.1	38379	40695	CAI7673178.1
CACTIP020000627.1	41530	41962	CAI7673184.1
CACTIP020000627.1	43317	45656	CAI7673191.1
CACTIP020000627.1	46864	48368	CAI7673195.1
CACTIP020000627.1	48971	50970	CAI7673202.1
CACTIP020000627.1	53262	54208	CAI7673209.1
CACTIP020000627.1	56069	57108	CAI7673216.1
CACTIP020000627.1	62177	66609	CAI7673223.1
CACTIP020000627.1	66994	69065	CAI7673230.1
CACTIP020000627.1	69147	70400	CAI7673236.1
CACTIP020000627.1	71897	72839	CAI7673243.1
CACTIP020000627.1	73443	76110	CAI7673250.1
CACTIP020000627.1	78030	79861	CAI7673257.1
CACTIP020000627.1	80178	82563	CAI7673265.1
CACTIP020000627.1	82905	84531	CAI7673271.1
CACTIP020000627.1	85335	87896	CAI7673278.1
CACTIP020000627.1	88409	89821	CAI7673285.1
CACTIP020000627.1	90372	91400	CAI7673292.1
CACTIP020000627.1	91918	94065	CAI7673299.1
CACTIP020000627.1	94107	95365	CAI7673305.1
CACTIP020000627.1	95688	97552	CAI7673312.1
CACTIP020000627.1	98546	99262	CAI7673319.1
CACTIP020000627.1	100648	101645	CAI7673326.1
CACTIP020000627.1	103605	105120	CAI7673333.1
CACTIP020000627.1	105899	107141	CAI7673340.1
CACTIP020000627.1	107778	110019	CAI7673347.1
CACTIP020000627.1	111298	113095	CAI7673354.1
CACTIP020000627.1	113362	114511	CAI7673361.1
CACTIP020000627.1	115414	116055	CAI7673368.1
CACTIP020000627.1	117215	118181	CAI7673375.1
CACTIP020000627.1	118569	123690	CAI7673382.1
CACTIP020000627.1	124325	125153	CAI7673389.1
CACTIP020000627.1	125857	126487	CAI7673396.1
CACTIP020000627.1	127319	128114	CAI7673404.1
CACTIP020000627.1	129314	131179	CAI7673410.1
CACTIP020000627.1	131764	134174	CAI7673417.1
CACTIP020000627.1	138878	141723	CAI7673424.1
CACTIP020000627.1	142599	144340	CAI7673431.1
CACTIP020000628.1	2033	3109	CAI7673445.1
CACTIP020000628.1	4906	5893	CAI7673450.1
CACTIP020000628.1	6020	6658	CAI7673458.1
CACTIP020000628.1	6933	8740	CAI7673465.1
CACTIP020000628.1	9453	10027	CAI7673473.1
CACTIP020000628.1	10912	11683	CAI7673480.1
CACTIP020000628.1	12683	14151	CAI7673488.1
CACTIP020000628.1	14737	15832	CAI7673495.1
CACTIP020000628.1	16727	17484	CAI7673502.1
CACTIP020000628.1	17977	19700	CAI7673509.1
CACTIP020000628.1	20690	21373	CAI7673516.1
CACTIP020000628.1	21850	23081	CAI7673523.1
CACTIP020000628.1	23556	24019	CAI7673531.1
CACTIP020000628.1	25982	27706	CAI7673538.1
CACTIP020000628.1	28158	31009	CAI7673545.1
CACTIP020000628.1	32343	33563	CAI7673552.1
CACTIP020000628.1	34655	36717	CAI7673560.1
CACTIP020000628.1	38286	40346	CAI7673566.1
CACTIP020000628.1	41700	43254	CAI7673573.1
CACTIP020000628.1	43971	47517	CAI7673580.1
CACTIP020000628.1	48719	55340	CAI7673587.1
CACTIP020000628.1	56094	57667	CAI7673594.1
CACTIP020000628.1	57986	59834	CAI7673600.1
CACTIP020000628.1	60896	62078	CAI7673607.1
CACTIP020000628.1	62819	64365	CAI7673613.1
CACTIP020000628.1	64804	65848	CAI7673619.1
CACTIP020000628.1	66171	68268	CAI7673626.1
CACTIP020000628.1	69028	71853	CAI7673633.1
CACTIP020000628.1	74809	78537	CAI7673640.1
CACTIP020000628.1	80147	83214	CAI7673645.1
CACTIP020000628.1	86280	87336	CAI7673651.1
CACTIP020000628.1	91824	92699	CAI7673658.1
CACTIP020000628.1	93334	95183	CAI7673665.1
CACTIP020000628.1	95812	99838	CAI7673674.1
CACTIP020000628.1	101788	103107	CAI7673681.1
CACTIP020000628.1	103619	104914	CAI7673689.1
CACTIP020000628.1	105292	105773	CAI7673696.1
CACTIP020000628.1	106604	107279	CAI7673703.1
CACTIP020000628.1	107757	108743	CAI7673710.1
CACTIP020000628.1	109101	112100	CAI7673717.1
CACTIP020000628.1	112578	113052	CAI7673723.1
CACTIP020000628.1	113871	115998	CAI7673730.1
CACTIP020000628.1	117905	119645	CAI7673737.1
CACTIP020000628.1	121342	123886	CAI7673740.1
CACTIP020000628.1	125262	125906	CAI7673747.1
CACTIP020000628.1	126707	128526	CAI7673753.1
CACTIP020000628.1	129490	131256	CAI7673757.1
CACTIP020000628.1	136506	138139	CAI7673764.1
CACTIP020000628.1	138922	143848	CAI7673771.1
CACTIP020000629.1	1874	3499	CAI7673785.1
CACTIP020000629.1	3956	4541	CAI7673792.1
CACTIP020000629.1	4837	6484	CAI7673799.1
CACTIP020000629.1	6943	8760	CAI7673806.1
CACTIP020000629.1	9140	9723	CAI7673814.1
CACTIP020000629.1	10168	11704	CAI7673821.1
CACTIP020000629.1	12171	13291	CAI7673828.1
CACTIP020000629.1	13625	14061	CAI7673835.1
CACTIP020000629.1	14456	16252	CAI7673841.1
CACTIP020000629.1	16332	17542	CAI7673848.1
CACTIP020000629.1	17746	18279	CAI7673855.1
CACTIP020000629.1	18634	20147	CAI7673863.1
CACTIP020000629.1	20165	21494	CAI7673870.1
CACTIP020000629.1	22806	23204	CAI7673877.1
CACTIP020000629.1	24805	26535	CAI7673885.1
CACTIP020000629.1	27295	28630	CAI7673892.1
CACTIP020000629.1	29137	30687	CAI7673899.1
CACTIP020000629.1	32374	36284	CAI7673905.1
CACTIP020000629.1	38064	39267	CAI7673911.1
CACTIP020000629.1	40160	41750	CAI7673917.1
CACTIP020000629.1	42281	43198	CAI7673923.1
CACTIP020000629.1	43614	44783	CAI7673928.1
CACTIP020000629.1	45138	46063	CAI7673933.1
CACTIP020000629.1	46402	47021	CAI7673939.1
CACTIP020000629.1	49039	49849	CAI7673944.1
CACTIP020000629.1	53591	55142	CAI7673950.1
CACTIP020000629.1	56681	61459	CAI7673956.1
CACTIP020000629.1	62480	64290	CAI7673961.1
CACTIP020000629.1	64931	66977	CAI7673967.1
CACTIP020000629.1	67691	69948	CAI7673973.1
CACTIP020000629.1	70961	72059	CAI7673979.1
CACTIP020000629.1	73655	74285	CAI7673984.1
CACTIP020000629.1	75603	78567	CAI7673990.1
CACTIP020000629.1	81112	82042	CAI7673996.1
CACTIP020000629.1	82463	83674	CAI7674002.1
CACTIP020000629.1	86737	88468	CAI7674007.1
CACTIP020000629.1	89051	90905	CAI7674012.1
CACTIP020000629.1	92509	92980	CAI7674018.1
CACTIP020000629.1	93956	95976	CAI7674024.1
CACTIP020000629.1	97600	98222	CAI7674030.1
CACTIP020000629.1	99822	101024	CAI7674035.1
CACTIP020000629.1	102307	102834	CAI7674041.1
CACTIP020000629.1	103508	106110	CAI7674047.1
CACTIP020000629.1	106862	108459	CAI7674053.1
CACTIP020000629.1	109628	111169	CAI7674059.1
CACTIP020000629.1	112632	113661	CAI7674066.1
CACTIP020000629.1	113886	115145	CAI7674072.1
CACTIP020000629.1	118307	119100	CAI7674078.1
CACTIP020000629.1	120465	123051	CAI7674084.1
CACTIP020000629.1	125527	127523	CAI7674090.1
CACTIP020000629.1	128983	129756	CAI7674096.1
CACTIP020000629.1	130154	131851	CAI7674102.1
CACTIP020000629.1	133237	133724	CAI7674108.1
CACTIP020000629.1	134173	135612	CAI7674114.1
CACTIP020000629.1	135859	137506	CAI7674120.1
CACTIP020000629.1	137638	138384	CAI7674126.1
CACTIP020000629.1	139404	140950	CAI7674132.1
CACTIP020000629.1	141548	142154	CAI7674138.1
CACTIP020000629.1	142400	143036	CAI7674144.1
CACTIP020000630.1	1279	2667	CAI7674159.1
CACTIP020000630.1	4315	5914	CAI7674166.1
CACTIP020000630.1	6234	7116	CAI7674172.1
CACTIP020000630.1	7399	8878	CAI7674178.1
CACTIP020000630.1	9187	10011	CAI7674184.1
CACTIP020000630.1	10383	11511	CAI7674190.1
CACTIP020000630.1	11582	14505	CAI7674196.1
CACTIP020000630.1	20233	20657	CAI7674201.1
CACTIP020000630.1	20761	22780	CAI7674207.1
CACTIP020000630.1	24111	25093	CAI7674211.1
CACTIP020000630.1	25403	27790	CAI7674217.1
CACTIP020000630.1	29029	29897	CAI7674223.1
CACTIP020000630.1	32246	33461	CAI7674229.1
CACTIP020000630.1	36053	36766	CAI7674233.1
CACTIP020000630.1	38920	40473	CAI7674238.1
CACTIP020000630.1	41105	42695	CAI7674244.1
CACTIP020000630.1	43580	44802	CAI7674250.1
CACTIP020000630.1	46800	47394	CAI7674256.1
CACTIP020000630.1	50859	52147	CAI7674262.1
CACTIP020000630.1	53256	54246	CAI7674268.1
CACTIP020000630.1	54965	56128	CAI7674274.1
CACTIP020000630.1	59043	61311	CAI7674280.1
CACTIP020000630.1	61445	62269	CAI7674286.1
CACTIP020000630.1	62773	64394	CAI7674292.1
CACTIP020000630.1	65268	67888	CAI7674298.1
CACTIP020000630.1	68483	68967	CAI7674304.1
CACTIP020000630.1	69572	72108	CAI7674310.1
CACTIP020000630.1	72406	73181	CAI7674316.1
CACTIP020000630.1	73660	74163	CAI7674322.1
CACTIP020000630.1	74411	76624	CAI7674328.1
CACTIP020000630.1	76919	77924	CAI7674334.1
CACTIP020000630.1	78594	79683	CAI7674339.1
CACTIP020000630.1	81006	82581	CAI7674344.1
CACTIP020000630.1	82772	85245	CAI7674350.1
CACTIP020000630.1	87279	90262	CAI7674356.1
CACTIP020000630.1	92429	93188	CAI7674362.1
CACTIP020000630.1	94072	95521	CAI7674368.1
CACTIP020000630.1	95936	100461	CAI7674374.1
CACTIP020000630.1	103113	105155	CAI7674380.1
CACTIP020000630.1	106468	107011	CAI7674386.1
CACTIP020000630.1	108050	111256	CAI7674392.1
CACTIP020000630.1	111890	114644	CAI7674398.1
CACTIP020000630.1	115218	116196	CAI7674404.1
CACTIP020000630.1	116810	118444	CAI7674406.1
CACTIP020000630.1	122907	125083	CAI7674412.1
CACTIP020000630.1	125787	126427	CAI7674418.1
CACTIP020000630.1	126905	127997	CAI7674424.1
CACTIP020000630.1	128294	129641	CAI7674431.1
CACTIP020000630.1	130458	133466	CAI7674436.1
CACTIP020000630.1	134002	135102	CAI7674441.1
CACTIP020000630.1	135414	137004	CAI7674446.1
CACTIP020000630.1	137357	138164	CAI7674452.1
CACTIP020000630.1	140359	140826	CAI7674458.1
CACTIP020000631.1	842	2053	CAI7674504.1
CACTIP020000631.1	2191	3457	CAI7674509.1
CACTIP020000631.1	4197	6934	CAI7674514.1
CACTIP020000631.1	7438	7780	CAI7674519.1
CACTIP020000631.1	8824	10567	CAI7674524.1
CACTIP020000631.1	11598	13574	CAI7674528.1
CACTIP020000631.1	14740	17898	CAI7674532.1
CACTIP020000631.1	18756	20181	CAI7674537.1
CACTIP020000631.1	22095	26023	CAI7674542.1
CACTIP020000631.1	26837	28131	CAI7674547.1
CACTIP020000631.1	28647	30374	CAI7674552.1
CACTIP020000631.1	30669	32739	CAI7674557.1
CACTIP020000631.1	38086	40903	CAI7674562.1
CACTIP020000631.1	41551	44350	CAI7674567.1
CACTIP020000631.1	44501	46103	CAI7674572.1
CACTIP020000631.1	46719	48653	CAI7674577.1
CACTIP020000631.1	48981	51230	CAI7674582.1
CACTIP020000631.1	51380	52522	CAI7674587.1
CACTIP020000631.1	52953	55492	CAI7674592.1
CACTIP020000631.1	56341	58237	CAI7674597.1
CACTIP020000631.1	58503	59985	CAI7674602.1
CACTIP020000631.1	60691	62657	CAI7674607.1
CACTIP020000631.1	63115	63725	CAI7674612.1
CACTIP020000631.1	63890	65992	CAI7674616.1
CACTIP020000631.1	67624	68383	CAI7674620.1
CACTIP020000631.1	69966	71664	CAI7674624.1
CACTIP020000631.1	71803	74191	CAI7674629.1
CACTIP020000631.1	74694	76833	CAI7674634.1
CACTIP020000631.1	77735	79007	CAI7674639.1
CACTIP020000631.1	79328	80729	CAI7674644.1
CACTIP020000631.1	81301	83149	CAI7674649.1
CACTIP020000631.1	83691	84147	CAI7674655.1
CACTIP020000631.1	86349	86844	CAI7674660.1
CACTIP020000631.1	87701	89740	CAI7674665.1
CACTIP020000631.1	90402	91112	CAI7674669.1
CACTIP020000631.1	91630	95123	CAI7674673.1
CACTIP020000631.1	95980	97273	CAI7674677.1
CACTIP020000631.1	101198	103149	CAI7674682.1
CACTIP020000631.1	103392	104381	CAI7674687.1
CACTIP020000631.1	104917	111131	CAI7674692.1
CACTIP020000631.1	112318	113261	CAI7674697.1
CACTIP020000631.1	113446	114537	CAI7674702.1
CACTIP020000631.1	114983	116258	CAI7674707.1
CACTIP020000631.1	116469	120237	CAI7674712.1
CACTIP020000631.1	122101	125238	CAI7674717.1
CACTIP020000631.1	126769	129243	CAI7674722.1
CACTIP020000631.1	129898	130648	CAI7674727.1
CACTIP020000631.1	131455	131828	CAI7674732.1
CACTIP020000631.1	132122	132693	CAI7674737.1
CACTIP020000631.1	133060	133950	CAI7674742.1
CACTIP020000631.1	134502	135325	CAI7674747.1
CACTIP020000631.1	135939	136399	CAI7674752.1
CACTIP020000631.1	137124	138902	CAI7674757.1
CACTIP020000631.1	139453	140220	CAI7674762.1
CACTIP020000631.1	140884	143488	CAI7674767.1
CACTIP020000631.1	144161	146955	CAI7674772.1
CACTIP020000631.1	147671	151187	CAI7674776.1
CACTIP020000631.1	151270	153433	CAI7674780.1
CACTIP020000631.1	154441	155767	CAI7674784.1
CACTIP020000631.1	156549	157815	CAI7674789.1
CACTIP020000631.1	158826	160735	CAI7674794.1
CACTIP020000631.1	160993	161806	CAI7674799.1
CACTIP020000631.1	162252	163959	CAI7674804.1
CACTIP020000631.1	164809	166054	CAI7674809.1
CACTIP020000631.1	167411	170242	CAI7674814.1
CACTIP020000631.1	170901	171786	CAI7674819.1
CACTIP020000631.1	171870	173393	CAI7674824.1
CACTIP020000631.1	175921	177394	CAI7674829.1
CACTIP020000631.1	177532	178352	CAI7674834.1
CACTIP020000631.1	178996	180084	CAI7674839.1
CACTIP020000631.1	180550	182831	CAI7674844.1
CACTIP020000631.1	183847	185120	CAI7674849.1
CACTIP020000631.1	185687	186208	CAI7674854.1
CACTIP020000631.1	186432	187948	CAI7674859.1
CACTIP020000631.1	188569	190845	CAI7674864.1
CACTIP020000631.1	194405	195097	CAI7674869.1
CACTIP020000631.1	196450	198107	CAI7674874.1
CACTIP020000631.1	198653	199160	CAI7674879.1
CACTIP020000631.1	199468	201161	CAI7674884.1
CACTIP020000631.1	204554	205479	CAI7674889.1
CACTIP020000631.1	206737	211060	CAI7674894.1
CACTIP020000631.1	211269	219523	CAI7674897.1
CACTIP020000631.1	219910	220653	CAI7674901.1
CACTIP020000631.1	221277	221909	CAI7674903.1
CACTIP020000631.1	223379	227838	CAI7674906.1
CACTIP020000631.1	228078	229194	CAI7674910.1
CACTIP020000631.1	232698	234689	CAI7674914.1
CACTIP020000631.1	236405	238136	CAI7674917.1
CACTIP020000631.1	239810	241138	CAI7674920.1
CACTIP020000631.1	242062	245385	CAI7674923.1
CACTIP020000631.1	247200	248485	CAI7674928.1
CACTIP020000631.1	249837	251085	CAI7674933.1
CACTIP020000631.1	251617	252130	CAI7674938.1
CACTIP020000631.1	252701	254242	CAI7674943.1
CACTIP020000631.1	255002	257126	CAI7674948.1
CACTIP020000631.1	258179	259816	CAI7674953.1
CACTIP020000631.1	259889	260899	CAI7674958.1
CACTIP020000631.1	261632	262905	CAI7674963.1
CACTIP020000631.1	263081	264116	CAI7674968.1
CACTIP020000631.1	264833	265607	CAI7674973.1
CACTIP020000631.1	265751	267053	CAI7674978.1
CACTIP020000631.1	267616	269974	CAI7674983.1
CACTIP020000631.1	271241	272735	CAI7674988.1
CACTIP020000631.1	274877	276889	CAI7674994.1
CACTIP020000631.1	277993	279191	CAI7674999.1
CACTIP020000631.1	279761	280033	CAI7675004.1
CACTIP020000631.1	281479	283908	CAI7675009.1
CACTIP020000631.1	285945	293514	CAI7675014.1
CACTIP020000631.1	293998	298059	CAI7675019.1
CACTIP020000631.1	299426	300503	CAI7675024.1
CACTIP020000631.1	301563	302229	CAI7675028.1
CACTIP020000631.1	303772	304919	CAI7675032.1
CACTIP020000631.1	305577	309147	CAI7675036.1
CACTIP020000631.1	309876	313338	CAI7675041.1
CACTIP020000631.1	314419	315867	CAI7675046.1
CACTIP020000631.1	318095	319759	CAI7675052.1
CACTIP020000631.1	320765	321916	CAI7675057.1
CACTIP020000631.1	323626	326841	CAI7675062.1
CACTIP020000631.1	327388	332180	CAI7675067.1
CACTIP020000631.1	332558	333566	CAI7675072.1
CACTIP020000631.1	333978	334519	CAI7675077.1
CACTIP020000631.1	335190	336852	CAI7675082.1
CACTIP020000631.1	338040	340098	CAI7675087.1
CACTIP020000631.1	341072	343211	CAI7675092.1
CACTIP020000631.1	345273	346210	CAI7675097.1
CACTIP020000631.1	351813	353632	CAI7675102.1
CACTIP020000631.1	353874	358169	CAI7675106.1
CACTIP020000631.1	358364	359373	CAI7675111.1
CACTIP020000631.1	360276	362742	CAI7675116.1
CACTIP020000631.1	363605	366432	CAI7675121.1
CACTIP020000631.1	370750	372168	CAI7675126.1
CACTIP020000631.1	374579	375901	CAI7675131.1
CACTIP020000631.1	376449	378102	CAI7675136.1
CACTIP020000631.1	379808	381535	CAI7675141.1
CACTIP020000631.1	382703	384395	CAI7675146.1
CACTIP020000631.1	385586	387173	CAI7675151.1
CACTIP020000631.1	387387	388621	CAI7675156.1
CACTIP020000631.1	389320	389988	CAI7675161.1
CACTIP020000631.1	390461	392350	CAI7675165.1
CACTIP020000631.1	393307	393723	CAI7675169.1
CACTIP020000631.1	395888	397643	CAI7675174.1
CACTIP020000631.1	398360	399932	CAI7675179.1
CACTIP020000631.1	400153	402621	CAI7675183.1
CACTIP020000631.1	403900	407789	CAI7675188.1
CACTIP020000631.1	409571	411776	CAI7675193.1
CACTIP020000631.1	412308	413417	CAI7675198.1
CACTIP020000631.1	413980	417059	CAI7675203.1
CACTIP020000631.1	417678	418781	CAI7675208.1
CACTIP020000631.1	419762	420474	CAI7675213.1
CACTIP020000631.1	421358	422403	CAI7675218.1
CACTIP020000631.1	422576	423448	CAI7675223.1
CACTIP020000631.1	424205	426762	CAI7675228.1
CACTIP020000631.1	427974	429313	CAI7675231.1
CACTIP020000631.1	430465	431757	CAI7675236.1
CACTIP020000631.1	434224	435321	CAI7675241.1
CACTIP020000631.1	440128	441229	CAI7675247.1
CACTIP020000631.1	442614	444448	CAI7675252.1
CACTIP020000631.1	445160	446398	CAI7675257.1
CACTIP020000631.1	446765	447810	CAI7675262.1
CACTIP020000631.1	450080	457203	CAI7675267.1
CACTIP020000631.1	457622	458401	CAI7675272.1
CACTIP020000631.1	463964	464606	CAI7675277.1
CACTIP020000631.1	464656	465551	CAI7675282.1
CACTIP020000631.1	466886	468799	CAI7675286.1
CACTIP020000631.1	469042	470717	CAI7675290.1
CACTIP020000631.1	471054	475294	CAI7675293.1
CACTIP020000631.1	477586	480506	CAI7675297.1
CACTIP020000631.1	481230	482168	CAI7675302.1
CACTIP020000631.1	482395	484276	CAI7675307.1
CACTIP020000631.1	487018	488425	CAI7675312.1
CACTIP020000631.1	492182	493487	CAI7675317.1
CACTIP020000631.1	493945	495567	CAI7675322.1
CACTIP020000631.1	496373	498254	CAI7675327.1
CACTIP020000631.1	499255	500077	CAI7675332.1
CACTIP020000631.1	500441	501561	CAI7675337.1
CACTIP020000631.1	501994	503244	CAI7675342.1
CACTIP020000631.1	504057	505825	CAI7675347.1
CACTIP020000631.1	506067	506869	CAI7675352.1
CACTIP020000631.1	507582	510666	CAI7675357.1
CACTIP020000631.1	511525	512083	CAI7675361.1
CACTIP020000631.1	512313	513046	CAI7675366.1
CACTIP020000631.1	514405	517230	CAI7675371.1
CACTIP020000632.1	155	1150	CAI7675384.1
CACTIP020000632.1	1955	3142	CAI7675389.1
CACTIP020000632.1	4120	11997	CAI7675394.1
CACTIP020000632.1	13257	14885	CAI7675399.1
CACTIP020000632.1	15208	16714	CAI7675404.1
CACTIP020000632.1	17228	18149	CAI7675409.1
CACTIP020000632.1	19293	24380	CAI7675413.1
CACTIP020000632.1	26173	29106	CAI7675416.1
CACTIP020000632.1	30085	31180	CAI7675421.1
CACTIP020000632.1	31705	33542	CAI7675426.1
CACTIP020000632.1	33709	34679	CAI7675431.1
CACTIP020000632.1	34894	37651	CAI7675436.1
CACTIP020000632.1	38002	38633	CAI7675441.1
CACTIP020000632.1	38764	41697	CAI7675446.1
CACTIP020000632.1	42488	44604	CAI7675451.1
CACTIP020000632.1	44930	46001	CAI7675456.1
CACTIP020000632.1	46061	47041	CAI7675461.1
CACTIP020000632.1	47464	49303	CAI7675466.1
CACTIP020000632.1	51956	53737	CAI7675471.1
CACTIP020000632.1	55462	57254	CAI7675478.1
CACTIP020000632.1	57876	58681	CAI7675483.1
CACTIP020000632.1	58813	60018	CAI7675488.1
CACTIP020000632.1	60423	61254	CAI7675493.1
CACTIP020000632.1	62222	63477	CAI7675498.1
CACTIP020000632.1	67813	71977	CAI7675503.1
CACTIP020000632.1	72972	74949	CAI7675506.1
CACTIP020000632.1	76863	77833	CAI7675511.1
CACTIP020000632.1	79980	80312	CAI7675516.1
CACTIP020000632.1	80694	82239	CAI7675522.1
CACTIP020000632.1	82613	82991	CAI7675527.1
CACTIP020000632.1	83045	85028	CAI7675532.1
CACTIP020000632.1	86734	87676	CAI7675537.1
CACTIP020000632.1	87925	89813	CAI7675541.1
CACTIP020000632.1	91989	92970	CAI7675545.1
CACTIP020000632.1	93520	97969	CAI7675550.1
CACTIP020000632.1	98852	100311	CAI7675555.1
CACTIP020000632.1	101606	102398	CAI7675560.1
CACTIP020000632.1	103487	104482	CAI7675565.1
CACTIP020000632.1	105460	107608	CAI7675570.1
CACTIP020000632.1	108048	108778	CAI7675575.1
CACTIP020000632.1	108986	110394	CAI7675580.1
CACTIP020000632.1	111574	114481	CAI7675585.1
CACTIP020000632.1	114944	115811	CAI7675590.1
CACTIP020000632.1	116291	119046	CAI7675594.1
CACTIP020000632.1	120172	120847	CAI7675599.1
CACTIP020000632.1	124671	127542	CAI7675604.1
CACTIP020000632.1	127959	129178	CAI7675609.1
CACTIP020000632.1	129629	132247	CAI7675614.1
CACTIP020000632.1	132636	135649	CAI7675619.1
CACTIP020000632.1	136000	138101	CAI7675624.1
CACTIP020000632.1	138209	138543	CAI7675628.1
CACTIP020000632.1	140291	140763	CAI7675632.1
CACTIP020000633.1	1510	1946	CAI7675645.1
CACTIP020000633.1	2093	3788	CAI7675650.1
CACTIP020000633.1	5489	6389	CAI7675655.1
CACTIP020000633.1	6986	8490	CAI7675660.1
CACTIP020000633.1	9052	11747	CAI7675665.1
CACTIP020000633.1	12819	15106	CAI7675670.1
CACTIP020000633.1	15579	16895	CAI7675674.1
CACTIP020000633.1	17377	18955	CAI7675678.1
CACTIP020000633.1	19350	20868	CAI7675683.1
CACTIP020000633.1	22064	23365	CAI7675688.1
CACTIP020000633.1	23848	25575	CAI7675693.1
CACTIP020000633.1	26201	27787	CAI7675698.1
CACTIP020000633.1	28769	30499	CAI7675703.1
CACTIP020000633.1	32245	33424	CAI7675708.1
CACTIP020000633.1	36191	37639	CAI7675713.1
CACTIP020000633.1	41885	43452	CAI7675718.1
CACTIP020000633.1	45414	45953	CAI7675723.1
CACTIP020000633.1	48921	51593	CAI7675728.1
CACTIP020000633.1	52610	53805	CAI7675733.1
CACTIP020000633.1	55137	56087	CAI7675738.1
CACTIP020000633.1	57066	60366	CAI7675743.1
CACTIP020000633.1	61115	62904	CAI7675748.1
CACTIP020000633.1	64446	66078	CAI7675753.1
CACTIP020000633.1	66720	68569	CAI7675758.1
CACTIP020000633.1	69775	70215	CAI7675763.1
CACTIP020000633.1	72726	74299	CAI7675767.1
CACTIP020000633.1	76791	77689	CAI7675771.1
CACTIP020000633.1	78479	81098	CAI7675776.1
CACTIP020000633.1	81690	83244	CAI7675781.1
CACTIP020000633.1	84000	86341	CAI7675786.1
CACTIP020000633.1	87326	88396	CAI7675791.1
CACTIP020000633.1	89527	91285	CAI7675796.1
CACTIP020000633.1	93050	94599	CAI7675801.1
CACTIP020000633.1	96711	96949	CAI7675806.1
CACTIP020000633.1	97404	97900	CAI7675811.1
CACTIP020000633.1	98281	100613	CAI7675816.1
CACTIP020000633.1	100997	102853	CAI7675821.1
CACTIP020000633.1	104603	106263	CAI7675826.1
CACTIP020000633.1	107054	108004	CAI7675831.1
CACTIP020000633.1	108600	111601	CAI7675836.1
CACTIP020000633.1	113941	114381	CAI7675841.1
CACTIP020000633.1	118457	118935	CAI7675845.1
CACTIP020000633.1	122658	124084	CAI7675850.1
CACTIP020000633.1	124479	125035	CAI7675854.1
CACTIP020000633.1	126408	127297	CAI7675858.1
CACTIP020000633.1	127957	134221	CAI7675863.1
CACTIP020000633.1	134879	136006	CAI7675868.1
CACTIP020000633.1	137197	137858	CAI7675873.1
CACTIP020000633.1	138399	140551	CAI7675878.1
CACTIP020000633.1	140757	141675	CAI7675883.1
CACTIP020000634.1	7	1566	CAI7675897.1
CACTIP020000634.1	2377	4334	CAI7675902.1
CACTIP020000634.1	5078	7212	CAI7675907.1
CACTIP020000634.1	7615	10548	CAI7675912.1
CACTIP020000634.1	11417	11979	CAI7675916.1
CACTIP020000634.1	12135	13169	CAI7675920.1
CACTIP020000634.1	13473	15979	CAI7675925.1
CACTIP020000634.1	17382	18993	CAI7675932.1
CACTIP020000634.1	19751	21139	CAI7675937.1
CACTIP020000634.1	21427	22845	CAI7675942.1
CACTIP020000634.1	23162	23887	CAI7675947.1
CACTIP020000634.1	24500	26052	CAI7675952.1
CACTIP020000634.1	28875	32436	CAI7675957.1
CACTIP020000634.1	33014	35219	CAI7675962.1
CACTIP020000634.1	35286	36285	CAI7675967.1
CACTIP020000634.1	36476	39640	CAI7675972.1
CACTIP020000634.1	40815	43495	CAI7675977.1
CACTIP020000634.1	43999	44818	CAI7675982.1
CACTIP020000634.1	45535	46539	CAI7675987.1
CACTIP020000634.1	47173	47779	CAI7675992.1
CACTIP020000634.1	48329	49862	CAI7675997.1
CACTIP020000634.1	50945	52233	CAI7676002.1
CACTIP020000634.1	54203	55772	CAI7676006.1
CACTIP020000634.1	57258	58928	CAI7676011.1
CACTIP020000634.1	59316	60733	CAI7676016.1
CACTIP020000634.1	60746	61026	CAI7676021.1
CACTIP020000634.1	61766	63291	CAI7676025.1
CACTIP020000634.1	63919	64542	CAI7676029.1
CACTIP020000634.1	65124	66072	CAI7676034.1
CACTIP020000634.1	66428	68120	CAI7676039.1
CACTIP020000634.1	68980	70096	CAI7676044.1
CACTIP020000634.1	70343	71723	CAI7676049.1
CACTIP020000634.1	74050	75481	CAI7676054.1
CACTIP020000634.1	76460	78096	CAI7676059.1
CACTIP020000634.1	78671	79288	CAI7676064.1
CACTIP020000634.1	81543	87242	CAI7676069.1
CACTIP020000634.1	88351	91197	CAI7676074.1
CACTIP020000634.1	91622	95298	CAI7676079.1
CACTIP020000634.1	95855	96380	CAI7676083.1
CACTIP020000634.1	96968	98031	CAI7676087.1
CACTIP020000634.1	99011	100347	CAI7676092.1
CACTIP020000634.1	100698	102438	CAI7676098.1
CACTIP020000634.1	103869	105122	CAI7676101.1
CACTIP020000634.1	106125	107959	CAI7676106.1
CACTIP020000634.1	109154	111650	CAI7676112.1
CACTIP020000634.1	113372	116630	CAI7676117.1
CACTIP020000634.1	117306	120623	CAI7676120.1
CACTIP020000634.1	120976	123046	CAI7676125.1
CACTIP020000634.1	123518	125248	CAI7676130.1
CACTIP020000634.1	129516	131229	CAI7676135.1
CACTIP020000634.1	132073	132857	CAI7676140.1
CACTIP020000634.1	134204	135939	CAI7676145.1
CACTIP020000634.1	138893	141167	CAI7676150.1
CACTIP020000635.1	676	2852	CAI7676162.1
CACTIP020000635.1	3376	4534	CAI7676166.1
CACTIP020000635.1	5375	5931	CAI7676170.1
CACTIP020000635.1	6138	7758	CAI7676174.1
CACTIP020000635.1	8590	10615	CAI7676179.1
CACTIP020000635.1	10846	12101	CAI7676184.1
CACTIP020000635.1	12710	14616	CAI7676188.1
CACTIP020000635.1	15033	15406	CAI7676194.1
CACTIP020000635.1	16726	17935	CAI7676199.1
CACTIP020000635.1	21422	25102	CAI7676204.1
CACTIP020000635.1	28747	30833	CAI7676209.1
CACTIP020000635.1	31262	33571	CAI7676214.1
CACTIP020000635.1	33924	37840	CAI7676219.1
CACTIP020000635.1	38471	39343	CAI7676223.1
CACTIP020000635.1	39399	40964	CAI7676227.1
CACTIP020000635.1	41364	42457	CAI7676232.1
CACTIP020000635.1	43680	44037	CAI7676237.1
CACTIP020000635.1	44563	47521	CAI7676242.1
CACTIP020000635.1	48906	50201	CAI7676247.1
CACTIP020000635.1	50711	52601	CAI7676252.1
CACTIP020000635.1	53996	54983	CAI7676257.1
CACTIP020000635.1	55556	58155	CAI7676262.1
CACTIP020000635.1	59360	60831	CAI7676267.1
CACTIP020000635.1	63082	63696	CAI7676272.1
CACTIP020000635.1	63925	64720	CAI7676277.1
CACTIP020000635.1	68532	70074	CAI7676282.1
CACTIP020000635.1	73510	74453	CAI7676287.1
CACTIP020000635.1	78510	79136	CAI7676292.1
CACTIP020000635.1	81619	82740	CAI7676296.1
CACTIP020000635.1	84519	86064	CAI7676300.1
CACTIP020000635.1	87605	89068	CAI7676304.1
CACTIP020000635.1	90506	92427	CAI7676309.1
CACTIP020000635.1	103900	104754	CAI7676314.1
CACTIP020000635.1	105476	106599	CAI7676319.1
CACTIP020000635.1	107602	109019	CAI7676324.1
CACTIP020000635.1	109518	110165	CAI7676329.1
CACTIP020000635.1	110825	112538	CAI7676334.1
CACTIP020000635.1	113861	114622	CAI7676339.1
CACTIP020000635.1	114670	115795	CAI7676345.1
CACTIP020000635.1	116141	118085	CAI7676350.1
CACTIP020000635.1	118801	119743	CAI7676355.1
CACTIP020000635.1	124032	125317	CAI7676360.1
CACTIP020000635.1	134024	135588	CAI7676365.1
CACTIP020000636.1	544	1524	CAI7676381.1
CACTIP020000636.1	2461	3990	CAI7676386.1
CACTIP020000636.1	5575	7222	CAI7676391.1
CACTIP020000636.1	7446	8432	CAI7676396.1
CACTIP020000636.1	8627	9231	CAI7676402.1
CACTIP020000636.1	14395	16127	CAI7676404.1
CACTIP020000636.1	16750	18573	CAI7676409.1
CACTIP020000636.1	19836	21697	CAI7676414.1
CACTIP020000636.1	22814	24391	CAI7676419.1
CACTIP020000636.1	24777	27237	CAI7676423.1
CACTIP020000636.1	27885	28584	CAI7676428.1
CACTIP020000636.1	31277	33910	CAI7676432.1
CACTIP020000636.1	34351	36594	CAI7676436.1
CACTIP020000636.1	37762	39413	CAI7676441.1
CACTIP020000636.1	40174	41891	CAI7676446.1
CACTIP020000636.1	42382	43287	CAI7676451.1
CACTIP020000636.1	43749	45139	CAI7676456.1
CACTIP020000636.1	45235	47019	CAI7676461.1
CACTIP020000636.1	47617	48601	CAI7676466.1
CACTIP020000636.1	48859	50382	CAI7676471.1
CACTIP020000636.1	51053	53096	CAI7676476.1
CACTIP020000636.1	55773	56471	CAI7676481.1
CACTIP020000636.1	57392	59222	CAI7676486.1
CACTIP020000636.1	60685	61082	CAI7676491.1
CACTIP020000636.1	62823	64321	CAI7676497.1
CACTIP020000636.1	64759	67507	CAI7676502.1
CACTIP020000636.1	68074	69084	CAI7676507.1
CACTIP020000636.1	70013	71066	CAI7676513.1
CACTIP020000636.1	71836	72528	CAI7676518.1
CACTIP020000636.1	73051	73865	CAI7676523.1
CACTIP020000636.1	74477	77168	CAI7676528.1
CACTIP020000636.1	78614	81471	CAI7676533.1
CACTIP020000636.1	87065	88793	CAI7676538.1
CACTIP020000636.1	89178	89954	CAI7676543.1
CACTIP020000636.1	90334	96617	CAI7676548.1
CACTIP020000636.1	97078	98772	CAI7676553.1
CACTIP020000636.1	99871	101412	CAI7676558.1
CACTIP020000636.1	101513	101969	CAI7676563.1
CACTIP020000636.1	102582	104254	CAI7676568.1
CACTIP020000636.1	104381	105937	CAI7676573.1
CACTIP020000636.1	107440	109030	CAI7676577.1
CACTIP020000636.1	109837	111765	CAI7676581.1
CACTIP020000636.1	112844	113972	CAI7676585.1
CACTIP020000636.1	114845	115478	CAI7676590.1
CACTIP020000636.1	116145	117067	CAI7676595.1
CACTIP020000636.1	117469	118696	CAI7676600.1
CACTIP020000636.1	119293	122222	CAI7676605.1
CACTIP020000636.1	123525	125176	CAI7676610.1
CACTIP020000636.1	126637	127192	CAI7676615.1
CACTIP020000636.1	129252	130181	CAI7676620.1
CACTIP020000636.1	133063	133766	CAI7676624.1
CACTIP020000636.1	135019	136968	CAI7676627.1
CACTIP020000636.1	138039	138866	CAI7676631.1
CACTIP020000636.1	139992	140409	CAI7676636.1
CACTIP020000637.1	53	427	CAI7676654.1
CACTIP020000637.1	887	2306	CAI7676659.1
CACTIP020000637.1	4906	5386	CAI7676664.1
CACTIP020000637.1	6431	8035	CAI7676669.1
CACTIP020000637.1	8376	8957	CAI7676674.1
CACTIP020000637.1	9565	12076	CAI7676679.1
CACTIP020000637.1	13336	15034	CAI7676684.1
CACTIP020000637.1	15582	17511	CAI7676689.1
CACTIP020000637.1	18053	19326	CAI7676694.1
CACTIP020000637.1	19496	21449	CAI7676699.1
CACTIP020000637.1	24445	25350	CAI7676704.1
CACTIP020000637.1	26681	27752	CAI7676709.1
CACTIP020000637.1	27972	30056	CAI7676714.1
CACTIP020000637.1	30510	31560	CAI7676719.1
CACTIP020000637.1	33510	35610	CAI7676724.1
CACTIP020000637.1	36792	38465	CAI7676730.1
CACTIP020000637.1	38940	39513	CAI7676735.1
CACTIP020000637.1	39963	42408	CAI7676740.1
CACTIP020000637.1	43887	44569	CAI7676745.1
CACTIP020000637.1	45350	46601	CAI7676750.1
CACTIP020000637.1	47124	48961	CAI7676755.1
CACTIP020000637.1	49159	52162	CAI7676760.1
CACTIP020000637.1	52978	54532	CAI7676765.1
CACTIP020000637.1	54708	56280	CAI7676770.1
CACTIP020000637.1	56621	58227	CAI7676775.1
CACTIP020000637.1	58580	64478	CAI7676780.1
CACTIP020000637.1	65028	67278	CAI7676785.1
CACTIP020000637.1	70179	71614	CAI7676790.1
CACTIP020000637.1	73400	74981	CAI7676795.1
CACTIP020000637.1	75524	76102	CAI7676800.1
CACTIP020000637.1	76427	78137	CAI7676805.1
CACTIP020000637.1	79895	81683	CAI7676810.1
CACTIP020000637.1	82341	82897	CAI7676815.1
CACTIP020000637.1	83225	83510	CAI7676820.1
CACTIP020000637.1	84375	86559	CAI7676824.1
CACTIP020000637.1	88108	89715	CAI7676829.1
CACTIP020000637.1	90306	96975	CAI7676834.1
CACTIP020000637.1	98304	99994	CAI7676839.1
CACTIP020000637.1	103146	105390	CAI7676842.1
CACTIP020000637.1	117622	119815	CAI7676845.1
CACTIP020000637.1	120736	121384	CAI7676850.1
CACTIP020000637.1	121724	123559	CAI7676855.1
CACTIP020000637.1	124107	125069	CAI7676860.1
CACTIP020000637.1	125843	127790	CAI7676864.1
CACTIP020000637.1	128296	129399	CAI7676869.1
CACTIP020000637.1	130167	134028	CAI7676874.1
CACTIP020000637.1	134828	135537	CAI7676879.1
CACTIP020000637.1	135930	136909	CAI7676884.1
CACTIP020000637.1	137181	138546	CAI7676889.1
CACTIP020000638.1	2169	3238	CAI7676900.1
CACTIP020000638.1	3499	3974	CAI7676904.1
CACTIP020000638.1	4884	5770	CAI7676907.1
CACTIP020000638.1	6002	6505	CAI7676912.1
CACTIP020000638.1	7094	8448	CAI7676917.1
CACTIP020000638.1	9010	10408	CAI7676922.1
CACTIP020000638.1	11893	13052	CAI7676929.1
CACTIP020000638.1	13378	15310	CAI7676934.1
CACTIP020000638.1	15720	16899	CAI7676939.1
CACTIP020000638.1	18024	18688	CAI7676944.1
CACTIP020000638.1	18850	19717	CAI7676949.1
CACTIP020000638.1	20067	21523	CAI7676955.1
CACTIP020000638.1	22092	23169	CAI7676960.1
CACTIP020000638.1	23318	25788	CAI7676965.1
CACTIP020000638.1	26440	29663	CAI7676970.1
CACTIP020000638.1	30379	31978	CAI7676975.1
CACTIP020000638.1	32442	33489	CAI7676980.1
CACTIP020000638.1	34681	37933	CAI7676985.1
CACTIP020000638.1	38294	40182	CAI7676990.1
CACTIP020000638.1	40495	41428	CAI7676995.1
CACTIP020000638.1	41585	42412	CAI7677000.1
CACTIP020000638.1	47076	48526	CAI7677005.1
CACTIP020000638.1	49355	50486	CAI7677010.1
CACTIP020000638.1	51696	53305	CAI7677015.1
CACTIP020000638.1	54363	56351	CAI7677020.1
CACTIP020000638.1	59270	60572	CAI7677025.1
CACTIP020000638.1	62434	63209	CAI7677030.1
CACTIP020000638.1	63240	64185	CAI7677035.1
CACTIP020000638.1	64240	65918	CAI7677039.1
CACTIP020000638.1	67175	67987	CAI7677044.1
CACTIP020000638.1	68427	69597	CAI7677048.1
CACTIP020000638.1	75169	76738	CAI7677052.1
CACTIP020000638.1	77560	78069	CAI7677056.1
CACTIP020000638.1	80056	80607	CAI7677060.1
CACTIP020000638.1	80871	81412	CAI7677064.1
CACTIP020000638.1	81696	82948	CAI7677068.1
CACTIP020000638.1	83027	83825	CAI7677072.1
CACTIP020000638.1	84495	86128	CAI7677076.1
CACTIP020000638.1	86200	87411	CAI7677080.1
CACTIP020000638.1	89413	90656	CAI7677084.1
CACTIP020000638.1	90773	91350	CAI7677088.1
CACTIP020000638.1	92207	93180	CAI7677092.1
CACTIP020000638.1	93765	94592	CAI7677095.1
CACTIP020000638.1	95285	96986	CAI7677098.1
CACTIP020000638.1	99641	100253	CAI7677101.1
CACTIP020000638.1	100935	104561	CAI7677104.1
CACTIP020000638.1	108457	113896	CAI7677106.1
CACTIP020000638.1	115962	117677	CAI7677108.1
CACTIP020000638.1	118784	119413	CAI7677111.1
CACTIP020000638.1	119844	120809	CAI7677114.1
CACTIP020000638.1	121925	122757	CAI7677117.1
CACTIP020000638.1	123474	125807	CAI7677120.1
CACTIP020000638.1	126245	130225	CAI7677123.1
CACTIP020000638.1	130874	132696	CAI7677126.1
CACTIP020000638.1	133433	135762	CAI7677130.1
CACTIP020000638.1	137308	137928	CAI7677134.1
CACTIP020000639.1	245	1693	CAI7677145.1
CACTIP020000639.1	2245	3224	CAI7677149.1
CACTIP020000639.1	4740	6236	CAI7677153.1
CACTIP020000639.1	6917	8389	CAI7677158.1
CACTIP020000639.1	9946	10275	CAI7677162.1
CACTIP020000639.1	15859	19018	CAI7677166.1
CACTIP020000639.1	20182	21448	CAI7677170.1
CACTIP020000639.1	21874	23849	CAI7677174.1
CACTIP020000639.1	24385	25065	CAI7677178.1
CACTIP020000639.1	25605	27289	CAI7677182.1
CACTIP020000639.1	27857	28739	CAI7677185.1
CACTIP020000639.1	29021	30082	CAI7677188.1
CACTIP020000639.1	30254	31294	CAI7677192.1
CACTIP020000639.1	31535	33413	CAI7677196.1
CACTIP020000639.1	36696	38175	CAI7677200.1
CACTIP020000639.1	39299	40705	CAI7677204.1
CACTIP020000639.1	41596	43365	CAI7677208.1
CACTIP020000639.1	43631	45465	CAI7677212.1
CACTIP020000639.1	45540	45780	CAI7677216.1
CACTIP020000639.1	46664	47333	CAI7677221.1
CACTIP020000639.1	47621	50252	CAI7677226.1
CACTIP020000639.1	50870	52153	CAI7677230.1
CACTIP020000639.1	52696	53392	CAI7677234.1
CACTIP020000639.1	54051	55230	CAI7677238.1
CACTIP020000639.1	55882	56451	CAI7677242.1
CACTIP020000639.1	58047	59065	CAI7677246.1
CACTIP020000639.1	59568	59863	CAI7677250.1
CACTIP020000639.1	60095	61403	CAI7677254.1
CACTIP020000639.1	62224	63156	CAI7677258.1
CACTIP020000639.1	64060	65039	CAI7677262.1
CACTIP020000639.1	65973	66972	CAI7677266.1
CACTIP020000639.1	67328	67920	CAI7677270.1
CACTIP020000639.1	68497	69389	CAI7677272.1
CACTIP020000639.1	69390	70815	CAI7677276.1
CACTIP020000639.1	71193	72354	CAI7677280.1
CACTIP020000639.1	72444	76473	CAI7677284.1
CACTIP020000639.1	77263	78187	CAI7677288.1
CACTIP020000639.1	78676	80180	CAI7677291.1
CACTIP020000639.1	81033	82331	CAI7677294.1
CACTIP020000639.1	83125	83970	CAI7677297.1
CACTIP020000639.1	84578	86595	CAI7677301.1
CACTIP020000639.1	90025	91750	CAI7677305.1
CACTIP020000639.1	92174	93656	CAI7677309.1
CACTIP020000639.1	94091	95102	CAI7677313.1
CACTIP020000639.1	95753	96925	CAI7677317.1
CACTIP020000639.1	97323	100431	CAI7677321.1
CACTIP020000639.1	101749	102898	CAI7677325.1
CACTIP020000639.1	103816	105671	CAI7677329.1
CACTIP020000639.1	107234	109903	CAI7677333.1
CACTIP020000639.1	110722	112977	CAI7677337.1
CACTIP020000639.1	113773	115707	CAI7677341.1
CACTIP020000639.1	116324	117879	CAI7677345.1
CACTIP020000639.1	118915	120315	CAI7677349.1
CACTIP020000639.1	121616	122029	CAI7677351.1
CACTIP020000639.1	122634	123215	CAI7677355.1
CACTIP020000639.1	123709	128429	CAI7677358.1
CACTIP020000639.1	129326	130284	CAI7677361.1
CACTIP020000639.1	130976	132095	CAI7677364.1
CACTIP020000639.1	132660	134566	CAI7677367.1
CACTIP020000639.1	135105	136533	CAI7677370.1
CACTIP020000640.1	349	1069	CAI7677382.1
CACTIP020000640.1	2249	3853	CAI7677385.1
CACTIP020000640.1	4234	5688	CAI7677388.1
CACTIP020000640.1	7261	8284	CAI7677391.1
CACTIP020000640.1	8484	9674	CAI7677394.1
CACTIP020000640.1	10736	11933	CAI7677397.1
CACTIP020000640.1	12307	14331	CAI7677400.1
CACTIP020000640.1	14969	16445	CAI7677403.1
CACTIP020000640.1	16712	17474	CAI7677406.1
CACTIP020000640.1	18416	19599	CAI7677409.1
CACTIP020000640.1	20202	20994	CAI7677412.1
CACTIP020000640.1	21616	23285	CAI7677415.1
CACTIP020000640.1	23414	24492	CAI7677418.1
CACTIP020000640.1	25063	27684	CAI7677421.1
CACTIP020000640.1	28231	29797	CAI7677423.1
CACTIP020000640.1	30127	31261	CAI7677425.1
CACTIP020000640.1	33681	35420	CAI7677427.1
CACTIP020000640.1	35806	37800	CAI7677429.1
CACTIP020000640.1	48582	50641	CAI7677431.1
CACTIP020000640.1	52464	55704	CAI7677433.1
CACTIP020000640.1	56965	60050	CAI7677436.1
CACTIP020000640.1	60743	62307	CAI7677439.1
CACTIP020000640.1	63031	65171	CAI7677442.1
CACTIP020000640.1	65826	66981	CAI7677445.1
CACTIP020000640.1	68045	70537	CAI7677448.1
CACTIP020000640.1	70872	71828	CAI7677451.1
CACTIP020000640.1	72968	73565	CAI7677454.1
CACTIP020000640.1	73785	74645	CAI7677457.1
CACTIP020000640.1	75501	76367	CAI7677460.1
CACTIP020000640.1	77226	79110	CAI7677463.1
CACTIP020000640.1	80069	81411	CAI7677465.1
CACTIP020000640.1	83400	85320	CAI7677467.1
CACTIP020000640.1	85764	88466	CAI7677469.1
CACTIP020000640.1	89865	92847	CAI7677471.1
CACTIP020000640.1	94474	95201	CAI7677474.1
CACTIP020000640.1	96110	97293	CAI7677477.1
CACTIP020000640.1	98061	99302	CAI7677480.1
CACTIP020000640.1	99855	101289	CAI7677483.1
CACTIP020000640.1	101544	103777	CAI7677486.1
CACTIP020000640.1	104378	106025	CAI7677489.1
CACTIP020000640.1	106859	108885	CAI7677492.1
CACTIP020000640.1	109271	111653	CAI7677495.1
CACTIP020000640.1	112302	114590	CAI7677498.1
CACTIP020000640.1	115128	117000	CAI7677501.1
CACTIP020000640.1	117267	119066	CAI7677504.1
CACTIP020000640.1	119421	119968	CAI7677507.1
CACTIP020000640.1	120704	121304	CAI7677510.1
CACTIP020000640.1	122012	123652	CAI7677513.1
CACTIP020000640.1	124944	127581	CAI7677516.1
CACTIP020000640.1	127838	128928	CAI7677519.1
CACTIP020000640.1	131453	133316	CAI7677522.1
CACTIP020000641.1	889	5262	CAI7677531.1
CACTIP020000641.1	5640	7077	CAI7677534.1
CACTIP020000641.1	7675	8734	CAI7677537.1
CACTIP020000641.1	8885	9341	CAI7677540.1
CACTIP020000641.1	11656	12325	CAI7677543.1
CACTIP020000641.1	12604	13080	CAI7677546.1
CACTIP020000641.1	15210	16242	CAI7677549.1
CACTIP020000641.1	16691	18775	CAI7677552.1
CACTIP020000641.1	19357	20602	CAI7677554.1
CACTIP020000641.1	21100	24437	CAI7677557.1
CACTIP020000641.1	25545	27900	CAI7677560.1
CACTIP020000641.1	30952	32000	CAI7677563.1
CACTIP020000641.1	32569	34483	CAI7677566.1
CACTIP020000641.1	34999	36006	CAI7677569.1
CACTIP020000641.1	36401	37415	CAI7677572.1
CACTIP020000641.1	41433	43421	CAI7677575.1
CACTIP020000641.1	44478	44909	CAI7677578.1
CACTIP020000641.1	45147	45640	CAI7677581.1
CACTIP020000641.1	46079	47315	CAI7677584.1
CACTIP020000641.1	47436	47901	CAI7677587.1
CACTIP020000641.1	50533	53393	CAI7677590.1
CACTIP020000641.1	54350	55849	CAI7677593.1
CACTIP020000641.1	56426	57789	CAI7677596.1
CACTIP020000641.1	58274	59225	CAI7677599.1
CACTIP020000641.1	59665	60787	CAI7677602.1
CACTIP020000641.1	63087	64243	CAI7677605.1
CACTIP020000641.1	64632	66559	CAI7677608.1
CACTIP020000641.1	67581	68898	CAI7677611.1
CACTIP020000641.1	69111	69903	CAI7677614.1
CACTIP020000641.1	70104	71285	CAI7677617.1
CACTIP020000641.1	71767	74693	CAI7677620.1
CACTIP020000641.1	76224	77918	CAI7677623.1
CACTIP020000641.1	78947	79916	CAI7677626.1
CACTIP020000641.1	80931	81711	CAI7677629.1
CACTIP020000641.1	82309	86425	CAI7677632.1
CACTIP020000641.1	87022	88135	CAI7677635.1
CACTIP020000641.1	89867	91085	CAI7677638.1
CACTIP020000641.1	91539	93472	CAI7677641.1
CACTIP020000641.1	95522	97199	CAI7677644.1
CACTIP020000641.1	97552	98645	CAI7677646.1
CACTIP020000641.1	99771	100463	CAI7677647.1
CACTIP020000641.1	102663	107460	CAI7677648.1
CACTIP020000641.1	108089	108810	CAI7677650.1
CACTIP020000641.1	110634	111549	CAI7677653.1
CACTIP020000641.1	111692	112884	CAI7677656.1
CACTIP020000641.1	113535	115935	CAI7677659.1
CACTIP020000641.1	116332	119455	CAI7677662.1
CACTIP020000641.1	120043	121470	CAI7677665.1
CACTIP020000641.1	123790	125745	CAI7677668.1
CACTIP020000641.1	126118	127001	CAI7677671.1
CACTIP020000641.1	127609	128083	CAI7677674.1
CACTIP020000642.1	1183	2171	CAI7677709.1
CACTIP020000642.1	3408	5183	CAI7677712.1
CACTIP020000642.1	5416	7438	CAI7677715.1
CACTIP020000642.1	9067	10259	CAI7677718.1
CACTIP020000642.1	11004	12677	CAI7677721.1
CACTIP020000642.1	15841	17608	CAI7677724.1
CACTIP020000642.1	18160	22170	CAI7677727.1
CACTIP020000642.1	25058	25984	CAI7677730.1
CACTIP020000642.1	26664	28372	CAI7677733.1
CACTIP020000642.1	31309	31759	CAI7677736.1
CACTIP020000642.1	31950	32954	CAI7677738.1
CACTIP020000642.1	33242	34750	CAI7677741.1
CACTIP020000642.1	38261	40054	CAI7677744.1
CACTIP020000642.1	40749	44763	CAI7677747.1
CACTIP020000642.1	45203	46070	CAI7677750.1
CACTIP020000642.1	46576	47632	CAI7677753.1
CACTIP020000642.1	48705	50696	CAI7677756.1
CACTIP020000642.1	52331	54098	CAI7677759.1
CACTIP020000642.1	54368	55536	CAI7677762.1
CACTIP020000642.1	55822	56879	CAI7677765.1
CACTIP020000642.1	58783	59292	CAI7677768.1
CACTIP020000642.1	64230	66385	CAI7677769.1
CACTIP020000642.1	67064	67734	CAI7677770.1
CACTIP020000642.1	68246	69458	CAI7677771.1
CACTIP020000642.1	69594	70886	CAI7677772.1
CACTIP020000642.1	71012	72280	CAI7677773.1
CACTIP020000642.1	73718	74281	CAI7677774.1
CACTIP020000642.1	74456	76195	CAI7677775.1
CACTIP020000642.1	77320	79349	CAI7677777.1
CACTIP020000642.1	82646	84033	CAI7677780.1
CACTIP020000642.1	84338	85637	CAI7677783.1
CACTIP020000642.1	85873	86574	CAI7677786.1
CACTIP020000642.1	87051	88141	CAI7677789.1
CACTIP020000642.1	89321	90710	CAI7677792.1
CACTIP020000642.1	91101	94685	CAI7677795.1
CACTIP020000642.1	95185	95631	CAI7677798.1
CACTIP020000642.1	97663	98818	CAI7677801.1
CACTIP020000642.1	99689	100332	CAI7677804.1
CACTIP020000642.1	100920	102403	CAI7677807.1
CACTIP020000642.1	103243	103926	CAI7677810.1
CACTIP020000642.1	104726	106074	CAI7677813.1
CACTIP020000642.1	109006	109789	CAI7677816.1
CACTIP020000642.1	112107	114057	CAI7677819.1
CACTIP020000642.1	115148	119358	CAI7677822.1
CACTIP020000642.1	119822	121766	CAI7677825.1
CACTIP020000642.1	122773	124865	CAI7677827.1
CACTIP020000642.1	125744	127260	CAI7677830.1
CACTIP020000642.1	129112	129369	CAI7677833.1
CACTIP020000642.1	129905	130763	CAI7677836.1
CACTIP020000642.1	131780	135269	CAI7677839.1
CACTIP020000642.1	137512	139457	CAI7677842.1
CACTIP020000642.1	140416	141069	CAI7677845.1
CACTIP020000642.1	141649	142725	CAI7677848.1
CACTIP020000642.1	144377	145081	CAI7677851.1
CACTIP020000642.1	145423	146444	CAI7677854.1
CACTIP020000642.1	148650	150276	CAI7677857.1
CACTIP020000642.1	150798	151284	CAI7677860.1
CACTIP020000642.1	154144	155102	CAI7677863.1
CACTIP020000642.1	155732	157847	CAI7677866.1
CACTIP020000642.1	158942	160162	CAI7677869.1
CACTIP020000642.1	160821	161926	CAI7677872.1
CACTIP020000642.1	162790	164390	CAI7677875.1
CACTIP020000642.1	164921	165915	CAI7677878.1
CACTIP020000642.1	167669	169528	CAI7677881.1
CACTIP020000642.1	170164	171034	CAI7677884.1
CACTIP020000642.1	171417	171852	CAI7677887.1
CACTIP020000642.1	172537	173534	CAI7677890.1
CACTIP020000642.1	174140	175399	CAI7677893.1
CACTIP020000642.1	176181	179754	CAI7677896.1
CACTIP020000642.1	180340	181329	CAI7677899.1
CACTIP020000642.1	181938	182803	CAI7677902.1
CACTIP020000642.1	184673	185231	CAI7677905.1
CACTIP020000642.1	186192	187433	CAI7677908.1
CACTIP020000642.1	188270	191396	CAI7677911.1
CACTIP020000642.1	192627	194550	CAI7677914.1
CACTIP020000642.1	196432	197869	CAI7677917.1
CACTIP020000642.1	198046	201781	CAI7677920.1
CACTIP020000642.1	202200	203637	CAI7677922.1
CACTIP020000642.1	204019	205372	CAI7677924.1
CACTIP020000642.1	205997	206654	CAI7677926.1
CACTIP020000642.1	206926	208419	CAI7677928.1
CACTIP020000642.1	209833	211700	CAI7677930.1
CACTIP020000642.1	212171	213857	CAI7677933.1
CACTIP020000642.1	214178	214513	CAI7677935.1
CACTIP020000642.1	215156	216564	CAI7677937.1
CACTIP020000642.1	217233	218502	CAI7677939.1
CACTIP020000642.1	218717	221019	CAI7677941.1
CACTIP020000642.1	221606	222694	CAI7677944.1
CACTIP020000642.1	223115	224186	CAI7677947.1
CACTIP020000642.1	224964	227528	CAI7677950.1
CACTIP020000642.1	229193	230438	CAI7677953.1
CACTIP020000642.1	230687	231398	CAI7677956.1
CACTIP020000642.1	231816	232521	CAI7677959.1
CACTIP020000642.1	233251	235247	CAI7677962.1
CACTIP020000642.1	236643	237641	CAI7677965.1
CACTIP020000642.1	240521	240904	CAI7677968.1
CACTIP020000642.1	241378	245664	CAI7677971.1
CACTIP020000642.1	246537	248980	CAI7677974.1
CACTIP020000642.1	249481	253829	CAI7677977.1
CACTIP020000642.1	254192	255551	CAI7677980.1
CACTIP020000642.1	256066	257720	CAI7677983.1
CACTIP020000642.1	258059	259468	CAI7677986.1
CACTIP020000642.1	268132	269582	CAI7677989.1
CACTIP020000642.1	270312	271232	CAI7677992.1
CACTIP020000642.1	271447	272761	CAI7677995.1
CACTIP020000642.1	273355	276467	CAI7677998.1
CACTIP020000642.1	276710	277705	CAI7678001.1
CACTIP020000642.1	277856	278693	CAI7678004.1
CACTIP020000642.1	279322	283461	CAI7678007.1
CACTIP020000642.1	284071	284831	CAI7678010.1
CACTIP020000642.1	285732	286900	CAI7678013.1
CACTIP020000642.1	287035	287422	CAI7678016.1
CACTIP020000642.1	287724	290331	CAI7678019.1
CACTIP020000642.1	291304	292515	CAI7678023.1
CACTIP020000642.1	292841	294599	CAI7678026.1
CACTIP020000642.1	296075	296982	CAI7678029.1
CACTIP020000642.1	298526	299522	CAI7678032.1
CACTIP020000642.1	301124	302708	CAI7678035.1
CACTIP020000642.1	302882	304738	CAI7678038.1
CACTIP020000642.1	305956	309209	CAI7678041.1
CACTIP020000642.1	309345	310318	CAI7678044.1
CACTIP020000642.1	311247	312384	CAI7678047.1
CACTIP020000642.1	312601	313682	CAI7678050.1
CACTIP020000642.1	313967	314621	CAI7678053.1
CACTIP020000642.1	314958	317321	CAI7678056.1
CACTIP020000642.1	318269	319268	CAI7678059.1
CACTIP020000642.1	320289	322255	CAI7678062.1
CACTIP020000642.1	324813	325845	CAI7678065.1
CACTIP020000642.1	327083	328967	CAI7678067.1
CACTIP020000642.1	329448	330879	CAI7678068.1
CACTIP020000642.1	330891	331402	CAI7678070.1
CACTIP020000642.1	331684	332885	CAI7678072.1
CACTIP020000642.1	333090	334841	CAI7678074.1
CACTIP020000642.1	335305	336896	CAI7678076.1
CACTIP020000642.1	337547	338486	CAI7678079.1
CACTIP020000642.1	340171	341349	CAI7678082.1
CACTIP020000642.1	346743	347988	CAI7678085.1
CACTIP020000642.1	349007	351727	CAI7678088.1
CACTIP020000642.1	353029	354323	CAI7678091.1
CACTIP020000642.1	354564	355429	CAI7678093.1
CACTIP020000642.1	356240	357973	CAI7678095.1
CACTIP020000642.1	359587	361201	CAI7678097.1
CACTIP020000642.1	363017	364991	CAI7678099.1
CACTIP020000642.1	365672	367419	CAI7678102.1
CACTIP020000642.1	367585	369787	CAI7678105.1
CACTIP020000642.1	370161	370801	CAI7678108.1
CACTIP020000642.1	371392	373047	CAI7678111.1
CACTIP020000642.1	374330	375401	CAI7678114.1
CACTIP020000642.1	375739	380287	CAI7678117.1
CACTIP020000642.1	381482	381840	CAI7678120.1
CACTIP020000642.1	384316	385423	CAI7678123.1
CACTIP020000642.1	385855	386743	CAI7678126.1
CACTIP020000642.1	387392	389237	CAI7678129.1
CACTIP020000642.1	390699	393842	CAI7678132.1
CACTIP020000642.1	394582	394997	CAI7678135.1
CACTIP020000642.1	398847	400433	CAI7678138.1
CACTIP020000642.1	400895	402667	CAI7678141.1
CACTIP020000642.1	403496	405790	CAI7678144.1
CACTIP020000642.1	407546	410872	CAI7678147.1
CACTIP020000642.1	413708	415254	CAI7678150.1
CACTIP020000642.1	415593	417559	CAI7678153.1
CACTIP020000642.1	418722	421585	CAI7678156.1
CACTIP020000642.1	422950	424415	CAI7678159.1
CACTIP020000642.1	424718	425998	CAI7678162.1
CACTIP020000642.1	429941	431075	CAI7678165.1
CACTIP020000642.1	432108	433423	CAI7678168.1
CACTIP020000642.1	434408	436517	CAI7678171.1
CACTIP020000642.1	437783	438948	CAI7678174.1
CACTIP020000642.1	439479	441047	CAI7678177.1
CACTIP020000642.1	441575	442886	CAI7678180.1
CACTIP020000642.1	445188	446303	CAI7678183.1
CACTIP020000642.1	448318	450225	CAI7678186.1
CACTIP020000642.1	450602	451963	CAI7678189.1
CACTIP020000642.1	453685	454290	CAI7678192.1
CACTIP020000642.1	455490	456698	CAI7678195.1
CACTIP020000642.1	458053	458566	CAI7678198.1
CACTIP020000642.1	460578	461455	CAI7678201.1
CACTIP020000642.1	462231	462916	CAI7678204.1
CACTIP020000642.1	463471	465166	CAI7678207.1
CACTIP020000642.1	466235	470276	CAI7678210.1
CACTIP020000642.1	471828	473851	CAI7678213.1
CACTIP020000642.1	475043	477466	CAI7678215.1
CACTIP020000642.1	482397	484178	CAI7678217.1
CACTIP020000643.1	479	1727	CAI7678231.1
CACTIP020000643.1	4005	5235	CAI7678233.1
CACTIP020000643.1	7338	9324	CAI7678236.1
CACTIP020000643.1	10470	11322	CAI7678239.1
CACTIP020000643.1	11707	13479	CAI7678242.1
CACTIP020000643.1	13815	15422	CAI7678245.1
CACTIP020000643.1	16496	18557	CAI7678248.1
CACTIP020000643.1	20626	22151	CAI7678251.1
CACTIP020000643.1	24367	25738	CAI7678254.1
CACTIP020000643.1	27268	31115	CAI7678257.1
CACTIP020000643.1	31608	32328	CAI7678260.1
CACTIP020000643.1	33359	34175	CAI7678263.1
CACTIP020000643.1	35505	36250	CAI7678266.1
CACTIP020000643.1	36561	38282	CAI7678269.1
CACTIP020000643.1	39587	47755	CAI7678272.1
CACTIP020000643.1	48271	49917	CAI7678275.1
CACTIP020000643.1	50003	51313	CAI7678278.1
CACTIP020000643.1	51725	53096	CAI7678281.1
CACTIP020000643.1	53368	54925	CAI7678284.1
CACTIP020000643.1	55599	56644	CAI7678287.1
CACTIP020000643.1	57147	58181	CAI7678290.1
CACTIP020000643.1	58251	59619	CAI7678293.1
CACTIP020000643.1	60105	61532	CAI7678296.1
CACTIP020000643.1	62261	63481	CAI7678299.1
CACTIP020000643.1	64298	65725	CAI7678302.1
CACTIP020000643.1	66704	68486	CAI7678305.1
CACTIP020000643.1	68925	70099	CAI7678308.1
CACTIP020000643.1	70500	71903	CAI7678311.1
CACTIP020000643.1	72003	73762	CAI7678314.1
CACTIP020000643.1	75136	76914	CAI7678317.1
CACTIP020000643.1	79156	86386	CAI7678320.1
CACTIP020000643.1	86801	87251	CAI7678323.1
CACTIP020000643.1	89298	90306	CAI7678326.1
CACTIP020000643.1	91281	94891	CAI7678329.1
CACTIP020000643.1	95770	97405	CAI7678332.1
CACTIP020000643.1	99088	100058	CAI7678334.1
CACTIP020000643.1	100404	102751	CAI7678336.1
CACTIP020000643.1	103185	106137	CAI7678338.1
CACTIP020000643.1	107338	109276	CAI7678340.1
CACTIP020000643.1	110126	113862	CAI7678343.1
CACTIP020000643.1	121067	123192	CAI7678346.1
CACTIP020000643.1	126256	127163	CAI7678349.1
CACTIP020000644.1	2664	5007	CAI7678358.1
CACTIP020000644.1	5536	6391	CAI7678361.1
CACTIP020000644.1	6842	18708	CAI7678364.1
CACTIP020000644.1	20008	22755	CAI7678367.1
CACTIP020000644.1	24459	26471	CAI7678370.1
CACTIP020000644.1	26909	28080	CAI7678373.1
CACTIP020000644.1	30107	31382	CAI7678376.1
CACTIP020000644.1	32458	33592	CAI7678379.1
CACTIP020000644.1	34159	36417	CAI7678382.1
CACTIP020000644.1	37264	40473	CAI7678385.1
CACTIP020000644.1	40859	42419	CAI7678388.1
CACTIP020000644.1	42660	44033	CAI7678391.1
CACTIP020000644.1	45159	48073	CAI7678394.1
CACTIP020000644.1	49970	51590	CAI7678397.1
CACTIP020000644.1	52922	54975	CAI7678400.1
CACTIP020000644.1	55401	58008	CAI7678403.1
CACTIP020000644.1	60003	61321	CAI7678406.1
CACTIP020000644.1	61595	62580	CAI7678409.1
CACTIP020000644.1	63144	64944	CAI7678412.1
CACTIP020000644.1	65746	66977	CAI7678415.1
CACTIP020000644.1	67136	69771	CAI7678418.1
CACTIP020000644.1	70055	70869	CAI7678421.1
CACTIP020000644.1	71510	73408	CAI7678424.1
CACTIP020000644.1	73939	75298	CAI7678427.1
CACTIP020000644.1	76687	79689	CAI7678430.1
CACTIP020000644.1	80995	81762	CAI7678433.1
CACTIP020000644.1	82888	83385	CAI7678436.1
CACTIP020000644.1	88007	90613	CAI7678439.1
CACTIP020000644.1	91441	92653	CAI7678442.1
CACTIP020000644.1	93334	96754	CAI7678445.1
CACTIP020000644.1	96781	97843	CAI7678448.1
CACTIP020000644.1	101799	102909	CAI7678451.1
CACTIP020000644.1	103905	105447	CAI7678454.1
CACTIP020000644.1	106179	106572	CAI7678457.1
CACTIP020000644.1	108495	109050	CAI7678460.1
CACTIP020000644.1	109364	110555	CAI7678462.1
CACTIP020000644.1	111047	112264	CAI7678464.1
CACTIP020000644.1	113015	114600	CAI7678466.1
CACTIP020000644.1	116554	118251	CAI7678468.1
CACTIP020000644.1	118763	120789	CAI7678471.1
CACTIP020000644.1	123672	124063	CAI7678474.1
CACTIP020000644.1	124973	125610	CAI7678477.1
CACTIP020000645.1	2030	8747	CAI7678488.1
CACTIP020000645.1	9134	10915	CAI7678490.1
CACTIP020000645.1	12644	14746	CAI7678492.1
CACTIP020000645.1	15278	15944	CAI7678494.1
CACTIP020000645.1	17171	18833	CAI7678496.1
CACTIP020000645.1	19391	21485	CAI7678498.1
CACTIP020000645.1	22080	23015	CAI7678500.1
CACTIP020000645.1	23327	24310	CAI7678502.1
CACTIP020000645.1	24906	31024	CAI7678504.1
CACTIP020000645.1	32304	33006	CAI7678506.1
CACTIP020000645.1	33632	34435	CAI7678508.1
CACTIP020000645.1	35532	36087	CAI7678510.1
CACTIP020000645.1	37190	37946	CAI7678512.1
CACTIP020000645.1	38832	40597	CAI7678514.1
CACTIP020000645.1	41135	42081	CAI7678516.1
CACTIP020000645.1	42694	43675	CAI7678518.1
CACTIP020000645.1	44278	48439	CAI7678520.1
CACTIP020000645.1	50778	53424	CAI7678522.1
CACTIP020000645.1	53648	55461	CAI7678524.1
CACTIP020000645.1	55947	57083	CAI7678526.1
CACTIP020000645.1	58287	59451	CAI7678528.1
CACTIP020000645.1	61902	63463	CAI7678530.1
CACTIP020000645.1	63749	68318	CAI7678532.1
CACTIP020000645.1	68536	69066	CAI7678534.1
CACTIP020000645.1	70166	70461	CAI7678536.1
CACTIP020000645.1	72015	75730	CAI7678538.1
CACTIP020000645.1	76738	77854	CAI7678540.1
CACTIP020000645.1	78269	79204	CAI7678542.1
CACTIP020000645.1	80165	82955	CAI7678544.1
CACTIP020000645.1	83362	83821	CAI7678546.1
CACTIP020000645.1	84513	85647	CAI7678548.1
CACTIP020000645.1	85990	86554	CAI7678550.1
CACTIP020000645.1	89076	90899	CAI7678552.1
CACTIP020000645.1	91319	94944	CAI7678554.1
CACTIP020000645.1	95278	100888	CAI7678556.1
CACTIP020000645.1	101093	103068	CAI7678558.1
CACTIP020000645.1	104195	106896	CAI7678560.1
CACTIP020000645.1	107507	108909	CAI7678562.1
CACTIP020000645.1	110457	112145	CAI7678564.1
CACTIP020000645.1	115139	116336	CAI7678566.1
CACTIP020000645.1	118013	119558	CAI7678568.1
CACTIP020000645.1	121675	125703	CAI7678570.1
CACTIP020000646.1	60	3242	CAI7678571.1
CACTIP020000646.1	4012	5485	CAI7678573.1
CACTIP020000646.1	5770	6621	CAI7678575.1
CACTIP020000646.1	7250	7687	CAI7678577.1
CACTIP020000646.1	8640	9817	CAI7678579.1
CACTIP020000646.1	10413	12214	CAI7678581.1
CACTIP020000646.1	12493	12845	CAI7678583.1
CACTIP020000646.1	14205	14781	CAI7678585.1
CACTIP020000646.1	16976	19080	CAI7678587.1
CACTIP020000646.1	21063	21714	CAI7678589.1
CACTIP020000646.1	22041	23490	CAI7678591.1
CACTIP020000646.1	23561	25608	CAI7678593.1
CACTIP020000646.1	29300	30687	CAI7678595.1
CACTIP020000646.1	31330	32225	CAI7678597.1
CACTIP020000646.1	35078	36312	CAI7678599.1
CACTIP020000646.1	36514	37292	CAI7678601.1
CACTIP020000646.1	37988	40049	CAI7678603.1
CACTIP020000646.1	40185	41109	CAI7678605.1
CACTIP020000646.1	41520	43208	CAI7678607.1
CACTIP020000646.1	49526	51208	CAI7678609.1
CACTIP020000646.1	52850	56488	CAI7678611.1
CACTIP020000646.1	57352	58629	CAI7678613.1
CACTIP020000646.1	60794	61178	CAI7678615.1
CACTIP020000646.1	61991	65417	CAI7678617.1
CACTIP020000646.1	66064	67392	CAI7678619.1
CACTIP020000646.1	68101	69761	CAI7678621.1
CACTIP020000646.1	70625	72394	CAI7678623.1
CACTIP020000646.1	73959	75989	CAI7678625.1
CACTIP020000646.1	76607	77320	CAI7678627.1
CACTIP020000646.1	77890	79729	CAI7678629.1
CACTIP020000646.1	81400	82747	CAI7678631.1
CACTIP020000646.1	83036	85026	CAI7678633.1
CACTIP020000646.1	86317	86991	CAI7678635.1
CACTIP020000646.1	87587	88497	CAI7678637.1
CACTIP020000646.1	93517	96802	CAI7678639.1
CACTIP020000646.1	97690	98395	CAI7678641.1
CACTIP020000646.1	100146	102416	CAI7678643.1
CACTIP020000646.1	103346	106486	CAI7678645.1
CACTIP020000646.1	108789	109967	CAI7678647.1
CACTIP020000646.1	112227	113870	CAI7678649.1
CACTIP020000646.1	120267	121210	CAI7678651.1
CACTIP020000646.1	122613	124176	CAI7678653.1
CACTIP020000647.1	558	2566	CAI7678661.1
CACTIP020000647.1	3199	3800	CAI7678663.1
CACTIP020000647.1	4931	5555	CAI7678664.1
CACTIP020000647.1	6128	7452	CAI7678665.1
CACTIP020000647.1	8626	9930	CAI7678666.1
CACTIP020000647.1	10598	12934	CAI7678667.1
CACTIP020000647.1	13447	14107	CAI7678668.1
CACTIP020000647.1	15201	15653	CAI7678669.1
CACTIP020000647.1	16961	17854	CAI7678670.1
CACTIP020000647.1	20205	22186	CAI7678671.1
CACTIP020000647.1	22759	24311	CAI7678672.1
CACTIP020000647.1	26089	28198	CAI7678673.1
CACTIP020000647.1	28657	29077	CAI7678675.1
CACTIP020000647.1	29776	31607	CAI7678677.1
CACTIP020000647.1	32291	33716	CAI7678679.1
CACTIP020000647.1	35637	37126	CAI7678681.1
CACTIP020000647.1	38044	39929	CAI7678683.1
CACTIP020000647.1	40566	41983	CAI7678685.1
CACTIP020000647.1	42046	42382	CAI7678687.1
CACTIP020000647.1	43422	44503	CAI7678689.1
CACTIP020000647.1	45955	46945	CAI7678691.1
CACTIP020000647.1	48868	50956	CAI7678693.1
CACTIP020000647.1	54113	57724	CAI7678695.1
CACTIP020000647.1	57823	58718	CAI7678697.1
CACTIP020000647.1	59360	60067	CAI7678699.1
CACTIP020000647.1	60329	62704	CAI7678701.1
CACTIP020000647.1	63275	64052	CAI7678703.1
CACTIP020000647.1	64970	65345	CAI7678705.1
CACTIP020000647.1	66437	67776	CAI7678707.1
CACTIP020000647.1	68842	69955	CAI7678709.1
CACTIP020000647.1	70513	71577	CAI7678711.1
CACTIP020000647.1	71917	74516	CAI7678713.1
CACTIP020000647.1	77667	79686	CAI7678715.1
CACTIP020000647.1	79928	81629	CAI7678717.1
CACTIP020000647.1	81906	85380	CAI7678719.1
CACTIP020000647.1	85505	87176	CAI7678721.1
CACTIP020000647.1	87703	89266	CAI7678723.1
CACTIP020000647.1	89390	91043	CAI7678725.1
CACTIP020000647.1	93440	96758	CAI7678727.1
CACTIP020000647.1	97395	99123	CAI7678729.1
CACTIP020000647.1	99931	102074	CAI7678731.1
CACTIP020000647.1	103910	106225	CAI7678733.1
CACTIP020000647.1	107095	108855	CAI7678735.1
CACTIP020000647.1	109302	110460	CAI7678737.1
CACTIP020000647.1	113243	114755	CAI7678739.1
CACTIP020000647.1	115157	116469	CAI7678741.1
CACTIP020000647.1	117450	118731	CAI7678743.1
CACTIP020000647.1	120152	122303	CAI7678745.1
CACTIP020000647.1	123276	124070	CAI7678747.1
CACTIP020000648.1	1990	3985	CAI7678757.1
CACTIP020000648.1	10046	10359	CAI7678758.1
CACTIP020000648.1	12081	18342	CAI7678759.1
CACTIP020000648.1	18835	20870	CAI7678760.1
CACTIP020000648.1	23900	32682	CAI7678761.1
CACTIP020000648.1	34525	37782	CAI7678762.1
CACTIP020000648.1	41033	42125	CAI7678763.1
CACTIP020000648.1	46444	47947	CAI7678764.1
CACTIP020000648.1	48727	50128	CAI7678765.1
CACTIP020000648.1	50589	52521	CAI7678767.1
CACTIP020000648.1	52671	54044	CAI7678769.1
CACTIP020000648.1	55627	57571	CAI7678771.1
CACTIP020000648.1	57792	58185	CAI7678773.1
CACTIP020000648.1	61615	64165	CAI7678775.1
CACTIP020000648.1	65072	65932	CAI7678777.1
CACTIP020000648.1	66243	67046	CAI7678779.1
CACTIP020000648.1	68476	68994	CAI7678781.1
CACTIP020000648.1	69065	70496	CAI7678783.1
CACTIP020000648.1	70933	73409	CAI7678785.1
CACTIP020000648.1	75179	76701	CAI7678787.1
CACTIP020000648.1	79021	79931	CAI7678789.1
CACTIP020000648.1	80551	82096	CAI7678791.1
CACTIP020000648.1	82693	85105	CAI7678793.1
CACTIP020000648.1	85416	86854	CAI7678795.1
CACTIP020000648.1	89456	90756	CAI7678797.1
CACTIP020000648.1	92893	95586	CAI7678799.1
CACTIP020000648.1	97481	99475	CAI7678801.1
CACTIP020000648.1	100140	101003	CAI7678803.1
CACTIP020000648.1	101542	103623	CAI7678805.1
CACTIP020000648.1	104289	105716	CAI7678807.1
CACTIP020000648.1	106609	109526	CAI7678809.1
CACTIP020000648.1	110192	114148	CAI7678811.1
CACTIP020000648.1	115502	116574	CAI7678813.1
CACTIP020000648.1	118592	120838	CAI7678815.1
CACTIP020000648.1	121161	121923	CAI7678817.1
CACTIP020000648.1	123723	124883	CAI7678819.1
CACTIP020000649.1	1135	2421	CAI7678825.1
CACTIP020000649.1	3156	5161	CAI7678827.1
CACTIP020000649.1	6253	6721	CAI7678829.1
CACTIP020000649.1	8046	9814	CAI7678831.1
CACTIP020000649.1	11582	11934	CAI7678833.1
CACTIP020000649.1	14141	14464	CAI7678835.1
CACTIP020000649.1	16517	18181	CAI7678837.1
CACTIP020000649.1	18448	19190	CAI7678839.1
CACTIP020000649.1	19572	20345	CAI7678841.1
CACTIP020000649.1	20615	21784	CAI7678843.1
CACTIP020000649.1	22462	23653	CAI7678845.1
CACTIP020000649.1	26087	27131	CAI7678847.1
CACTIP020000649.1	29087	30683	CAI7678849.1
CACTIP020000649.1	31747	32905	CAI7678851.1
CACTIP020000649.1	33295	34809	CAI7678852.1
CACTIP020000649.1	35481	36789	CAI7678853.1
CACTIP020000649.1	37684	39695	CAI7678854.1
CACTIP020000649.1	40266	41622	CAI7678855.1
CACTIP020000649.1	42940	43471	CAI7678856.1
CACTIP020000649.1	43937	47328	CAI7678857.1
CACTIP020000649.1	47697	48286	CAI7678858.1
CACTIP020000649.1	52866	54798	CAI7678859.1
CACTIP020000649.1	56079	59005	CAI7678860.1
CACTIP020000649.1	60258	63277	CAI7678861.1
CACTIP020000649.1	63481	64102	CAI7678862.1
CACTIP020000649.1	65114	66142	CAI7678863.1
CACTIP020000649.1	66774	69005	CAI7678864.1
CACTIP020000649.1	69682	71358	CAI7678865.1
CACTIP020000649.1	72406	74678	CAI7678866.1
CACTIP020000649.1	75206	78344	CAI7678867.1
CACTIP020000649.1	78817	80238	CAI7678868.1
CACTIP020000649.1	80781	81782	CAI7678869.1
CACTIP020000649.1	81836	82991	CAI7678870.1
CACTIP020000649.1	83779	85199	CAI7678871.1
CACTIP020000649.1	85998	86491	CAI7678872.1
CACTIP020000649.1	86951	88272	CAI7678873.1
CACTIP020000649.1	88754	89781	CAI7678874.1
CACTIP020000649.1	90364	92027	CAI7678875.1
CACTIP020000649.1	92029	94108	CAI7678876.1
CACTIP020000649.1	95146	96821	CAI7678877.1
CACTIP020000649.1	97115	98094	CAI7678878.1
CACTIP020000649.1	99108	100961	CAI7678879.1
CACTIP020000649.1	101697	103476	CAI7678880.1
CACTIP020000649.1	104753	106303	CAI7678881.1
CACTIP020000649.1	111479	112268	CAI7678882.1
CACTIP020000649.1	112827	114695	CAI7678883.1
CACTIP020000649.1	115340	115793	CAI7678884.1
CACTIP020000649.1	116588	117848	CAI7678885.1
CACTIP020000649.1	121024	122632	CAI7678886.1
CACTIP020000650.1	2842	4425	CAI7678887.1
CACTIP020000650.1	7629	9891	CAI7678888.1
CACTIP020000650.1	10048	11351	CAI7678889.1
CACTIP020000650.1	11553	12126	CAI7678890.1
CACTIP020000650.1	14440	15028	CAI7678891.1
CACTIP020000650.1	16594	18442	CAI7678892.1
CACTIP020000650.1	19650	23592	CAI7678893.1
CACTIP020000650.1	24195	25874	CAI7678894.1
CACTIP020000650.1	26431	30919	CAI7678895.1
CACTIP020000650.1	31780	32830	CAI7678896.1
CACTIP020000650.1	34486	35239	CAI7678897.1
CACTIP020000650.1	35866	37218	CAI7678898.1
CACTIP020000650.1	39578	41159	CAI7678899.1
CACTIP020000650.1	42285	42949	CAI7678900.1
CACTIP020000650.1	44162	46388	CAI7678901.1
CACTIP020000650.1	47987	49470	CAI7678902.1
CACTIP020000650.1	49947	51119	CAI7678903.1
CACTIP020000650.1	53047	54992	CAI7678904.1
CACTIP020000650.1	55695	57183	CAI7678905.1
CACTIP020000650.1	57325	58766	CAI7678906.1
CACTIP020000650.1	59508	59800	CAI7678907.1
CACTIP020000650.1	60155	61086	CAI7678908.1
CACTIP020000650.1	64211	65127	CAI7678909.1
CACTIP020000650.1	67169	69187	CAI7678910.1
CACTIP020000650.1	69333	71100	CAI7678911.1
CACTIP020000650.1	72063	73860	CAI7678912.1
CACTIP020000650.1	74297	75390	CAI7678913.1
CACTIP020000650.1	76650	76979	CAI7678914.1
CACTIP020000650.1	77627	79383	CAI7678915.1
CACTIP020000650.1	81247	86810	CAI7678916.1
CACTIP020000650.1	87929	89814	CAI7678917.1
CACTIP020000650.1	91307	92612	CAI7678918.1
CACTIP020000650.1	94384	96411	CAI7678919.1
CACTIP020000650.1	97708	99518	CAI7678920.1
CACTIP020000650.1	101622	102818	CAI7678921.1
CACTIP020000650.1	103324	106003	CAI7678922.1
CACTIP020000650.1	107486	109199	CAI7678923.1
CACTIP020000650.1	109335	110657	CAI7678924.1
CACTIP020000650.1	111582	112887	CAI7678925.1
CACTIP020000650.1	113513	115124	CAI7678926.1
CACTIP020000651.1	894	2571	CAI7678927.1
CACTIP020000651.1	4081	4819	CAI7678928.1
CACTIP020000651.1	5247	8928	CAI7678929.1
CACTIP020000651.1	11032	12519	CAI7678930.1
CACTIP020000651.1	14089	14584	CAI7678931.1
CACTIP020000651.1	14594	15545	CAI7678932.1
CACTIP020000651.1	15637	16910	CAI7678933.1
CACTIP020000651.1	19778	21010	CAI7678934.1
CACTIP020000651.1	22945	23449	CAI7678935.1
CACTIP020000651.1	23709	24865	CAI7678936.1
CACTIP020000651.1	26247	27504	CAI7678937.1
CACTIP020000651.1	31321	32357	CAI7678938.1
CACTIP020000651.1	33795	34718	CAI7678939.1
CACTIP020000651.1	35497	36638	CAI7678940.1
CACTIP020000651.1	38684	39296	CAI7678941.1
CACTIP020000651.1	40105	40590	CAI7678942.1
CACTIP020000651.1	41752	42775	CAI7678943.1
CACTIP020000651.1	42930	45219	CAI7678944.1
CACTIP020000651.1	45682	47278	CAI7678945.1
CACTIP020000651.1	48763	49423	CAI7678946.1
CACTIP020000651.1	50506	51226	CAI7678947.1
CACTIP020000651.1	55749	57436	CAI7678948.1
CACTIP020000651.1	59984	62094	CAI7678949.1
CACTIP020000651.1	62281	63093	CAI7678950.1
CACTIP020000651.1	63705	65391	CAI7678951.1
CACTIP020000651.1	66414	67875	CAI7678952.1
CACTIP020000651.1	69731	72993	CAI7678953.1
CACTIP020000651.1	73796	75663	CAI7678954.1
CACTIP020000651.1	80795	82455	CAI7678955.1
CACTIP020000651.1	83066	83885	CAI7678956.1
CACTIP020000651.1	84077	85315	CAI7678957.1
CACTIP020000651.1	85915	86651	CAI7678958.1
CACTIP020000651.1	87654	88506	CAI7678959.1
CACTIP020000651.1	89006	90594	CAI7678960.1
CACTIP020000651.1	91290	92279	CAI7678961.1
CACTIP020000651.1	92353	94046	CAI7678962.1
CACTIP020000651.1	94315	98312	CAI7678963.1
CACTIP020000651.1	100408	101845	CAI7678964.1
CACTIP020000651.1	102372	104369	CAI7678965.1
CACTIP020000651.1	105373	106530	CAI7678966.1
CACTIP020000651.1	107179	107872	CAI7678967.1
CACTIP020000651.1	109287	112296	CAI7678968.1
CACTIP020000651.1	112472	115994	CAI7678969.1
CACTIP020000652.1	1833	2415	CAI7678970.1
CACTIP020000652.1	2862	3639	CAI7678971.1
CACTIP020000652.1	4042	5535	CAI7678972.1
CACTIP020000652.1	6685	7749	CAI7678973.1
CACTIP020000652.1	8441	10488	CAI7678974.1
CACTIP020000652.1	12969	15304	CAI7678975.1
CACTIP020000652.1	17686	18687	CAI7678976.1
CACTIP020000652.1	21319	22095	CAI7678977.1
CACTIP020000652.1	24957	26012	CAI7678978.1
CACTIP020000652.1	27560	28283	CAI7678979.1
CACTIP020000652.1	29072	30436	CAI7678980.1
CACTIP020000652.1	32649	33502	CAI7678981.1
CACTIP020000652.1	33710	34603	CAI7678982.1
CACTIP020000652.1	35069	36317	CAI7678983.1
CACTIP020000652.1	36385	38133	CAI7678984.1
CACTIP020000652.1	39718	40108	CAI7678985.1
CACTIP020000652.1	41134	42644	CAI7678986.1
CACTIP020000652.1	44521	46558	CAI7678987.1
CACTIP020000652.1	46910	48878	CAI7678988.1
CACTIP020000652.1	49000	50255	CAI7678989.1
CACTIP020000652.1	50778	51911	CAI7678990.1
CACTIP020000652.1	52535	53952	CAI7678991.1
CACTIP020000652.1	54814	55711	CAI7678992.1
CACTIP020000652.1	56028	56943	CAI7678993.1
CACTIP020000652.1	57630	58595	CAI7678994.1
CACTIP020000652.1	59796	60342	CAI7678995.1
CACTIP020000652.1	60613	63190	CAI7678996.1
CACTIP020000652.1	63561	68825	CAI7678997.1
CACTIP020000652.1	69239	74497	CAI7678998.1
CACTIP020000652.1	74787	76533	CAI7678999.1
CACTIP020000652.1	76835	79067	CAI7679000.1
CACTIP020000652.1	79123	81083	CAI7679001.1
CACTIP020000652.1	81736	83243	CAI7679002.1
CACTIP020000652.1	83404	85430	CAI7679003.1
CACTIP020000652.1	85808	86965	CAI7679004.1
CACTIP020000652.1	87575	89602	CAI7679005.1
CACTIP020000652.1	90359	92289	CAI7679006.1
CACTIP020000652.1	94430	95563	CAI7679007.1
CACTIP020000652.1	95949	97364	CAI7679008.1
CACTIP020000652.1	99944	100639	CAI7679009.1
CACTIP020000652.1	101510	102172	CAI7679010.1
CACTIP020000652.1	102953	103419	CAI7679011.1
CACTIP020000652.1	106046	108327	CAI7679012.1
CACTIP020000652.1	108763	110308	CAI7679013.1
CACTIP020000652.1	111048	112216	CAI7679014.1
```
