## Supplementary File 2. BED files and Orthogroup tables for the Eurotiomycetes dataset generated using OrthoFinder and orthoSynAssign for "orthoSynAssign: refine orthogroups using synteny information": GCA_911174995.1.bed

```
CAJVNO010000001.1	1098	2773	CAG7934737.1
CAJVNO010000001.1	4350	5389	CAG7934772.1
CAJVNO010000001.1	5874	7087	CAG7934785.1
CAJVNO010000001.1	7469	8596	CAG7934820.1
CAJVNO010000001.1	12816	14405	CAG7934828.1
CAJVNO010000001.1	15399	17425	CAG7934872.1
CAJVNO010000001.1	19184	19798	CAG7934910.1
CAJVNO010000001.1	20268	21225	CAG7934929.1
CAJVNO010000001.1	21363	23151	CAG7934949.1
CAJVNO010000001.1	26751	27555	CAG7934976.1
CAJVNO010000001.1	28211	30203	CAG7934989.1
CAJVNO010000001.1	31349	32340	CAG7934998.1
CAJVNO010000001.1	33360	37441	CAG7935012.1
CAJVNO010000001.1	39755	47186	CAG7935045.1
CAJVNO010000001.1	48895	50392	CAG7935077.1
CAJVNO010000001.1	54465	55622	CAG7935117.1
CAJVNO010000001.1	56493	58097	CAG7935138.1
CAJVNO010000001.1	58395	59100	CAG7935158.1
CAJVNO010000001.1	59946	63974	CAG7935180.1
CAJVNO010000001.1	68171	70802	CAG7935206.1
CAJVNO010000001.1	71636	74064	CAG7935219.1
CAJVNO010000001.1	77701	78394	CAG7935251.1
CAJVNO010000001.1	80973	82961	CAG7935274.1
CAJVNO010000001.1	83457	87634	CAG7935297.1
CAJVNO010000001.1	88052	89384	CAG7935320.1
CAJVNO010000001.1	91706	99839	CAG7935345.1
CAJVNO010000001.1	102680	103569	CAG7935372.1
CAJVNO010000001.1	103722	105932	CAG7935392.1
CAJVNO010000001.1	106065	106624	CAG7935414.1
CAJVNO010000001.1	106854	108785	CAG7935437.1
CAJVNO010000001.1	109139	111512	CAG7935454.1
CAJVNO010000001.1	111649	112521	CAG7935484.1
CAJVNO010000001.1	113063	114876	CAG7935509.1
CAJVNO010000001.1	115468	116320	CAG7935538.1
CAJVNO010000001.1	116868	117540	CAG7935565.1
CAJVNO010000001.1	120148	121210	CAG7935587.1
CAJVNO010000001.1	121500	122282	CAG7935605.1
CAJVNO010000001.1	122851	130736	CAG7935634.1
CAJVNO010000001.1	131414	133366	CAG7935669.1
CAJVNO010000001.1	133896	135362	CAG7935696.1
CAJVNO010000001.1	137350	138217	CAG7935723.1
CAJVNO010000001.1	138795	140175	CAG7935732.1
CAJVNO010000001.1	140627	141998	CAG7935749.1
CAJVNO010000001.1	142235	143178	CAG7935770.1
CAJVNO010000001.1	143643	144444	CAG7935798.1
CAJVNO010000001.1	149991	150976	CAG7935820.1
CAJVNO010000001.1	154301	155502	CAG7935847.1
CAJVNO010000001.1	156071	157368	CAG7935859.1
CAJVNO010000001.1	159931	161051	CAG7935883.1
CAJVNO010000001.1	163191	164291	CAG7935911.1
CAJVNO010000001.1	165539	167786	CAG7935925.1
CAJVNO010000001.1	168227	169534	CAG7935929.1
CAJVNO010000001.1	170143	172339	CAG7935935.1
CAJVNO010000001.1	172608	174231	CAG7935966.1
CAJVNO010000001.1	174848	175952	CAG7936009.1
CAJVNO010000001.1	176442	177496	CAG7936045.1
CAJVNO010000001.1	178659	180132	CAG7936091.1
CAJVNO010000001.1	181548	182669	CAG7936107.1
CAJVNO010000001.1	183676	184907	CAG7936157.1
CAJVNO010000001.1	186424	186954	CAG7936179.1
CAJVNO010000001.1	187697	188895	CAG7936200.1
CAJVNO010000001.1	190155	191208	CAG7936226.1
CAJVNO010000001.1	192053	194117	CAG7936253.1
CAJVNO010000001.1	194680	197218	CAG7936304.1
CAJVNO010000001.1	198347	199165	CAG7936355.1
CAJVNO010000001.1	199664	201845	CAG7936395.1
CAJVNO010000001.1	203575	205558	CAG7936412.1
CAJVNO010000001.1	211279	212356	CAG7936453.1
CAJVNO010000001.1	216523	219373	CAG7936483.1
CAJVNO010000001.1	223818	225224	CAG7936513.1
CAJVNO010000001.1	225856	227457	CAG7936532.1
CAJVNO010000001.1	228452	229232	CAG7936548.1
CAJVNO010000001.1	229667	233666	CAG7936580.1
CAJVNO010000001.1	235302	239790	CAG7936614.1
CAJVNO010000001.1	242662	243736	CAG7936641.1
CAJVNO010000001.1	248317	249997	CAG7936668.1
CAJVNO010000001.1	252195	253103	CAG7936687.1
CAJVNO010000001.1	253191	254152	CAG7936716.1
CAJVNO010000001.1	254997	257347	CAG7936751.1
CAJVNO010000001.1	257595	259407	CAG7936781.1
CAJVNO010000001.1	259828	261557	CAG7936827.1
CAJVNO010000001.1	261821	265397	CAG7936861.1
CAJVNO010000001.1	266813	269043	CAG7936900.1
CAJVNO010000001.1	269503	270870	CAG7936913.1
CAJVNO010000001.1	272156	273683	CAG7936937.1
CAJVNO010000001.1	274153	276412	CAG7936959.1
CAJVNO010000001.1	280560	281584	CAG7936989.1
CAJVNO010000001.1	281656	283417	CAG7937013.1
CAJVNO010000001.1	284567	285988	CAG7937036.1
CAJVNO010000001.1	286899	287619	CAG7937064.1
CAJVNO010000001.1	287852	290525	CAG7937081.1
CAJVNO010000001.1	291774	295875	CAG7937110.1
CAJVNO010000001.1	296383	297604	CAG7937128.1
CAJVNO010000001.1	298755	300326	CAG7937151.1
CAJVNO010000001.1	303962	305574	CAG7937191.1
CAJVNO010000001.1	305859	307925	CAG7937217.1
CAJVNO010000001.1	309558	311756	CAG7937244.1
CAJVNO010000001.1	313453	315511	CAG7937282.1
CAJVNO010000001.1	316105	319991	CAG7937312.1
CAJVNO010000001.1	320467	321301	CAG7937333.1
CAJVNO010000001.1	322514	324183	CAG7937365.1
CAJVNO010000001.1	324626	327047	CAG7937369.1
CAJVNO010000001.1	327434	328338	CAG7937399.1
CAJVNO010000001.1	330903	332481	CAG7937426.1
CAJVNO010000001.1	332815	334558	CAG7937459.1
CAJVNO010000001.1	339721	342920	CAG7937492.1
CAJVNO010000001.1	345222	347388	CAG7937514.1
CAJVNO010000001.1	348585	349686	CAG7937547.1
CAJVNO010000001.1	350621	352934	CAG7937575.1
CAJVNO010000001.1	353819	355744	CAG7937604.1
CAJVNO010000001.1	361380	362558	CAG7937643.1
CAJVNO010000001.1	363185	364267	CAG7937675.1
CAJVNO010000001.1	365268	374785	CAG7937705.1
CAJVNO010000001.1	375092	376728	CAG7937741.1
CAJVNO010000001.1	379389	381573	CAG7937752.1
CAJVNO010000001.1	382680	384437	CAG7937796.1
CAJVNO010000001.1	385032	386253	CAG7937828.1
CAJVNO010000001.1	386723	389384	CAG7937857.1
CAJVNO010000001.1	393944	395743	CAG7937871.1
CAJVNO010000001.1	397485	398999	CAG7937910.1
CAJVNO010000001.1	400403	403544	CAG7937924.1
CAJVNO010000001.1	404442	408691	CAG7937945.1
CAJVNO010000001.1	409035	410886	CAG7937976.1
CAJVNO010000001.1	411139	412856	CAG7938013.1
CAJVNO010000001.1	415130	416427	CAG7938031.1
CAJVNO010000001.1	417205	418909	CAG7938058.1
CAJVNO010000001.1	418958	421572	CAG7938076.1
CAJVNO010000001.1	423993	425171	CAG7938113.1
CAJVNO010000001.1	428475	433488	CAG7938151.1
CAJVNO010000001.1	435575	438199	CAG7938168.1
CAJVNO010000001.1	438864	439371	CAG7938189.1
CAJVNO010000001.1	440962	442856	CAG7938209.1
CAJVNO010000001.1	444348	445385	CAG7938235.1
CAJVNO010000001.1	446096	450042	CAG7938265.1
CAJVNO010000001.1	450500	455068	CAG7938293.1
CAJVNO010000001.1	455843	459837	CAG7938306.1
CAJVNO010000001.1	460758	461274	CAG7938317.1
CAJVNO010000001.1	462093	464671	CAG7938343.1
CAJVNO010000001.1	465305	466240	CAG7938369.1
CAJVNO010000001.1	467842	469156	CAG7938398.1
CAJVNO010000001.1	469686	470539	CAG7938422.1
CAJVNO010000001.1	470678	471428	CAG7938452.1
CAJVNO010000001.1	471652	474465	CAG7938479.1
CAJVNO010000001.1	476399	479318	CAG7938503.1
CAJVNO010000001.1	479860	480634	CAG7938536.1
CAJVNO010000001.1	484586	485243	CAG7938566.1
CAJVNO010000001.1	485773	486684	CAG7938603.1
CAJVNO010000001.1	487023	487468	CAG7938639.1
CAJVNO010000001.1	488055	490080	CAG7938685.1
CAJVNO010000001.1	490504	492160	CAG7938722.1
CAJVNO010000001.1	492343	494254	CAG7938763.1
CAJVNO010000001.1	496400	500770	CAG7938810.1
CAJVNO010000001.1	501633	502573	CAG7938852.1
CAJVNO010000001.1	503001	503863	CAG7938883.1
CAJVNO010000001.1	503959	504832	CAG7938897.1
CAJVNO010000001.1	505394	507103	CAG7938935.1
CAJVNO010000001.1	510120	511865	CAG7938947.1
CAJVNO010000001.1	513861	515409	CAG7938954.1
CAJVNO010000001.1	527939	528701	CAG7938991.1
CAJVNO010000001.1	529485	530694	CAG7939014.1
CAJVNO010000001.1	531729	532976	CAG7939041.1
CAJVNO010000001.1	534349	537251	CAG7939074.1
CAJVNO010000001.1	540222	541416	CAG7939095.1
CAJVNO010000001.1	545656	546774	CAG7939099.1
CAJVNO010000001.1	547976	549916	CAG7939149.1
CAJVNO010000001.1	556177	557972	CAG7939186.1
CAJVNO010000001.1	558050	559661	CAG7939222.1
CAJVNO010000001.1	561344	562193	CAG7939233.1
CAJVNO010000001.1	566657	568061	CAG7939266.1
CAJVNO010000001.1	570063	571209	CAG7939305.1
CAJVNO010000001.1	571608	572229	CAG7939314.1
CAJVNO010000001.1	573061	574486	CAG7939353.1
CAJVNO010000001.1	575076	575553	CAG7939387.1
CAJVNO010000001.1	575656	576673	CAG7939416.1
CAJVNO010000001.1	577496	580177	CAG7939436.1
CAJVNO010000001.1	580921	584740	CAG7939472.1
CAJVNO010000001.1	586145	587583	CAG7939531.1
CAJVNO010000001.1	588101	589512	CAG7939549.1
CAJVNO010000001.1	590022	590889	CAG7939580.1
CAJVNO010000001.1	591251	593163	CAG7939610.1
CAJVNO010000001.1	593586	595339	CAG7939638.1
CAJVNO010000001.1	595629	596316	CAG7939670.1
CAJVNO010000001.1	596488	598675	CAG7939711.1
CAJVNO010000001.1	600287	601817	CAG7939759.1
CAJVNO010000001.1	602078	604740	CAG7939776.1
CAJVNO010000001.1	605044	605726	CAG7939813.1
CAJVNO010000001.1	606511	607526	CAG7939885.1
CAJVNO010000001.1	612441	616109	CAG7939897.1
CAJVNO010000001.1	617241	619615	CAG7939901.1
CAJVNO010000001.1	621140	622475	CAG7939920.1
CAJVNO010000001.1	624132	625944	CAG7939963.1
CAJVNO010000001.1	627828	628288	CAG7939989.1
CAJVNO010000001.1	628378	629552	CAG7940031.1
CAJVNO010000001.1	629815	632322	CAG7940057.1
CAJVNO010000001.1	633595	634890	CAG7940099.1
CAJVNO010000001.1	635760	637257	CAG7940136.1
CAJVNO010000001.1	637898	639970	CAG7940173.1
CAJVNO010000001.1	641662	642591	CAG7940191.1
CAJVNO010000001.1	642680	644434	CAG7940224.1
CAJVNO010000001.1	645846	646654	CAG7940265.1
CAJVNO010000001.1	647077	648369	CAG7940292.1
CAJVNO010000001.1	648483	649467	CAG7940324.1
CAJVNO010000001.1	651087	653303	CAG7940349.1
CAJVNO010000001.1	654442	655719	CAG7940371.1
CAJVNO010000001.1	657814	658624	CAG7940404.1
CAJVNO010000001.1	659347	660613	CAG7940464.1
CAJVNO010000001.1	661715	662414	CAG7940470.1
CAJVNO010000001.1	663267	664661	CAG7940514.1
CAJVNO010000001.1	665949	667845	CAG7940547.1
CAJVNO010000001.1	670246	671183	CAG7940561.1
CAJVNO010000001.1	671617	672952	CAG7940595.1
CAJVNO010000001.1	673506	675209	CAG7940647.1
CAJVNO010000001.1	675789	677254	CAG7940667.1
CAJVNO010000001.1	677889	679627	CAG7940682.1
CAJVNO010000001.1	679784	680355	CAG7940713.1
CAJVNO010000001.1	681017	682102	CAG7940740.1
CAJVNO010000001.1	684546	687832	CAG7940771.1
CAJVNO010000001.1	688382	690810	CAG7940801.1
CAJVNO010000001.1	691077	695127	CAG7940833.1
CAJVNO010000001.1	695706	696989	CAG7940891.1
CAJVNO010000001.1	702176	703102	CAG7940934.1
CAJVNO010000001.1	708303	713058	CAG7940973.1
CAJVNO010000001.1	714622	716300	CAG7941006.1
CAJVNO010000001.1	726036	730961	CAG7941017.1
CAJVNO010000001.1	731567	732635	CAG7941059.1
CAJVNO010000001.1	733614	735596	CAG7941102.1
CAJVNO010000001.1	738691	739468	CAG7941132.1
CAJVNO010000001.1	740106	741538	CAG7941165.1
CAJVNO010000001.1	742062	743396	CAG7941205.1
CAJVNO010000001.1	744737	748371	CAG7941239.1
CAJVNO010000001.1	750110	750945	CAG7941269.1
CAJVNO010000001.1	752230	753646	CAG7941303.1
CAJVNO010000001.1	754541	755765	CAG7941346.1
CAJVNO010000001.1	755968	759136	CAG7941381.1
CAJVNO010000001.1	759890	760823	CAG7941414.1
CAJVNO010000001.1	761070	762171	CAG7941446.1
CAJVNO010000001.1	762828	765845	CAG7941465.1
CAJVNO010000001.1	766901	768261	CAG7941487.1
CAJVNO010000001.1	769209	770715	CAG7941505.1
CAJVNO010000001.1	773813	777036	CAG7941549.1
CAJVNO010000001.1	778218	779687	CAG7941584.1
CAJVNO010000001.1	779991	782853	CAG7941608.1
CAJVNO010000001.1	783247	784809	CAG7941637.1
CAJVNO010000001.1	785369	786763	CAG7941667.1
CAJVNO010000001.1	787055	789267	CAG7941686.1
CAJVNO010000001.1	789328	790542	CAG7941715.1
CAJVNO010000001.1	792343	793346	CAG7941746.1
CAJVNO010000001.1	794546	795565	CAG7941768.1
CAJVNO010000001.1	796383	801889	CAG7941804.1
CAJVNO010000001.1	802455	803663	CAG7941838.1
CAJVNO010000001.1	803807	805798	CAG7941871.1
CAJVNO010000001.1	810566	811480	CAG7941890.1
CAJVNO010000001.1	812482	814019	CAG7941922.1
CAJVNO010000001.1	814323	815241	CAG7941940.1
CAJVNO010000001.1	815519	816890	CAG7941972.1
CAJVNO010000001.1	817973	819479	CAG7941989.1
CAJVNO010000001.1	819706	822040	CAG7942049.1
CAJVNO010000001.1	823235	824674	CAG7942077.1
CAJVNO010000001.1	825427	826783	CAG7942098.1
CAJVNO010000001.1	827097	828528	CAG7942128.1
CAJVNO010000001.1	836282	839924	CAG7942164.1
CAJVNO010000001.1	840972	842007	CAG7942202.1
CAJVNO010000001.1	843143	844999	CAG7942249.1
CAJVNO010000001.1	845391	846107	CAG7942277.1
CAJVNO010000001.1	846467	847995	CAG7942310.1
CAJVNO010000001.1	848192	849098	CAG7942337.1
CAJVNO010000001.1	852130	854134	CAG7942388.1
CAJVNO010000001.1	854359	855380	CAG7942423.1
CAJVNO010000001.1	855531	856574	CAG7942456.1
CAJVNO010000001.1	856864	857708	CAG7942498.1
CAJVNO010000001.1	858347	859746	CAG7942536.1
CAJVNO010000001.1	860444	862001	CAG7942576.1
CAJVNO010000001.1	862204	863994	CAG7942610.1
CAJVNO010000001.1	866168	868685	CAG7942657.1
CAJVNO010000001.1	869062	870237	CAG7942677.1
CAJVNO010000001.1	871713	872736	CAG7942705.1
CAJVNO010000001.1	875535	876403	CAG7942731.1
CAJVNO010000001.1	878021	878715	CAG7942767.1
CAJVNO010000001.1	879165	879957	CAG7942806.1
CAJVNO010000001.1	882918	885294	CAG7942844.1
CAJVNO010000001.1	885575	886406	CAG7942900.1
CAJVNO010000001.1	886507	887359	CAG7942937.1
CAJVNO010000001.1	887629	889021	CAG7942966.1
CAJVNO010000001.1	889494	891221	CAG7943009.1
CAJVNO010000001.1	892273	894359	CAG7943026.1
CAJVNO010000001.1	895043	896937	CAG7943077.1
CAJVNO010000001.1	897475	899021	CAG7943117.1
CAJVNO010000001.1	899412	901786	CAG7943152.1
CAJVNO010000001.1	902217	903710	CAG7943179.1
CAJVNO010000001.1	904184	905299	CAG7943206.1
CAJVNO010000001.1	905550	906993	CAG7943221.1
CAJVNO010000001.1	907403	908673	CAG7943255.1
CAJVNO010000001.1	909389	910541	CAG7943280.1
CAJVNO010000001.1	910793	911592	CAG7943308.1
CAJVNO010000001.1	912458	914305	CAG7943333.1
CAJVNO010000001.1	914503	916159	CAG7943372.1
CAJVNO010000001.1	917374	919298	CAG7943383.1
CAJVNO010000001.1	921304	923269	CAG7943394.1
CAJVNO010000001.1	928345	929352	CAG7943423.1
CAJVNO010000001.1	942828	944972	CAG7943458.1
CAJVNO010000001.1	945294	947265	CAG7943495.1
CAJVNO010000001.1	948222	951387	CAG7943518.1
CAJVNO010000001.1	952663	954496	CAG7943546.1
CAJVNO010000001.1	954844	955858	CAG7943572.1
CAJVNO010000001.1	956048	958073	CAG7943617.1
CAJVNO010000001.1	958643	959716	CAG7943644.1
CAJVNO010000001.1	960979	963419	CAG7943684.1
CAJVNO010000001.1	964820	966568	CAG7943744.1
CAJVNO010000001.1	970838	972948	CAG7943792.1
CAJVNO010000001.1	973988	974588	CAG7943831.1
CAJVNO010000001.1	976195	977885	CAG7943838.1
CAJVNO010000001.1	978105	978700	CAG7943873.1
CAJVNO010000001.1	982586	983343	CAG7943908.1
CAJVNO010000001.1	986746	987518	CAG7943950.1
CAJVNO010000001.1	987787	989032	CAG7943985.1
CAJVNO010000001.1	989587	990256	CAG7944018.1
CAJVNO010000001.1	990551	991271	CAG7944058.1
CAJVNO010000001.1	992077	993991	CAG7944086.1
CAJVNO010000001.1	995789	997360	CAG7944107.1
CAJVNO010000001.1	997874	999454	CAG7944141.1
CAJVNO010000001.1	1000268	1000448	CAG7944163.1
CAJVNO010000001.1	1002105	1003376	CAG7944180.1
CAJVNO010000001.1	1004160	1005996	CAG7944219.1
CAJVNO010000001.1	1006330	1007053	CAG7944256.1
CAJVNO010000001.1	1007206	1009004	CAG7944306.1
CAJVNO010000001.1	1009423	1011610	CAG7944339.1
CAJVNO010000001.1	1011645	1013172	CAG7944371.1
CAJVNO010000001.1	1013625	1014892	CAG7944400.1
CAJVNO010000001.1	1015141	1016065	CAG7944438.1
CAJVNO010000001.1	1020787	1022785	CAG7944462.1
CAJVNO010000002.1	3235	5610	CAG7945245.1
CAJVNO010000002.1	10689	13027	CAG7945279.1
CAJVNO010000002.1	13709	14929	CAG7945300.1
CAJVNO010000002.1	15436	16825	CAG7945341.1
CAJVNO010000002.1	19919	22137	CAG7945371.1
CAJVNO010000002.1	23959	25980	CAG7945404.1
CAJVNO010000002.1	27022	31133	CAG7945436.1
CAJVNO010000002.1	31544	34991	CAG7945462.1
CAJVNO010000002.1	37135	38004	CAG7945494.1
CAJVNO010000002.1	38238	39198	CAG7945527.1
CAJVNO010000002.1	39857	41399	CAG7945559.1
CAJVNO010000002.1	42455	46228	CAG7945590.1
CAJVNO010000002.1	46760	48365	CAG7945619.1
CAJVNO010000002.1	48827	52656	CAG7945646.1
CAJVNO010000002.1	52992	55606	CAG7945673.1
CAJVNO010000002.1	56015	56369	CAG7945697.1
CAJVNO010000002.1	57871	59263	CAG7945728.1
CAJVNO010000002.1	59646	60775	CAG7945759.1
CAJVNO010000002.1	61429	61813	CAG7945790.1
CAJVNO010000002.1	63037	64000	CAG7945820.1
CAJVNO010000002.1	65403	67214	CAG7945857.1
CAJVNO010000002.1	67385	68282	CAG7945891.1
CAJVNO010000002.1	68626	69789	CAG7945943.1
CAJVNO010000002.1	71058	72859	CAG7945973.1
CAJVNO010000002.1	77355	79069	CAG7946007.1
CAJVNO010000002.1	80071	81688	CAG7946033.1
CAJVNO010000002.1	84266	85535	CAG7946066.1
CAJVNO010000002.1	86250	87789	CAG7946098.1
CAJVNO010000002.1	88334	90977	CAG7946119.1
CAJVNO010000002.1	91266	92819	CAG7946144.1
CAJVNO010000002.1	92941	93625	CAG7946165.1
CAJVNO010000002.1	94363	95801	CAG7946207.1
CAJVNO010000002.1	95984	96962	CAG7946230.1
CAJVNO010000002.1	98362	99456	CAG7946260.1
CAJVNO010000002.1	99707	100634	CAG7946276.1
CAJVNO010000002.1	101197	101931	CAG7946309.1
CAJVNO010000002.1	102169	103544	CAG7946334.1
CAJVNO010000002.1	106155	106799	CAG7946370.1
CAJVNO010000002.1	107084	109122	CAG7946400.1
CAJVNO010000002.1	109837	110308	CAG7946447.1
CAJVNO010000002.1	111984	112704	CAG7946478.1
CAJVNO010000002.1	115536	117742	CAG7946516.1
CAJVNO010000002.1	119195	120887	CAG7946544.1
CAJVNO010000002.1	121404	122962	CAG7946556.1
CAJVNO010000002.1	124736	125719	CAG7946584.1
CAJVNO010000002.1	126499	128801	CAG7946611.1
CAJVNO010000002.1	129730	131356	CAG7946635.1
CAJVNO010000002.1	133528	136789	CAG7946662.1
CAJVNO010000002.1	138039	139996	CAG7946692.1
CAJVNO010000002.1	144341	149288	CAG7946716.1
CAJVNO010000002.1	149843	150783	CAG7946725.1
CAJVNO010000002.1	151080	153651	CAG7946762.1
CAJVNO010000002.1	153825	156214	CAG7946787.1
CAJVNO010000002.1	156355	157560	CAG7946815.1
CAJVNO010000002.1	158302	161081	CAG7946851.1
CAJVNO010000002.1	161552	163259	CAG7946882.1
CAJVNO010000002.1	163566	164613	CAG7946918.1
CAJVNO010000002.1	164834	165722	CAG7946941.1
CAJVNO010000002.1	167368	168940	CAG7946977.1
CAJVNO010000002.1	169506	170007	CAG7947003.1
CAJVNO010000002.1	171255	173705	CAG7947022.1
CAJVNO010000002.1	174654	176439	CAG7947055.1
CAJVNO010000002.1	176912	180368	CAG7947090.1
CAJVNO010000002.1	185131	187607	CAG7947138.1
CAJVNO010000002.1	187752	189707	CAG7947163.1
CAJVNO010000002.1	190036	193150	CAG7947184.1
CAJVNO010000002.1	193728	195551	CAG7947219.1
CAJVNO010000002.1	196429	199681	CAG7947236.1
CAJVNO010000002.1	199870	202123	CAG7947270.1
CAJVNO010000002.1	202404	203808	CAG7947302.1
CAJVNO010000002.1	204088	204754	CAG7947332.1
CAJVNO010000002.1	205433	206339	CAG7947368.1
CAJVNO010000002.1	206970	208960	CAG7947399.1
CAJVNO010000002.1	209990	211758	CAG7947434.1
CAJVNO010000002.1	212404	213813	CAG7947467.1
CAJVNO010000002.1	214295	216729	CAG7947497.1
CAJVNO010000002.1	216872	217918	CAG7947527.1
CAJVNO010000002.1	218180	219727	CAG7947556.1
CAJVNO010000002.1	220145	221311	CAG7947604.1
CAJVNO010000002.1	221700	223314	CAG7947621.1
CAJVNO010000002.1	223469	225022	CAG7947672.1
CAJVNO010000002.1	226327	228401	CAG7947700.1
CAJVNO010000002.1	228818	231438	CAG7947712.1
CAJVNO010000002.1	231834	233122	CAG7947755.1
CAJVNO010000002.1	233275	234959	CAG7947795.1
CAJVNO010000002.1	236819	239051	CAG7947842.1
CAJVNO010000002.1	242453	245423	CAG7947873.1
CAJVNO010000002.1	245844	247666	CAG7947896.1
CAJVNO010000002.1	248367	249660	CAG7947928.1
CAJVNO010000002.1	251167	253664	CAG7947959.1
CAJVNO010000002.1	253726	255667	CAG7947991.1
CAJVNO010000002.1	256314	257480	CAG7948028.1
CAJVNO010000002.1	257674	258766	CAG7948070.1
CAJVNO010000002.1	259509	260394	CAG7948128.1
CAJVNO010000002.1	262112	263691	CAG7948160.1
CAJVNO010000002.1	264170	268045	CAG7948213.1
CAJVNO010000002.1	268569	269721	CAG7948249.1
CAJVNO010000002.1	270605	272561	CAG7948277.1
CAJVNO010000002.1	276609	277482	CAG7948338.1
CAJVNO010000002.1	278026	280546	CAG7948366.1
CAJVNO010000002.1	281353	282438	CAG7948420.1
CAJVNO010000002.1	282961	283976	CAG7948456.1
CAJVNO010000002.1	287209	287668	CAG7948489.1
CAJVNO010000002.1	289425	292126	CAG7948517.1
CAJVNO010000002.1	292599	293187	CAG7948559.1
CAJVNO010000002.1	293983	298183	CAG7948583.1
CAJVNO010000002.1	298419	299067	CAG7948622.1
CAJVNO010000002.1	299424	300822	CAG7948657.1
CAJVNO010000002.1	303245	304069	CAG7948686.1
CAJVNO010000002.1	304356	305085	CAG7948730.1
CAJVNO010000002.1	305621	307270	CAG7948783.1
CAJVNO010000002.1	307517	308950	CAG7948826.1
CAJVNO010000002.1	309292	309838	CAG7948852.1
CAJVNO010000002.1	310664	311990	CAG7948907.1
CAJVNO010000002.1	312285	313275	CAG7948937.1
CAJVNO010000002.1	313393	316680	CAG7948967.1
CAJVNO010000002.1	318357	318818	CAG7949006.1
CAJVNO010000002.1	319106	319970	CAG7949035.1
CAJVNO010000002.1	321644	324195	CAG7949046.1
CAJVNO010000002.1	330370	332281	CAG7949062.1
CAJVNO010000002.1	333465	334808	CAG7949097.1
CAJVNO010000002.1	338089	338959	CAG7949128.1
CAJVNO010000002.1	339962	340964	CAG7949160.1
CAJVNO010000002.1	341264	342578	CAG7949189.1
CAJVNO010000002.1	343135	344140	CAG7949217.1
CAJVNO010000002.1	344930	345262	CAG7949254.1
CAJVNO010000002.1	346951	348445	CAG7949284.1
CAJVNO010000002.1	350895	352098	CAG7949307.1
CAJVNO010000002.1	353806	354495	CAG7949349.1
CAJVNO010000002.1	354721	355932	CAG7949376.1
CAJVNO010000002.1	356420	359055	CAG7949417.1
CAJVNO010000002.1	360294	362434	CAG7949471.1
CAJVNO010000002.1	363155	363886	CAG7949503.1
CAJVNO010000002.1	365516	366608	CAG7949530.1
CAJVNO010000002.1	366923	368018	CAG7949589.1
CAJVNO010000002.1	368160	369982	CAG7949610.1
CAJVNO010000002.1	370601	374712	CAG7949632.1
CAJVNO010000002.1	375834	377534	CAG7949667.1
CAJVNO010000002.1	378694	380166	CAG7949698.1
CAJVNO010000002.1	382581	383239	CAG7949730.1
CAJVNO010000002.1	383505	383828	CAG7949768.1
CAJVNO010000002.1	384274	385356	CAG7949804.1
CAJVNO010000002.1	385949	387028	CAG7949824.1
CAJVNO010000002.1	388098	389864	CAG7949861.1
CAJVNO010000002.1	390869	392117	CAG7949902.1
CAJVNO010000002.1	392207	394017	CAG7949934.1
CAJVNO010000002.1	394458	396560	CAG7949955.1
CAJVNO010000002.1	396700	398094	CAG7949991.1
CAJVNO010000002.1	400469	404026	CAG7950026.1
CAJVNO010000002.1	405117	405723	CAG7950061.1
CAJVNO010000002.1	406221	407437	CAG7950082.1
CAJVNO010000002.1	407535	408454	CAG7950116.1
CAJVNO010000002.1	409382	410063	CAG7950158.1
CAJVNO010000002.1	412912	414162	CAG7950197.1
CAJVNO010000002.1	415161	415900	CAG7950233.1
CAJVNO010000002.1	417391	419041	CAG7950266.1
CAJVNO010000002.1	419254	421141	CAG7950309.1
CAJVNO010000002.1	421646	423459	CAG7950354.1
CAJVNO010000002.1	424450	426332	CAG7950381.1
CAJVNO010000002.1	431649	434709	CAG7950421.1
CAJVNO010000002.1	434954	436657	CAG7950448.1
CAJVNO010000002.1	439897	440972	CAG7950479.1
CAJVNO010000002.1	442092	443664	CAG7950516.1
CAJVNO010000002.1	443847	444812	CAG7950547.1
CAJVNO010000002.1	445225	447603	CAG7950565.1
CAJVNO010000002.1	449157	449412	CAG7950591.1
CAJVNO010000002.1	449716	456257	CAG7950622.1
CAJVNO010000002.1	456785	457724	CAG7950662.1
CAJVNO010000002.1	457956	459046	CAG7950684.1
CAJVNO010000002.1	460937	461711	CAG7950726.1
CAJVNO010000002.1	467523	468768	CAG7950755.1
CAJVNO010000002.1	469120	470241	CAG7950789.1
CAJVNO010000002.1	470660	472474	CAG7950805.1
CAJVNO010000002.1	473881	478556	CAG7950832.1
CAJVNO010000002.1	482257	483313	CAG7950863.1
CAJVNO010000002.1	483347	484609	CAG7950880.1
CAJVNO010000002.1	485287	487955	CAG7950907.1
CAJVNO010000002.1	491834	494489	CAG7950931.1
CAJVNO010000002.1	495347	496800	CAG7950957.1
CAJVNO010000002.1	497576	499222	CAG7950984.1
CAJVNO010000002.1	499699	501322	CAG7951014.1
CAJVNO010000002.1	501747	502694	CAG7951036.1
CAJVNO010000002.1	503252	504515	CAG7951071.1
CAJVNO010000002.1	505388	507316	CAG7951096.1
CAJVNO010000002.1	507767	508921	CAG7951125.1
CAJVNO010000002.1	509420	511152	CAG7951150.1
CAJVNO010000002.1	514417	519807	CAG7951180.1
CAJVNO010000002.1	520707	522204	CAG7951209.1
CAJVNO010000002.1	522405	524325	CAG7951248.1
CAJVNO010000002.1	524835	526775	CAG7951273.1
CAJVNO010000002.1	527641	531664	CAG7951314.1
CAJVNO010000002.1	533614	534989	CAG7951341.1
CAJVNO010000002.1	537735	539044	CAG7951392.1
CAJVNO010000002.1	540388	541200	CAG7951418.1
CAJVNO010000002.1	541402	543631	CAG7951470.1
CAJVNO010000002.1	544330	546426	CAG7951485.1
CAJVNO010000002.1	546730	550208	CAG7951520.1
CAJVNO010000002.1	550522	551595	CAG7951537.1
CAJVNO010000002.1	552958	554827	CAG7951566.1
CAJVNO010000002.1	557571	560114	CAG7951597.1
CAJVNO010000002.1	571184	574075	CAG7951630.1
CAJVNO010000002.1	575574	577116	CAG7951653.1
CAJVNO010000002.1	578763	581545	CAG7951679.1
CAJVNO010000002.1	584573	585605	CAG7951696.1
CAJVNO010000002.1	588416	589497	CAG7951718.1
CAJVNO010000002.1	589782	590972	CAG7951742.1
CAJVNO010000002.1	591217	593068	CAG7951760.1
CAJVNO010000002.1	593898	595239	CAG7951801.1
CAJVNO010000002.1	596036	597575	CAG7951811.1
CAJVNO010000002.1	598235	600327	CAG7951840.1
CAJVNO010000002.1	602829	604712	CAG7951860.1
CAJVNO010000002.1	608488	609721	CAG7951887.1
CAJVNO010000002.1	610865	611907	CAG7951906.1
CAJVNO010000002.1	612772	615085	CAG7951935.1
CAJVNO010000002.1	616116	617865	CAG7951970.1
CAJVNO010000002.1	618909	619881	CAG7952014.1
CAJVNO010000002.1	620119	621903	CAG7952037.1
CAJVNO010000002.1	623677	625948	CAG7952054.1
CAJVNO010000002.1	627171	628269	CAG7952087.1
CAJVNO010000002.1	629412	629852	CAG7952125.1
CAJVNO010000002.1	630339	631818	CAG7952163.1
CAJVNO010000002.1	632320	633397	CAG7952197.1
CAJVNO010000002.1	635124	637146	CAG7952232.1
CAJVNO010000002.1	637437	639282	CAG7952272.1
CAJVNO010000002.1	639499	640389	CAG7952299.1
CAJVNO010000002.1	640883	642481	CAG7952322.1
CAJVNO010000002.1	642924	644637	CAG7952371.1
CAJVNO010000002.1	644958	646066	CAG7952375.1
CAJVNO010000002.1	647576	649480	CAG7952408.1
CAJVNO010000002.1	652474	655330	CAG7952442.1
CAJVNO010000002.1	656777	658217	CAG7952490.1
CAJVNO010000002.1	658585	659399	CAG7952524.1
CAJVNO010000002.1	659730	661293	CAG7952543.1
CAJVNO010000002.1	662150	663146	CAG7952579.1
CAJVNO010000002.1	663507	666822	CAG7952607.1
CAJVNO010000002.1	668214	669894	CAG7952624.1
CAJVNO010000002.1	673409	673928	CAG7952659.1
CAJVNO010000002.1	675281	676351	CAG7952690.1
CAJVNO010000002.1	676645	678488	CAG7952738.1
CAJVNO010000002.1	681969	684993	CAG7952765.1
CAJVNO010000002.1	685272	686856	CAG7952800.1
CAJVNO010000002.1	687120	688971	CAG7952822.1
CAJVNO010000002.1	689837	691835	CAG7952858.1
CAJVNO010000002.1	692018	693047	CAG7952900.1
CAJVNO010000002.1	693444	693957	CAG7952931.1
CAJVNO010000002.1	694121	694847	CAG7952977.1
CAJVNO010000002.1	697791	698586	CAG7952997.1
CAJVNO010000002.1	699086	700291	CAG7953027.1
CAJVNO010000002.1	700604	702563	CAG7953035.1
CAJVNO010000002.1	703043	704744	CAG7953065.1
CAJVNO010000002.1	705122	706132	CAG7953104.1
CAJVNO010000002.1	706951	707749	CAG7953133.1
CAJVNO010000002.1	707988	709116	CAG7953164.1
CAJVNO010000002.1	709262	710086	CAG7953193.1
CAJVNO010000002.1	710752	712222	CAG7953213.1
CAJVNO010000002.1	714080	717605	CAG7953239.1
CAJVNO010000002.1	719028	722979	CAG7953265.1
CAJVNO010000002.1	723886	724847	CAG7953298.1
CAJVNO010000002.1	726425	728292	CAG7953321.1
CAJVNO010000002.1	729494	731848	CAG7953352.1
CAJVNO010000002.1	732655	734867	CAG7953379.1
CAJVNO010000002.1	735272	736399	CAG7953405.1
CAJVNO010000002.1	737314	738489	CAG7953420.1
CAJVNO010000002.1	739727	741410	CAG7953454.1
CAJVNO010000002.1	742057	742920	CAG7953467.1
CAJVNO010000002.1	743448	746208	CAG7953502.1
CAJVNO010000002.1	746521	747658	CAG7953552.1
CAJVNO010000002.1	749979	752082	CAG7953582.1
CAJVNO010000002.1	752218	752980	CAG7953614.1
CAJVNO010000002.1	755307	757563	CAG7953654.1
CAJVNO010000002.1	757698	759047	CAG7953685.1
CAJVNO010000002.1	764570	765926	CAG7953712.1
CAJVNO010000002.1	767809	768265	CAG7953730.1
CAJVNO010000002.1	768867	770621	CAG7953757.1
CAJVNO010000002.1	770828	773093	CAG7953793.1
CAJVNO010000002.1	773903	775265	CAG7953825.1
CAJVNO010000002.1	775865	776925	CAG7953868.1
CAJVNO010000002.1	778755	780513	CAG7953906.1
CAJVNO010000002.1	782541	785007	CAG7953947.1
CAJVNO010000002.1	785740	787034	CAG7953971.1
CAJVNO010000002.1	787274	789153	CAG7953991.1
CAJVNO010000002.1	789628	791467	CAG7954027.1
CAJVNO010000002.1	792607	794729	CAG7954058.1
CAJVNO010000002.1	795573	799326	CAG7954094.1
CAJVNO010000002.1	800819	802424	CAG7954133.1
CAJVNO010000002.1	804061	804962	CAG7954175.1
CAJVNO010000002.1	805843	807606	CAG7954193.1
CAJVNO010000002.1	808252	809865	CAG7954251.1
CAJVNO010000002.1	810261	811054	CAG7954285.1
CAJVNO010000002.1	811402	813415	CAG7954292.1
CAJVNO010000002.1	813448	815490	CAG7954343.1
CAJVNO010000002.1	816308	817581	CAG7954384.1
CAJVNO010000002.1	819134	820539	CAG7954416.1
CAJVNO010000002.1	820891	823322	CAG7954450.1
CAJVNO010000002.1	823539	825007	CAG7954485.1
CAJVNO010000002.1	825320	826866	CAG7954505.1
CAJVNO010000002.1	827060	827477	CAG7954546.1
CAJVNO010000002.1	827816	828960	CAG7954558.1
CAJVNO010000002.1	829155	830558	CAG7954609.1
CAJVNO010000002.1	830829	833262	CAG7954627.1
CAJVNO010000002.1	835414	838940	CAG7954654.1
CAJVNO010000002.1	839468	840439	CAG7954687.1
CAJVNO010000002.1	846119	847132	CAG7954714.1
CAJVNO010000002.1	847637	850239	CAG7954749.1
CAJVNO010000002.1	850743	851598	CAG7954769.1
CAJVNO010000002.1	854494	855907	CAG7954824.1
CAJVNO010000002.1	858085	858878	CAG7954861.1
CAJVNO010000002.1	860038	861361	CAG7954887.1
CAJVNO010000002.1	861806	862393	CAG7954926.1
CAJVNO010000002.1	863428	865093	CAG7954975.1
CAJVNO010000002.1	866255	867591	CAG7955009.1
CAJVNO010000002.1	868243	869215	CAG7955043.1
CAJVNO010000002.1	869945	871936	CAG7955077.1
CAJVNO010000002.1	874265	876737	CAG7955104.1
CAJVNO010000002.1	877615	880798	CAG7955133.1
CAJVNO010000002.1	881403	884068	CAG7955160.1
CAJVNO010000002.1	884925	888151	CAG7955202.1
CAJVNO010000002.1	889159	890113	CAG7955225.1
CAJVNO010000002.1	890403	891256	CAG7955263.1
CAJVNO010000002.1	892044	892457	CAG7955303.1
CAJVNO010000002.1	892846	894198	CAG7955328.1
CAJVNO010000002.1	894895	896191	CAG7955368.1
CAJVNO010000002.1	896644	911398	CAG7955398.1
CAJVNO010000002.1	911613	914506	CAG7955429.1
CAJVNO010000002.1	914858	915698	CAG7955454.1
CAJVNO010000002.1	917000	918362	CAG7955504.1
CAJVNO010000002.1	918767	922013	CAG7955515.1
CAJVNO010000002.1	922568	926021	CAG7955557.1
CAJVNO010000003.1	5583	6976	CAG7955868.1
CAJVNO010000003.1	7607	11804	CAG7955905.1
CAJVNO010000003.1	12932	16309	CAG7955941.1
CAJVNO010000003.1	18436	18982	CAG7955977.1
CAJVNO010000003.1	19443	21875	CAG7956015.1
CAJVNO010000003.1	27824	29045	CAG7956056.1
CAJVNO010000003.1	31976	32772	CAG7956062.1
CAJVNO010000003.1	34661	38214	CAG7956100.1
CAJVNO010000003.1	39439	40294	CAG7956139.1
CAJVNO010000003.1	41480	42475	CAG7956178.1
CAJVNO010000003.1	43179	46446	CAG7956201.1
CAJVNO010000003.1	47031	49735	CAG7956240.1
CAJVNO010000003.1	50723	52164	CAG7956274.1
CAJVNO010000003.1	53617	56523	CAG7956308.1
CAJVNO010000003.1	57043	58231	CAG7956343.1
CAJVNO010000003.1	58958	60980	CAG7956370.1
CAJVNO010000003.1	61700	62931	CAG7956403.1
CAJVNO010000003.1	67459	68830	CAG7956438.1
CAJVNO010000003.1	69312	70251	CAG7956474.1
CAJVNO010000003.1	70402	72025	CAG7956500.1
CAJVNO010000003.1	72757	74380	CAG7956542.1
CAJVNO010000003.1	76835	77705	CAG7956580.1
CAJVNO010000003.1	77953	78877	CAG7956593.1
CAJVNO010000003.1	80181	81204	CAG7956624.1
CAJVNO010000003.1	83626	84643	CAG7956662.1
CAJVNO010000003.1	84928	86355	CAG7956700.1
CAJVNO010000003.1	87247	88241	CAG7956728.1
CAJVNO010000003.1	88852	90128	CAG7956759.1
CAJVNO010000003.1	90599	91876	CAG7956790.1
CAJVNO010000003.1	92058	92943	CAG7956827.1
CAJVNO010000003.1	93122	95385	CAG7956868.1
CAJVNO010000003.1	95824	96732	CAG7956911.1
CAJVNO010000003.1	97666	99478	CAG7956951.1
CAJVNO010000003.1	100194	104679	CAG7956990.1
CAJVNO010000003.1	105840	107444	CAG7956995.1
CAJVNO010000003.1	107981	110704	CAG7957012.1
CAJVNO010000003.1	110959	112534	CAG7957052.1
CAJVNO010000003.1	112775	113823	CAG7957106.1
CAJVNO010000003.1	114498	116442	CAG7957114.1
CAJVNO010000003.1	117185	117706	CAG7957151.1
CAJVNO010000003.1	117999	121794	CAG7957191.1
CAJVNO010000003.1	122393	124709	CAG7957223.1
CAJVNO010000003.1	126114	126919	CAG7957232.1
CAJVNO010000003.1	128163	128981	CAG7957292.1
CAJVNO010000003.1	129857	130826	CAG7957341.1
CAJVNO010000003.1	131350	133014	CAG7957392.1
CAJVNO010000003.1	134359	138348	CAG7957445.1
CAJVNO010000003.1	140195	142972	CAG7957488.1
CAJVNO010000003.1	143627	146985	CAG7957526.1
CAJVNO010000003.1	148244	150731	CAG7957567.1
CAJVNO010000003.1	151011	151896	CAG7957569.1
CAJVNO010000003.1	152773	154220	CAG7957612.1
CAJVNO010000003.1	154657	156006	CAG7957647.1
CAJVNO010000003.1	156318	157093	CAG7957694.1
CAJVNO010000003.1	159266	160807	CAG7957732.1
CAJVNO010000003.1	161332	163540	CAG7957776.1
CAJVNO010000003.1	163886	164759	CAG7957815.1
CAJVNO010000003.1	165068	166649	CAG7957857.1
CAJVNO010000003.1	167022	169741	CAG7957860.1
CAJVNO010000003.1	169934	170570	CAG7957899.1
CAJVNO010000003.1	172016	174406	CAG7957938.1
CAJVNO010000003.1	174978	178319	CAG7957983.1
CAJVNO010000003.1	178582	179930	CAG7958023.1
CAJVNO010000003.1	180037	180772	CAG7958075.1
CAJVNO010000003.1	181882	183320	CAG7958109.1
CAJVNO010000003.1	184502	185849	CAG7958143.1
CAJVNO010000003.1	186688	188058	CAG7958181.1
CAJVNO010000003.1	189140	194576	CAG7958221.1
CAJVNO010000003.1	195307	197976	CAG7958256.1
CAJVNO010000003.1	198050	198849	CAG7958293.1
CAJVNO010000003.1	199025	200969	CAG7958328.1
CAJVNO010000003.1	201027	203049	CAG7958362.1
CAJVNO010000003.1	203301	205013	CAG7958394.1
CAJVNO010000003.1	205260	207006	CAG7958419.1
CAJVNO010000003.1	207359	207881	CAG7958461.1
CAJVNO010000003.1	208232	209855	CAG7958508.1
CAJVNO010000003.1	210209	212422	CAG7958533.1
CAJVNO010000003.1	212977	214924	CAG7958577.1
CAJVNO010000003.1	215590	217128	CAG7958587.1
CAJVNO010000003.1	218675	220543	CAG7958625.1
CAJVNO010000003.1	230399	231701	CAG7958680.1
CAJVNO010000003.1	232116	232835	CAG7958708.1
CAJVNO010000003.1	233806	234511	CAG7958740.1
CAJVNO010000003.1	234685	236983	CAG7958780.1
CAJVNO010000003.1	239740	240811	CAG7958819.1
CAJVNO010000003.1	241562	244732	CAG7958856.1
CAJVNO010000003.1	246727	248251	CAG7958892.1
CAJVNO010000003.1	250798	252547	CAG7958931.1
CAJVNO010000003.1	253762	255829	CAG7958949.1
CAJVNO010000003.1	256031	257138	CAG7958983.1
CAJVNO010000003.1	257451	258465	CAG7959026.1
CAJVNO010000003.1	259785	261396	CAG7959067.1
CAJVNO010000003.1	261666	262536	CAG7959108.1
CAJVNO010000003.1	263373	267696	CAG7959146.1
CAJVNO010000003.1	268179	270272	CAG7959187.1
CAJVNO010000003.1	274189	276132	CAG7959230.1
CAJVNO010000003.1	278039	279182	CAG7959249.1
CAJVNO010000003.1	280301	281249	CAG7959287.1
CAJVNO010000003.1	282421	283351	CAG7959334.1
CAJVNO010000003.1	284473	285522	CAG7959384.1
CAJVNO010000003.1	287025	288408	CAG7959419.1
CAJVNO010000003.1	289676	291130	CAG7959462.1
CAJVNO010000003.1	293074	294094	CAG7959495.1
CAJVNO010000003.1	299015	300616	CAG7959541.1
CAJVNO010000003.1	304370	305228	CAG7959549.1
CAJVNO010000003.1	307871	308312	CAG7959587.1
CAJVNO010000003.1	309835	310982	CAG7959627.1
CAJVNO010000003.1	311148	313314	CAG7959666.1
CAJVNO010000003.1	314004	315684	CAG7959708.1
CAJVNO010000003.1	317041	317803	CAG7959749.1
CAJVNO010000003.1	321212	323361	CAG7959813.1
CAJVNO010000003.1	327622	329105	CAG7959840.1
CAJVNO010000003.1	331584	332422	CAG7959862.1
CAJVNO010000003.1	332560	333025	CAG7959867.1
CAJVNO010000003.1	333904	335547	CAG7959906.1
CAJVNO010000003.1	336803	337916	CAG7959947.1
CAJVNO010000003.1	338557	339751	CAG7959990.1
CAJVNO010000003.1	340088	341271	CAG7960032.1
CAJVNO010000003.1	341695	343069	CAG7960069.1
CAJVNO010000003.1	343284	344038	CAG7960107.1
CAJVNO010000003.1	344191	345835	CAG7960145.1
CAJVNO010000003.1	346351	350731	CAG7960172.1
CAJVNO010000003.1	351242	352514	CAG7960210.1
CAJVNO010000003.1	352653	354632	CAG7960245.1
CAJVNO010000003.1	355427	357686	CAG7960284.1
CAJVNO010000003.1	360781	362626	CAG7960305.1
CAJVNO010000003.1	363238	365370	CAG7960322.1
CAJVNO010000003.1	366431	366947	CAG7960356.1
CAJVNO010000003.1	367269	368099	CAG7960386.1
CAJVNO010000003.1	370751	371531	CAG7960421.1
CAJVNO010000003.1	373255	374750	CAG7960458.1
CAJVNO010000003.1	375088	376624	CAG7960497.1
CAJVNO010000003.1	377532	379216	CAG7960533.1
CAJVNO010000003.1	384954	387755	CAG7960572.1
CAJVNO010000003.1	388799	390779	CAG7960613.1
CAJVNO010000003.1	391093	391852	CAG7960666.1
CAJVNO010000003.1	391996	393341	CAG7960708.1
CAJVNO010000003.1	396881	398620	CAG7960723.1
CAJVNO010000003.1	399102	401522	CAG7960755.1
CAJVNO010000003.1	402273	402666	CAG7960788.1
CAJVNO010000003.1	402669	403428	CAG7960816.1
CAJVNO010000003.1	408471	409758	CAG7960856.1
CAJVNO010000003.1	410474	412049	CAG7960897.1
CAJVNO010000003.1	414272	414869	CAG7960945.1
CAJVNO010000003.1	415716	417520	CAG7960965.1
CAJVNO010000003.1	418132	419848	CAG7961006.1
CAJVNO010000003.1	420480	421251	CAG7961053.1
CAJVNO010000003.1	423423	427969	CAG7961092.1
CAJVNO010000003.1	433874	435194	CAG7961131.1
CAJVNO010000003.1	435276	435900	CAG7961168.1
CAJVNO010000003.1	436377	437304	CAG7961204.1
CAJVNO010000003.1	437462	439289	CAG7961240.1
CAJVNO010000003.1	440803	443436	CAG7961276.1
CAJVNO010000003.1	445717	447229	CAG7961319.1
CAJVNO010000003.1	447605	448722	CAG7961370.1
CAJVNO010000003.1	449314	451780	CAG7961419.1
CAJVNO010000003.1	453178	455108	CAG7961467.1
CAJVNO010000003.1	455565	458407	CAG7961490.1
CAJVNO010000003.1	458809	459858	CAG7961540.1
CAJVNO010000003.1	460510	464341	CAG7961584.1
CAJVNO010000003.1	464971	465770	CAG7961615.1
CAJVNO010000003.1	466878	468399	CAG7961647.1
CAJVNO010000003.1	468915	470418	CAG7961699.1
CAJVNO010000003.1	470477	472892	CAG7961737.1
CAJVNO010000003.1	473155	474240	CAG7961764.1
CAJVNO010000003.1	474859	476189	CAG7961799.1
CAJVNO010000003.1	477189	478600	CAG7961836.1
CAJVNO010000003.1	479241	480589	CAG7961876.1
CAJVNO010000003.1	480847	481660	CAG7961918.1
CAJVNO010000003.1	483107	485935	CAG7961953.1
CAJVNO010000003.1	487132	487792	CAG7961992.1
CAJVNO010000003.1	487984	488752	CAG7962032.1
CAJVNO010000003.1	489413	491037	CAG7962068.1
CAJVNO010000003.1	491643	495473	CAG7962086.1
CAJVNO010000003.1	497012	498703	CAG7962131.1
CAJVNO010000003.1	499119	500805	CAG7962182.1
CAJVNO010000003.1	502498	503886	CAG7962226.1
CAJVNO010000003.1	504176	505808	CAG7962250.1
CAJVNO010000003.1	506101	507167	CAG7962294.1
CAJVNO010000003.1	510703	512571	CAG7962332.1
CAJVNO010000003.1	512906	514230	CAG7962335.1
CAJVNO010000003.1	514521	515157	CAG7962371.1
CAJVNO010000003.1	515864	517324	CAG7962388.1
CAJVNO010000003.1	517624	520321	CAG7962416.1
CAJVNO010000003.1	520563	521062	CAG7962475.1
CAJVNO010000003.1	521733	523890	CAG7962516.1
CAJVNO010000003.1	524161	525662	CAG7962555.1
CAJVNO010000003.1	526476	527914	CAG7962595.1
CAJVNO010000003.1	528018	529405	CAG7962634.1
CAJVNO010000003.1	529707	530679	CAG7962703.1
CAJVNO010000003.1	532796	534131	CAG7962725.1
CAJVNO010000003.1	534674	535481	CAG7962729.1
CAJVNO010000003.1	535961	537872	CAG7962772.1
CAJVNO010000003.1	539467	540237	CAG7962805.1
CAJVNO010000003.1	540812	542744	CAG7962858.1
CAJVNO010000003.1	543350	543851	CAG7962887.1
CAJVNO010000003.1	544438	546342	CAG7962918.1
CAJVNO010000003.1	547763	549437	CAG7962962.1
CAJVNO010000003.1	550650	551958	CAG7963002.1
CAJVNO010000003.1	552154	553551	CAG7963041.1
CAJVNO010000003.1	553877	554845	CAG7963077.1
CAJVNO010000003.1	555597	557712	CAG7963127.1
CAJVNO010000003.1	564582	566382	CAG7963166.1
CAJVNO010000003.1	566694	568761	CAG7963171.1
CAJVNO010000003.1	568990	569632	CAG7963208.1
CAJVNO010000003.1	570043	572116	CAG7963251.1
CAJVNO010000003.1	572759	574412	CAG7963274.1
CAJVNO010000003.1	575161	576034	CAG7963307.1
CAJVNO010000003.1	576239	580668	CAG7963344.1
CAJVNO010000003.1	581329	584690	CAG7963385.1
CAJVNO010000003.1	585554	588846	CAG7963393.1
CAJVNO010000003.1	589235	592503	CAG7963417.1
CAJVNO010000003.1	592950	596840	CAG7963453.1
CAJVNO010000003.1	598623	603430	CAG7963489.1
CAJVNO010000003.1	603646	605406	CAG7963525.1
CAJVNO010000003.1	608457	609805	CAG7963532.1
CAJVNO010000003.1	610057	610846	CAG7963571.1
CAJVNO010000003.1	615584	617579	CAG7963609.1
CAJVNO010000003.1	621890	622986	CAG7963647.1
CAJVNO010000003.1	623520	624421	CAG7963689.1
CAJVNO010000003.1	624931	626646	CAG7963727.1
CAJVNO010000003.1	635612	636899	CAG7963777.1
CAJVNO010000003.1	642076	644949	CAG7963780.1
CAJVNO010000003.1	645652	647001	CAG7963786.1
CAJVNO010000003.1	647428	649109	CAG7963790.1
CAJVNO010000003.1	650875	653181	CAG7963825.1
CAJVNO010000003.1	655315	656876	CAG7963858.1
CAJVNO010000003.1	659844	661305	CAG7963894.1
CAJVNO010000003.1	661633	663464	CAG7963934.1
CAJVNO010000003.1	665768	666929	CAG7963954.1
CAJVNO010000003.1	667223	670419	CAG7963992.1
CAJVNO010000003.1	672461	674727	CAG7964035.1
CAJVNO010000003.1	676551	677312	CAG7964040.1
CAJVNO010000003.1	677511	678306	CAG7964078.1
CAJVNO010000003.1	678378	679969	CAG7964115.1
CAJVNO010000003.1	680130	680844	CAG7964147.1
CAJVNO010000003.1	683016	683453	CAG7964165.1
CAJVNO010000003.1	684443	686395	CAG7964204.1
CAJVNO010000003.1	694251	695784	CAG7964237.1
CAJVNO010000003.1	696250	697629	CAG7964288.1
CAJVNO010000003.1	698576	700000	CAG7964334.1
CAJVNO010000003.1	700337	701348	CAG7964375.1
CAJVNO010000003.1	702554	704470	CAG7964427.1
CAJVNO010000003.1	705236	706328	CAG7964478.1
CAJVNO010000003.1	706502	708454	CAG7964482.1
CAJVNO010000003.1	708790	710810	CAG7964523.1
CAJVNO010000003.1	713402	721835	CAG7964564.1
CAJVNO010000003.1	722110	723712	CAG7964580.1
CAJVNO010000003.1	728370	729952	CAG7964596.1
CAJVNO010000003.1	730732	731870	CAG7964634.1
CAJVNO010000003.1	732364	733982	CAG7964677.1
CAJVNO010000003.1	734816	735859	CAG7964703.1
CAJVNO010000003.1	736107	737085	CAG7964740.1
CAJVNO010000003.1	737193	737859	CAG7964765.1
CAJVNO010000003.1	737899	739974	CAG7964768.1
CAJVNO010000003.1	741469	743777	CAG7964814.1
CAJVNO010000003.1	745021	746485	CAG7964839.1
CAJVNO010000003.1	748171	749120	CAG7964881.1
CAJVNO010000003.1	749548	751006	CAG7964930.1
CAJVNO010000003.1	752312	754008	CAG7964971.1
CAJVNO010000003.1	754450	755437	CAG7965025.1
CAJVNO010000003.1	755723	757617	CAG7965067.1
CAJVNO010000003.1	758097	758546	CAG7965101.1
CAJVNO010000003.1	759039	760263	CAG7965167.1
CAJVNO010000003.1	762175	764024	CAG7965205.1
CAJVNO010000003.1	765143	766652	CAG7965242.1
CAJVNO010000003.1	768944	769528	CAG7965264.1
CAJVNO010000003.1	770215	770934	CAG7965302.1
CAJVNO010000003.1	771796	773616	CAG7965338.1
CAJVNO010000003.1	774277	776230	CAG7965356.1
CAJVNO010000003.1	776394	779677	CAG7965402.1
CAJVNO010000003.1	780928	781645	CAG7965429.1
CAJVNO010000003.1	783539	784097	CAG7965473.1
CAJVNO010000003.1	784508	784741	CAG7965490.1
CAJVNO010000003.1	785074	787489	CAG7965525.1
CAJVNO010000003.1	789322	790016	CAG7965563.1
CAJVNO010000003.1	790729	795289	CAG7965586.1
CAJVNO010000003.1	796313	799914	CAG7965618.1
CAJVNO010000003.1	800235	800859	CAG7965665.1
CAJVNO010000003.1	801217	803556	CAG7965704.1
CAJVNO010000003.1	804213	805486	CAG7965750.1
CAJVNO010000003.1	807860	808847	CAG7965757.1
CAJVNO010000003.1	809882	811289	CAG7965793.1
CAJVNO010000003.1	811903	813768	CAG7965821.1
CAJVNO010000003.1	815020	819572	CAG7965878.1
CAJVNO010000003.1	820277	821348	CAG7965887.1
CAJVNO010000003.1	822468	824885	CAG7965934.1
CAJVNO010000003.1	825546	827349	CAG7965979.1
CAJVNO010000003.1	828114	829205	CAG7966000.1
CAJVNO010000003.1	830647	832414	CAG7966046.1
CAJVNO010000003.1	834875	835793	CAG7966090.1
CAJVNO010000003.1	835948	837176	CAG7966125.1
CAJVNO010000003.1	837369	841844	CAG7966166.1
CAJVNO010000003.1	842095	843619	CAG7966205.1
CAJVNO010000003.1	844443	845052	CAG7966244.1
CAJVNO010000003.1	845625	847223	CAG7966297.1
CAJVNO010000003.1	847485	848966	CAG7966336.1
CAJVNO010000003.1	851252	853160	CAG7966373.1
CAJVNO010000003.1	853783	854884	CAG7966406.1
CAJVNO010000003.1	855938	857261	CAG7966433.1
CAJVNO010000003.1	859899	861608	CAG7966466.1
CAJVNO010000003.1	862092	863001	CAG7966500.1
CAJVNO010000003.1	863489	864478	CAG7966537.1
CAJVNO010000003.1	865005	869520	CAG7966557.1
CAJVNO010000003.1	870534	872846	CAG7966597.1
CAJVNO010000003.1	874328	875767	CAG7966634.1
CAJVNO010000003.1	877041	878889	CAG7966670.1
CAJVNO010000003.1	879076	879766	CAG7966709.1
CAJVNO010000003.1	879816	881588	CAG7966746.1
CAJVNO010000003.1	882233	884708	CAG7966779.1
CAJVNO010000003.1	885562	885899	CAG7966824.1
CAJVNO010000003.1	886424	888005	CAG7966834.1
CAJVNO010000003.1	888768	890106	CAG7966865.1
CAJVNO010000003.1	891435	893157	CAG7966899.1
CAJVNO010000003.1	897790	898789	CAG7966937.1
CAJVNO010000003.1	899711	901469	CAG7966941.1
CAJVNO010000004.1	63735	64897	CAG7967227.1
CAJVNO010000004.1	65126	65615	CAG7967264.1
CAJVNO010000004.1	66240	67969	CAG7967306.1
CAJVNO010000004.1	68478	70100	CAG7967338.1
CAJVNO010000004.1	70476	71290	CAG7967377.1
CAJVNO010000004.1	72073	73521	CAG7967420.1
CAJVNO010000004.1	75464	78426	CAG7967430.1
CAJVNO010000004.1	79532	80602	CAG7967469.1
CAJVNO010000004.1	80940	83506	CAG7967503.1
CAJVNO010000004.1	84276	86010	CAG7967536.1
CAJVNO010000004.1	86986	89805	CAG7967571.1
CAJVNO010000004.1	90979	92389	CAG7967612.1
CAJVNO010000004.1	92590	96090	CAG7967650.1
CAJVNO010000004.1	96691	97676	CAG7967693.1
CAJVNO010000004.1	98544	99583	CAG7967733.1
CAJVNO010000004.1	104266	105125	CAG7967788.1
CAJVNO010000004.1	105958	107509	CAG7967822.1
CAJVNO010000004.1	109110	111459	CAG7967852.1
CAJVNO010000004.1	111764	112221	CAG7967891.1
CAJVNO010000004.1	112692	113322	CAG7967911.1
CAJVNO010000004.1	113729	114785	CAG7967942.1
CAJVNO010000004.1	116843	123511	CAG7967987.1
CAJVNO010000004.1	124739	125348	CAG7968024.1
CAJVNO010000004.1	125577	128159	CAG7968050.1
CAJVNO010000004.1	128407	130153	CAG7968074.1
CAJVNO010000004.1	130306	132216	CAG7968111.1
CAJVNO010000004.1	132777	135275	CAG7968157.1
CAJVNO010000004.1	135507	136464	CAG7968186.1
CAJVNO010000004.1	136889	138395	CAG7968192.1
CAJVNO010000004.1	138913	140483	CAG7968200.1
CAJVNO010000004.1	141341	142684	CAG7968237.1
CAJVNO010000004.1	143198	145604	CAG7968268.1
CAJVNO010000004.1	145930	146662	CAG7968304.1
CAJVNO010000004.1	147090	149381	CAG7968321.1
CAJVNO010000004.1	150330	150869	CAG7968350.1
CAJVNO010000004.1	151246	152955	CAG7968391.1
CAJVNO010000004.1	153340	154423	CAG7968409.1
CAJVNO010000004.1	155216	156226	CAG7968447.1
CAJVNO010000004.1	156610	158451	CAG7968477.1
CAJVNO010000004.1	159028	163680	CAG7968516.1
CAJVNO010000004.1	164129	164676	CAG7968543.1
CAJVNO010000004.1	166366	167118	CAG7968578.1
CAJVNO010000004.1	168028	171174	CAG7968617.1
CAJVNO010000004.1	172089	174242	CAG7968656.1
CAJVNO010000004.1	174978	177579	CAG7968696.1
CAJVNO010000004.1	178458	180065	CAG7968743.1
CAJVNO010000004.1	180709	181675	CAG7968783.1
CAJVNO010000004.1	182667	185750	CAG7968801.1
CAJVNO010000004.1	185923	186963	CAG7968838.1
CAJVNO010000004.1	187505	188942	CAG7968874.1
CAJVNO010000004.1	189862	194360	CAG7968906.1
CAJVNO010000004.1	195057	196368	CAG7968934.1
CAJVNO010000004.1	198665	201568	CAG7968984.1
CAJVNO010000004.1	203630	204598	CAG7969017.1
CAJVNO010000004.1	205082	205847	CAG7969055.1
CAJVNO010000004.1	207666	208029	CAG7969087.1
CAJVNO010000004.1	208870	216702	CAG7969135.1
CAJVNO010000004.1	217800	219891	CAG7969173.1
CAJVNO010000004.1	232172	234104	CAG7969205.1
CAJVNO010000004.1	235786	237664	CAG7969242.1
CAJVNO010000004.1	237776	239559	CAG7969284.1
CAJVNO010000004.1	240188	241876	CAG7969322.1
CAJVNO010000004.1	247554	248239	CAG7969361.1
CAJVNO010000004.1	250160	252004	CAG7969402.1
CAJVNO010000004.1	254207	255573	CAG7969466.1
CAJVNO010000004.1	256123	256940	CAG7969508.1
CAJVNO010000004.1	261328	263319	CAG7969545.1
CAJVNO010000004.1	264707	266090	CAG7969586.1
CAJVNO010000004.1	266210	266996	CAG7969627.1
CAJVNO010000004.1	269681	271892	CAG7969651.1
CAJVNO010000004.1	273447	274366	CAG7969693.1
CAJVNO010000004.1	276015	278979	CAG7969734.1
CAJVNO010000004.1	281602	282004	CAG7969775.1
CAJVNO010000004.1	282774	283302	CAG7969812.1
CAJVNO010000004.1	286749	288748	CAG7969850.1
CAJVNO010000004.1	290138	292002	CAG7969868.1
CAJVNO010000004.1	293035	294815	CAG7969903.1
CAJVNO010000004.1	295473	296533	CAG7969908.1
CAJVNO010000004.1	297461	298727	CAG7969920.1
CAJVNO010000004.1	300039	302040	CAG7969941.1
CAJVNO010000004.1	302313	310015	CAG7969976.1
CAJVNO010000004.1	313681	315755	CAG7970012.1
CAJVNO010000004.1	316777	317637	CAG7970056.1
CAJVNO010000004.1	317725	325466	CAG7970098.1
CAJVNO010000004.1	326904	328821	CAG7970139.1
CAJVNO010000004.1	329071	330989	CAG7970175.1
CAJVNO010000004.1	332530	335596	CAG7970182.1
CAJVNO010000004.1	336075	337219	CAG7970198.1
CAJVNO010000004.1	337443	338982	CAG7970235.1
CAJVNO010000004.1	339438	340533	CAG7970255.1
CAJVNO010000004.1	340726	342573	CAG7970304.1
CAJVNO010000004.1	343100	344966	CAG7970341.1
CAJVNO010000004.1	346320	347760	CAG7970397.1
CAJVNO010000004.1	348128	349178	CAG7970434.1
CAJVNO010000004.1	349831	352583	CAG7970461.1
CAJVNO010000004.1	352948	354344	CAG7970500.1
CAJVNO010000004.1	354837	355821	CAG7970538.1
CAJVNO010000004.1	356207	358853	CAG7970577.1
CAJVNO010000004.1	359328	361806	CAG7970617.1
CAJVNO010000004.1	362695	363505	CAG7970652.1
CAJVNO010000004.1	363745	365105	CAG7970699.1
CAJVNO010000004.1	368560	370381	CAG7970743.1
CAJVNO010000004.1	371729	373318	CAG7970775.1
CAJVNO010000004.1	375392	375977	CAG7970801.1
CAJVNO010000004.1	382157	383126	CAG7970832.1
CAJVNO010000004.1	384238	386350	CAG7970865.1
CAJVNO010000004.1	386649	387603	CAG7970911.1
CAJVNO010000004.1	389338	392354	CAG7970926.1
CAJVNO010000004.1	392659	394348	CAG7970960.1
CAJVNO010000004.1	395983	404608	CAG7971009.1
CAJVNO010000004.1	405307	406194	CAG7971045.1
CAJVNO010000004.1	406685	408254	CAG7971073.1
CAJVNO010000004.1	409606	410981	CAG7971098.1
CAJVNO010000004.1	411464	413453	CAG7971138.1
CAJVNO010000004.1	413979	416260	CAG7971179.1
CAJVNO010000004.1	417145	418836	CAG7971225.1
CAJVNO010000004.1	419981	420979	CAG7971275.1
CAJVNO010000004.1	421244	422587	CAG7971311.1
CAJVNO010000004.1	423079	424023	CAG7971346.1
CAJVNO010000004.1	425254	430796	CAG7971381.1
CAJVNO010000004.1	431375	432965	CAG7971398.1
CAJVNO010000004.1	433700	434831	CAG7971418.1
CAJVNO010000004.1	435460	436234	CAG7971432.1
CAJVNO010000004.1	439348	439939	CAG7971480.1
CAJVNO010000004.1	440646	442264	CAG7971518.1
CAJVNO010000004.1	442918	445344	CAG7971548.1
CAJVNO010000004.1	447781	449485	CAG7971560.1
CAJVNO010000004.1	450133	450890	CAG7971601.1
CAJVNO010000004.1	451132	452505	CAG7971641.1
CAJVNO010000004.1	453058	453979	CAG7971683.1
CAJVNO010000004.1	454584	456036	CAG7971689.1
CAJVNO010000004.1	456297	458724	CAG7971728.1
CAJVNO010000004.1	458924	460208	CAG7971764.1
CAJVNO010000004.1	463300	466441	CAG7971799.1
CAJVNO010000004.1	467294	468770	CAG7971805.1
CAJVNO010000004.1	470451	471207	CAG7971808.1
CAJVNO010000004.1	471464	471938	CAG7971812.1
CAJVNO010000004.1	475417	475756	CAG7971861.1
CAJVNO010000004.1	477003	477968	CAG7971906.1
CAJVNO010000004.1	478211	479966	CAG7971939.1
CAJVNO010000004.1	480159	480924	CAG7971956.1
CAJVNO010000004.1	481579	484165	CAG7972003.1
CAJVNO010000004.1	484721	485735	CAG7972038.1
CAJVNO010000004.1	486055	487954	CAG7972055.1
CAJVNO010000004.1	493813	494491	CAG7972093.1
CAJVNO010000004.1	494692	496210	CAG7972130.1
CAJVNO010000004.1	497041	498844	CAG7972143.1
CAJVNO010000004.1	499426	501093	CAG7972175.1
CAJVNO010000004.1	501586	502915	CAG7972187.1
CAJVNO010000004.1	503749	504986	CAG7972207.1
CAJVNO010000004.1	505696	508197	CAG7972243.1
CAJVNO010000004.1	509654	510491	CAG7972274.1
CAJVNO010000004.1	510718	512053	CAG7972316.1
CAJVNO010000004.1	512732	514758	CAG7972355.1
CAJVNO010000004.1	523540	524608	CAG7972396.1
CAJVNO010000004.1	527082	529887	CAG7972435.1
CAJVNO010000004.1	532197	533931	CAG7972470.1
CAJVNO010000004.1	536278	537908	CAG7972513.1
CAJVNO010000004.1	539028	540612	CAG7972549.1
CAJVNO010000004.1	541610	543444	CAG7972584.1
CAJVNO010000004.1	544709	546287	CAG7972622.1
CAJVNO010000004.1	549002	551346	CAG7972662.1
CAJVNO010000004.1	552249	554274	CAG7972695.1
CAJVNO010000004.1	555019	557157	CAG7972743.1
CAJVNO010000004.1	557589	559623	CAG7972791.1
CAJVNO010000004.1	559915	561384	CAG7972830.1
CAJVNO010000004.1	563339	566179	CAG7972869.1
CAJVNO010000004.1	567884	568478	CAG7972910.1
CAJVNO010000004.1	569779	571752	CAG7972948.1
CAJVNO010000004.1	572639	574219	CAG7972997.1
CAJVNO010000004.1	575703	577519	CAG7973014.1
CAJVNO010000004.1	580589	582509	CAG7973078.1
CAJVNO010000004.1	582955	585024	CAG7973124.1
CAJVNO010000004.1	585814	587257	CAG7973162.1
CAJVNO010000004.1	587831	588347	CAG7973200.1
CAJVNO010000004.1	588553	590392	CAG7973237.1
CAJVNO010000004.1	592646	593221	CAG7973280.1
CAJVNO010000004.1	595506	596177	CAG7973317.1
CAJVNO010000004.1	599139	599946	CAG7973322.1
CAJVNO010000004.1	602543	603742	CAG7973368.1
CAJVNO010000004.1	604568	605451	CAG7973434.1
CAJVNO010000004.1	608827	610190	CAG7973470.1
CAJVNO010000004.1	612753	613321	CAG7973532.1
CAJVNO010000004.1	613579	614545	CAG7973550.1
CAJVNO010000004.1	614716	615656	CAG7973590.1
CAJVNO010000004.1	620223	621934	CAG7973605.1
CAJVNO010000004.1	622506	624347	CAG7973649.1
CAJVNO010000004.1	624475	627289	CAG7973693.1
CAJVNO010000004.1	627524	630089	CAG7973733.1
CAJVNO010000004.1	630166	631432	CAG7973771.1
CAJVNO010000004.1	632281	634104	CAG7973811.1
CAJVNO010000004.1	634286	635784	CAG7973822.1
CAJVNO010000004.1	643912	646588	CAG7973857.1
CAJVNO010000004.1	646931	647951	CAG7973865.1
CAJVNO010000004.1	648536	649184	CAG7973908.1
CAJVNO010000004.1	651554	651845	CAG7973971.1
CAJVNO010000004.1	654082	657553	CAG7974016.1
CAJVNO010000004.1	658421	660098	CAG7974027.1
CAJVNO010000004.1	662327	663924	CAG7974069.1
CAJVNO010000004.1	664259	664817	CAG7974099.1
CAJVNO010000004.1	665523	668034	CAG7974107.1
CAJVNO010000004.1	671517	673254	CAG7974156.1
CAJVNO010000004.1	673950	675437	CAG7974159.1
CAJVNO010000004.1	676161	677897	CAG7974197.1
CAJVNO010000004.1	678761	680711	CAG7974230.1
CAJVNO010000004.1	681062	681852	CAG7974284.1
CAJVNO010000004.1	682200	684283	CAG7974324.1
CAJVNO010000004.1	685020	685987	CAG7974341.1
CAJVNO010000004.1	687431	689570	CAG7974355.1
CAJVNO010000004.1	690100	692156	CAG7974360.1
CAJVNO010000004.1	693208	695029	CAG7974363.1
CAJVNO010000004.1	696484	697878	CAG7974386.1
CAJVNO010000004.1	698710	700584	CAG7974424.1
CAJVNO010000004.1	704092	705920	CAG7974453.1
CAJVNO010000004.1	706235	707471	CAG7974485.1
CAJVNO010000004.1	708455	710351	CAG7974523.1
CAJVNO010000004.1	710678	711215	CAG7974559.1
CAJVNO010000004.1	712010	713366	CAG7974570.1
CAJVNO010000004.1	713535	715050	CAG7974611.1
CAJVNO010000004.1	715500	716899	CAG7974614.1
CAJVNO010000004.1	717368	722344	CAG7974616.1
CAJVNO010000004.1	723579	725758	CAG7974655.1
CAJVNO010000004.1	726961	730599	CAG7974691.1
CAJVNO010000004.1	730899	731362	CAG7974730.1
CAJVNO010000004.1	732337	733935	CAG7974749.1
CAJVNO010000004.1	735818	736810	CAG7974788.1
CAJVNO010000004.1	742789	744502	CAG7974832.1
CAJVNO010000004.1	751373	753462	CAG7974869.1
CAJVNO010000004.1	753912	754683	CAG7974903.1
CAJVNO010000004.1	754993	755550	CAG7974939.1
CAJVNO010000004.1	756205	757019	CAG7974956.1
CAJVNO010000004.1	757578	760800	CAG7974995.1
CAJVNO010000004.1	761687	763202	CAG7975050.1
CAJVNO010000004.1	763784	764954	CAG7975089.1
CAJVNO010000004.1	765746	767051	CAG7975131.1
CAJVNO010000004.1	769212	771021	CAG7975170.1
CAJVNO010000004.1	771773	772040	CAG7975212.1
CAJVNO010000004.1	772489	774568	CAG7975253.1
CAJVNO010000004.1	774767	775592	CAG7975299.1
CAJVNO010000004.1	776696	782576	CAG7975312.1
CAJVNO010000004.1	782860	784959	CAG7975352.1
CAJVNO010000004.1	785539	787342	CAG7975372.1
CAJVNO010000004.1	787758	789071	CAG7975412.1
CAJVNO010000004.1	790947	792426	CAG7975446.1
CAJVNO010000004.1	792530	794668	CAG7975472.1
CAJVNO010000004.1	795000	796830	CAG7975517.1
CAJVNO010000004.1	798547	799549	CAG7975532.1
CAJVNO010000004.1	799793	800883	CAG7975575.1
CAJVNO010000004.1	801680	803211	CAG7975603.1
CAJVNO010000004.1	803533	804316	CAG7975628.1
CAJVNO010000004.1	805491	810353	CAG7975674.1
CAJVNO010000004.1	810880	811855	CAG7975715.1
CAJVNO010000004.1	812138	814456	CAG7975752.1
CAJVNO010000004.1	815037	816196	CAG7975790.1
CAJVNO010000004.1	821582	824616	CAG7975813.1
CAJVNO010000004.1	824977	827267	CAG7975818.1
CAJVNO010000004.1	827858	829799	CAG7975854.1
CAJVNO010000004.1	830024	831282	CAG7975892.1
CAJVNO010000004.1	831810	833963	CAG7975911.1
CAJVNO010000004.1	834362	836572	CAG7975936.1
CAJVNO010000004.1	836988	837537	CAG7975992.1
CAJVNO010000004.1	838329	839751	CAG7976027.1
CAJVNO010000004.1	847024	849272	CAG7976046.1
CAJVNO010000005.1	0	1530	CAG7976162.1
CAJVNO010000005.1	3848	5602	CAG7976212.1
CAJVNO010000005.1	12787	16648	CAG7976251.1
CAJVNO010000005.1	19747	20248	CAG7976291.1
CAJVNO010000005.1	31689	38804	CAG7976328.1
CAJVNO010000005.1	38807	39320	CAG7976363.1
CAJVNO010000005.1	39350	39906	CAG7976403.1
CAJVNO010000005.1	41709	45651	CAG7976440.1
CAJVNO010000005.1	46322	47741	CAG7976477.1
CAJVNO010000005.1	48291	49327	CAG7976516.1
CAJVNO010000005.1	51278	51826	CAG7976558.1
CAJVNO010000005.1	51929	53049	CAG7976596.1
CAJVNO010000005.1	54445	56490	CAG7976633.1
CAJVNO010000005.1	57092	59061	CAG7976674.1
CAJVNO010000005.1	59624	60260	CAG7976703.1
CAJVNO010000005.1	61302	62045	CAG7976741.1
CAJVNO010000005.1	63913	64963	CAG7976759.1
CAJVNO010000005.1	66371	66964	CAG7976807.1
CAJVNO010000005.1	67777	69595	CAG7976837.1
CAJVNO010000005.1	70277	71144	CAG7976876.1
CAJVNO010000005.1	71333	72560	CAG7976901.1
CAJVNO010000005.1	73113	74480	CAG7976933.1
CAJVNO010000005.1	74902	75557	CAG7976964.1
CAJVNO010000005.1	88383	88830	CAG7976970.1
CAJVNO010000005.1	89507	90320	CAG7977005.1
CAJVNO010000005.1	90687	91953	CAG7977038.1
CAJVNO010000005.1	95550	97440	CAG7977072.1
CAJVNO010000005.1	98991	100640	CAG7977123.1
CAJVNO010000005.1	101713	103346	CAG7977133.1
CAJVNO010000005.1	103786	105044	CAG7977169.1
CAJVNO010000005.1	106611	108544	CAG7977211.1
CAJVNO010000005.1	108808	110200	CAG7977244.1
CAJVNO010000005.1	111109	113465	CAG7977286.1
CAJVNO010000005.1	114209	115812	CAG7977303.1
CAJVNO010000005.1	116213	117232	CAG7977339.1
CAJVNO010000005.1	117707	119905	CAG7977378.1
CAJVNO010000005.1	120497	121679	CAG7977429.1
CAJVNO010000005.1	121761	122944	CAG7977456.1
CAJVNO010000005.1	123441	126519	CAG7977493.1
CAJVNO010000005.1	128422	130192	CAG7977541.1
CAJVNO010000005.1	131891	132937	CAG7977583.1
CAJVNO010000005.1	133907	135519	CAG7977600.1
CAJVNO010000005.1	135920	137824	CAG7977641.1
CAJVNO010000005.1	139008	140066	CAG7977684.1
CAJVNO010000005.1	140482	140860	CAG7977692.1
CAJVNO010000005.1	142486	144417	CAG7977732.1
CAJVNO010000005.1	144885	147378	CAG7977762.1
CAJVNO010000005.1	148893	149859	CAG7977795.1
CAJVNO010000005.1	150450	152572	CAG7977836.1
CAJVNO010000005.1	152848	154478	CAG7977874.1
CAJVNO010000005.1	154731	155631	CAG7977910.1
CAJVNO010000005.1	155923	156617	CAG7977945.1
CAJVNO010000005.1	156800	158389	CAG7977973.1
CAJVNO010000005.1	159360	160869	CAG7978020.1
CAJVNO010000005.1	163555	165097	CAG7978062.1
CAJVNO010000005.1	165565	166934	CAG7978102.1
CAJVNO010000005.1	171030	172335	CAG7978153.1
CAJVNO010000005.1	172706	173187	CAG7978168.1
CAJVNO010000005.1	173735	175127	CAG7978193.1
CAJVNO010000005.1	175509	179778	CAG7978232.1
CAJVNO010000005.1	182363	184401	CAG7978259.1
CAJVNO010000005.1	184672	185479	CAG7978291.1
CAJVNO010000005.1	185647	186099	CAG7978333.1
CAJVNO010000005.1	186682	188401	CAG7978371.1
CAJVNO010000005.1	188642	189198	CAG7978410.1
CAJVNO010000005.1	189541	191051	CAG7978451.1
CAJVNO010000005.1	191564	193886	CAG7978493.1
CAJVNO010000005.1	194626	195587	CAG7978537.1
CAJVNO010000005.1	201293	207817	CAG7978583.1
CAJVNO010000005.1	208787	211116	CAG7978622.1
CAJVNO010000005.1	215193	215761	CAG7978655.1
CAJVNO010000005.1	216991	219319	CAG7978693.1
CAJVNO010000005.1	220327	223388	CAG7978780.1
CAJVNO010000005.1	224015	228669	CAG7978810.1
CAJVNO010000005.1	228844	230036	CAG7978864.1
CAJVNO010000005.1	230383	231327	CAG7978904.1
CAJVNO010000005.1	231531	233916	CAG7978943.1
CAJVNO010000005.1	234837	235737	CAG7978983.1
CAJVNO010000005.1	238232	239785	CAG7979019.1
CAJVNO010000005.1	240266	245123	CAG7979053.1
CAJVNO010000005.1	246356	248214	CAG7979094.1
CAJVNO010000005.1	248873	250443	CAG7979119.1
CAJVNO010000005.1	253111	257076	CAG7979130.1
CAJVNO010000005.1	257561	258683	CAG7979176.1
CAJVNO010000005.1	262741	264645	CAG7979250.1
CAJVNO010000005.1	266398	267770	CAG7979274.1
CAJVNO010000005.1	268173	269492	CAG7979280.1
CAJVNO010000005.1	279799	281332	CAG7979331.1
CAJVNO010000005.1	281754	283125	CAG7979336.1
CAJVNO010000005.1	283930	284860	CAG7979342.1
CAJVNO010000005.1	289527	290621	CAG7979382.1
CAJVNO010000005.1	291251	292621	CAG7979422.1
CAJVNO010000005.1	295649	296981	CAG7979466.1
CAJVNO010000005.1	297796	299433	CAG7979531.1
CAJVNO010000005.1	299790	301093	CAG7979565.1
CAJVNO010000005.1	303478	304975	CAG7979617.1
CAJVNO010000005.1	306358	309504	CAG7979654.1
CAJVNO010000005.1	311998	313767	CAG7979678.1
CAJVNO010000005.1	313983	316674	CAG7979703.1
CAJVNO010000005.1	319302	321007	CAG7979730.1
CAJVNO010000005.1	321510	322632	CAG7979744.1
CAJVNO010000005.1	325242	327716	CAG7979789.1
CAJVNO010000005.1	329886	330912	CAG7979798.1
CAJVNO010000005.1	331230	335338	CAG7979837.1
CAJVNO010000005.1	335794	337313	CAG7979880.1
CAJVNO010000005.1	338693	340259	CAG7979918.1
CAJVNO010000005.1	340681	342357	CAG7979949.1
CAJVNO010000005.1	347592	350424	CAG7979954.1
CAJVNO010000005.1	350528	352121	CAG7979990.1
CAJVNO010000005.1	352595	353396	CAG7980008.1
CAJVNO010000005.1	355736	356651	CAG7980016.1
CAJVNO010000005.1	359445	361160	CAG7980089.1
CAJVNO010000005.1	361962	363021	CAG7980124.1
CAJVNO010000005.1	363548	365494	CAG7980173.1
CAJVNO010000005.1	366991	368476	CAG7980222.1
CAJVNO010000005.1	370188	371475	CAG7980259.1
CAJVNO010000005.1	372084	373425	CAG7980283.1
CAJVNO010000005.1	373825	375175	CAG7980315.1
CAJVNO010000005.1	375371	376049	CAG7980318.1
CAJVNO010000005.1	376279	378407	CAG7980367.1
CAJVNO010000005.1	379536	380364	CAG7980395.1
CAJVNO010000005.1	380796	382321	CAG7980433.1
CAJVNO010000005.1	382915	386555	CAG7980452.1
CAJVNO010000005.1	387409	391129	CAG7980500.1
CAJVNO010000005.1	395119	396451	CAG7980505.1
CAJVNO010000005.1	397004	399148	CAG7980544.1
CAJVNO010000005.1	400407	403006	CAG7980572.1
CAJVNO010000005.1	404718	405797	CAG7980606.1
CAJVNO010000005.1	408486	409582	CAG7980639.1
CAJVNO010000005.1	409948	411552	CAG7980675.1
CAJVNO010000005.1	413326	417366	CAG7980693.1
CAJVNO010000005.1	418060	418848	CAG7980748.1
CAJVNO010000005.1	419598	422977	CAG7980781.1
CAJVNO010000005.1	423371	425747	CAG7980824.1
CAJVNO010000005.1	426324	428187	CAG7980846.1
CAJVNO010000005.1	428611	430351	CAG7980885.1
CAJVNO010000005.1	430580	432197	CAG7980920.1
CAJVNO010000005.1	432259	433345	CAG7980950.1
CAJVNO010000005.1	434056	438934	CAG7980987.1
CAJVNO010000005.1	443506	444913	CAG7981022.1
CAJVNO010000005.1	445956	449017	CAG7981040.1
CAJVNO010000005.1	452317	454065	CAG7981062.1
CAJVNO010000005.1	455329	456334	CAG7981108.1
CAJVNO010000005.1	457983	462629	CAG7981140.1
CAJVNO010000005.1	463096	465361	CAG7981147.1
CAJVNO010000005.1	466465	467367	CAG7981205.1
CAJVNO010000005.1	468061	471127	CAG7981233.1
CAJVNO010000005.1	471323	471762	CAG7981270.1
CAJVNO010000005.1	475615	476082	CAG7981312.1
CAJVNO010000005.1	484069	485985	CAG7981351.1
CAJVNO010000005.1	487726	489125	CAG7981391.1
CAJVNO010000005.1	492490	493108	CAG7981394.1
CAJVNO010000005.1	495268	495949	CAG7981431.1
CAJVNO010000005.1	498391	499642	CAG7981477.1
CAJVNO010000005.1	500300	502487	CAG7981509.1
CAJVNO010000005.1	502900	503358	CAG7981560.1
CAJVNO010000005.1	503778	505105	CAG7981596.1
CAJVNO010000005.1	505337	507038	CAG7981614.1
CAJVNO010000005.1	507285	510051	CAG7981653.1
CAJVNO010000005.1	513928	515107	CAG7981686.1
CAJVNO010000005.1	516479	518444	CAG7981723.1
CAJVNO010000005.1	521371	523623	CAG7981755.1
CAJVNO010000005.1	524241	526646	CAG7981794.1
CAJVNO010000005.1	534596	535661	CAG7981817.1
CAJVNO010000005.1	535842	536573	CAG7981850.1
CAJVNO010000005.1	536728	540565	CAG7981883.1
CAJVNO010000005.1	540886	542590	CAG7981894.1
CAJVNO010000005.1	543342	544986	CAG7981938.1
CAJVNO010000005.1	545889	546856	CAG7981981.1
CAJVNO010000005.1	548530	549628	CAG7982018.1
CAJVNO010000005.1	551265	553140	CAG7982066.1
CAJVNO010000005.1	554848	557330	CAG7982113.1
CAJVNO010000005.1	557936	559413	CAG7982156.1
CAJVNO010000005.1	560132	562286	CAG7982201.1
CAJVNO010000005.1	563077	564109	CAG7982243.1
CAJVNO010000005.1	564944	569251	CAG7982253.1
CAJVNO010000005.1	573630	578891	CAG7982284.1
CAJVNO010000005.1	579072	579855	CAG7982297.1
CAJVNO010000005.1	580799	582605	CAG7982334.1
CAJVNO010000005.1	582671	583692	CAG7982373.1
CAJVNO010000005.1	584108	585728	CAG7982423.1
CAJVNO010000005.1	586031	587248	CAG7982427.1
CAJVNO010000005.1	587486	588431	CAG7982481.1
CAJVNO010000005.1	588653	589583	CAG7982530.1
CAJVNO010000005.1	590612	592542	CAG7982565.1
CAJVNO010000005.1	593428	595273	CAG7982589.1
CAJVNO010000005.1	599204	600926	CAG7982629.1
CAJVNO010000005.1	601303	602418	CAG7982665.1
CAJVNO010000005.1	602834	604587	CAG7982698.1
CAJVNO010000005.1	604892	607503	CAG7982721.1
CAJVNO010000005.1	607974	608647	CAG7982747.1
CAJVNO010000005.1	609202	611851	CAG7982794.1
CAJVNO010000005.1	612477	613254	CAG7982803.1
CAJVNO010000005.1	614008	616249	CAG7982853.1
CAJVNO010000005.1	616937	619782	CAG7982866.1
CAJVNO010000005.1	620571	627839	CAG7982923.1
CAJVNO010000005.1	631734	631966	CAG7982967.1
CAJVNO010000005.1	633262	634453	CAG7982970.1
CAJVNO010000005.1	636419	643514	CAG7983023.1
CAJVNO010000005.1	643935	644652	CAG7983071.1
CAJVNO010000005.1	645518	646129	CAG7983119.1
CAJVNO010000005.1	646519	647496	CAG7983161.1
CAJVNO010000005.1	648735	650044	CAG7983202.1
CAJVNO010000005.1	652121	653975	CAG7983235.1
CAJVNO010000005.1	654243	657563	CAG7983264.1
CAJVNO010000005.1	659374	660463	CAG7983288.1
CAJVNO010000005.1	660963	662297	CAG7983320.1
CAJVNO010000005.1	662544	664727	CAG7983355.1
CAJVNO010000005.1	665206	666744	CAG7983393.1
CAJVNO010000005.1	667157	667901	CAG7983428.1
CAJVNO010000005.1	668696	670996	CAG7983452.1
CAJVNO010000005.1	672074	673623	CAG7983493.1
CAJVNO010000005.1	675701	679503	CAG7983530.1
CAJVNO010000005.1	679982	681119	CAG7983568.1
CAJVNO010000005.1	681544	683133	CAG7983610.1
CAJVNO010000005.1	683362	685194	CAG7983613.1
CAJVNO010000005.1	686384	687635	CAG7983618.1
CAJVNO010000005.1	687940	688822	CAG7983655.1
CAJVNO010000005.1	689574	690563	CAG7983657.1
CAJVNO010000005.1	692250	694451	CAG7983700.1
CAJVNO010000005.1	696211	697117	CAG7983726.1
CAJVNO010000005.1	697483	699706	CAG7983769.1
CAJVNO010000005.1	700146	702929	CAG7983819.1
CAJVNO010000005.1	704158	705909	CAG7983862.1
CAJVNO010000005.1	706641	711306	CAG7983898.1
CAJVNO010000005.1	714630	716817	CAG7983938.1
CAJVNO010000005.1	720414	721383	CAG7983977.1
CAJVNO010000005.1	723804	725166	CAG7984016.1
CAJVNO010000005.1	731228	733057	CAG7984040.1
CAJVNO010000005.1	733238	734980	CAG7984080.1
CAJVNO010000005.1	736775	737917	CAG7984118.1
CAJVNO010000005.1	738270	739407	CAG7984133.1
CAJVNO010000005.1	740242	743041	CAG7984141.1
CAJVNO010000005.1	743498	745044	CAG7984179.1
CAJVNO010000005.1	745473	748368	CAG7984184.1
CAJVNO010000005.1	748925	749897	CAG7984222.1
CAJVNO010000005.1	751151	752196	CAG7984264.1
CAJVNO010000005.1	752588	754313	CAG7984270.1
CAJVNO010000005.1	755205	757238	CAG7984321.1
CAJVNO010000005.1	762797	763847	CAG7984361.1
CAJVNO010000005.1	764713	766230	CAG7984394.1
CAJVNO010000005.1	769186	771574	CAG7984430.1
CAJVNO010000005.1	771760	773109	CAG7984473.1
CAJVNO010000005.1	773418	774527	CAG7984506.1
CAJVNO010000005.1	775049	776542	CAG7984541.1
CAJVNO010000005.1	777191	778956	CAG7984582.1
CAJVNO010000005.1	783110	785196	CAG7984610.1
CAJVNO010000005.1	785747	787690	CAG7984618.1
CAJVNO010000005.1	788350	789730	CAG7984662.1
CAJVNO010000005.1	791148	793701	CAG7984673.1
CAJVNO010000005.1	797356	799092	CAG7984722.1
CAJVNO010000005.1	799448	800162	CAG7984778.1
CAJVNO010000005.1	800525	802504	CAG7984815.1
CAJVNO010000005.1	803257	804612	CAG7984851.1
CAJVNO010000005.1	807968	810322	CAG7984895.1
CAJVNO010000005.1	810619	812338	CAG7984945.1
CAJVNO010000005.1	812560	813778	CAG7984970.1
CAJVNO010000005.1	814845	816544	CAG7984978.1
CAJVNO010000005.1	817034	819395	CAG7985016.1
CAJVNO010000005.1	820485	822064	CAG7985028.1
CAJVNO010000005.1	822428	825078	CAG7985067.1
CAJVNO010000006.1	197	1824	CAG7985264.1
CAJVNO010000006.1	5381	8128	CAG7985323.1
CAJVNO010000006.1	8327	9675	CAG7985388.1
CAJVNO010000006.1	10659	12450	CAG7985399.1
CAJVNO010000006.1	12764	14368	CAG7985414.1
CAJVNO010000006.1	15268	16942	CAG7985429.1
CAJVNO010000006.1	17660	19810	CAG7985468.1
CAJVNO010000006.1	19971	20595	CAG7985510.1
CAJVNO010000006.1	22580	24250	CAG7985548.1
CAJVNO010000006.1	25463	32334	CAG7985599.1
CAJVNO010000006.1	33346	36687	CAG7985606.1
CAJVNO010000006.1	41572	42395	CAG7985648.1
CAJVNO010000006.1	47460	49146	CAG7985702.1
CAJVNO010000006.1	53274	54798	CAG7985741.1
CAJVNO010000006.1	55151	58388	CAG7985783.1
CAJVNO010000006.1	58933	60076	CAG7985823.1
CAJVNO010000006.1	60728	63531	CAG7985865.1
CAJVNO010000006.1	66192	66876	CAG7985905.1
CAJVNO010000006.1	67471	68259	CAG7985947.1
CAJVNO010000006.1	68717	69954	CAG7985971.1
CAJVNO010000006.1	75135	75917	CAG7986015.1
CAJVNO010000006.1	76322	76985	CAG7986053.1
CAJVNO010000006.1	77324	79811	CAG7986093.1
CAJVNO010000006.1	80965	82229	CAG7986131.1
CAJVNO010000006.1	86288	87848	CAG7986170.1
CAJVNO010000006.1	88517	89141	CAG7986217.1
CAJVNO010000006.1	89401	90640	CAG7986236.1
CAJVNO010000006.1	91307	92796	CAG7986263.1
CAJVNO010000006.1	93566	94379	CAG7986316.1
CAJVNO010000006.1	94646	96767	CAG7986341.1
CAJVNO010000006.1	98049	99213	CAG7986391.1
CAJVNO010000006.1	99864	101531	CAG7986423.1
CAJVNO010000006.1	101644	102712	CAG7986456.1
CAJVNO010000006.1	105414	106869	CAG7986517.1
CAJVNO010000006.1	110226	113027	CAG7986553.1
CAJVNO010000006.1	115579	119186	CAG7986558.1
CAJVNO010000006.1	120672	123642	CAG7986600.1
CAJVNO010000006.1	124176	125985	CAG7986648.1
CAJVNO010000006.1	126663	127902	CAG7986689.1
CAJVNO010000006.1	128708	130160	CAG7986733.1
CAJVNO010000006.1	130327	131683	CAG7986771.1
CAJVNO010000006.1	133984	135301	CAG7986830.1
CAJVNO010000006.1	135906	137640	CAG7986862.1
CAJVNO010000006.1	146635	147885	CAG7986883.1
CAJVNO010000006.1	148267	150052	CAG7986915.1
CAJVNO010000006.1	151840	153169	CAG7986955.1
CAJVNO010000006.1	153802	155346	CAG7986991.1
CAJVNO010000006.1	155917	156509	CAG7987029.1
CAJVNO010000006.1	158116	158746	CAG7987068.1
CAJVNO010000006.1	159249	161481	CAG7987107.1
CAJVNO010000006.1	170578	172420	CAG7987149.1
CAJVNO010000006.1	173824	174849	CAG7987178.1
CAJVNO010000006.1	176639	178427	CAG7987208.1
CAJVNO010000006.1	180058	181883	CAG7987232.1
CAJVNO010000006.1	182294	183991	CAG7987272.1
CAJVNO010000006.1	190585	191786	CAG7987309.1
CAJVNO010000006.1	197141	198549	CAG7987350.1
CAJVNO010000006.1	201607	202885	CAG7987392.1
CAJVNO010000006.1	212329	213703	CAG7987428.1
CAJVNO010000006.1	215206	219741	CAG7987468.1
CAJVNO010000006.1	222535	223360	CAG7987509.1
CAJVNO010000006.1	223887	225691	CAG7987535.1
CAJVNO010000006.1	226526	227434	CAG7987573.1
CAJVNO010000006.1	227730	228828	CAG7987613.1
CAJVNO010000006.1	229543	231832	CAG7987652.1
CAJVNO010000006.1	232389	232992	CAG7987689.1
CAJVNO010000006.1	233232	233664	CAG7987712.1
CAJVNO010000006.1	239578	240108	CAG7987751.1
CAJVNO010000006.1	245813	247378	CAG7987785.1
CAJVNO010000006.1	247692	248759	CAG7987821.1
CAJVNO010000006.1	248780	249597	CAG7987857.1
CAJVNO010000006.1	249950	254177	CAG7987894.1
CAJVNO010000006.1	256736	259282	CAG7987932.1
CAJVNO010000006.1	260285	261812	CAG7987968.1
CAJVNO010000006.1	262213	263514	CAG7988007.1
CAJVNO010000006.1	264128	265079	CAG7988048.1
CAJVNO010000006.1	265923	267428	CAG7988069.1
CAJVNO010000006.1	268920	270819	CAG7988111.1
CAJVNO010000006.1	271098	274842	CAG7988154.1
CAJVNO010000006.1	275564	277096	CAG7988187.1
CAJVNO010000006.1	279495	280104	CAG7988227.1
CAJVNO010000006.1	282108	282847	CAG7988266.1
CAJVNO010000006.1	284884	287111	CAG7988303.1
CAJVNO010000006.1	288356	288887	CAG7988341.1
CAJVNO010000006.1	290893	291475	CAG7988383.1
CAJVNO010000006.1	291899	293466	CAG7988423.1
CAJVNO010000006.1	294105	295182	CAG7988460.1
CAJVNO010000006.1	295584	296946	CAG7988500.1
CAJVNO010000006.1	297341	304134	CAG7988536.1
CAJVNO010000006.1	304509	305174	CAG7988575.1
CAJVNO010000006.1	305491	306283	CAG7988613.1
CAJVNO010000006.1	306901	308564	CAG7988657.1
CAJVNO010000006.1	308858	310825	CAG7988687.1
CAJVNO010000006.1	311017	312082	CAG7988727.1
CAJVNO010000006.1	312679	315100	CAG7988771.1
CAJVNO010000006.1	315673	317410	CAG7988811.1
CAJVNO010000006.1	322415	323753	CAG7988854.1
CAJVNO010000006.1	330266	332118	CAG7988893.1
CAJVNO010000006.1	332874	336786	CAG7988917.1
CAJVNO010000006.1	338262	338808	CAG7988947.1
CAJVNO010000006.1	340409	343620	CAG7988984.1
CAJVNO010000006.1	344417	346295	CAG7989009.1
CAJVNO010000006.1	346595	347912	CAG7989047.1
CAJVNO010000006.1	348559	350290	CAG7989085.1
CAJVNO010000006.1	351219	353269	CAG7989122.1
CAJVNO010000006.1	353435	356493	CAG7989160.1
CAJVNO010000006.1	359536	360638	CAG7989196.1
CAJVNO010000006.1	361710	362883	CAG7989216.1
CAJVNO010000006.1	363556	365009	CAG7989255.1
CAJVNO010000006.1	365245	367640	CAG7989293.1
CAJVNO010000006.1	369472	372633	CAG7989329.1
CAJVNO010000006.1	372906	374142	CAG7989370.1
CAJVNO010000006.1	374224	374855	CAG7989400.1
CAJVNO010000006.1	375243	377908	CAG7989425.1
CAJVNO010000006.1	378595	379028	CAG7989463.1
CAJVNO010000006.1	382897	383919	CAG7989499.1
CAJVNO010000006.1	384190	385876	CAG7989540.1
CAJVNO010000006.1	386273	387387	CAG7989576.1
CAJVNO010000006.1	388059	389481	CAG7989614.1
CAJVNO010000006.1	391267	393282	CAG7989652.1
CAJVNO010000006.1	394257	394802	CAG7989688.1
CAJVNO010000006.1	395258	396683	CAG7989724.1
CAJVNO010000006.1	397033	399915	CAG7989762.1
CAJVNO010000006.1	400090	402175	CAG7989800.1
CAJVNO010000006.1	404210	406499	CAG7989837.1
CAJVNO010000006.1	407919	409835	CAG7989876.1
CAJVNO010000006.1	410329	414047	CAG7989914.1
CAJVNO010000006.1	417359	419887	CAG7989954.1
CAJVNO010000006.1	420808	421983	CAG7989993.1
CAJVNO010000006.1	422566	423377	CAG7990025.1
CAJVNO010000006.1	423639	425132	CAG7990066.1
CAJVNO010000006.1	425390	427877	CAG7990106.1
CAJVNO010000006.1	429394	433233	CAG7990133.1
CAJVNO010000006.1	434242	436245	CAG7990172.1
CAJVNO010000006.1	436453	437092	CAG7990213.1
CAJVNO010000006.1	438399	439841	CAG7990234.1
CAJVNO010000006.1	442071	443189	CAG7990272.1
CAJVNO010000006.1	443876	445605	CAG7990310.1
CAJVNO010000006.1	446118	446493	CAG7990332.1
CAJVNO010000006.1	447756	448541	CAG7990369.1
CAJVNO010000006.1	449007	449951	CAG7990410.1
CAJVNO010000006.1	452194	453037	CAG7990448.1
CAJVNO010000006.1	456626	457423	CAG7990490.1
CAJVNO010000006.1	457821	459171	CAG7990517.1
CAJVNO010000006.1	459433	461178	CAG7990556.1
CAJVNO010000006.1	462833	464327	CAG7990593.1
CAJVNO010000006.1	466534	470263	CAG7990636.1
CAJVNO010000006.1	471311	472124	CAG7990671.1
CAJVNO010000006.1	472580	473783	CAG7990687.1
CAJVNO010000006.1	474728	476543	CAG7990717.1
CAJVNO010000006.1	477123	478314	CAG7990760.1
CAJVNO010000006.1	478885	480256	CAG7990798.1
CAJVNO010000006.1	481242	482187	CAG7990835.1
CAJVNO010000006.1	484237	486232	CAG7990875.1
CAJVNO010000006.1	486497	488469	CAG7990916.1
CAJVNO010000006.1	489045	490061	CAG7990959.1
CAJVNO010000006.1	490916	492629	CAG7990997.1
CAJVNO010000006.1	492774	493755	CAG7991035.1
CAJVNO010000006.1	495079	496521	CAG7991075.1
CAJVNO010000006.1	496807	497886	CAG7991105.1
CAJVNO010000006.1	498008	499600	CAG7991133.1
CAJVNO010000006.1	499816	500911	CAG7991171.1
CAJVNO010000006.1	503478	504937	CAG7991213.1
CAJVNO010000006.1	505535	508306	CAG7991253.1
CAJVNO010000006.1	508990	512269	CAG7991280.1
CAJVNO010000006.1	512743	513469	CAG7991320.1
CAJVNO010000006.1	514189	516441	CAG7991365.1
CAJVNO010000006.1	516813	518157	CAG7991406.1
CAJVNO010000006.1	518445	519657	CAG7991452.1
CAJVNO010000006.1	519814	521017	CAG7991491.1
CAJVNO010000006.1	521106	532350	CAG7991530.1
CAJVNO010000006.1	533818	535879	CAG7991571.1
CAJVNO010000006.1	537854	539186	CAG7991612.1
CAJVNO010000006.1	541222	541873	CAG7991651.1
CAJVNO010000006.1	542791	544822	CAG7991688.1
CAJVNO010000006.1	545206	547090	CAG7991727.1
CAJVNO010000006.1	548895	550887	CAG7991771.1
CAJVNO010000006.1	551696	553448	CAG7991810.1
CAJVNO010000006.1	553694	554199	CAG7991842.1
CAJVNO010000006.1	554969	557074	CAG7991882.1
CAJVNO010000006.1	557460	558076	CAG7991920.1
CAJVNO010000006.1	558762	559405	CAG7991957.1
CAJVNO010000006.1	560161	561936	CAG7991990.1
CAJVNO010000006.1	563424	565986	CAG7992027.1
CAJVNO010000006.1	568096	574135	CAG7992066.1
CAJVNO010000006.1	575193	576353	CAG7992107.1
CAJVNO010000006.1	576447	578665	CAG7992144.1
CAJVNO010000006.1	579388	580902	CAG7992182.1
CAJVNO010000006.1	581262	585202	CAG7992185.1
CAJVNO010000006.1	585367	587568	CAG7992224.1
CAJVNO010000006.1	587784	589035	CAG7992264.1
CAJVNO010000006.1	590148	590971	CAG7992304.1
CAJVNO010000006.1	591941	593351	CAG7992348.1
CAJVNO010000006.1	593958	595323	CAG7992377.1
CAJVNO010000006.1	595749	596916	CAG7992414.1
CAJVNO010000006.1	597192	598469	CAG7992476.1
CAJVNO010000006.1	600296	601485	CAG7992516.1
CAJVNO010000006.1	601628	603148	CAG7992552.1
CAJVNO010000006.1	603550	605779	CAG7992593.1
CAJVNO010000006.1	606454	608123	CAG7992631.1
CAJVNO010000006.1	610797	617884	CAG7992670.1
CAJVNO010000006.1	618893	620407	CAG7992710.1
CAJVNO010000006.1	620777	623309	CAG7992752.1
CAJVNO010000006.1	623350	624574	CAG7992782.1
CAJVNO010000006.1	625156	629247	CAG7992820.1
CAJVNO010000006.1	632247	632661	CAG7992856.1
CAJVNO010000006.1	633908	635776	CAG7992884.1
CAJVNO010000006.1	636299	637547	CAG7992923.1
CAJVNO010000006.1	637852	639026	CAG7992962.1
CAJVNO010000006.1	639381	641076	CAG7993006.1
CAJVNO010000006.1	644126	647061	CAG7993050.1
CAJVNO010000006.1	649441	651202	CAG7993093.1
CAJVNO010000006.1	652971	655473	CAG7993134.1
CAJVNO010000006.1	655824	657517	CAG7993171.1
CAJVNO010000006.1	657846	658622	CAG7993214.1
CAJVNO010000006.1	660080	662111	CAG7993250.1
CAJVNO010000006.1	662652	663022	CAG7993291.1
CAJVNO010000006.1	663260	664822	CAG7993328.1
CAJVNO010000006.1	665345	666790	CAG7993364.1
CAJVNO010000006.1	667346	670356	CAG7993402.1
CAJVNO010000006.1	670511	671150	CAG7993441.1
CAJVNO010000006.1	672314	673381	CAG7993469.1
CAJVNO010000006.1	674601	675613	CAG7993508.1
CAJVNO010000006.1	676343	677080	CAG7993548.1
CAJVNO010000006.1	680003	681362	CAG7993586.1
CAJVNO010000006.1	681947	683153	CAG7993624.1
CAJVNO010000006.1	683632	685153	CAG7993661.1
CAJVNO010000006.1	687715	689678	CAG7993700.1
CAJVNO010000006.1	692450	696452	CAG7993736.1
CAJVNO010000006.1	699076	700129	CAG7993775.1
CAJVNO010000006.1	700779	703625	CAG7993815.1
CAJVNO010000006.1	704204	705061	CAG7993852.1
CAJVNO010000006.1	705588	706188	CAG7993893.1
CAJVNO010000006.1	707110	708304	CAG7993931.1
CAJVNO010000006.1	708599	709808	CAG7993967.1
CAJVNO010000006.1	710056	710588	CAG7994004.1
CAJVNO010000006.1	711237	712829	CAG7994052.1
CAJVNO010000006.1	713393	714566	CAG7994086.1
CAJVNO010000006.1	715165	715549	CAG7994123.1
CAJVNO010000006.1	715591	716815	CAG7994159.1
CAJVNO010000006.1	716859	718433	CAG7994191.1
CAJVNO010000006.1	718801	719770	CAG7994231.1
CAJVNO010000006.1	719849	721254	CAG7994267.1
CAJVNO010000006.1	723472	724550	CAG7994306.1
CAJVNO010000006.1	724637	725690	CAG7994344.1
CAJVNO010000006.1	725920	729579	CAG7994383.1
CAJVNO010000006.1	730729	732899	CAG7994426.1
CAJVNO010000006.1	733393	734104	CAG7994469.1
CAJVNO010000006.1	734480	737038	CAG7994508.1
CAJVNO010000006.1	737593	739353	CAG7994512.1
CAJVNO010000006.1	739932	741535	CAG7994543.1
CAJVNO010000006.1	742020	743954	CAG7994583.1
CAJVNO010000006.1	744446	745232	CAG7994619.1
CAJVNO010000006.1	748548	749844	CAG7994657.1
CAJVNO010000006.1	753325	755403	CAG7994698.1
CAJVNO010000007.1	1749	9054	CAG7994767.1
CAJVNO010000007.1	12382	14601	CAG7994794.1
CAJVNO010000007.1	18815	20438	CAG7994823.1
CAJVNO010000007.1	21595	23847	CAG7994858.1
CAJVNO010000007.1	24163	25477	CAG7994897.1
CAJVNO010000007.1	26631	28323	CAG7994934.1
CAJVNO010000007.1	28758	31240	CAG7994972.1
CAJVNO010000007.1	31670	33986	CAG7995013.1
CAJVNO010000007.1	37809	43296	CAG7995044.1
CAJVNO010000007.1	44206	46437	CAG7995063.1
CAJVNO010000007.1	46801	50389	CAG7995103.1
CAJVNO010000007.1	51556	53766	CAG7995141.1
CAJVNO010000007.1	54143	55903	CAG7995180.1
CAJVNO010000007.1	56332	57525	CAG7995207.1
CAJVNO010000007.1	58119	60411	CAG7995247.1
CAJVNO010000007.1	60977	66459	CAG7995249.1
CAJVNO010000007.1	66737	67211	CAG7995288.1
CAJVNO010000007.1	67341	68389	CAG7995296.1
CAJVNO010000007.1	69421	70797	CAG7995335.1
CAJVNO010000007.1	71991	72786	CAG7995375.1
CAJVNO010000007.1	73020	74938	CAG7995407.1
CAJVNO010000007.1	75379	76783	CAG7995434.1
CAJVNO010000007.1	77399	80976	CAG7995476.1
CAJVNO010000007.1	83111	85534	CAG7995514.1
CAJVNO010000007.1	98039	99847	CAG7995557.1
CAJVNO010000007.1	101250	103731	CAG7995593.1
CAJVNO010000007.1	104835	106396	CAG7995621.1
CAJVNO010000007.1	115611	116391	CAG7995659.1
CAJVNO010000007.1	120939	122637	CAG7995704.1
CAJVNO010000007.1	123034	123625	CAG7995742.1
CAJVNO010000007.1	125829	127875	CAG7995781.1
CAJVNO010000007.1	129232	130009	CAG7995821.1
CAJVNO010000007.1	131103	132456	CAG7995859.1
CAJVNO010000007.1	132736	134618	CAG7995900.1
CAJVNO010000007.1	134812	136359	CAG7995928.1
CAJVNO010000007.1	137236	138475	CAG7995972.1
CAJVNO010000007.1	138825	140710	CAG7996011.1
CAJVNO010000007.1	141545	145553	CAG7996053.1
CAJVNO010000007.1	146367	147055	CAG7996093.1
CAJVNO010000007.1	147284	148037	CAG7996132.1
CAJVNO010000007.1	148616	149757	CAG7996173.1
CAJVNO010000007.1	151201	153845	CAG7996214.1
CAJVNO010000007.1	154144	156670	CAG7996255.1
CAJVNO010000007.1	157258	159899	CAG7996302.1
CAJVNO010000007.1	160172	162950	CAG7996340.1
CAJVNO010000007.1	163294	164850	CAG7996381.1
CAJVNO010000007.1	165236	166029	CAG7996425.1
CAJVNO010000007.1	166691	168901	CAG7996455.1
CAJVNO010000007.1	171071	173686	CAG7996499.1
CAJVNO010000007.1	174504	176300	CAG7996542.1
CAJVNO010000007.1	177109	180420	CAG7996590.1
CAJVNO010000007.1	183575	185398	CAG7996634.1
CAJVNO010000007.1	185916	188340	CAG7996672.1
CAJVNO010000007.1	188652	189788	CAG7996713.1
CAJVNO010000007.1	190168	191850	CAG7996755.1
CAJVNO010000007.1	192198	194053	CAG7996807.1
CAJVNO010000007.1	195414	196064	CAG7996813.1
CAJVNO010000007.1	197514	201790	CAG7996846.1
CAJVNO010000007.1	202447	203465	CAG7996888.1
CAJVNO010000007.1	204439	205595	CAG7996906.1
CAJVNO010000007.1	206569	208513	CAG7996946.1
CAJVNO010000007.1	209268	211319	CAG7996986.1
CAJVNO010000007.1	211675	212621	CAG7997023.1
CAJVNO010000007.1	219453	222835	CAG7997060.1
CAJVNO010000007.1	223152	224129	CAG7997101.1
CAJVNO010000007.1	225405	227574	CAG7997137.1
CAJVNO010000007.1	227890	230328	CAG7997175.1
CAJVNO010000007.1	230578	231352	CAG7997215.1
CAJVNO010000007.1	231736	233688	CAG7997250.1
CAJVNO010000007.1	234031	237457	CAG7997288.1
CAJVNO010000007.1	237783	239338	CAG7997319.1
CAJVNO010000007.1	239952	242817	CAG7997356.1
CAJVNO010000007.1	243005	244391	CAG7997385.1
CAJVNO010000007.1	244477	246295	CAG7997429.1
CAJVNO010000007.1	248630	250136	CAG7997467.1
CAJVNO010000007.1	250765	254652	CAG7997504.1
CAJVNO010000007.1	257933	260131	CAG7997543.1
CAJVNO010000007.1	263139	264798	CAG7997580.1
CAJVNO010000007.1	265258	266737	CAG7997620.1
CAJVNO010000007.1	267125	268182	CAG7997658.1
CAJVNO010000007.1	269254	270693	CAG7997699.1
CAJVNO010000007.1	271979	273865	CAG7997740.1
CAJVNO010000007.1	274772	275838	CAG7997752.1
CAJVNO010000007.1	276273	277598	CAG7997791.1
CAJVNO010000007.1	277835	278960	CAG7997814.1
CAJVNO010000007.1	279515	281234	CAG7997856.1
CAJVNO010000007.1	281950	283579	CAG7997897.1
CAJVNO010000007.1	283889	287691	CAG7997937.1
CAJVNO010000007.1	289829	290643	CAG7997970.1
CAJVNO010000007.1	291463	293029	CAG7998009.1
CAJVNO010000007.1	293714	294802	CAG7998052.1
CAJVNO010000007.1	296400	297975	CAG7998096.1
CAJVNO010000007.1	301117	302659	CAG7998135.1
CAJVNO010000007.1	303026	304680	CAG7998161.1
CAJVNO010000007.1	306512	308018	CAG7998193.1
CAJVNO010000007.1	308966	311135	CAG7998200.1
CAJVNO010000007.1	311610	313407	CAG7998239.1
CAJVNO010000007.1	313478	315551	CAG7998278.1
CAJVNO010000007.1	316327	317308	CAG7998302.1
CAJVNO010000007.1	319042	320964	CAG7998350.1
CAJVNO010000007.1	322595	324323	CAG7998395.1
CAJVNO010000007.1	324790	325337	CAG7998406.1
CAJVNO010000007.1	326040	327368	CAG7998451.1
CAJVNO010000007.1	328042	329895	CAG7998493.1
CAJVNO010000007.1	330058	332023	CAG7998536.1
CAJVNO010000007.1	334014	335853	CAG7998578.1
CAJVNO010000007.1	336422	338388	CAG7998619.1
CAJVNO010000007.1	338816	340085	CAG7998661.1
CAJVNO010000007.1	340491	342327	CAG7998701.1
CAJVNO010000007.1	343972	345211	CAG7998740.1
CAJVNO010000007.1	346739	348029	CAG7998777.1
CAJVNO010000007.1	348199	350923	CAG7998816.1
CAJVNO010000007.1	351329	351776	CAG7998864.1
CAJVNO010000007.1	352824	354692	CAG7998913.1
CAJVNO010000007.1	360132	362732	CAG7998940.1
CAJVNO010000007.1	363305	365484	CAG7998979.1
CAJVNO010000007.1	366373	368203	CAG7999025.1
CAJVNO010000007.1	368529	370231	CAG7999061.1
CAJVNO010000007.1	370575	374332	CAG7999101.1
CAJVNO010000007.1	375950	377918	CAG7999142.1
CAJVNO010000007.1	379740	381328	CAG7999182.1
CAJVNO010000007.1	383038	383886	CAG7999185.1
CAJVNO010000007.1	384339	385410	CAG7999219.1
CAJVNO010000007.1	385690	388850	CAG7999259.1
CAJVNO010000007.1	393983	395816	CAG7999302.1
CAJVNO010000007.1	398559	400023	CAG7999339.1
CAJVNO010000007.1	400608	402390	CAG7999377.1
CAJVNO010000007.1	402761	410627	CAG7999409.1
CAJVNO010000007.1	410979	411579	CAG7999449.1
CAJVNO010000007.1	411818	414460	CAG7999482.1
CAJVNO010000007.1	414723	415566	CAG7999520.1
CAJVNO010000007.1	416158	419132	CAG7999561.1
CAJVNO010000007.1	420563	421265	CAG7999600.1
CAJVNO010000007.1	421987	423640	CAG7999644.1
CAJVNO010000007.1	424150	425566	CAG7999688.1
CAJVNO010000007.1	425784	426834	CAG7999727.1
CAJVNO010000007.1	427130	428510	CAG7999768.1
CAJVNO010000007.1	429095	431637	CAG7999773.1
CAJVNO010000007.1	433533	434690	CAG7999800.1
CAJVNO010000007.1	435362	435809	CAG7999840.1
CAJVNO010000007.1	436530	439142	CAG7999879.1
CAJVNO010000007.1	439653	441212	CAG7999917.1
CAJVNO010000007.1	442135	444249	CAG7999919.1
CAJVNO010000007.1	444883	445650	CAG7999948.1
CAJVNO010000007.1	445812	447810	CAG7999991.1
CAJVNO010000007.1	448322	450982	CAG8000023.1
CAJVNO010000007.1	452422	453337	CAG8000054.1
CAJVNO010000007.1	453715	454961	CAG8000076.1
CAJVNO010000007.1	455405	457569	CAG8000119.1
CAJVNO010000007.1	457926	459075	CAG8000161.1
CAJVNO010000007.1	459800	462993	CAG8000189.1
CAJVNO010000007.1	463042	463699	CAG8000228.1
CAJVNO010000007.1	465871	468038	CAG8000232.1
CAJVNO010000007.1	470160	471191	CAG8000275.1
CAJVNO010000007.1	472277	473696	CAG8000316.1
CAJVNO010000007.1	474678	476139	CAG8000356.1
CAJVNO010000007.1	476531	478677	CAG8000400.1
CAJVNO010000007.1	479921	481635	CAG8000440.1
CAJVNO010000007.1	482218	483019	CAG8000483.1
CAJVNO010000007.1	483300	485489	CAG8000501.1
CAJVNO010000007.1	485801	487210	CAG8000538.1
CAJVNO010000007.1	488327	489493	CAG8000577.1
CAJVNO010000007.1	489778	491077	CAG8000617.1
CAJVNO010000007.1	491425	492385	CAG8000654.1
CAJVNO010000007.1	492939	493882	CAG8000692.1
CAJVNO010000007.1	496628	500947	CAG8000734.1
CAJVNO010000007.1	501041	502944	CAG8000771.1
CAJVNO010000007.1	503344	504164	CAG8000808.1
CAJVNO010000007.1	504644	505220	CAG8000850.1
CAJVNO010000007.1	505937	507312	CAG8000893.1
CAJVNO010000007.1	511570	512524	CAG8000936.1
CAJVNO010000007.1	512533	514579	CAG8000975.1
CAJVNO010000007.1	516322	517303	CAG8001017.1
CAJVNO010000007.1	518559	520058	CAG8001056.1
CAJVNO010000007.1	520979	521888	CAG8001097.1
CAJVNO010000007.1	525576	527315	CAG8001119.1
CAJVNO010000007.1	528003	532005	CAG8001151.1
CAJVNO010000007.1	534797	536834	CAG8001183.1
CAJVNO010000007.1	537722	538680	CAG8001221.1
CAJVNO010000007.1	538912	539650	CAG8001261.1
CAJVNO010000007.1	540847	542697	CAG8001301.1
CAJVNO010000007.1	543586	544330	CAG8001336.1
CAJVNO010000007.1	544535	545431	CAG8001372.1
CAJVNO010000007.1	547642	548892	CAG8001414.1
CAJVNO010000007.1	555906	557089	CAG8001451.1
CAJVNO010000007.1	558429	559048	CAG8001489.1
CAJVNO010000007.1	559644	561302	CAG8001528.1
CAJVNO010000007.1	561311	564318	CAG8001568.1
CAJVNO010000007.1	564622	567060	CAG8001605.1
CAJVNO010000007.1	567756	568520	CAG8001644.1
CAJVNO010000007.1	569639	572180	CAG8001686.1
CAJVNO010000007.1	574518	577240	CAG8001725.1
CAJVNO010000007.1	578467	579734	CAG8001757.1
CAJVNO010000007.1	580412	581594	CAG8001795.1
CAJVNO010000007.1	582199	584707	CAG8001833.1
CAJVNO010000007.1	584972	586243	CAG8001874.1
CAJVNO010000007.1	592443	593217	CAG8001912.1
CAJVNO010000007.1	593642	595664	CAG8001951.1
CAJVNO010000007.1	597042	599668	CAG8001992.1
CAJVNO010000007.1	600533	605253	CAG8002031.1
CAJVNO010000007.1	605819	607331	CAG8002073.1
CAJVNO010000007.1	607770	608259	CAG8002095.1
CAJVNO010000007.1	608671	610509	CAG8002118.1
CAJVNO010000007.1	611042	612910	CAG8002151.1
CAJVNO010000007.1	613901	615258	CAG8002189.1
CAJVNO010000007.1	616138	617157	CAG8002217.1
CAJVNO010000007.1	617631	618775	CAG8002254.1
CAJVNO010000007.1	619509	620598	CAG8002292.1
CAJVNO010000007.1	621422	622330	CAG8002311.1
CAJVNO010000007.1	622845	627677	CAG8002350.1
CAJVNO010000007.1	628728	631055	CAG8002390.1
CAJVNO010000007.1	631681	633715	CAG8002428.1
CAJVNO010000007.1	634801	635668	CAG8002445.1
CAJVNO010000007.1	650370	651547	CAG8002473.1
CAJVNO010000007.1	652534	654784	CAG8002516.1
CAJVNO010000007.1	655991	657734	CAG8002556.1
CAJVNO010000007.1	659016	660134	CAG8002596.1
CAJVNO010000007.1	660191	660797	CAG8002601.1
CAJVNO010000007.1	661011	662481	CAG8002638.1
CAJVNO010000007.1	664408	665813	CAG8002642.1
CAJVNO010000007.1	666234	667399	CAG8002681.1
CAJVNO010000007.1	667739	670622	CAG8002719.1
CAJVNO010000007.1	671898	672663	CAG8002760.1
CAJVNO010000007.1	672885	674214	CAG8002800.1
CAJVNO010000007.1	674330	675739	CAG8002838.1
CAJVNO010000007.1	676234	677080	CAG8002877.1
CAJVNO010000007.1	678074	680105	CAG8002913.1
CAJVNO010000007.1	680425	684194	CAG8002950.1
CAJVNO010000007.1	688804	691674	CAG8002987.1
CAJVNO010000007.1	692707	694422	CAG8003028.1
CAJVNO010000007.1	694687	695617	CAG8003070.1
CAJVNO010000007.1	698203	701737	CAG8003110.1
CAJVNO010000007.1	702993	704841	CAG8003152.1
CAJVNO010000007.1	705258	706313	CAG8003183.1
CAJVNO010000007.1	709717	711151	CAG8003223.1
CAJVNO010000007.1	714116	715149	CAG8003238.1
CAJVNO010000007.1	716821	717304	CAG8003267.1
CAJVNO010000007.1	721704	722939	CAG8003309.1
CAJVNO010000007.1	724093	725179	CAG8003353.1
CAJVNO010000007.1	725727	727695	CAG8003374.1
CAJVNO010000007.1	728913	729828	CAG8003413.1
CAJVNO010000007.1	731438	732797	CAG8003454.1
CAJVNO010000007.1	735872	736970	CAG8003492.1
CAJVNO010000008.1	0	875	CAG8003597.1
CAJVNO010000008.1	2241	3014	CAG8003624.1
CAJVNO010000008.1	4023	5414	CAG8003663.1
CAJVNO010000008.1	6054	7409	CAG8003703.1
CAJVNO010000008.1	7924	8470	CAG8003742.1
CAJVNO010000008.1	8640	11913	CAG8003782.1
CAJVNO010000008.1	12878	16402	CAG8003821.1
CAJVNO010000008.1	16609	17708	CAG8003859.1
CAJVNO010000008.1	23324	23943	CAG8003897.1
CAJVNO010000008.1	24233	27379	CAG8003938.1
CAJVNO010000008.1	27611	29018	CAG8003975.1
CAJVNO010000008.1	29722	31204	CAG8004019.1
CAJVNO010000008.1	31537	33171	CAG8004029.1
CAJVNO010000008.1	34428	36288	CAG8004072.1
CAJVNO010000008.1	36743	41229	CAG8004109.1
CAJVNO010000008.1	41621	43473	CAG8004137.1
CAJVNO010000008.1	45160	48005	CAG8004175.1
CAJVNO010000008.1	48729	50139	CAG8004213.1
CAJVNO010000008.1	50533	52094	CAG8004251.1
CAJVNO010000008.1	52741	54465	CAG8004288.1
CAJVNO010000008.1	54926	56251	CAG8004329.1
CAJVNO010000008.1	56890	58586	CAG8004367.1
CAJVNO010000008.1	58859	60759	CAG8004408.1
CAJVNO010000008.1	61469	64615	CAG8004445.1
CAJVNO010000008.1	64823	65909	CAG8004487.1
CAJVNO010000008.1	66262	66675	CAG8004524.1
CAJVNO010000008.1	67205	71733	CAG8004553.1
CAJVNO010000008.1	76385	77818	CAG8004590.1
CAJVNO010000008.1	78281	79510	CAG8004627.1
CAJVNO010000008.1	80245	83228	CAG8004630.1
CAJVNO010000008.1	83922	85199	CAG8004656.1
CAJVNO010000008.1	86431	87890	CAG8004694.1
CAJVNO010000008.1	88464	89342	CAG8004720.1
CAJVNO010000008.1	89510	91131	CAG8004760.1
CAJVNO010000008.1	92437	93130	CAG8004802.1
CAJVNO010000008.1	94027	98054	CAG8004847.1
CAJVNO010000008.1	98511	100085	CAG8004882.1
CAJVNO010000008.1	100567	102577	CAG8004920.1
CAJVNO010000008.1	102984	104424	CAG8004957.1
CAJVNO010000008.1	107716	109177	CAG8004999.1
CAJVNO010000008.1	109704	110428	CAG8005039.1
CAJVNO010000008.1	111576	113159	CAG8005076.1
CAJVNO010000008.1	113632	118736	CAG8005118.1
CAJVNO010000008.1	120034	120682	CAG8005150.1
CAJVNO010000008.1	122511	123457	CAG8005182.1
CAJVNO010000008.1	125082	126327	CAG8005220.1
CAJVNO010000008.1	126782	127412	CAG8005257.1
CAJVNO010000008.1	127865	130580	CAG8005271.1
CAJVNO010000008.1	132994	133777	CAG8005313.1
CAJVNO010000008.1	134527	136051	CAG8005357.1
CAJVNO010000008.1	136186	137428	CAG8005396.1
CAJVNO010000008.1	138068	142564	CAG8005435.1
CAJVNO010000008.1	142990	144967	CAG8005473.1
CAJVNO010000008.1	145523	146255	CAG8005509.1
CAJVNO010000008.1	148099	149502	CAG8005548.1
CAJVNO010000008.1	151671	152880	CAG8005586.1
CAJVNO010000008.1	158834	160125	CAG8005623.1
CAJVNO010000008.1	165085	167039	CAG8005659.1
CAJVNO010000008.1	167573	168841	CAG8005699.1
CAJVNO010000008.1	169467	170245	CAG8005744.1
CAJVNO010000008.1	171133	172039	CAG8005783.1
CAJVNO010000008.1	173849	174638	CAG8005819.1
CAJVNO010000008.1	176824	178576	CAG8005850.1
CAJVNO010000008.1	180341	181049	CAG8005890.1
CAJVNO010000008.1	181895	182222	CAG8005919.1
CAJVNO010000008.1	183681	184543	CAG8005957.1
CAJVNO010000008.1	189190	190251	CAG8005999.1
CAJVNO010000008.1	191800	193392	CAG8006040.1
CAJVNO010000008.1	194908	199036	CAG8006080.1
CAJVNO010000008.1	199496	200070	CAG8006106.1
CAJVNO010000008.1	200340	202417	CAG8006143.1
CAJVNO010000008.1	202603	203729	CAG8006181.1
CAJVNO010000008.1	207337	210022	CAG8006218.1
CAJVNO010000008.1	210160	210885	CAG8006255.1
CAJVNO010000008.1	210946	212067	CAG8006292.1
CAJVNO010000008.1	212356	214731	CAG8006330.1
CAJVNO010000008.1	215475	217051	CAG8006366.1
CAJVNO010000008.1	217595	219602	CAG8006412.1
CAJVNO010000008.1	222022	222859	CAG8006448.1
CAJVNO010000008.1	224790	226863	CAG8006481.1
CAJVNO010000008.1	228320	230337	CAG8006519.1
CAJVNO010000008.1	231037	232267	CAG8006536.1
CAJVNO010000008.1	233172	234547	CAG8006576.1
CAJVNO010000008.1	238682	239987	CAG8006619.1
CAJVNO010000008.1	240888	242658	CAG8006660.1
CAJVNO010000008.1	242987	244509	CAG8006698.1
CAJVNO010000008.1	244611	247562	CAG8006737.1
CAJVNO010000008.1	250456	254001	CAG8006779.1
CAJVNO010000008.1	262538	265889	CAG8006815.1
CAJVNO010000008.1	266510	268007	CAG8006857.1
CAJVNO010000008.1	274423	275038	CAG8006897.1
CAJVNO010000008.1	280857	283550	CAG8006937.1
CAJVNO010000008.1	285370	287127	CAG8006968.1
CAJVNO010000008.1	288460	290357	CAG8007008.1
CAJVNO010000008.1	293838	295246	CAG8007045.1
CAJVNO010000008.1	295687	297073	CAG8007086.1
CAJVNO010000008.1	299589	300662	CAG8007123.1
CAJVNO010000008.1	302416	306054	CAG8007159.1
CAJVNO010000008.1	307250	309302	CAG8007196.1
CAJVNO010000008.1	310283	311165	CAG8007235.1
CAJVNO010000008.1	311686	314386	CAG8007273.1
CAJVNO010000008.1	314651	315647	CAG8007278.1
CAJVNO010000008.1	315883	318185	CAG8007319.1
CAJVNO010000008.1	318870	320481	CAG8007360.1
CAJVNO010000008.1	321728	323133	CAG8007398.1
CAJVNO010000008.1	324973	326849	CAG8007436.1
CAJVNO010000008.1	327077	328454	CAG8007476.1
CAJVNO010000008.1	329268	330497	CAG8007517.1
CAJVNO010000008.1	333305	334297	CAG8007554.1
CAJVNO010000008.1	335286	338357	CAG8007592.1
CAJVNO010000008.1	342126	343401	CAG8007630.1
CAJVNO010000008.1	347647	350285	CAG8007669.1
CAJVNO010000008.1	351666	352792	CAG8007701.1
CAJVNO010000008.1	353212	354943	CAG8007743.1
CAJVNO010000008.1	355221	356055	CAG8007780.1
CAJVNO010000008.1	356682	358775	CAG8007826.1
CAJVNO010000008.1	361995	362563	CAG8007862.1
CAJVNO010000008.1	363157	366025	CAG8007901.1
CAJVNO010000008.1	367711	368807	CAG8007939.1
CAJVNO010000008.1	370356	374349	CAG8007978.1
CAJVNO010000008.1	375656	377025	CAG8008015.1
CAJVNO010000008.1	382330	384567	CAG8008054.1
CAJVNO010000008.1	384859	385658	CAG8008097.1
CAJVNO010000008.1	385976	387847	CAG8008138.1
CAJVNO010000008.1	389150	390082	CAG8008176.1
CAJVNO010000008.1	391903	393535	CAG8008213.1
CAJVNO010000008.1	398697	400161	CAG8008250.1
CAJVNO010000008.1	400593	402287	CAG8008272.1
CAJVNO010000008.1	402388	405171	CAG8008312.1
CAJVNO010000008.1	405596	407707	CAG8008348.1
CAJVNO010000008.1	408825	409548	CAG8008392.1
CAJVNO010000008.1	410192	410785	CAG8008436.1
CAJVNO010000008.1	411011	412898	CAG8008473.1
CAJVNO010000008.1	413089	414253	CAG8008500.1
CAJVNO010000008.1	414759	416493	CAG8008504.1
CAJVNO010000008.1	422064	424290	CAG8008511.1
CAJVNO010000008.1	424656	425664	CAG8008550.1
CAJVNO010000008.1	426216	427178	CAG8008576.1
CAJVNO010000008.1	429024	430488	CAG8008618.1
CAJVNO010000008.1	431206	432956	CAG8008655.1
CAJVNO010000008.1	433108	433869	CAG8008693.1
CAJVNO010000008.1	434303	436313	CAG8008731.1
CAJVNO010000008.1	437663	438824	CAG8008769.1
CAJVNO010000008.1	439462	440990	CAG8008806.1
CAJVNO010000008.1	441939	442863	CAG8008844.1
CAJVNO010000008.1	443170	445842	CAG8008877.1
CAJVNO010000008.1	446062	448174	CAG8008917.1
CAJVNO010000008.1	449013	449908	CAG8008950.1
CAJVNO010000008.1	450228	452065	CAG8008987.1
CAJVNO010000008.1	452138	453247	CAG8009022.1
CAJVNO010000008.1	454576	457472	CAG8009070.1
CAJVNO010000008.1	459154	460574	CAG8009106.1
CAJVNO010000008.1	466412	467801	CAG8009141.1
CAJVNO010000008.1	469513	473587	CAG8009178.1
CAJVNO010000008.1	477800	478760	CAG8009230.1
CAJVNO010000008.1	478905	480009	CAG8009267.1
CAJVNO010000008.1	480498	482348	CAG8009304.1
CAJVNO010000008.1	483309	484029	CAG8009343.1
CAJVNO010000008.1	484523	488815	CAG8009371.1
CAJVNO010000008.1	489305	489837	CAG8009411.1
CAJVNO010000008.1	490768	491645	CAG8009450.1
CAJVNO010000008.1	492578	493205	CAG8009488.1
CAJVNO010000008.1	494706	496597	CAG8009524.1
CAJVNO010000008.1	496814	498036	CAG8009560.1
CAJVNO010000008.1	498917	500273	CAG8009598.1
CAJVNO010000008.1	500692	502053	CAG8009637.1
CAJVNO010000008.1	503513	504130	CAG8009675.1
CAJVNO010000008.1	504942	507001	CAG8009712.1
CAJVNO010000008.1	507599	510822	CAG8009748.1
CAJVNO010000008.1	512102	514228	CAG8009786.1
CAJVNO010000008.1	514537	516154	CAG8009825.1
CAJVNO010000008.1	516700	518622	CAG8009864.1
CAJVNO010000008.1	522168	523269	CAG8009900.1
CAJVNO010000008.1	524777	525698	CAG8009942.1
CAJVNO010000008.1	525784	526195	CAG8009979.1
CAJVNO010000008.1	527303	529840	CAG8010016.1
CAJVNO010000008.1	532864	534869	CAG8010061.1
CAJVNO010000008.1	535252	535861	CAG8010099.1
CAJVNO010000008.1	536905	537508	CAG8010141.1
CAJVNO010000008.1	538376	539204	CAG8010178.1
CAJVNO010000008.1	540101	542410	CAG8010212.1
CAJVNO010000008.1	542906	544887	CAG8010248.1
CAJVNO010000008.1	545945	549811	CAG8010285.1
CAJVNO010000008.1	556298	557123	CAG8010327.1
CAJVNO010000008.1	557762	561146	CAG8010364.1
CAJVNO010000008.1	561259	562607	CAG8010400.1
CAJVNO010000008.1	564008	564923	CAG8010419.1
CAJVNO010000008.1	565619	567220	CAG8010455.1
CAJVNO010000008.1	567637	568126	CAG8010491.1
CAJVNO010000008.1	568479	569547	CAG8010530.1
CAJVNO010000008.1	570192	571296	CAG8010569.1
CAJVNO010000008.1	571537	572791	CAG8010610.1
CAJVNO010000008.1	578328	580533	CAG8010650.1
CAJVNO010000008.1	580943	582911	CAG8010688.1
CAJVNO010000008.1	583645	585454	CAG8010726.1
CAJVNO010000008.1	586492	587499	CAG8010763.1
CAJVNO010000008.1	593928	595005	CAG8010800.1
CAJVNO010000008.1	596457	596838	CAG8010834.1
CAJVNO010000008.1	600790	603369	CAG8010845.1
CAJVNO010000008.1	603903	605639	CAG8010882.1
CAJVNO010000008.1	606181	606923	CAG8010901.1
CAJVNO010000008.1	608198	610441	CAG8010941.1
CAJVNO010000008.1	612920	614400	CAG8010977.1
CAJVNO010000008.1	616927	618695	CAG8011015.1
CAJVNO010000008.1	620244	622239	CAG8011053.1
CAJVNO010000008.1	622526	624956	CAG8011091.1
CAJVNO010000008.1	625312	626956	CAG8011129.1
CAJVNO010000008.1	627253	627682	CAG8011143.1
CAJVNO010000008.1	628232	630247	CAG8011183.1
CAJVNO010000008.1	631538	633192	CAG8011220.1
CAJVNO010000008.1	635597	637119	CAG8011259.1
CAJVNO010000008.1	637610	638618	CAG8011296.1
CAJVNO010000008.1	643388	644791	CAG8011329.1
CAJVNO010000008.1	645925	647488	CAG8011369.1
CAJVNO010000008.1	648424	650731	CAG8011408.1
CAJVNO010000008.1	650937	651825	CAG8011452.1
CAJVNO010000008.1	652616	654228	CAG8011494.1
CAJVNO010000008.1	655999	657369	CAG8011533.1
CAJVNO010000008.1	657876	658995	CAG8011563.1
CAJVNO010000008.1	660059	661052	CAG8011602.1
CAJVNO010000008.1	661503	662817	CAG8011645.1
CAJVNO010000008.1	663207	665460	CAG8011683.1
CAJVNO010000008.1	666236	667157	CAG8011720.1
CAJVNO010000008.1	667681	670687	CAG8011760.1
CAJVNO010000008.1	671578	672814	CAG8011798.1
CAJVNO010000008.1	673350	675307	CAG8011835.1
CAJVNO010000008.1	676910	677991	CAG8011871.1
CAJVNO010000008.1	679474	680931	CAG8011897.1
CAJVNO010000008.1	681239	682421	CAG8011937.1
CAJVNO010000008.1	684269	688182	CAG8011976.1
CAJVNO010000008.1	689579	690898	CAG8012013.1
CAJVNO010000008.1	691370	691904	CAG8012051.1
CAJVNO010000008.1	695206	696228	CAG8012085.1
CAJVNO010000008.1	698535	700260	CAG8012123.1
CAJVNO010000008.1	703103	704576	CAG8012161.1
CAJVNO010000008.1	705370	706199	CAG8012199.1
CAJVNO010000008.1	706689	708586	CAG8012235.1
CAJVNO010000008.1	709306	710346	CAG8012271.1
CAJVNO010000008.1	710978	711787	CAG8012307.1
CAJVNO010000008.1	712365	714050	CAG8012357.1
CAJVNO010000008.1	716244	717811	CAG8012382.1
CAJVNO010000008.1	718071	718542	CAG8012410.1
CAJVNO010000008.1	718850	719456	CAG8012449.1
CAJVNO010000008.1	719796	721094	CAG8012489.1
CAJVNO010000008.1	721458	723171	CAG8012530.1
CAJVNO010000008.1	724248	726604	CAG8012568.1
CAJVNO010000008.1	727102	728634	CAG8012606.1
CAJVNO010000008.1	729081	729943	CAG8012644.1
CAJVNO010000008.1	730250	732010	CAG8012681.1
CAJVNO010000008.1	732446	733948	CAG8012721.1
CAJVNO010000008.1	735854	736930	CAG8012758.1
CAJVNO010000009.1	1472	2216	CAG8012846.1
CAJVNO010000009.1	2410	2851	CAG8012883.1
CAJVNO010000009.1	3178	5119	CAG8012919.1
CAJVNO010000009.1	5508	6174	CAG8012959.1
CAJVNO010000009.1	6845	7637	CAG8012999.1
CAJVNO010000009.1	7922	8973	CAG8013035.1
CAJVNO010000009.1	10110	11254	CAG8013072.1
CAJVNO010000009.1	12565	14367	CAG8013110.1
CAJVNO010000009.1	14871	16522	CAG8013149.1
CAJVNO010000009.1	17700	22658	CAG8013186.1
CAJVNO010000009.1	23051	24876	CAG8013222.1
CAJVNO010000009.1	26705	27647	CAG8013255.1
CAJVNO010000009.1	30249	31542	CAG8013296.1
CAJVNO010000009.1	32324	33672	CAG8013333.1
CAJVNO010000009.1	38758	41742	CAG8013372.1
CAJVNO010000009.1	42919	45389	CAG8013411.1
CAJVNO010000009.1	45680	47621	CAG8013449.1
CAJVNO010000009.1	47941	49372	CAG8013488.1
CAJVNO010000009.1	50004	50862	CAG8013523.1
CAJVNO010000009.1	51383	52001	CAG8013559.1
CAJVNO010000009.1	54490	56689	CAG8013593.1
CAJVNO010000009.1	57812	59097	CAG8013631.1
CAJVNO010000009.1	61564	64554	CAG8013668.1
CAJVNO010000009.1	64889	67806	CAG8013696.1
CAJVNO010000009.1	68182	70087	CAG8013733.1
CAJVNO010000009.1	70859	72040	CAG8013770.1
CAJVNO010000009.1	72817	74451	CAG8013806.1
CAJVNO010000009.1	74855	79106	CAG8013845.1
CAJVNO010000009.1	79683	83059	CAG8013883.1
CAJVNO010000009.1	88260	89369	CAG8013920.1
CAJVNO010000009.1	90393	93841	CAG8013953.1
CAJVNO010000009.1	94229	94842	CAG8013989.1
CAJVNO010000009.1	95144	96005	CAG8014023.1
CAJVNO010000009.1	96378	96780	CAG8014059.1
CAJVNO010000009.1	97119	98603	CAG8014096.1
CAJVNO010000009.1	99386	103109	CAG8014132.1
CAJVNO010000009.1	103442	104280	CAG8014170.1
CAJVNO010000009.1	110648	111305	CAG8014209.1
CAJVNO010000009.1	112628	113235	CAG8014248.1
CAJVNO010000009.1	113713	115322	CAG8014285.1
CAJVNO010000009.1	116640	117100	CAG8014323.1
CAJVNO010000009.1	117671	120251	CAG8014363.1
CAJVNO010000009.1	120722	122255	CAG8014399.1
CAJVNO010000009.1	123031	124366	CAG8014436.1
CAJVNO010000009.1	124695	127017	CAG8014476.1
CAJVNO010000009.1	127380	128735	CAG8014513.1
CAJVNO010000009.1	128905	133054	CAG8014550.1
CAJVNO010000009.1	133569	135067	CAG8014592.1
CAJVNO010000009.1	135517	139229	CAG8014630.1
CAJVNO010000009.1	139918	146581	CAG8014667.1
CAJVNO010000009.1	150434	154799	CAG8014672.1
CAJVNO010000009.1	155278	156679	CAG8014713.1
CAJVNO010000009.1	156804	157965	CAG8014750.1
CAJVNO010000009.1	158306	163634	CAG8014788.1
CAJVNO010000009.1	164538	165882	CAG8014825.1
CAJVNO010000009.1	165903	166619	CAG8014862.1
CAJVNO010000009.1	166806	168344	CAG8014900.1
CAJVNO010000009.1	168622	170738	CAG8014937.1
CAJVNO010000009.1	171103	171742	CAG8014974.1
CAJVNO010000009.1	171910	172595	CAG8015012.1
CAJVNO010000009.1	174676	176517	CAG8015052.1
CAJVNO010000009.1	177418	180489	CAG8015090.1
CAJVNO010000009.1	180990	183941	CAG8015133.1
CAJVNO010000009.1	184137	185403	CAG8015161.1
CAJVNO010000009.1	185937	187685	CAG8015201.1
CAJVNO010000009.1	188078	189020	CAG8015237.1
CAJVNO010000009.1	189603	190526	CAG8015268.1
CAJVNO010000009.1	193612	194613	CAG8015309.1
CAJVNO010000009.1	194844	195990	CAG8015345.1
CAJVNO010000009.1	197558	199126	CAG8015384.1
CAJVNO010000009.1	199444	200908	CAG8015419.1
CAJVNO010000009.1	202773	205042	CAG8015459.1
CAJVNO010000009.1	205515	208859	CAG8015498.1
CAJVNO010000009.1	209192	209525	CAG8015534.1
CAJVNO010000009.1	212756	215053	CAG8015574.1
CAJVNO010000009.1	215831	217025	CAG8015612.1
CAJVNO010000009.1	218553	219484	CAG8015656.1
CAJVNO010000009.1	219640	220654	CAG8015695.1
CAJVNO010000009.1	220804	223115	CAG8015733.1
CAJVNO010000009.1	224483	227695	CAG8015772.1
CAJVNO010000009.1	227870	228906	CAG8015811.1
CAJVNO010000009.1	229419	231217	CAG8015852.1
CAJVNO010000009.1	231329	233151	CAG8015891.1
CAJVNO010000009.1	234063	234993	CAG8015930.1
CAJVNO010000009.1	236845	237988	CAG8015970.1
CAJVNO010000009.1	238645	240505	CAG8016007.1
CAJVNO010000009.1	243322	244789	CAG8016044.1
CAJVNO010000009.1	247705	249034	CAG8016085.1
CAJVNO010000009.1	249479	252228	CAG8016124.1
CAJVNO010000009.1	253269	254648	CAG8016172.1
CAJVNO010000009.1	255601	257278	CAG8016210.1
CAJVNO010000009.1	257538	259636	CAG8016248.1
CAJVNO010000009.1	259823	262529	CAG8016285.1
CAJVNO010000009.1	263087	265637	CAG8016325.1
CAJVNO010000009.1	266536	267140	CAG8016362.1
CAJVNO010000009.1	267702	268440	CAG8016383.1
CAJVNO010000009.1	268851	276847	CAG8016418.1
CAJVNO010000009.1	278085	282483	CAG8016456.1
CAJVNO010000009.1	284109	285752	CAG8016493.1
CAJVNO010000009.1	286769	288316	CAG8016518.1
CAJVNO010000009.1	289003	289492	CAG8016556.1
CAJVNO010000009.1	290402	292295	CAG8016592.1
CAJVNO010000009.1	293435	295058	CAG8016631.1
CAJVNO010000009.1	295517	296345	CAG8016658.1
CAJVNO010000009.1	297024	298503	CAG8016697.1
CAJVNO010000009.1	298638	299205	CAG8016737.1
CAJVNO010000009.1	299543	301624	CAG8016740.1
CAJVNO010000009.1	301907	302861	CAG8016774.1
CAJVNO010000009.1	303338	304173	CAG8016814.1
CAJVNO010000009.1	304369	305737	CAG8016851.1
CAJVNO010000009.1	311370	313467	CAG8016886.1
CAJVNO010000009.1	313535	314707	CAG8016898.1
CAJVNO010000009.1	315389	315947	CAG8016938.1
CAJVNO010000009.1	316321	316699	CAG8016977.1
CAJVNO010000009.1	317511	318728	CAG8017015.1
CAJVNO010000009.1	319475	322307	CAG8017049.1
CAJVNO010000009.1	326877	329215	CAG8017086.1
CAJVNO010000009.1	329772	332431	CAG8017123.1
CAJVNO010000009.1	332848	333188	CAG8017154.1
CAJVNO010000009.1	339810	341747	CAG8017190.1
CAJVNO010000009.1	342422	345608	CAG8017209.1
CAJVNO010000009.1	346211	350127	CAG8017247.1
CAJVNO010000009.1	350391	351760	CAG8017283.1
CAJVNO010000009.1	352033	353681	CAG8017320.1
CAJVNO010000009.1	357797	359060	CAG8017357.1
CAJVNO010000009.1	359308	360508	CAG8017392.1
CAJVNO010000009.1	361053	362810	CAG8017430.1
CAJVNO010000009.1	365835	369512	CAG8017467.1
CAJVNO010000009.1	370450	372928	CAG8017503.1
CAJVNO010000009.1	375537	377292	CAG8017540.1
CAJVNO010000009.1	378954	380920	CAG8017575.1
CAJVNO010000009.1	381311	383003	CAG8017610.1
CAJVNO010000009.1	383289	383700	CAG8017649.1
CAJVNO010000009.1	383822	384764	CAG8017686.1
CAJVNO010000009.1	385289	386360	CAG8017723.1
CAJVNO010000009.1	386723	388676	CAG8017773.1
CAJVNO010000009.1	389974	390636	CAG8017829.1
CAJVNO010000009.1	391357	393329	CAG8017867.1
CAJVNO010000009.1	395291	395765	CAG8017903.1
CAJVNO010000009.1	397436	398258	CAG8017939.1
CAJVNO010000009.1	399126	402644	CAG8017976.1
CAJVNO010000009.1	403184	404477	CAG8018016.1
CAJVNO010000009.1	404636	405573	CAG8018054.1
CAJVNO010000009.1	406748	407810	CAG8018085.1
CAJVNO010000009.1	408253	408793	CAG8018122.1
CAJVNO010000009.1	409130	410077	CAG8018159.1
CAJVNO010000009.1	410762	417265	CAG8018193.1
CAJVNO010000009.1	419009	419939	CAG8018233.1
CAJVNO010000009.1	420122	421205	CAG8018272.1
CAJVNO010000009.1	421588	422869	CAG8018308.1
CAJVNO010000009.1	422986	426693	CAG8018346.1
CAJVNO010000009.1	427512	430648	CAG8018384.1
CAJVNO010000009.1	431541	434112	CAG8018426.1
CAJVNO010000009.1	434703	437684	CAG8018466.1
CAJVNO010000009.1	440018	444870	CAG8018504.1
CAJVNO010000009.1	445657	446941	CAG8018541.1
CAJVNO010000009.1	448367	451400	CAG8018579.1
CAJVNO010000009.1	454021	454210	CAG8018618.1
CAJVNO010000009.1	455103	458447	CAG8018649.1
CAJVNO010000009.1	459395	460709	CAG8018687.1
CAJVNO010000009.1	461125	461803	CAG8018720.1
CAJVNO010000009.1	463057	464418	CAG8018758.1
CAJVNO010000009.1	465077	465802	CAG8018795.1
CAJVNO010000009.1	466065	467829	CAG8018837.1
CAJVNO010000009.1	471680	475388	CAG8018876.1
CAJVNO010000009.1	476422	478012	CAG8018911.1
CAJVNO010000009.1	478543	480001	CAG8018949.1
CAJVNO010000009.1	480791	483071	CAG8018988.1
CAJVNO010000009.1	483906	486638	CAG8019025.1
CAJVNO010000009.1	488001	490040	CAG8019039.1
CAJVNO010000009.1	491014	492034	CAG8019072.1
CAJVNO010000009.1	492339	493944	CAG8019111.1
CAJVNO010000009.1	494516	495789	CAG8019147.1
CAJVNO010000009.1	495808	496574	CAG8019184.1
CAJVNO010000009.1	497394	498840	CAG8019221.1
CAJVNO010000009.1	502950	505539	CAG8019259.1
CAJVNO010000009.1	506665	508196	CAG8019297.1
CAJVNO010000009.1	508560	509611	CAG8019334.1
CAJVNO010000009.1	509810	510395	CAG8019373.1
CAJVNO010000009.1	510924	512855	CAG8019421.1
CAJVNO010000009.1	513604	517080	CAG8019459.1
CAJVNO010000009.1	517534	518829	CAG8019496.1
CAJVNO010000009.1	519451	520493	CAG8019533.1
CAJVNO010000009.1	520871	521838	CAG8019570.1
CAJVNO010000009.1	523345	525544	CAG8019607.1
CAJVNO010000009.1	529803	532299	CAG8019650.1
CAJVNO010000009.1	533985	534761	CAG8019677.1
CAJVNO010000009.1	535014	535210	CAG8019698.1
CAJVNO010000009.1	536715	537790	CAG8019738.1
CAJVNO010000009.1	538698	540894	CAG8019776.1
CAJVNO010000009.1	549314	550582	CAG8019815.1
CAJVNO010000009.1	554873	555887	CAG8019837.1
CAJVNO010000009.1	556434	557427	CAG8019874.1
CAJVNO010000009.1	557577	558536	CAG8019911.1
CAJVNO010000009.1	559469	568477	CAG8019937.1
CAJVNO010000009.1	568960	569218	CAG8019973.1
CAJVNO010000009.1	570349	571991	CAG8020011.1
CAJVNO010000009.1	572326	573876	CAG8020025.1
CAJVNO010000009.1	574045	574752	CAG8020063.1
CAJVNO010000009.1	575300	577764	CAG8020100.1
CAJVNO010000009.1	578398	579965	CAG8020141.1
CAJVNO010000009.1	580818	583125	CAG8020178.1
CAJVNO010000009.1	591693	593028	CAG8020217.1
CAJVNO010000009.1	593343	594747	CAG8020264.1
CAJVNO010000009.1	595387	595996	CAG8020300.1
CAJVNO010000009.1	596392	598363	CAG8020337.1
CAJVNO010000009.1	598988	603085	CAG8020375.1
CAJVNO010000009.1	603441	605618	CAG8020412.1
CAJVNO010000009.1	607014	608636	CAG8020449.1
CAJVNO010000009.1	608696	609860	CAG8020487.1
CAJVNO010000009.1	612446	613193	CAG8020507.1
CAJVNO010000009.1	613723	615771	CAG8020523.1
CAJVNO010000009.1	619563	620105	CAG8020560.1
CAJVNO010000009.1	621177	622029	CAG8020598.1
CAJVNO010000009.1	623149	624034	CAG8020634.1
CAJVNO010000009.1	624958	626295	CAG8020669.1
CAJVNO010000009.1	626387	627306	CAG8020712.1
CAJVNO010000009.1	627748	629444	CAG8020746.1
CAJVNO010000009.1	630164	632382	CAG8020783.1
CAJVNO010000009.1	634983	635944	CAG8020819.1
CAJVNO010000009.1	636413	637465	CAG8020854.1
CAJVNO010000009.1	637894	639992	CAG8020896.1
CAJVNO010000009.1	640356	643182	CAG8020922.1
CAJVNO010000009.1	644199	646519	CAG8020965.1
CAJVNO010000009.1	646931	647776	CAG8021006.1
CAJVNO010000009.1	648703	649006	CAG8021047.1
CAJVNO010000009.1	650254	652107	CAG8021087.1
CAJVNO010000009.1	660347	660854	CAG8021121.1
CAJVNO010000009.1	661397	662624	CAG8021155.1
CAJVNO010000009.1	663035	664278	CAG8021196.1
CAJVNO010000009.1	666322	667360	CAG8021233.1
CAJVNO010000009.1	667856	668533	CAG8021257.1
CAJVNO010000009.1	668953	669793	CAG8021295.1
CAJVNO010000009.1	674807	679423	CAG8021334.1
CAJVNO010000009.1	679726	681770	CAG8021371.1
CAJVNO010000009.1	682437	684758	CAG8021409.1
CAJVNO010000009.1	685090	686120	CAG8021446.1
CAJVNO010000009.1	693147	694892	CAG8021489.1
CAJVNO010000009.1	710610	711087	CAG8021527.1
CAJVNO010000009.1	713276	714516	CAG8021563.1
CAJVNO010000009.1	714841	718888	CAG8021600.1
CAJVNO010000010.1	5013	6245	CAG8021710.1
CAJVNO010000010.1	7066	8862	CAG8021749.1
CAJVNO010000010.1	11570	12264	CAG8021788.1
CAJVNO010000010.1	13164	14227	CAG8021805.1
CAJVNO010000010.1	14419	16168	CAG8021842.1
CAJVNO010000010.1	17993	20193	CAG8021880.1
CAJVNO010000010.1	21166	21902	CAG8021919.1
CAJVNO010000010.1	22421	23593	CAG8021954.1
CAJVNO010000010.1	24196	26523	CAG8021991.1
CAJVNO010000010.1	27488	28834	CAG8022028.1
CAJVNO010000010.1	29435	32693	CAG8022065.1
CAJVNO010000010.1	33030	34183	CAG8022102.1
CAJVNO010000010.1	37028	38218	CAG8022141.1
CAJVNO010000010.1	38753	42971	CAG8022173.1
CAJVNO010000010.1	44044	46625	CAG8022220.1
CAJVNO010000010.1	47075	48647	CAG8022242.1
CAJVNO010000010.1	49180	50748	CAG8022270.1
CAJVNO010000010.1	55108	57515	CAG8022308.1
CAJVNO010000010.1	58360	58807	CAG8022349.1
CAJVNO010000010.1	58885	60662	CAG8022362.1
CAJVNO010000010.1	60824	62330	CAG8022400.1
CAJVNO010000010.1	62569	63415	CAG8022439.1
CAJVNO010000010.1	64031	65365	CAG8022476.1
CAJVNO010000010.1	67607	69379	CAG8022515.1
CAJVNO010000010.1	69828	71650	CAG8022547.1
CAJVNO010000010.1	72309	74099	CAG8022585.1
CAJVNO010000010.1	74632	75484	CAG8022621.1
CAJVNO010000010.1	75922	77911	CAG8022659.1
CAJVNO010000010.1	78150	79035	CAG8022693.1
CAJVNO010000010.1	79596	80280	CAG8022721.1
CAJVNO010000010.1	80400	81291	CAG8022761.1
CAJVNO010000010.1	81816	84867	CAG8022802.1
CAJVNO010000010.1	90126	90899	CAG8022840.1
CAJVNO010000010.1	91224	91861	CAG8022882.1
CAJVNO010000010.1	92734	93015	CAG8022917.1
CAJVNO010000010.1	93404	94580	CAG8022954.1
CAJVNO010000010.1	97250	99543	CAG8022991.1
CAJVNO010000010.1	100900	101885	CAG8023028.1
CAJVNO010000010.1	102717	103383	CAG8023067.1
CAJVNO010000010.1	103559	105019	CAG8023107.1
CAJVNO010000010.1	105214	106264	CAG8023143.1
CAJVNO010000010.1	106643	108422	CAG8023166.1
CAJVNO010000010.1	108639	109828	CAG8023202.1
CAJVNO010000010.1	111350	112434	CAG8023239.1
CAJVNO010000010.1	113128	114334	CAG8023266.1
CAJVNO010000010.1	114916	119051	CAG8023298.1
CAJVNO010000010.1	119475	120298	CAG8023338.1
CAJVNO010000010.1	120830	124261	CAG8023376.1
CAJVNO010000010.1	124629	126316	CAG8023416.1
CAJVNO010000010.1	126902	128834	CAG8023444.1
CAJVNO010000010.1	129156	130056	CAG8023483.1
CAJVNO010000010.1	130388	131104	CAG8023519.1
CAJVNO010000010.1	131382	132949	CAG8023559.1
CAJVNO010000010.1	133510	134203	CAG8023596.1
CAJVNO010000010.1	134704	135547	CAG8023625.1
CAJVNO010000010.1	139547	140306	CAG8023653.1
CAJVNO010000010.1	142641	144255	CAG8023694.1
CAJVNO010000010.1	145907	152395	CAG8023730.1
CAJVNO010000010.1	152749	154533	CAG8023758.1
CAJVNO010000010.1	157102	159093	CAG8023798.1
CAJVNO010000010.1	162182	164122	CAG8023836.1
CAJVNO010000010.1	164557	165181	CAG8023878.1
CAJVNO010000010.1	165839	167502	CAG8023910.1
CAJVNO010000010.1	167967	169964	CAG8023946.1
CAJVNO010000010.1	170275	171125	CAG8023985.1
CAJVNO010000010.1	171504	172392	CAG8024023.1
CAJVNO010000010.1	173336	179410	CAG8024061.1
CAJVNO010000010.1	179877	181434	CAG8024098.1
CAJVNO010000010.1	183613	184498	CAG8024133.1
CAJVNO010000010.1	184817	186748	CAG8024172.1
CAJVNO010000010.1	187054	188248	CAG8024213.1
CAJVNO010000010.1	188378	189944	CAG8024253.1
CAJVNO010000010.1	190878	191583	CAG8024294.1
CAJVNO010000010.1	192048	192727	CAG8024333.1
CAJVNO010000010.1	193664	197139	CAG8024369.1
CAJVNO010000010.1	199092	200641	CAG8024407.1
CAJVNO010000010.1	201768	203991	CAG8024448.1
CAJVNO010000010.1	208862	212144	CAG8024485.1
CAJVNO010000010.1	214081	214699	CAG8024511.1
CAJVNO010000010.1	216510	217388	CAG8024554.1
CAJVNO010000010.1	218419	218856	CAG8024586.1
CAJVNO010000010.1	219460	222334	CAG8024626.1
CAJVNO010000010.1	222927	223230	CAG8024659.1
CAJVNO010000010.1	223251	224418	CAG8024698.1
CAJVNO010000010.1	224890	225595	CAG8024737.1
CAJVNO010000010.1	226145	227855	CAG8024771.1
CAJVNO010000010.1	228430	229464	CAG8024812.1
CAJVNO010000010.1	230297	232619	CAG8024848.1
CAJVNO010000010.1	233993	234457	CAG8024894.1
CAJVNO010000010.1	234855	235940	CAG8024931.1
CAJVNO010000010.1	236252	237253	CAG8024939.1
CAJVNO010000010.1	238699	242631	CAG8024979.1
CAJVNO010000010.1	243088	243347	CAG8025016.1
CAJVNO010000010.1	244145	245665	CAG8025054.1
CAJVNO010000010.1	247028	248468	CAG8025089.1
CAJVNO010000010.1	248824	251282	CAG8025127.1
CAJVNO010000010.1	251785	253816	CAG8025164.1
CAJVNO010000010.1	254622	256283	CAG8025203.1
CAJVNO010000010.1	257075	258170	CAG8025256.1
CAJVNO010000010.1	259124	261473	CAG8025293.1
CAJVNO010000010.1	262378	265237	CAG8025327.1
CAJVNO010000010.1	266641	268000	CAG8025363.1
CAJVNO010000010.1	268200	269113	CAG8025402.1
CAJVNO010000010.1	269313	270823	CAG8025434.1
CAJVNO010000010.1	272023	272957	CAG8025474.1
CAJVNO010000010.1	273162	274908	CAG8025525.1
CAJVNO010000010.1	276816	278632	CAG8025562.1
CAJVNO010000010.1	279337	279964	CAG8025599.1
CAJVNO010000010.1	284621	286424	CAG8025636.1
CAJVNO010000010.1	287059	287983	CAG8025673.1
CAJVNO010000010.1	288558	289633	CAG8025711.1
CAJVNO010000010.1	289909	291961	CAG8025749.1
CAJVNO010000010.1	292622	293738	CAG8025786.1
CAJVNO010000010.1	294079	295368	CAG8025823.1
CAJVNO010000010.1	296176	298395	CAG8025858.1
CAJVNO010000010.1	299375	301096	CAG8025899.1
CAJVNO010000010.1	301546	303004	CAG8025940.1
CAJVNO010000010.1	305210	309256	CAG8025978.1
CAJVNO010000010.1	311089	313737	CAG8026017.1
CAJVNO010000010.1	314023	316280	CAG8026054.1
CAJVNO010000010.1	316413	317346	CAG8026094.1
CAJVNO010000010.1	319648	321384	CAG8026124.1
CAJVNO010000010.1	321864	322638	CAG8026178.1
CAJVNO010000010.1	322887	324740	CAG8026217.1
CAJVNO010000010.1	325415	327518	CAG8026255.1
CAJVNO010000010.1	327587	328801	CAG8026293.1
CAJVNO010000010.1	329739	330243	CAG8026331.1
CAJVNO010000010.1	333234	334158	CAG8026363.1
CAJVNO010000010.1	335442	337128	CAG8026403.1
CAJVNO010000010.1	337695	343462	CAG8026421.1
CAJVNO010000010.1	343606	344103	CAG8026464.1
CAJVNO010000010.1	348258	349728	CAG8026500.1
CAJVNO010000010.1	349778	350782	CAG8026537.1
CAJVNO010000010.1	356949	358008	CAG8026576.1
CAJVNO010000010.1	358794	359729	CAG8026624.1
CAJVNO010000010.1	360894	361872	CAG8026659.1
CAJVNO010000010.1	363111	364209	CAG8026697.1
CAJVNO010000010.1	370869	372689	CAG8026734.1
CAJVNO010000010.1	375327	376020	CAG8026773.1
CAJVNO010000010.1	376309	377741	CAG8026818.1
CAJVNO010000010.1	379085	380500	CAG8026858.1
CAJVNO010000010.1	384268	384907	CAG8026895.1
CAJVNO010000010.1	385589	386522	CAG8026935.1
CAJVNO010000010.1	387598	388965	CAG8026972.1
CAJVNO010000010.1	391812	392820	CAG8027014.1
CAJVNO010000010.1	393330	394210	CAG8027053.1
CAJVNO010000010.1	394560	397186	CAG8027080.1
CAJVNO010000010.1	397652	398109	CAG8027120.1
CAJVNO010000010.1	398443	399439	CAG8027157.1
CAJVNO010000010.1	399906	400441	CAG8027194.1
CAJVNO010000010.1	402669	404482	CAG8027234.1
CAJVNO010000010.1	405226	406567	CAG8027266.1
CAJVNO010000010.1	406946	410302	CAG8027306.1
CAJVNO010000010.1	410732	416336	CAG8027345.1
CAJVNO010000010.1	416513	418274	CAG8027380.1
CAJVNO010000010.1	419309	421450	CAG8027419.1
CAJVNO010000010.1	422191	423840	CAG8027455.1
CAJVNO010000010.1	426449	427862	CAG8027495.1
CAJVNO010000010.1	428218	429750	CAG8027537.1
CAJVNO010000010.1	432393	436436	CAG8027578.1
CAJVNO010000010.1	436909	438400	CAG8027615.1
CAJVNO010000010.1	439354	441619	CAG8027654.1
CAJVNO010000010.1	447118	449100	CAG8027696.1
CAJVNO010000010.1	449950	451962	CAG8027733.1
CAJVNO010000010.1	452429	452828	CAG8027770.1
CAJVNO010000010.1	453836	455466	CAG8027808.1
CAJVNO010000010.1	455836	458114	CAG8027846.1
CAJVNO010000010.1	458464	460231	CAG8027885.1
CAJVNO010000010.1	464058	465450	CAG8027927.1
CAJVNO010000010.1	469563	470194	CAG8027964.1
CAJVNO010000010.1	472517	474032	CAG8028002.1
CAJVNO010000010.1	475208	476448	CAG8028041.1
CAJVNO010000010.1	478275	479706	CAG8028085.1
CAJVNO010000010.1	479940	480991	CAG8028123.1
CAJVNO010000010.1	481540	483233	CAG8028161.1
CAJVNO010000010.1	483980	484764	CAG8028200.1
CAJVNO010000010.1	485798	489281	CAG8028238.1
CAJVNO010000010.1	489633	490596	CAG8028241.1
CAJVNO010000010.1	492825	494031	CAG8028279.1
CAJVNO010000010.1	494657	496048	CAG8028316.1
CAJVNO010000010.1	497234	498680	CAG8028356.1
CAJVNO010000010.1	499026	500687	CAG8028392.1
CAJVNO010000010.1	505724	506921	CAG8028431.1
CAJVNO010000010.1	507526	511035	CAG8028469.1
CAJVNO010000010.1	511886	516009	CAG8028505.1
CAJVNO010000010.1	519331	521011	CAG8028544.1
CAJVNO010000010.1	521492	526868	CAG8028582.1
CAJVNO010000010.1	528775	529796	CAG8028623.1
CAJVNO010000010.1	531239	534083	CAG8028660.1
CAJVNO010000010.1	534576	536721	CAG8028692.1
CAJVNO010000010.1	538168	539320	CAG8028731.1
CAJVNO010000010.1	539562	542201	CAG8028746.1
CAJVNO010000010.1	544406	546413	CAG8028787.1
CAJVNO010000010.1	546793	548653	CAG8028817.1
CAJVNO010000010.1	550123	551915	CAG8028859.1
CAJVNO010000010.1	552041	553166	CAG8028897.1
CAJVNO010000010.1	553215	554528	CAG8028936.1
CAJVNO010000010.1	555067	556865	CAG8028974.1
CAJVNO010000010.1	557716	558610	CAG8029012.1
CAJVNO010000010.1	559184	560657	CAG8029047.1
CAJVNO010000010.1	562256	563003	CAG8029085.1
CAJVNO010000010.1	563835	564980	CAG8029126.1
CAJVNO010000010.1	565662	566793	CAG8029153.1
CAJVNO010000010.1	567139	567783	CAG8029178.1
CAJVNO010000010.1	568163	569143	CAG8029218.1
CAJVNO010000010.1	569946	571148	CAG8029256.1
CAJVNO010000010.1	571611	572856	CAG8029297.1
CAJVNO010000010.1	573579	575835	CAG8029334.1
CAJVNO010000010.1	576659	578159	CAG8029343.1
CAJVNO010000010.1	578241	580624	CAG8029380.1
CAJVNO010000010.1	580938	582337	CAG8029417.1
CAJVNO010000010.1	582775	583503	CAG8029454.1
CAJVNO010000010.1	584189	587199	CAG8029491.1
CAJVNO010000010.1	587782	591038	CAG8029529.1
CAJVNO010000010.1	591413	592526	CAG8029566.1
CAJVNO010000010.1	592920	593653	CAG8029606.1
CAJVNO010000010.1	593858	595599	CAG8029641.1
CAJVNO010000010.1	596401	600194	CAG8029679.1
CAJVNO010000010.1	600389	604570	CAG8029717.1
CAJVNO010000010.1	606486	607723	CAG8029759.1
CAJVNO010000010.1	608002	611902	CAG8029791.1
CAJVNO010000010.1	612326	614838	CAG8029852.1
CAJVNO010000010.1	615089	616130	CAG8029891.1
CAJVNO010000010.1	617800	620927	CAG8029931.1
CAJVNO010000010.1	621803	623621	CAG8029972.1
CAJVNO010000010.1	624414	625404	CAG8030016.1
CAJVNO010000010.1	625737	627194	CAG8030055.1
CAJVNO010000010.1	629176	630656	CAG8030092.1
CAJVNO010000010.1	632395	632995	CAG8030131.1
CAJVNO010000010.1	634533	637959	CAG8030168.1
CAJVNO010000010.1	639756	646911	CAG8030207.1
CAJVNO010000010.1	648021	649467	CAG8030233.1
CAJVNO010000010.1	649503	651352	CAG8030273.1
CAJVNO010000010.1	652198	653458	CAG8030307.1
CAJVNO010000010.1	654548	656315	CAG8030348.1
CAJVNO010000010.1	657010	658807	CAG8030386.1
CAJVNO010000010.1	659567	660575	CAG8030423.1
CAJVNO010000010.1	661081	663540	CAG8030459.1
CAJVNO010000010.1	665251	666992	CAG8030500.1
CAJVNO010000010.1	667791	668679	CAG8030539.1
CAJVNO010000010.1	669235	671488	CAG8030576.1
CAJVNO010000010.1	673813	674782	CAG8030614.1
CAJVNO010000010.1	674960	677336	CAG8030653.1
CAJVNO010000010.1	680684	681361	CAG8030694.1
CAJVNO010000010.1	687464	689126	CAG8030732.1
CAJVNO010000011.1	3794	5464	CAG8030876.1
CAJVNO010000011.1	5519	8911	CAG8030916.1
CAJVNO010000011.1	9139	10490	CAG8030954.1
CAJVNO010000011.1	11688	13036	CAG8030992.1
CAJVNO010000011.1	14473	16090	CAG8031028.1
CAJVNO010000011.1	17617	29913	CAG8031066.1
CAJVNO010000011.1	30861	31998	CAG8031078.1
CAJVNO010000011.1	33919	35578	CAG8031115.1
CAJVNO010000011.1	36955	38744	CAG8031153.1
CAJVNO010000011.1	41220	42756	CAG8031190.1
CAJVNO010000011.1	42944	44442	CAG8031228.1
CAJVNO010000011.1	45813	47120	CAG8031266.1
CAJVNO010000011.1	48096	50055	CAG8031302.1
CAJVNO010000011.1	50225	51527	CAG8031339.1
CAJVNO010000011.1	52816	53768	CAG8031374.1
CAJVNO010000011.1	54097	55699	CAG8031412.1
CAJVNO010000011.1	59807	62089	CAG8031451.1
CAJVNO010000011.1	62658	63940	CAG8031488.1
CAJVNO010000011.1	64857	66461	CAG8031526.1
CAJVNO010000011.1	66500	68303	CAG8031566.1
CAJVNO010000011.1	70093	72274	CAG8031608.1
CAJVNO010000011.1	73093	74486	CAG8031646.1
CAJVNO010000011.1	74623	76806	CAG8031689.1
CAJVNO010000011.1	78312	79597	CAG8031731.1
CAJVNO010000011.1	80243	82550	CAG8031762.1
CAJVNO010000011.1	84236	86057	CAG8031795.1
CAJVNO010000011.1	87708	89562	CAG8031835.1
CAJVNO010000011.1	91104	92245	CAG8031863.1
CAJVNO010000011.1	92471	93347	CAG8031903.1
CAJVNO010000011.1	95636	97680	CAG8031943.1
CAJVNO010000011.1	98394	100255	CAG8031984.1
CAJVNO010000011.1	100842	101364	CAG8032019.1
CAJVNO010000011.1	101832	103602	CAG8032060.1
CAJVNO010000011.1	103915	105061	CAG8032095.1
CAJVNO010000011.1	105956	107051	CAG8032134.1
CAJVNO010000011.1	112048	112660	CAG8032164.1
CAJVNO010000011.1	112918	113515	CAG8032204.1
CAJVNO010000011.1	114721	115304	CAG8032244.1
CAJVNO010000011.1	116292	116952	CAG8032285.1
CAJVNO010000011.1	117379	119224	CAG8032329.1
CAJVNO010000011.1	119978	121369	CAG8032366.1
CAJVNO010000011.1	121481	122306	CAG8032404.1
CAJVNO010000011.1	125975	127335	CAG8032429.1
CAJVNO010000011.1	129263	130917	CAG8032474.1
CAJVNO010000011.1	131325	133206	CAG8032480.1
CAJVNO010000011.1	134172	134695	CAG8032519.1
CAJVNO010000011.1	135493	137220	CAG8032551.1
CAJVNO010000011.1	139305	140688	CAG8032567.1
CAJVNO010000011.1	141040	143854	CAG8032606.1
CAJVNO010000011.1	144852	145978	CAG8032647.1
CAJVNO010000011.1	146891	148166	CAG8032682.1
CAJVNO010000011.1	153684	155013	CAG8032718.1
CAJVNO010000011.1	155705	158307	CAG8032758.1
CAJVNO010000011.1	159853	164775	CAG8032796.1
CAJVNO010000011.1	165238	168068	CAG8032838.1
CAJVNO010000011.1	168372	168726	CAG8032881.1
CAJVNO010000011.1	171704	172757	CAG8032906.1
CAJVNO010000011.1	173916	174433	CAG8032946.1
CAJVNO010000011.1	176458	179814	CAG8032989.1
CAJVNO010000011.1	180072	181779	CAG8033026.1
CAJVNO010000011.1	181933	183946	CAG8033063.1
CAJVNO010000011.1	184195	187060	CAG8033102.1
CAJVNO010000011.1	187741	190168	CAG8033140.1
CAJVNO010000011.1	190638	191617	CAG8033179.1
CAJVNO010000011.1	191778	194900	CAG8033216.1
CAJVNO010000011.1	195368	196475	CAG8033254.1
CAJVNO010000011.1	200247	201233	CAG8033290.1
CAJVNO010000011.1	202773	204866	CAG8033329.1
CAJVNO010000011.1	205526	207556	CAG8033365.1
CAJVNO010000011.1	210942	211680	CAG8033405.1
CAJVNO010000011.1	212574	217322	CAG8033444.1
CAJVNO010000011.1	217689	220477	CAG8033482.1
CAJVNO010000011.1	223155	224410	CAG8033522.1
CAJVNO010000011.1	226449	227747	CAG8033562.1
CAJVNO010000011.1	228525	231888	CAG8033604.1
CAJVNO010000011.1	232586	235821	CAG8033645.1
CAJVNO010000011.1	236395	237508	CAG8033681.1
CAJVNO010000011.1	238395	239655	CAG8033723.1
CAJVNO010000011.1	240812	241889	CAG8033764.1
CAJVNO010000011.1	243625	247647	CAG8033802.1
CAJVNO010000011.1	248120	255664	CAG8033842.1
CAJVNO010000011.1	256892	258866	CAG8033883.1
CAJVNO010000011.1	260722	262187	CAG8033924.1
CAJVNO010000011.1	262876	265156	CAG8033961.1
CAJVNO010000011.1	265403	266078	CAG8033977.1
CAJVNO010000011.1	266773	267807	CAG8034013.1
CAJVNO010000011.1	268563	269304	CAG8034053.1
CAJVNO010000011.1	269755	270412	CAG8034090.1
CAJVNO010000011.1	271482	272456	CAG8034131.1
CAJVNO010000011.1	272569	274175	CAG8034174.1
CAJVNO010000011.1	274998	277014	CAG8034216.1
CAJVNO010000011.1	277590	279176	CAG8034258.1
CAJVNO010000011.1	279640	280153	CAG8034265.1
CAJVNO010000011.1	280976	283125	CAG8034305.1
CAJVNO010000011.1	284090	285369	CAG8034347.1
CAJVNO010000011.1	286871	290267	CAG8034384.1
CAJVNO010000011.1	290804	292668	CAG8034425.1
CAJVNO010000011.1	293853	295144	CAG8034460.1
CAJVNO010000011.1	295759	297660	CAG8034482.1
CAJVNO010000011.1	297912	299749	CAG8034522.1
CAJVNO010000011.1	300626	301270	CAG8034539.1
CAJVNO010000011.1	301958	305294	CAG8034580.1
CAJVNO010000011.1	305859	307195	CAG8034620.1
CAJVNO010000011.1	307844	309765	CAG8034662.1
CAJVNO010000011.1	310015	311044	CAG8034702.1
CAJVNO010000011.1	311697	312929	CAG8034743.1
CAJVNO010000011.1	313114	315633	CAG8034787.1
CAJVNO010000011.1	315928	316696	CAG8034808.1
CAJVNO010000011.1	316945	318078	CAG8034853.1
CAJVNO010000011.1	318672	319733	CAG8034885.1
CAJVNO010000011.1	320600	321866	CAG8034922.1
CAJVNO010000011.1	322188	324045	CAG8034968.1
CAJVNO010000011.1	324358	325100	CAG8035005.1
CAJVNO010000011.1	325442	327011	CAG8035009.1
CAJVNO010000011.1	327691	329191	CAG8035047.1
CAJVNO010000011.1	329863	331009	CAG8035082.1
CAJVNO010000011.1	331779	332424	CAG8035123.1
CAJVNO010000011.1	332913	334463	CAG8035160.1
CAJVNO010000011.1	335037	335806	CAG8035170.1
CAJVNO010000011.1	338834	341474	CAG8035209.1
CAJVNO010000011.1	342033	343716	CAG8035237.1
CAJVNO010000011.1	343927	345057	CAG8035277.1
CAJVNO010000011.1	345506	346807	CAG8035320.1
CAJVNO010000011.1	347182	348669	CAG8035359.1
CAJVNO010000011.1	351566	352831	CAG8035397.1
CAJVNO010000011.1	357112	359643	CAG8035436.1
CAJVNO010000011.1	360046	360952	CAG8035478.1
CAJVNO010000011.1	361155	362784	CAG8035517.1
CAJVNO010000011.1	363205	364398	CAG8035557.1
CAJVNO010000011.1	364628	369314	CAG8035580.1
CAJVNO010000011.1	371835	372705	CAG8035625.1
CAJVNO010000011.1	379212	380358	CAG8035665.1
CAJVNO010000011.1	380554	381916	CAG8035710.1
CAJVNO010000011.1	382250	383811	CAG8035750.1
CAJVNO010000011.1	384122	385257	CAG8035787.1
CAJVNO010000011.1	388753	389393	CAG8035831.1
CAJVNO010000011.1	390320	391862	CAG8035894.1
CAJVNO010000011.1	397324	398521	CAG8035931.1
CAJVNO010000011.1	400089	400864	CAG8035973.1
CAJVNO010000011.1	401652	402708	CAG8035998.1
CAJVNO010000011.1	404285	406152	CAG8036034.1
CAJVNO010000011.1	410050	411612	CAG8036075.1
CAJVNO010000011.1	412194	413485	CAG8036113.1
CAJVNO010000011.1	414140	415458	CAG8036150.1
CAJVNO010000011.1	416169	417346	CAG8036188.1
CAJVNO010000011.1	419063	420597	CAG8036223.1
CAJVNO010000011.1	421709	423633	CAG8036233.1
CAJVNO010000011.1	423914	424832	CAG8036270.1
CAJVNO010000011.1	426614	428399	CAG8036310.1
CAJVNO010000011.1	429642	434549	CAG8036349.1
CAJVNO010000011.1	435916	437599	CAG8036389.1
CAJVNO010000011.1	438096	438418	CAG8036431.1
CAJVNO010000011.1	443219	445007	CAG8036469.1
CAJVNO010000011.1	448399	450133	CAG8036511.1
CAJVNO010000011.1	450687	453112	CAG8036551.1
CAJVNO010000011.1	454591	455584	CAG8036591.1
CAJVNO010000011.1	455793	456660	CAG8036631.1
CAJVNO010000011.1	456811	458332	CAG8036670.1
CAJVNO010000011.1	458825	459707	CAG8036707.1
CAJVNO010000011.1	461250	462204	CAG8036747.1
CAJVNO010000011.1	463016	464205	CAG8036759.1
CAJVNO010000011.1	466951	470756	CAG8036798.1
CAJVNO010000011.1	471250	472815	CAG8036804.1
CAJVNO010000011.1	473406	477179	CAG8036846.1
CAJVNO010000011.1	477623	478114	CAG8036888.1
CAJVNO010000011.1	478295	479593	CAG8036929.1
CAJVNO010000011.1	484908	486674	CAG8036968.1
CAJVNO010000011.1	487384	488492	CAG8037005.1
CAJVNO010000011.1	490262	491339	CAG8037042.1
CAJVNO010000011.1	491714	493708	CAG8037082.1
CAJVNO010000011.1	505711	507487	CAG8037117.1
CAJVNO010000011.1	507812	508751	CAG8037156.1
CAJVNO010000011.1	509621	511282	CAG8037199.1
CAJVNO010000011.1	512520	514226	CAG8037239.1
CAJVNO010000011.1	516392	516976	CAG8037278.1
CAJVNO010000011.1	517319	518312	CAG8037323.1
CAJVNO010000011.1	520238	521030	CAG8037365.1
CAJVNO010000011.1	522911	524615	CAG8037408.1
CAJVNO010000011.1	528488	529220	CAG8037456.1
CAJVNO010000011.1	530067	531508	CAG8037493.1
CAJVNO010000011.1	533100	534066	CAG8037522.1
CAJVNO010000011.1	535313	537711	CAG8037563.1
CAJVNO010000011.1	538912	540463	CAG8037578.1
CAJVNO010000011.1	541633	543278	CAG8037616.1
CAJVNO010000011.1	544527	546215	CAG8037657.1
CAJVNO010000011.1	548704	549141	CAG8037701.1
CAJVNO010000011.1	549807	550989	CAG8037742.1
CAJVNO010000011.1	551484	551933	CAG8037778.1
CAJVNO010000011.1	552253	553036	CAG8037815.1
CAJVNO010000011.1	553315	554432	CAG8037851.1
CAJVNO010000011.1	555658	556585	CAG8037888.1
CAJVNO010000011.1	557510	559872	CAG8037932.1
CAJVNO010000011.1	560614	561422	CAG8037953.1
CAJVNO010000011.1	562329	563774	CAG8037991.1
CAJVNO010000011.1	565709	567751	CAG8037999.1
CAJVNO010000011.1	569151	569742	CAG8038039.1
CAJVNO010000011.1	572256	573819	CAG8038081.1
CAJVNO010000011.1	574225	575037	CAG8038117.1
CAJVNO010000011.1	576120	576767	CAG8038120.1
CAJVNO010000011.1	577161	578157	CAG8038165.1
CAJVNO010000011.1	579036	580670	CAG8038202.1
CAJVNO010000011.1	581847	585260	CAG8038247.1
CAJVNO010000011.1	586161	586999	CAG8038288.1
CAJVNO010000011.1	588052	589815	CAG8038330.1
CAJVNO010000011.1	590923	593378	CAG8038376.1
CAJVNO010000011.1	594265	595468	CAG8038415.1
CAJVNO010000011.1	596263	598251	CAG8038430.1
CAJVNO010000011.1	598307	599524	CAG8038470.1
CAJVNO010000011.1	599960	601057	CAG8038513.1
CAJVNO010000011.1	601772	604906	CAG8038559.1
CAJVNO010000011.1	606447	607666	CAG8038595.1
CAJVNO010000011.1	608056	609071	CAG8038624.1
CAJVNO010000011.1	614990	615770	CAG8038663.1
CAJVNO010000011.1	616146	619268	CAG8038705.1
CAJVNO010000011.1	619578	621065	CAG8038751.1
CAJVNO010000011.1	621822	623662	CAG8038795.1
CAJVNO010000011.1	624339	628816	CAG8038835.1
CAJVNO010000011.1	629923	630943	CAG8038876.1
CAJVNO010000011.1	630985	632914	CAG8038913.1
CAJVNO010000011.1	633855	636395	CAG8038951.1
CAJVNO010000011.1	636889	638833	CAG8038991.1
CAJVNO010000011.1	639300	639985	CAG8039033.1
CAJVNO010000011.1	640226	641438	CAG8039075.1
CAJVNO010000011.1	645839	647054	CAG8039106.1
CAJVNO010000011.1	648663	650118	CAG8039148.1
CAJVNO010000011.1	651099	651879	CAG8039191.1
CAJVNO010000011.1	652715	655205	CAG8039234.1
CAJVNO010000011.1	655531	656316	CAG8039283.1
CAJVNO010000011.1	657486	659687	CAG8039315.1
CAJVNO010000011.1	661408	662530	CAG8039351.1
CAJVNO010000011.1	662677	664540	CAG8039396.1
CAJVNO010000011.1	665732	666836	CAG8039448.1
CAJVNO010000011.1	667230	668151	CAG8039465.1
CAJVNO010000011.1	668835	671298	CAG8039505.1
CAJVNO010000011.1	672533	675431	CAG8039547.1
CAJVNO010000011.1	677280	677978	CAG8039589.1
CAJVNO010000011.1	678470	683023	CAG8039633.1
CAJVNO010000011.1	683549	686714	CAG8039671.1
CAJVNO010000011.1	687640	690341	CAG8039709.1
CAJVNO010000011.1	691056	692602	CAG8039751.1
CAJVNO010000011.1	693857	695630	CAG8039795.1
CAJVNO010000011.1	698755	700558	CAG8039825.1
CAJVNO010000011.1	701486	701737	CAG8039866.1
CAJVNO010000011.1	701859	702503	CAG8039907.1
CAJVNO010000011.1	703132	704319	CAG8039951.1
CAJVNO010000011.1	704886	707798	CAG8039998.1
CAJVNO010000011.1	708519	709143	CAG8040042.1
CAJVNO010000011.1	709553	713383	CAG8040084.1
CAJVNO010000011.1	714563	715632	CAG8040107.1
CAJVNO010000011.1	716616	717297	CAG8040148.1
CAJVNO010000011.1	718232	718931	CAG8040186.1
CAJVNO010000011.1	719430	720857	CAG8040212.1
CAJVNO010000011.1	721401	722031	CAG8040255.1
CAJVNO010000011.1	725027	725408	CAG8040300.1
CAJVNO010000011.1	726277	727250	CAG8040340.1
CAJVNO010000011.1	727933	734834	CAG8040378.1
CAJVNO010000011.1	735567	736571	CAG8040409.1
CAJVNO010000011.1	737171	738803	CAG8040452.1
CAJVNO010000011.1	742378	744819	CAG8040492.1
CAJVNO010000011.1	746225	749925	CAG8040523.1
CAJVNO010000011.1	752756	754937	CAG8040555.1
CAJVNO010000011.1	756047	757996	CAG8040596.1
CAJVNO010000011.1	758817	760003	CAG8040635.1
CAJVNO010000011.1	760925	762458	CAG8040680.1
CAJVNO010000011.1	765235	767487	CAG8040716.1
CAJVNO010000011.1	768222	768757	CAG8040755.1
CAJVNO010000011.1	771743	772748	CAG8040796.1
CAJVNO010000011.1	772803	774843	CAG8040837.1
CAJVNO010000011.1	775608	777392	CAG8040878.1
CAJVNO010000011.1	778164	779452	CAG8040918.1
CAJVNO010000011.1	779639	781076	CAG8040958.1
CAJVNO010000011.1	782664	783882	CAG8040998.1
CAJVNO010000011.1	784991	788317	CAG8041037.1
CAJVNO010000011.1	788504	793106	CAG8041077.1
CAJVNO010000011.1	795046	798233	CAG8041113.1
CAJVNO010000011.1	799408	801505	CAG8041148.1
CAJVNO010000011.1	802177	803734	CAG8041185.1
CAJVNO010000011.1	807189	808387	CAG8041215.1
CAJVNO010000011.1	808747	809332	CAG8041249.1
CAJVNO010000011.1	810615	812542	CAG8041291.1
CAJVNO010000011.1	814215	815295	CAG8041326.1
CAJVNO010000011.1	815937	816896	CAG8041360.1
CAJVNO010000011.1	817324	819223	CAG8041370.1
CAJVNO010000011.1	821445	822508	CAG8041406.1
CAJVNO010000011.1	824435	826730	CAG8041447.1
CAJVNO010000011.1	827679	830811	CAG8041490.1
CAJVNO010000011.1	831581	832906	CAG8041527.1
CAJVNO010000011.1	833560	835725	CAG8041569.1
CAJVNO010000011.1	836164	837178	CAG8041576.1
CAJVNO010000011.1	840204	840854	CAG8041610.1
CAJVNO010000011.1	843322	844736	CAG8041649.1
CAJVNO010000011.1	844984	846322	CAG8041669.1
CAJVNO010000011.1	851318	852461	CAG8041709.1
CAJVNO010000011.1	852690	853498	CAG8041749.1
CAJVNO010000011.1	853781	858126	CAG8041756.1
CAJVNO010000011.1	858896	859319	CAG8041789.1
CAJVNO010000011.1	859925	861195	CAG8041831.1
CAJVNO010000011.1	862361	867662	CAG8041871.1
CAJVNO010000011.1	868427	869501	CAG8041909.1
CAJVNO010000011.1	869846	871597	CAG8041948.1
CAJVNO010000011.1	873669	874843	CAG8041984.1
CAJVNO010000011.1	876983	878347	CAG8042030.1
CAJVNO010000011.1	880299	881559	CAG8042071.1
CAJVNO010000011.1	885591	887889	CAG8042109.1
CAJVNO010000011.1	890076	891032	CAG8042148.1
CAJVNO010000011.1	891581	893180	CAG8042190.1
CAJVNO010000011.1	895038	895878	CAG8042229.1
CAJVNO010000011.1	896322	897859	CAG8042265.1
CAJVNO010000011.1	899138	901343	CAG8042304.1
CAJVNO010000011.1	901648	903280	CAG8042343.1
CAJVNO010000011.1	905650	907123	CAG8042381.1
CAJVNO010000011.1	911065	911653	CAG8042419.1
CAJVNO010000011.1	913896	915505	CAG8042461.1
CAJVNO010000011.1	916587	918214	CAG8042500.1
CAJVNO010000011.1	920071	920984	CAG8042537.1
CAJVNO010000011.1	921809	924473	CAG8042577.1
CAJVNO010000011.1	926930	928803	CAG8042613.1
CAJVNO010000011.1	929232	930265	CAG8042654.1
CAJVNO010000011.1	930689	931462	CAG8042693.1
CAJVNO010000011.1	933282	935959	CAG8042713.1
CAJVNO010000011.1	937684	938817	CAG8042749.1
CAJVNO010000011.1	941295	943300	CAG8042784.1
CAJVNO010000011.1	943985	948525	CAG8042822.1
CAJVNO010000011.1	948911	950529	CAG8042845.1
CAJVNO010000011.1	952290	952962	CAG8042885.1
CAJVNO010000011.1	959103	961053	CAG8042925.1
CAJVNO010000011.1	962452	965920	CAG8042963.1
CAJVNO010000011.1	966500	966990	CAG8043000.1
CAJVNO010000011.1	968425	970047	CAG8043044.1
CAJVNO010000011.1	970229	971750	CAG8043088.1
CAJVNO010000011.1	972938	973619	CAG8043123.1
CAJVNO010000011.1	973631	974434	CAG8043164.1
CAJVNO010000011.1	975565	977084	CAG8043203.1
CAJVNO010000011.1	977728	979655	CAG8043244.1
CAJVNO010000011.1	980275	982500	CAG8043256.1
CAJVNO010000011.1	982931	983939	CAG8043292.1
CAJVNO010000011.1	984575	985173	CAG8043328.1
CAJVNO010000011.1	985960	988075	CAG8043367.1
CAJVNO010000011.1	988458	989007	CAG8043403.1
CAJVNO010000011.1	994997	996032	CAG8043443.1
CAJVNO010000011.1	998224	999629	CAG8043480.1
CAJVNO010000011.1	1001486	1003356	CAG8043517.1
CAJVNO010000011.1	1003706	1008171	CAG8043554.1
CAJVNO010000011.1	1008476	1009097	CAG8043595.1
CAJVNO010000011.1	1009530	1010855	CAG8043635.1
CAJVNO010000011.1	1011808	1012713	CAG8043674.1
CAJVNO010000011.1	1012748	1013731	CAG8043706.1
CAJVNO010000011.1	1014654	1018357	CAG8043743.1
CAJVNO010000011.1	1018840	1019526	CAG8043778.1
CAJVNO010000011.1	1020051	1022262	CAG8043814.1
CAJVNO010000011.1	1022715	1023765	CAG8043855.1
CAJVNO010000011.1	1024088	1025747	CAG8043893.1
CAJVNO010000011.1	1026076	1027693	CAG8043921.1
CAJVNO010000011.1	1027989	1029844	CAG8043958.1
CAJVNO010000011.1	1031509	1033271	CAG8043996.1
CAJVNO010000011.1	1034015	1035223	CAG8044034.1
CAJVNO010000011.1	1035453	1036787	CAG8044071.1
CAJVNO010000011.1	1037062	1040507	CAG8044102.1
CAJVNO010000011.1	1041363	1043044	CAG8044135.1
CAJVNO010000011.1	1048214	1049756	CAG8044173.1
CAJVNO010000011.1	1050223	1051059	CAG8044212.1
CAJVNO010000011.1	1051795	1053905	CAG8044247.1
CAJVNO010000011.1	1055371	1057647	CAG8044277.1
CAJVNO010000011.1	1058607	1059114	CAG8044318.1
CAJVNO010000011.1	1059615	1061460	CAG8044355.1
CAJVNO010000011.1	1061960	1063489	CAG8044392.1
CAJVNO010000011.1	1064216	1066524	CAG8044431.1
CAJVNO010000011.1	1067466	1068492	CAG8044469.1
CAJVNO010000011.1	1068869	1071153	CAG8044505.1
CAJVNO010000011.1	1074458	1075893	CAG8044543.1
CAJVNO010000011.1	1076365	1078651	CAG8044580.1
CAJVNO010000011.1	1078954	1080221	CAG8044621.1
CAJVNO010000011.1	1080562	1080976	CAG8044664.1
CAJVNO010000011.1	1084545	1085565	CAG8044705.1
CAJVNO010000011.1	1087282	1089418	CAG8044744.1
CAJVNO010000011.1	1090111	1090396	CAG8044785.1
CAJVNO010000011.1	1090589	1092320	CAG8044826.1
CAJVNO010000011.1	1092690	1094288	CAG8044864.1
CAJVNO010000011.1	1094564	1095563	CAG8044908.1
CAJVNO010000011.1	1096587	1097749	CAG8044951.1
CAJVNO010000011.1	1098746	1099989	CAG8044991.1
CAJVNO010000011.1	1101115	1103953	CAG8045029.1
CAJVNO010000011.1	1104711	1105545	CAG8045068.1
CAJVNO010000011.1	1108992	1109409	CAG8045104.1
CAJVNO010000011.1	1111057	1113774	CAG8045147.1
CAJVNO010000011.1	1114049	1115051	CAG8045179.1
CAJVNO010000011.1	1115266	1120380	CAG8045216.1
CAJVNO010000011.1	1120761	1122029	CAG8045238.1
CAJVNO010000011.1	1123421	1124658	CAG8045275.1
CAJVNO010000011.1	1125730	1127371	CAG8045311.1
CAJVNO010000011.1	1127974	1129464	CAG8045348.1
CAJVNO010000011.1	1132891	1134085	CAG8045371.1
CAJVNO010000011.1	1134363	1135679	CAG8045393.1
CAJVNO010000011.1	1138209	1139715	CAG8045432.1
CAJVNO010000011.1	1141660	1142052	CAG8045464.1
CAJVNO010000011.1	1148564	1149212	CAG8045491.1
CAJVNO010000011.1	1150245	1152247	CAG8045526.1
CAJVNO010000011.1	1153141	1155597	CAG8045540.1
CAJVNO010000011.1	1156191	1157340	CAG8045584.1
CAJVNO010000011.1	1157789	1159037	CAG8045626.1
CAJVNO010000011.1	1160641	1161331	CAG8045667.1
CAJVNO010000011.1	1163822	1165808	CAG8045707.1
CAJVNO010000011.1	1168188	1169259	CAG8045745.1
CAJVNO010000011.1	1170084	1171622	CAG8045783.1
CAJVNO010000011.1	1172384	1173418	CAG8045810.1
CAJVNO010000011.1	1173698	1174904	CAG8045844.1
CAJVNO010000011.1	1175236	1176580	CAG8045882.1
CAJVNO010000011.1	1176972	1179267	CAG8045920.1
CAJVNO010000011.1	1180227	1182075	CAG8045965.1
CAJVNO010000011.1	1182329	1184468	CAG8045992.1
CAJVNO010000011.1	1184742	1185655	CAG8046033.1
CAJVNO010000011.1	1186029	1187803	CAG8046072.1
CAJVNO010000011.1	1188992	1189630	CAG8046110.1
CAJVNO010000011.1	1189972	1193120	CAG8046122.1
CAJVNO010000011.1	1198393	1200164	CAG8046125.1
CAJVNO010000011.1	1201859	1202606	CAG8046162.1
CAJVNO010000011.1	1204538	1205207	CAG8046203.1
CAJVNO010000011.1	1209278	1210914	CAG8046243.1
CAJVNO010000011.1	1211593	1214459	CAG8046280.1
CAJVNO010000011.1	1214645	1215154	CAG8046322.1
CAJVNO010000011.1	1216606	1221003	CAG8046362.1
CAJVNO010000011.1	1222055	1222490	CAG8046405.1
CAJVNO010000011.1	1223362	1225308	CAG8046475.1
CAJVNO010000011.1	1226642	1227506	CAG8046514.1
CAJVNO010000011.1	1227975	1228471	CAG8046552.1
CAJVNO010000011.1	1229757	1230590	CAG8046591.1
CAJVNO010000011.1	1231501	1231960	CAG8046631.1
CAJVNO010000011.1	1232099	1234110	CAG8046669.1
CAJVNO010000011.1	1234205	1235661	CAG8046710.1
CAJVNO010000011.1	1236336	1239713	CAG8046755.1
CAJVNO010000011.1	1244137	1245800	CAG8046786.1
CAJVNO010000011.1	1246993	1247618	CAG8046829.1
CAJVNO010000011.1	1248070	1249690	CAG8046868.1
CAJVNO010000011.1	1252026	1253817	CAG8046906.1
CAJVNO010000011.1	1254037	1255328	CAG8046943.1
CAJVNO010000011.1	1256454	1257492	CAG8046949.1
CAJVNO010000011.1	1257714	1258473	CAG8046984.1
CAJVNO010000011.1	1259046	1261058	CAG8047024.1
CAJVNO010000011.1	1262006	1264481	CAG8047065.1
CAJVNO010000011.1	1267472	1268378	CAG8047098.1
CAJVNO010000011.1	1269063	1270170	CAG8047137.1
CAJVNO010000011.1	1270794	1273399	CAG8047178.1
CAJVNO010000011.1	1273848	1276806	CAG8047191.1
CAJVNO010000011.1	1277333	1279323	CAG8047221.1
CAJVNO010000011.1	1280014	1281958	CAG8047262.1
CAJVNO010000011.1	1282973	1283874	CAG8047293.1
CAJVNO010000011.1	1288988	1290593	CAG8047333.1
CAJVNO010000011.1	1292403	1294296	CAG8047368.1
CAJVNO010000011.1	1295253	1298007	CAG8047401.1
CAJVNO010000011.1	1298768	1300351	CAG8047427.1
CAJVNO010000011.1	1300765	1305340	CAG8047468.1
CAJVNO010000011.1	1306648	1308757	CAG8047513.1
CAJVNO010000011.1	1316564	1317867	CAG8047554.1
CAJVNO010000011.1	1318729	1319125	CAG8047592.1
CAJVNO010000011.1	1319454	1322014	CAG8047618.1
CAJVNO010000011.1	1323131	1324239	CAG8047657.1
CAJVNO010000011.1	1324438	1326069	CAG8047698.1
CAJVNO010000011.1	1326551	1327097	CAG8047736.1
CAJVNO010000011.1	1330367	1332671	CAG8047778.1
CAJVNO010000011.1	1333441	1334926	CAG8047806.1
CAJVNO010000011.1	1335705	1336072	CAG8047845.1
CAJVNO010000011.1	1336386	1338850	CAG8047883.1
CAJVNO010000011.1	1341553	1344887	CAG8047922.1
CAJVNO010000011.1	1346020	1347730	CAG8047960.1
CAJVNO010000011.1	1348407	1350553	CAG8047995.1
CAJVNO010000011.1	1353228	1358492	CAG8048027.1
CAJVNO010000011.1	1358942	1361809	CAG8048066.1
CAJVNO010000011.1	1362204	1362845	CAG8048103.1
CAJVNO010000011.1	1364314	1365401	CAG8048143.1
CAJVNO010000011.1	1366498	1368877	CAG8048154.1
CAJVNO010000011.1	1369215	1369884	CAG8048171.1
CAJVNO010000011.1	1370966	1372190	CAG8048212.1
CAJVNO010000011.1	1372308	1374765	CAG8048254.1
CAJVNO010000011.1	1376131	1376677	CAG8048275.1
CAJVNO010000011.1	1378171	1380587	CAG8048314.1
CAJVNO010000011.1	1381102	1382329	CAG8048357.1
CAJVNO010000011.1	1382442	1383717	CAG8048387.1
CAJVNO010000011.1	1384178	1385480	CAG8048426.1
CAJVNO010000011.1	1385953	1387662	CAG8048468.1
CAJVNO010000011.1	1389062	1392036	CAG8048510.1
CAJVNO010000011.1	1392427	1396639	CAG8048537.1
CAJVNO010000011.1	1397104	1399046	CAG8048574.1
CAJVNO010000011.1	1399786	1401543	CAG8048614.1
CAJVNO010000011.1	1404257	1407530	CAG8048657.1
CAJVNO010000011.1	1408000	1411951	CAG8048698.1
CAJVNO010000011.1	1413161	1414533	CAG8048736.1
CAJVNO010000011.1	1414816	1415914	CAG8048769.1
CAJVNO010000011.1	1416283	1417361	CAG8048810.1
CAJVNO010000011.1	1417803	1419843	CAG8048851.1
CAJVNO010000011.1	1420492	1421262	CAG8048893.1
CAJVNO010000011.1	1421538	1425448	CAG8048925.1
CAJVNO010000011.1	1426138	1428989	CAG8048964.1
CAJVNO010000011.1	1429759	1432749	CAG8049000.1
CAJVNO010000011.1	1438151	1438958	CAG8049039.1
CAJVNO010000011.1	1439100	1440238	CAG8049074.1
CAJVNO010000011.1	1441527	1441899	CAG8049106.1
CAJVNO010000011.1	1442077	1444356	CAG8049145.1
CAJVNO010000011.1	1444973	1447424	CAG8049190.1
CAJVNO010000011.1	1448875	1451952	CAG8049230.1
CAJVNO010000011.1	1452900	1453504	CAG8049271.1
CAJVNO010000011.1	1453768	1456697	CAG8049311.1
CAJVNO010000011.1	1457751	1460680	CAG8049352.1
CAJVNO010000011.1	1461115	1462093	CAG8049393.1
CAJVNO010000011.1	1462891	1463595	CAG8049432.1
CAJVNO010000011.1	1464351	1465002	CAG8049467.1
CAJVNO010000011.1	1465473	1465908	CAG8049510.1
CAJVNO010000011.1	1466989	1467762	CAG8049549.1
CAJVNO010000011.1	1468319	1471109	CAG8049588.1
CAJVNO010000011.1	1472047	1473266	CAG8049618.1
CAJVNO010000011.1	1474289	1475827	CAG8049655.1
CAJVNO010000011.1	1476288	1482627	CAG8049681.1
CAJVNO010000011.1	1483531	1488220	CAG8049721.1
CAJVNO010000011.1	1488960	1490168	CAG8049761.1
CAJVNO010000011.1	1490698	1492504	CAG8049798.1
CAJVNO010000011.1	1493318	1494986	CAG8049803.1
CAJVNO010000011.1	1495217	1495710	CAG8049850.1
CAJVNO010000011.1	1496055	1497611	CAG8049889.1
CAJVNO010000011.1	1499447	1500686	CAG8049900.1
CAJVNO010000011.1	1500810	1501755	CAG8049942.1
CAJVNO010000011.1	1503380	1504829	CAG8049974.1
CAJVNO010000011.1	1505472	1507054	CAG8050000.1
CAJVNO010000011.1	1507894	1509172	CAG8050039.1
CAJVNO010000011.1	1511260	1512060	CAG8050076.1
CAJVNO010000011.1	1514060	1514821	CAG8050103.1
CAJVNO010000011.1	1515345	1516725	CAG8050142.1
CAJVNO010000011.1	1516750	1518283	CAG8050181.1
CAJVNO010000011.1	1520185	1521992	CAG8050184.1
CAJVNO010000011.1	1522593	1523647	CAG8050222.1
CAJVNO010000011.1	1523895	1524984	CAG8050264.1
CAJVNO010000011.1	1525597	1526290	CAG8050306.1
CAJVNO010000011.1	1526769	1528522	CAG8050349.1
CAJVNO010000011.1	1531102	1531444	CAG8050389.1
CAJVNO010000011.1	1534224	1535163	CAG8050417.1
CAJVNO010000011.1	1535799	1536450	CAG8050432.1
CAJVNO010000011.1	1537193	1539030	CAG8050473.1
CAJVNO010000011.1	1539550	1540281	CAG8050511.1
CAJVNO010000011.1	1540898	1542711	CAG8050550.1
CAJVNO010000011.1	1542983	1543706	CAG8050584.1
CAJVNO010000011.1	1544552	1545563	CAG8050622.1
CAJVNO010000011.1	1548428	1549046	CAG8050660.1
CAJVNO010000011.1	1553319	1554330	CAG8050701.1
CAJVNO010000011.1	1555212	1557288	CAG8050739.1
CAJVNO010000011.1	1557627	1558165	CAG8050777.1
CAJVNO010000011.1	1558223	1561024	CAG8050813.1
CAJVNO010000011.1	1561197	1562624	CAG8050852.1
CAJVNO010000011.1	1562921	1564149	CAG8050892.1
CAJVNO010000011.1	1566127	1568626	CAG8050934.1
CAJVNO010000011.1	1569342	1571091	CAG8050972.1
CAJVNO010000011.1	1572686	1574776	CAG8051012.1
CAJVNO010000011.1	1575282	1576011	CAG8051067.1
CAJVNO010000011.1	1576770	1580304	CAG8051115.1
CAJVNO010000011.1	1580662	1581189	CAG8051152.1
CAJVNO010000011.1	1581460	1583114	CAG8051187.1
CAJVNO010000011.1	1583921	1585337	CAG8051229.1
CAJVNO010000011.1	1585577	1586118	CAG8051266.1
CAJVNO010000011.1	1586865	1587888	CAG8051303.1
CAJVNO010000011.1	1588802	1589679	CAG8051340.1
CAJVNO010000011.1	1589946	1591469	CAG8051380.1
CAJVNO010000011.1	1591722	1592862	CAG8051418.1
CAJVNO010000011.1	1593271	1594567	CAG8051456.1
CAJVNO010000011.1	1595029	1596805	CAG8051494.1
CAJVNO010000011.1	1597275	1598188	CAG8051532.1
CAJVNO010000011.1	1598452	1601433	CAG8051571.1
CAJVNO010000011.1	1602019	1604514	CAG8051615.1
CAJVNO010000011.1	1605086	1605693	CAG8051654.1
CAJVNO010000011.1	1608040	1610215	CAG8051691.1
CAJVNO010000011.1	1610676	1612564	CAG8051734.1
CAJVNO010000011.1	1613498	1615285	CAG8051756.1
CAJVNO010000011.1	1616037	1617153	CAG8051794.1
CAJVNO010000011.1	1617460	1619324	CAG8051831.1
CAJVNO010000011.1	1619821	1623047	CAG8051871.1
CAJVNO010000011.1	1624675	1625977	CAG8051908.1
CAJVNO010000011.1	1626381	1628754	CAG8051950.1
CAJVNO010000011.1	1629475	1630423	CAG8051994.1
CAJVNO010000011.1	1630614	1632765	CAG8052034.1
CAJVNO010000011.1	1633327	1635414	CAG8052075.1
CAJVNO010000011.1	1636045	1639546	CAG8052116.1
CAJVNO010000011.1	1640366	1641080	CAG8052156.1
CAJVNO010000011.1	1641521	1643109	CAG8052195.1
CAJVNO010000011.1	1643362	1644272	CAG8052228.1
CAJVNO010000011.1	1645062	1646510	CAG8052267.1
CAJVNO010000011.1	1646968	1647667	CAG8052304.1
CAJVNO010000011.1	1647814	1649182	CAG8052339.1
CAJVNO010000011.1	1649365	1651118	CAG8052364.1
CAJVNO010000011.1	1651524	1652543	CAG8052401.1
CAJVNO010000011.1	1653624	1655300	CAG8052439.1
CAJVNO010000011.1	1658286	1659596	CAG8052479.1
CAJVNO010000011.1	1659851	1662879	CAG8052522.1
CAJVNO010000011.1	1664352	1665273	CAG8052564.1
CAJVNO010000011.1	1665882	1667868	CAG8052603.1
CAJVNO010000011.1	1669378	1671679	CAG8052643.1
CAJVNO010000011.1	1672042	1672936	CAG8052682.1
CAJVNO010000011.1	1676821	1678432	CAG8052728.1
CAJVNO010000011.1	1679156	1682973	CAG8052768.1
CAJVNO010000011.1	1683138	1684236	CAG8052806.1
CAJVNO010000011.1	1684992	1686513	CAG8052847.1
CAJVNO010000011.1	1688596	1690583	CAG8052889.1
CAJVNO010000011.1	1693802	1694720	CAG8052929.1
CAJVNO010000011.1	1694996	1696654	CAG8052957.1
CAJVNO010000011.1	1699774	1700602	CAG8052989.1
CAJVNO010000011.1	1700805	1701953	CAG8053028.1
CAJVNO010000011.1	1708556	1708871	CAG8053047.1
CAJVNO010000011.1	1709341	1710551	CAG8053087.1
CAJVNO010000011.1	1710692	1712257	CAG8053124.1
CAJVNO010000011.1	1712790	1714065	CAG8053161.1
CAJVNO010000011.1	1714251	1715697	CAG8053200.1
CAJVNO010000011.1	1715857	1718152	CAG8053239.1
CAJVNO010000011.1	1719156	1720104	CAG8053283.1
CAJVNO010000011.1	1720222	1721390	CAG8053324.1
CAJVNO010000011.1	1721850	1723619	CAG8053364.1
CAJVNO010000011.1	1724270	1725902	CAG8053407.1
CAJVNO010000011.1	1726011	1727226	CAG8053428.1
CAJVNO010000011.1	1727927	1729153	CAG8053460.1
CAJVNO010000011.1	1730693	1732123	CAG8053491.1
CAJVNO010000011.1	1732718	1733209	CAG8053530.1
CAJVNO010000011.1	1734096	1737051	CAG8053568.1
CAJVNO010000011.1	1737611	1740064	CAG8053607.1
CAJVNO010000011.1	1740691	1743018	CAG8053652.1
CAJVNO010000011.1	1743472	1744480	CAG8053682.1
CAJVNO010000011.1	1745960	1748623	CAG8053722.1
CAJVNO010000011.1	1748738	1749704	CAG8053768.1
CAJVNO010000011.1	1751549	1753057	CAG8053809.1
CAJVNO010000011.1	1754197	1755088	CAG8053845.1
CAJVNO010000011.1	1782330	1784027	CAG8053887.1
CAJVNO010000011.1	1785974	1788191	CAG8053929.1
CAJVNO010000011.1	1788665	1789850	CAG8053948.1
CAJVNO010000011.1	1790299	1791280	CAG8053991.1
CAJVNO010000011.1	1792336	1794339	CAG8054030.1
CAJVNO010000011.1	1794583	1795199	CAG8054060.1
CAJVNO010000011.1	1796759	1797521	CAG8054094.1
CAJVNO010000011.1	1799156	1800722	CAG8054135.1
CAJVNO010000011.1	1803634	1804834	CAG8054179.1
CAJVNO010000011.1	1805352	1808190	CAG8054219.1
CAJVNO010000011.1	1809695	1810520	CAG8054245.1
CAJVNO010000011.1	1810823	1816326	CAG8054270.1
CAJVNO010000011.1	1816691	1818130	CAG8054295.1
CAJVNO010000011.1	1818697	1819909	CAG8054331.1
CAJVNO010000011.1	1822024	1825602	CAG8054368.1
CAJVNO010000011.1	1826740	1828663	CAG8054412.1
CAJVNO010000011.1	1829051	1831013	CAG8054453.1
CAJVNO010000011.1	1831382	1832574	CAG8054495.1
CAJVNO010000011.1	1833345	1834258	CAG8054532.1
CAJVNO010000011.1	1834518	1835396	CAG8054565.1
CAJVNO010000011.1	1835623	1839756	CAG8054608.1
CAJVNO010000011.1	1840855	1842481	CAG8054648.1
CAJVNO010000011.1	1845931	1847920	CAG8054690.1
CAJVNO010000011.1	1848868	1850608	CAG8054729.1
CAJVNO010000011.1	1850998	1852630	CAG8054771.1
CAJVNO010000011.1	1856290	1857187	CAG8054814.1
CAJVNO010000011.1	1858357	1860787	CAG8054852.1
CAJVNO010000011.1	1868874	1872712	CAG8054894.1
CAJVNO010000011.1	1874048	1875118	CAG8054936.1
CAJVNO010000011.1	1875614	1878108	CAG8054976.1
CAJVNO010000011.1	1879035	1880711	CAG8054992.1
CAJVNO010000011.1	1881416	1882860	CAG8055033.1
CAJVNO010000011.1	1883281	1885318	CAG8055070.1
CAJVNO010000011.1	1889449	1890048	CAG8055108.1
CAJVNO010000011.1	1890435	1891969	CAG8055150.1
CAJVNO010000011.1	1893196	1894827	CAG8055190.1
CAJVNO010000011.1	1895941	1897387	CAG8055230.1
CAJVNO010000011.1	1898159	1900568	CAG8055269.1
CAJVNO010000011.1	1900989	1901944	CAG8055308.1
CAJVNO010000011.1	1903404	1904870	CAG8055349.1
CAJVNO010000011.1	1907250	1907915	CAG8055380.1
CAJVNO010000011.1	1908633	1917441	CAG8055418.1
CAJVNO010000011.1	1918210	1919641	CAG8055467.1
CAJVNO010000011.1	1920944	1926899	CAG8055510.1
CAJVNO010000011.1	1927145	1928081	CAG8055549.1
CAJVNO010000011.1	1928314	1929951	CAG8055584.1
CAJVNO010000011.1	1930306	1931907	CAG8055625.1
CAJVNO010000011.1	1934071	1936076	CAG8055662.1
CAJVNO010000011.1	1939152	1939447	CAG8055705.1
CAJVNO010000011.1	1940223	1944225	CAG8055739.1
CAJVNO010000011.1	1945705	1946673	CAG8055777.1
CAJVNO010000011.1	1946862	1949509	CAG8055815.1
CAJVNO010000011.1	1951549	1952773	CAG8055852.1
CAJVNO010000011.1	1960390	1961035	CAG8055890.1
CAJVNO010000011.1	1961484	1962921	CAG8055912.1
CAJVNO010000011.1	1963768	1964289	CAG8055946.1
CAJVNO010000011.1	1965230	1966274	CAG8055981.1
CAJVNO010000011.1	1967739	1969420	CAG8056018.1
CAJVNO010000011.1	1969625	1970393	CAG8056055.1
CAJVNO010000011.1	1971554	1972309	CAG8056093.1
CAJVNO010000011.1	1976483	1979905	CAG8056130.1
CAJVNO010000011.1	1980972	1983333	CAG8056170.1
CAJVNO010000011.1	1983576	1985047	CAG8056214.1
CAJVNO010000011.1	1989725	1991639	CAG8056254.1
CAJVNO010000011.1	1993726	1994400	CAG8056294.1
CAJVNO010000011.1	1994668	1997388	CAG8056336.1
CAJVNO010000011.1	1997754	2001620	CAG8056376.1
CAJVNO010000011.1	2002105	2004661	CAG8056425.1
CAJVNO010000011.1	2005728	2011618	CAG8056465.1
CAJVNO010000011.1	2015335	2016308	CAG8056508.1
CAJVNO010000011.1	2017008	2018042	CAG8056550.1
CAJVNO010000011.1	2018329	2019372	CAG8056590.1
CAJVNO010000011.1	2019866	2020671	CAG8056629.1
CAJVNO010000011.1	2021327	2021867	CAG8056666.1
CAJVNO010000011.1	2022544	2023824	CAG8056709.1
CAJVNO010000011.1	2024443	2024965	CAG8056746.1
CAJVNO010000011.1	2024991	2026092	CAG8056783.1
CAJVNO010000011.1	2026853	2027822	CAG8056822.1
CAJVNO010000011.1	2028090	2029270	CAG8056865.1
CAJVNO010000011.1	2029565	2032648	CAG8056904.1
CAJVNO010000011.1	2033078	2034321	CAG8056950.1
CAJVNO010000011.1	2034891	2035631	CAG8056989.1
CAJVNO010000011.1	2037552	2039954	CAG8057036.1
CAJVNO010000011.1	2040789	2042731	CAG8057075.1
CAJVNO010000011.1	2043454	2044114	CAG8057117.1
CAJVNO010000011.1	2044365	2045099	CAG8057153.1
CAJVNO010000011.1	2045286	2046690	CAG8057191.1
CAJVNO010000011.1	2047324	2050173	CAG8057231.1
CAJVNO010000011.1	2051028	2052689	CAG8057276.1
CAJVNO010000011.1	2053295	2056527	CAG8057315.1
CAJVNO010000011.1	2058760	2059974	CAG8057355.1
CAJVNO010000011.1	2062724	2065543	CAG8057398.1
CAJVNO010000011.1	2066679	2068027	CAG8057436.1
CAJVNO010000011.1	2069097	2070888	CAG8057439.1
CAJVNO010000011.1	2071666	2072954	CAG8057458.1
CAJVNO010000011.1	2073020	2074373	CAG8057497.1
CAJVNO010000011.1	2074562	2077061	CAG8057518.1
CAJVNO010000011.1	2077798	2078709	CAG8057561.1
CAJVNO010000011.1	2081414	2082698	CAG8057598.1
CAJVNO010000011.1	2082992	2084550	CAG8057639.1
CAJVNO010000011.1	2085699	2087248	CAG8057671.1
CAJVNO010000011.1	2094253	2095297	CAG8057697.1
CAJVNO010000011.1	2096089	2098051	CAG8057737.1
CAJVNO010000011.1	2100111	2100538	CAG8057782.1
CAJVNO010000011.1	2101417	2101876	CAG8057823.1
CAJVNO010000011.1	2101894	2102230	CAG8057841.1
CAJVNO010000011.1	2102771	2104560	CAG8057879.1
CAJVNO010000011.1	2105541	2107016	CAG8057916.1
CAJVNO010000011.1	2109119	2112407	CAG8057954.1
CAJVNO010000011.1	2115532	2116849	CAG8057990.1
CAJVNO010000011.1	2117233	2118089	CAG8058027.1
CAJVNO010000011.1	2118323	2121070	CAG8058062.1
CAJVNO010000011.1	2121509	2123442	CAG8058099.1
CAJVNO010000011.1	2124027	2126059	CAG8058137.1
CAJVNO010000011.1	2126523	2127813	CAG8058172.1
CAJVNO010000011.1	2128031	2129340	CAG8058213.1
CAJVNO010000011.1	2130398	2133170	CAG8058249.1
CAJVNO010000011.1	2136769	2140300	CAG8058288.1
CAJVNO010000011.1	2141320	2142434	CAG8058327.1
CAJVNO010000011.1	2143299	2145558	CAG8058365.1
CAJVNO010000011.1	2147336	2149783	CAG8058405.1
CAJVNO010000011.1	2150380	2152117	CAG8058442.1
CAJVNO010000011.1	2152514	2153159	CAG8058486.1
CAJVNO010000011.1	2154125	2155297	CAG8058511.1
CAJVNO010000011.1	2156071	2158279	CAG8058551.1
CAJVNO010000011.1	2158563	2160466	CAG8058588.1
CAJVNO010000011.1	2161069	2162080	CAG8058641.1
CAJVNO010000011.1	2162293	2164060	CAG8058679.1
CAJVNO010000011.1	2164407	2165038	CAG8058728.1
CAJVNO010000011.1	2165475	2166025	CAG8058760.1
CAJVNO010000011.1	2167299	2168796	CAG8058819.1
CAJVNO010000011.1	2170249	2172558	CAG8058861.1
CAJVNO010000011.1	2176771	2177393	CAG8058893.1
CAJVNO010000011.1	2178168	2186727	CAG8058935.1
CAJVNO010000011.1	2187310	2188620	CAG8058972.1
CAJVNO010000011.1	2189154	2190712	CAG8059007.1
CAJVNO010000011.1	2191049	2192373	CAG8059046.1
CAJVNO010000011.1	2192592	2193992	CAG8059081.1
CAJVNO010000011.1	2194173	2195353	CAG8059115.1
CAJVNO010000011.1	2195760	2196936	CAG8059139.1
CAJVNO010000011.1	2197411	2198178	CAG8059174.1
CAJVNO010000011.1	2198750	2199563	CAG8059219.1
CAJVNO010000011.1	2199719	2200298	CAG8059252.1
CAJVNO010000011.1	2201763	2202692	CAG8059292.1
CAJVNO010000011.1	2203442	2205219	CAG8059328.1
CAJVNO010000011.1	2206607	2207468	CAG8059366.1
CAJVNO010000011.1	2208212	2210910	CAG8059407.1
CAJVNO010000011.1	2211955	2215459	CAG8059436.1
CAJVNO010000011.1	2217827	2218862	CAG8059459.1
CAJVNO010000011.1	2219945	2221118	CAG8059498.1
CAJVNO010000011.1	2222037	2223880	CAG8059539.1
CAJVNO010000011.1	2224331	2229746	CAG8059580.1
CAJVNO010000011.1	2231846	2233057	CAG8059619.1
CAJVNO010000011.1	2234025	2235939	CAG8059655.1
CAJVNO010000011.1	2236467	2237636	CAG8059695.1
CAJVNO010000011.1	2238354	2238932	CAG8059735.1
CAJVNO010000011.1	2239890	2241481	CAG8059773.1
CAJVNO010000012.1	1379	3338	CAG8059964.1
CAJVNO010000012.1	3889	6238	CAG8060001.1
CAJVNO010000012.1	7471	8364	CAG8060038.1
CAJVNO010000012.1	9685	12092	CAG8060080.1
CAJVNO010000012.1	18136	20896	CAG8060119.1
CAJVNO010000012.1	23639	24695	CAG8060164.1
CAJVNO010000012.1	25423	27299	CAG8060202.1
CAJVNO010000012.1	29980	30991	CAG8060226.1
CAJVNO010000012.1	32113	35494	CAG8060263.1
CAJVNO010000012.1	36035	38415	CAG8060306.1
CAJVNO010000012.1	39274	41276	CAG8060349.1
CAJVNO010000012.1	42099	43682	CAG8060370.1
CAJVNO010000012.1	44198	45707	CAG8060407.1
CAJVNO010000012.1	46994	47640	CAG8060445.1
CAJVNO010000012.1	47761	49991	CAG8060483.1
CAJVNO010000012.1	54802	56978	CAG8060522.1
CAJVNO010000012.1	57987	60186	CAG8060562.1
CAJVNO010000012.1	61271	64790	CAG8060597.1
CAJVNO010000012.1	65719	66781	CAG8060639.1
CAJVNO010000012.1	66892	68740	CAG8060676.1
CAJVNO010000012.1	70712	71648	CAG8060716.1
CAJVNO010000012.1	72310	80704	CAG8060760.1
CAJVNO010000012.1	81574	83175	CAG8060802.1
CAJVNO010000012.1	83834	84629	CAG8060842.1
CAJVNO010000012.1	84964	85828	CAG8060881.1
CAJVNO010000012.1	86160	87062	CAG8060918.1
CAJVNO010000012.1	87399	88285	CAG8060954.1
CAJVNO010000012.1	89127	91608	CAG8060992.1
CAJVNO010000012.1	92124	94041	CAG8061032.1
CAJVNO010000012.1	95624	96261	CAG8061070.1
CAJVNO010000012.1	98786	100815	CAG8061108.1
CAJVNO010000012.1	102978	104745	CAG8061145.1
CAJVNO010000012.1	104947	106154	CAG8061187.1
CAJVNO010000012.1	106554	109548	CAG8061224.1
CAJVNO010000012.1	110572	112171	CAG8061261.1
CAJVNO010000012.1	112425	113912	CAG8061270.1
CAJVNO010000012.1	114555	115710	CAG8061312.1
CAJVNO010000012.1	116098	118090	CAG8061335.1
CAJVNO010000012.1	118636	120268	CAG8061370.1
CAJVNO010000012.1	122955	125384	CAG8061407.1
CAJVNO010000012.1	126643	127715	CAG8061443.1
CAJVNO010000012.1	127801	128416	CAG8061481.1
CAJVNO010000012.1	130065	132064	CAG8061516.1
CAJVNO010000012.1	132411	133952	CAG8061556.1
CAJVNO010000012.1	134737	136615	CAG8061597.1
CAJVNO010000012.1	137515	138616	CAG8061624.1
CAJVNO010000012.1	139563	140915	CAG8061661.1
CAJVNO010000012.1	142907	144754	CAG8061679.1
CAJVNO010000012.1	146729	149192	CAG8061724.1
CAJVNO010000012.1	150198	152184	CAG8061747.1
CAJVNO010000012.1	152493	152921	CAG8061779.1
CAJVNO010000012.1	153661	156230	CAG8061816.1
CAJVNO010000012.1	156267	157861	CAG8061852.1
CAJVNO010000012.1	158954	160046	CAG8061892.1
CAJVNO010000012.1	160223	165056	CAG8061931.1
CAJVNO010000012.1	166425	168426	CAG8061960.1
CAJVNO010000012.1	171953	172757	CAG8061992.1
CAJVNO010000012.1	173555	174359	CAG8062018.1
CAJVNO010000012.1	176796	178102	CAG8062060.1
CAJVNO010000012.1	179237	179902	CAG8062100.1
CAJVNO010000012.1	180127	181284	CAG8062131.1
CAJVNO010000012.1	181720	183667	CAG8062167.1
CAJVNO010000012.1	184281	185264	CAG8062204.1
CAJVNO010000012.1	185710	186744	CAG8062241.1
CAJVNO010000012.1	193467	195042	CAG8062273.1
CAJVNO010000012.1	195370	197881	CAG8062309.1
CAJVNO010000012.1	200128	201156	CAG8062346.1
CAJVNO010000012.1	201652	202797	CAG8062382.1
CAJVNO010000012.1	203027	204926	CAG8062419.1
CAJVNO010000012.1	206340	210215	CAG8062459.1
CAJVNO010000012.1	210973	213733	CAG8062496.1
CAJVNO010000012.1	215871	217662	CAG8062534.1
CAJVNO010000012.1	218179	219844	CAG8062573.1
CAJVNO010000012.1	222465	223582	CAG8062611.1
CAJVNO010000012.1	223961	224903	CAG8062652.1
CAJVNO010000012.1	225593	226364	CAG8062690.1
CAJVNO010000012.1	227884	229615	CAG8062726.1
CAJVNO010000012.1	231887	233133	CAG8062763.1
CAJVNO010000012.1	234776	236463	CAG8062802.1
CAJVNO010000012.1	236590	237640	CAG8062836.1
CAJVNO010000012.1	238014	241176	CAG8062859.1
CAJVNO010000012.1	241644	242834	CAG8062899.1
CAJVNO010000012.1	244562	245948	CAG8062941.1
CAJVNO010000012.1	246236	247443	CAG8062979.1
CAJVNO010000012.1	248137	249333	CAG8063018.1
CAJVNO010000012.1	250711	251770	CAG8063049.1
CAJVNO010000012.1	258803	260242	CAG8063087.1
CAJVNO010000012.1	261472	262960	CAG8063124.1
CAJVNO010000012.1	263186	264251	CAG8063163.1
CAJVNO010000012.1	265281	266299	CAG8063199.1
CAJVNO010000012.1	266875	270548	CAG8063238.1
CAJVNO010000012.1	275782	276897	CAG8063280.1
CAJVNO010000012.1	280096	281965	CAG8063319.1
CAJVNO010000012.1	282911	283973	CAG8063347.1
CAJVNO010000012.1	284194	285575	CAG8063382.1
CAJVNO010000012.1	286490	290494	CAG8063399.1
CAJVNO010000012.1	290829	297055	CAG8063441.1
CAJVNO010000012.1	298575	299680	CAG8063478.1
CAJVNO010000012.1	302643	303685	CAG8063518.1
CAJVNO010000012.1	304426	305395	CAG8063560.1
CAJVNO010000012.1	310970	312946	CAG8063601.1
CAJVNO010000012.1	314394	316390	CAG8063624.1
CAJVNO010000012.1	318366	321218	CAG8063666.1
CAJVNO010000012.1	322285	323156	CAG8063705.1
CAJVNO010000012.1	323549	324590	CAG8063747.1
CAJVNO010000012.1	326410	328172	CAG8063788.1
CAJVNO010000012.1	328860	330511	CAG8063828.1
CAJVNO010000012.1	331183	332899	CAG8063870.1
CAJVNO010000012.1	333391	335582	CAG8063891.1
CAJVNO010000012.1	335872	337558	CAG8063927.1
CAJVNO010000012.1	337952	339215	CAG8063971.1
CAJVNO010000012.1	339857	342415	CAG8064001.1
CAJVNO010000012.1	342938	343653	CAG8064042.1
CAJVNO010000012.1	346239	348420	CAG8064081.1
CAJVNO010000012.1	348887	352367	CAG8064121.1
CAJVNO010000012.1	359046	359976	CAG8064162.1
CAJVNO010000012.1	360982	362854	CAG8064178.1
CAJVNO010000012.1	363662	367205	CAG8064208.1
CAJVNO010000012.1	368051	371314	CAG8064248.1
CAJVNO010000012.1	371942	373168	CAG8064266.1
CAJVNO010000012.1	373549	376514	CAG8064307.1
CAJVNO010000012.1	376722	378052	CAG8064335.1
CAJVNO010000012.1	379757	381194	CAG8064377.1
CAJVNO010000012.1	381326	382442	CAG8064418.1
CAJVNO010000012.1	384940	385449	CAG8064448.1
CAJVNO010000012.1	385757	386403	CAG8064488.1
CAJVNO010000012.1	386558	388030	CAG8064528.1
CAJVNO010000012.1	389003	389754	CAG8064566.1
CAJVNO010000012.1	389975	390905	CAG8064603.1
CAJVNO010000012.1	391189	391588	CAG8064641.1
CAJVNO010000012.1	392283	393158	CAG8064681.1
CAJVNO010000012.1	393630	394781	CAG8064711.1
CAJVNO010000012.1	395202	396683	CAG8064740.1
CAJVNO010000012.1	397055	398384	CAG8064778.1
CAJVNO010000012.1	402199	403408	CAG8064806.1
CAJVNO010000012.1	403888	404854	CAG8064841.1
CAJVNO010000012.1	404934	407193	CAG8064868.1
CAJVNO010000012.1	407290	407756	CAG8064910.1
CAJVNO010000012.1	409273	409537	CAG8064935.1
CAJVNO010000012.1	409824	411251	CAG8064956.1
CAJVNO010000012.1	411517	413090	CAG8064996.1
CAJVNO010000012.1	413300	415260	CAG8065033.1
CAJVNO010000012.1	415597	418109	CAG8065067.1
CAJVNO010000012.1	418709	419780	CAG8065091.1
CAJVNO010000012.1	422530	423527	CAG8065121.1
CAJVNO010000012.1	427900	429304	CAG8065161.1
CAJVNO010000012.1	429922	432705	CAG8065202.1
CAJVNO010000012.1	432864	437471	CAG8065245.1
CAJVNO010000012.1	438239	440150	CAG8065287.1
CAJVNO010000012.1	440607	443040	CAG8065329.1
CAJVNO010000012.1	443673	446484	CAG8065371.1
CAJVNO010000012.1	448869	450801	CAG8065405.1
CAJVNO010000012.1	451440	452369	CAG8065440.1
CAJVNO010000012.1	453787	454678	CAG8065475.1
CAJVNO010000012.1	455106	455817	CAG8065509.1
CAJVNO010000012.1	457126	457831	CAG8065542.1
CAJVNO010000012.1	458500	459466	CAG8065584.1
CAJVNO010000012.1	459860	460994	CAG8065623.1
CAJVNO010000012.1	461239	462885	CAG8065661.1
CAJVNO010000012.1	463380	465134	CAG8065699.1
CAJVNO010000012.1	465473	468077	CAG8065730.1
CAJVNO010000012.1	470691	473808	CAG8065767.1
CAJVNO010000012.1	476020	478045	CAG8065806.1
CAJVNO010000012.1	480777	484666	CAG8065843.1
CAJVNO010000012.1	484800	485539	CAG8065881.1
CAJVNO010000012.1	485781	486801	CAG8065912.1
CAJVNO010000012.1	487023	487643	CAG8065947.1
CAJVNO010000012.1	487771	488423	CAG8065984.1
CAJVNO010000012.1	488790	491196	CAG8066019.1
CAJVNO010000012.1	491747	492971	CAG8066058.1
CAJVNO010000012.1	493009	493767	CAG8066096.1
CAJVNO010000012.1	493935	494505	CAG8066135.1
CAJVNO010000012.1	494860	496368	CAG8066177.1
CAJVNO010000012.1	496646	497657	CAG8066219.1
CAJVNO010000012.1	498200	498856	CAG8066252.1
CAJVNO010000012.1	499191	499905	CAG8066278.1
CAJVNO010000012.1	500550	501498	CAG8066322.1
CAJVNO010000012.1	502402	504514	CAG8066361.1
CAJVNO010000012.1	504584	505445	CAG8066406.1
CAJVNO010000012.1	506145	506707	CAG8066418.1
CAJVNO010000012.1	507288	507988	CAG8066455.1
CAJVNO010000012.1	508697	509542	CAG8066500.1
CAJVNO010000012.1	511094	512165	CAG8066519.1
CAJVNO010000012.1	513070	517200	CAG8066560.1
CAJVNO010000012.1	664612	665194	CAG8066604.1
CAJVNO010000012.1	665653	667450	CAG8066643.1
CAJVNO010000012.1	668140	670859	CAG8066678.1
CAJVNO010000012.1	671544	674055	CAG8066716.1
CAJVNO010000012.1	674304	676983	CAG8066763.1
CAJVNO010000012.1	677086	678428	CAG8066802.1
CAJVNO010000012.1	678622	683186	CAG8066839.1
CAJVNO010000012.1	683428	684925	CAG8066880.1
CAJVNO010000012.1	686564	687353	CAG8066918.1
CAJVNO010000012.1	687488	688636	CAG8066954.1
CAJVNO010000012.1	688877	689474	CAG8066993.1
CAJVNO010000012.1	689866	690872	CAG8067031.1
CAJVNO010000012.1	691300	693188	CAG8067059.1
CAJVNO010000013.1	3300	8893	CAG8067137.1
CAJVNO010000013.1	9800	13665	CAG8067178.1
CAJVNO010000013.1	14475	16783	CAG8067211.1
CAJVNO010000013.1	17336	20624	CAG8067249.1
CAJVNO010000013.1	21682	22887	CAG8067291.1
CAJVNO010000013.1	22991	23938	CAG8067330.1
CAJVNO010000013.1	28309	29430	CAG8067362.1
CAJVNO010000013.1	29832	30394	CAG8067401.1
CAJVNO010000013.1	30905	33626	CAG8067438.1
CAJVNO010000013.1	33954	35075	CAG8067477.1
CAJVNO010000013.1	35625	36203	CAG8067514.1
CAJVNO010000013.1	36989	40455	CAG8067532.1
CAJVNO010000013.1	47802	51169	CAG8067573.1
CAJVNO010000013.1	53464	55468	CAG8067611.1
CAJVNO010000013.1	56400	57152	CAG8067650.1
CAJVNO010000013.1	57651	58988	CAG8067676.1
CAJVNO010000013.1	59298	60672	CAG8067719.1
CAJVNO010000013.1	61288	64759	CAG8067759.1
CAJVNO010000013.1	65236	68628	CAG8067799.1
CAJVNO010000013.1	70857	72376	CAG8067837.1
CAJVNO010000013.1	74639	75851	CAG8067876.1
CAJVNO010000013.1	76437	81514	CAG8067916.1
CAJVNO010000013.1	81747	90799	CAG8067944.1
CAJVNO010000013.1	94961	96295	CAG8067982.1
CAJVNO010000013.1	96937	97845	CAG8068017.1
CAJVNO010000013.1	98185	99277	CAG8068056.1
CAJVNO010000013.1	100107	101176	CAG8068078.1
CAJVNO010000013.1	101553	101952	CAG8068110.1
CAJVNO010000013.1	102178	105718	CAG8068147.1
CAJVNO010000013.1	108626	110373	CAG8068185.1
CAJVNO010000013.1	111440	112006	CAG8068195.1
CAJVNO010000013.1	112706	115375	CAG8068233.1
CAJVNO010000013.1	115988	117195	CAG8068280.1
CAJVNO010000013.1	136025	137960	CAG8068295.1
CAJVNO010000013.1	138727	141023	CAG8068321.1
CAJVNO010000013.1	143636	144970	CAG8068361.1
CAJVNO010000013.1	145217	147483	CAG8068398.1
CAJVNO010000013.1	151050	153420	CAG8068427.1
CAJVNO010000013.1	158497	159784	CAG8068452.1
CAJVNO010000013.1	161357	161843	CAG8068495.1
CAJVNO010000013.1	163402	164637	CAG8068534.1
CAJVNO010000013.1	165889	166603	CAG8068562.1
CAJVNO010000013.1	166807	167710	CAG8068603.1
CAJVNO010000013.1	168991	170740	CAG8068642.1
CAJVNO010000013.1	172255	173696	CAG8068684.1
CAJVNO010000013.1	174807	176259	CAG8068722.1
CAJVNO010000013.1	176319	177885	CAG8068762.1
CAJVNO010000013.1	179376	180565	CAG8068798.1
CAJVNO010000013.1	180691	181840	CAG8068839.1
CAJVNO010000013.1	182468	185856	CAG8068877.1
CAJVNO010000013.1	186447	188259	CAG8068918.1
CAJVNO010000013.1	189102	190942	CAG8068930.1
CAJVNO010000013.1	191404	192205	CAG8068970.1
CAJVNO010000013.1	201198	203218	CAG8069006.1
CAJVNO010000013.1	203549	204443	CAG8069032.1
CAJVNO010000013.1	204937	206611	CAG8069072.1
CAJVNO010000013.1	207560	208706	CAG8069110.1
CAJVNO010000013.1	212632	214369	CAG8069145.1
CAJVNO010000013.1	214532	216069	CAG8069191.1
CAJVNO010000013.1	217833	220978	CAG8069229.1
CAJVNO010000013.1	221163	222210	CAG8069272.1
CAJVNO010000013.1	222898	224668	CAG8069313.1
CAJVNO010000013.1	224931	225874	CAG8069349.1
CAJVNO010000013.1	229479	231363	CAG8069390.1
CAJVNO010000013.1	231660	233218	CAG8069429.1
CAJVNO010000013.1	233739	235073	CAG8069467.1
CAJVNO010000013.1	236177	237994	CAG8069505.1
CAJVNO010000013.1	239153	240515	CAG8069549.1
CAJVNO010000013.1	242715	243634	CAG8069586.1
CAJVNO010000013.1	244704	246560	CAG8069626.1
CAJVNO010000013.1	248297	248906	CAG8069668.1
CAJVNO010000013.1	249128	250830	CAG8069704.1
CAJVNO010000013.1	251625	252594	CAG8069744.1
CAJVNO010000013.1	253253	254270	CAG8069781.1
CAJVNO010000013.1	254479	255872	CAG8069822.1
CAJVNO010000013.1	256213	257890	CAG8069860.1
CAJVNO010000013.1	258802	260695	CAG8069898.1
CAJVNO010000013.1	261187	262740	CAG8069919.1
CAJVNO010000013.1	263532	264638	CAG8069950.1
CAJVNO010000013.1	264741	266001	CAG8069987.1
CAJVNO010000013.1	268311	270702	CAG8070027.1
CAJVNO010000013.1	271431	273421	CAG8070063.1
CAJVNO010000013.1	274510	275284	CAG8070103.1
CAJVNO010000013.1	276045	276739	CAG8070139.1
CAJVNO010000013.1	277692	280798	CAG8070167.1
CAJVNO010000013.1	281928	282451	CAG8070207.1
CAJVNO010000013.1	283493	284957	CAG8070252.1
CAJVNO010000013.1	285590	286703	CAG8070292.1
CAJVNO010000013.1	286968	287694	CAG8070329.1
CAJVNO010000013.1	288060	290951	CAG8070368.1
CAJVNO010000013.1	294039	295808	CAG8070408.1
CAJVNO010000013.1	297399	298725	CAG8070453.1
CAJVNO010000013.1	299393	302211	CAG8070500.1
CAJVNO010000013.1	305828	306454	CAG8070540.1
CAJVNO010000013.1	306681	307805	CAG8070583.1
CAJVNO010000013.1	308287	312043	CAG8070629.1
CAJVNO010000013.1	316561	317722	CAG8070655.1
CAJVNO010000013.1	318099	319683	CAG8070695.1
CAJVNO010000013.1	320296	321169	CAG8070732.1
CAJVNO010000013.1	322003	322718	CAG8070753.1
CAJVNO010000013.1	322994	323714	CAG8070790.1
CAJVNO010000013.1	324250	325518	CAG8070830.1
CAJVNO010000013.1	326182	328724	CAG8070854.1
CAJVNO010000013.1	330873	332189	CAG8070896.1
CAJVNO010000013.1	332293	333019	CAG8070928.1
CAJVNO010000013.1	333285	335173	CAG8070970.1
CAJVNO010000013.1	336012	338466	CAG8071008.1
CAJVNO010000013.1	338752	342442	CAG8071054.1
CAJVNO010000013.1	345814	347149	CAG8071081.1
CAJVNO010000013.1	350839	352818	CAG8071117.1
CAJVNO010000013.1	356545	357046	CAG8071156.1
CAJVNO010000013.1	357825	358548	CAG8071198.1
CAJVNO010000013.1	377438	403382	CAG8071239.1
CAJVNO010000013.1	405973	407916	CAG8071260.1
CAJVNO010000013.1	409388	410238	CAG8071282.1
CAJVNO010000013.1	411243	412248	CAG8071323.1
CAJVNO010000013.1	418917	419439	CAG8071365.1
CAJVNO010000013.1	419835	420723	CAG8071407.1
CAJVNO010000013.1	423068	424643	CAG8071441.1
CAJVNO010000013.1	425264	426898	CAG8071483.1
CAJVNO010000013.1	432401	435086	CAG8071524.1
CAJVNO010000013.1	439373	440830	CAG8071554.1
CAJVNO010000013.1	441205	441998	CAG8071591.1
CAJVNO010000013.1	443806	449017	CAG8071629.1
CAJVNO010000013.1	451617	453300	CAG8071666.1
CAJVNO010000013.1	458304	459790	CAG8071704.1
CAJVNO010000013.1	460623	461850	CAG8071743.1
CAJVNO010000013.1	465887	466995	CAG8071785.1
CAJVNO010000013.1	469058	472091	CAG8071828.1
CAJVNO010000013.1	472373	473893	CAG8071867.1
CAJVNO010000013.1	474338	476183	CAG8071904.1
CAJVNO010000013.1	476409	478282	CAG8071947.1
CAJVNO010000013.1	478457	479594	CAG8071979.1
CAJVNO010000013.1	479793	482704	CAG8072019.1
CAJVNO010000013.1	482920	484048	CAG8072057.1
CAJVNO010000013.1	484271	487932	CAG8072098.1
CAJVNO010000013.1	490550	491834	CAG8072129.1
CAJVNO010000013.1	492325	492790	CAG8072161.1
CAJVNO010000013.1	493233	498603	CAG8072210.1
CAJVNO010000013.1	499747	500146	CAG8072250.1
CAJVNO010000013.1	501666	503578	CAG8072289.1
CAJVNO010000013.1	504029	506578	CAG8072330.1
CAJVNO010000013.1	507360	508748	CAG8072367.1
CAJVNO010000013.1	508959	510051	CAG8072408.1
CAJVNO010000013.1	510243	512088	CAG8072446.1
CAJVNO010000013.1	512375	514231	CAG8072479.1
CAJVNO010000013.1	514729	516420	CAG8072516.1
CAJVNO010000013.1	516703	518771	CAG8072551.1
CAJVNO010000013.1	520135	521956	CAG8072593.1
CAJVNO010000013.1	522072	523323	CAG8072629.1
CAJVNO010000013.1	523732	524329	CAG8072667.1
CAJVNO010000013.1	524380	525589	CAG8072685.1
CAJVNO010000013.1	525884	527408	CAG8072727.1
CAJVNO010000013.1	527506	529012	CAG8072766.1
CAJVNO010000013.1	529183	530074	CAG8072800.1
CAJVNO010000013.1	530301	532768	CAG8072834.1
CAJVNO010000013.1	533005	533375	CAG8072872.1
CAJVNO010000013.1	533504	535774	CAG8072899.1
CAJVNO010000013.1	536385	537510	CAG8072937.1
CAJVNO010000013.1	539383	541274	CAG8072993.1
CAJVNO010000013.1	542328	545113	CAG8073034.1
CAJVNO010000013.1	548790	551109	CAG8073068.1
CAJVNO010000013.1	552103	553205	CAG8073109.1
CAJVNO010000013.1	553615	554694	CAG8073146.1
CAJVNO010000013.1	554941	556473	CAG8073193.1
CAJVNO010000013.1	557004	558354	CAG8073233.1
CAJVNO010000013.1	558953	559879	CAG8073265.1
CAJVNO010000013.1	560418	561657	CAG8073305.1
CAJVNO010000013.1	561743	562614	CAG8073341.1
CAJVNO010000013.1	563206	564193	CAG8073380.1
CAJVNO010000013.1	564602	567477	CAG8073418.1
CAJVNO010000013.1	568295	570030	CAG8073449.1
CAJVNO010000013.1	572079	574936	CAG8073487.1
CAJVNO010000013.1	575295	575754	CAG8073522.1
CAJVNO010000013.1	579578	581067	CAG8073559.1
CAJVNO010000013.1	581636	582356	CAG8073599.1
CAJVNO010000013.1	582797	583235	CAG8073638.1
CAJVNO010000013.1	583710	584791	CAG8073675.1
CAJVNO010000013.1	585910	586937	CAG8073714.1
CAJVNO010000014.1	13499	13963	CAG8073821.1
CAJVNO010000014.1	19486	20208	CAG8073858.1
CAJVNO010000014.1	20761	21722	CAG8073887.1
CAJVNO010000014.1	24890	27290	CAG8073926.1
CAJVNO010000014.1	28165	28549	CAG8073966.1
CAJVNO010000014.1	31170	33595	CAG8074008.1
CAJVNO010000014.1	34239	37840	CAG8074048.1
CAJVNO010000014.1	38439	41012	CAG8074085.1
CAJVNO010000014.1	44022	47119	CAG8074119.1
CAJVNO010000014.1	50190	51189	CAG8074157.1
CAJVNO010000014.1	58640	60056	CAG8074195.1
CAJVNO010000014.1	63056	64564	CAG8074232.1
CAJVNO010000014.1	65269	66603	CAG8074272.1
CAJVNO010000014.1	68421	70031	CAG8074312.1
CAJVNO010000014.1	70454	71411	CAG8074354.1
CAJVNO010000014.1	72187	73379	CAG8074393.1
CAJVNO010000014.1	74214	75087	CAG8074432.1
CAJVNO010000014.1	78920	79496	CAG8074470.1
CAJVNO010000014.1	82802	85212	CAG8074508.1
CAJVNO010000014.1	85582	87811	CAG8074542.1
CAJVNO010000014.1	88717	89662	CAG8074586.1
CAJVNO010000014.1	90116	91172	CAG8074610.1
CAJVNO010000014.1	93927	95328	CAG8074646.1
CAJVNO010000014.1	95687	96830	CAG8074686.1
CAJVNO010000014.1	97730	99027	CAG8074726.1
CAJVNO010000014.1	105318	106815	CAG8074766.1
CAJVNO010000014.1	107332	108855	CAG8074805.1
CAJVNO010000014.1	109261	110678	CAG8074844.1
CAJVNO010000014.1	110793	112746	CAG8074871.1
CAJVNO010000014.1	112912	113911	CAG8074913.1
CAJVNO010000014.1	114235	118114	CAG8074937.1
CAJVNO010000014.1	118463	119513	CAG8074980.1
CAJVNO010000014.1	119892	121467	CAG8075036.1
CAJVNO010000014.1	121960	123572	CAG8075076.1
CAJVNO010000014.1	124340	125793	CAG8075105.1
CAJVNO010000014.1	132164	133301	CAG8075146.1
CAJVNO010000014.1	133613	134965	CAG8075184.1
CAJVNO010000014.1	135054	135715	CAG8075225.1
CAJVNO010000014.1	136731	137916	CAG8075268.1
CAJVNO010000014.1	138227	142504	CAG8075305.1
CAJVNO010000014.1	142955	143378	CAG8075333.1
CAJVNO010000014.1	143500	144328	CAG8075373.1
CAJVNO010000014.1	144415	145200	CAG8075417.1
CAJVNO010000014.1	145219	145591	CAG8075456.1
CAJVNO010000014.1	145784	148957	CAG8075494.1
CAJVNO010000014.1	151558	154828	CAG8075532.1
CAJVNO010000014.1	154968	158364	CAG8075576.1
CAJVNO010000014.1	161916	163742	CAG8075602.1
CAJVNO010000014.1	164181	165594	CAG8075641.1
CAJVNO010000014.1	167723	169515	CAG8075677.1
CAJVNO010000014.1	170964	171399	CAG8075713.1
CAJVNO010000014.1	174251	175258	CAG8075750.1
CAJVNO010000014.1	176311	177331	CAG8075788.1
CAJVNO010000014.1	177544	178090	CAG8075829.1
CAJVNO010000014.1	178349	179627	CAG8075873.1
CAJVNO010000014.1	180312	181259	CAG8075913.1
CAJVNO010000014.1	181301	182285	CAG8075951.1
CAJVNO010000014.1	182733	183778	CAG8075992.1
CAJVNO010000014.1	184045	184858	CAG8076023.1
CAJVNO010000014.1	185148	186339	CAG8076064.1
CAJVNO010000014.1	186447	187519	CAG8076085.1
CAJVNO010000014.1	188344	189157	CAG8076122.1
CAJVNO010000014.1	189469	190565	CAG8076154.1
CAJVNO010000014.1	193135	195127	CAG8076174.1
CAJVNO010000014.1	196310	197318	CAG8076193.1
CAJVNO010000014.1	198517	200066	CAG8076234.1
CAJVNO010000014.1	200466	203631	CAG8076245.1
CAJVNO010000014.1	204423	206895	CAG8076285.1
CAJVNO010000014.1	211200	214024	CAG8076327.1
CAJVNO010000014.1	214337	215511	CAG8076364.1
CAJVNO010000014.1	216218	217088	CAG8076401.1
CAJVNO010000014.1	217692	220374	CAG8076442.1
CAJVNO010000014.1	221737	227664	CAG8076476.1
CAJVNO010000014.1	227816	228624	CAG8076496.1
CAJVNO010000014.1	228643	230465	CAG8076532.1
CAJVNO010000014.1	233632	236469	CAG8076574.1
CAJVNO010000014.1	237853	240553	CAG8076614.1
CAJVNO010000014.1	240966	242770	CAG8076650.1
CAJVNO010000014.1	243176	245105	CAG8076691.1
CAJVNO010000014.1	245357	247281	CAG8076727.1
CAJVNO010000014.1	247639	250088	CAG8076765.1
CAJVNO010000014.1	250426	251869	CAG8076805.1
CAJVNO010000014.1	252392	252884	CAG8076845.1
CAJVNO010000014.1	254052	255125	CAG8076884.1
CAJVNO010000014.1	255283	257525	CAG8076910.1
CAJVNO010000014.1	257993	259625	CAG8076959.1
CAJVNO010000014.1	261062	262711	CAG8076999.1
CAJVNO010000014.1	262901	263749	CAG8077038.1
CAJVNO010000014.1	264140	270431	CAG8077045.1
CAJVNO010000014.1	275176	277909	CAG8077083.1
CAJVNO010000014.1	278582	279791	CAG8077127.1
CAJVNO010000014.1	282072	287477	CAG8077164.1
CAJVNO010000014.1	288234	288825	CAG8077202.1
CAJVNO010000014.1	289561	290968	CAG8077243.1
CAJVNO010000014.1	291119	292806	CAG8077283.1
CAJVNO010000014.1	293069	295089	CAG8077310.1
CAJVNO010000014.1	300394	302200	CAG8077347.1
CAJVNO010000014.1	305320	307210	CAG8077390.1
CAJVNO010000014.1	307606	309218	CAG8077426.1
CAJVNO010000014.1	311751	314007	CAG8077461.1
CAJVNO010000014.1	322174	323693	CAG8077524.1
CAJVNO010000014.1	326667	328391	CAG8077556.1
CAJVNO010000014.1	329502	335657	CAG8077594.1
CAJVNO010000014.1	338650	340434	CAG8077632.1
CAJVNO010000014.1	340798	343173	CAG8077668.1
CAJVNO010000014.1	343465	347202	CAG8077710.1
CAJVNO010000014.1	348699	349344	CAG8077749.1
CAJVNO010000014.1	349570	351390	CAG8077787.1
CAJVNO010000014.1	352453	355137	CAG8077827.1
CAJVNO010000014.1	355858	356644	CAG8077861.1
CAJVNO010000014.1	359550	360956	CAG8077898.1
CAJVNO010000014.1	362815	363866	CAG8077936.1
CAJVNO010000014.1	364014	364526	CAG8077975.1
CAJVNO010000014.1	365204	368726	CAG8078014.1
CAJVNO010000014.1	373363	375035	CAG8078052.1
CAJVNO010000014.1	375440	377998	CAG8078090.1
CAJVNO010000014.1	378289	379204	CAG8078115.1
CAJVNO010000014.1	379411	382988	CAG8078153.1
CAJVNO010000014.1	383606	385695	CAG8078192.1
CAJVNO010000014.1	386467	387322	CAG8078226.1
CAJVNO010000014.1	389184	390333	CAG8078244.1
CAJVNO010000014.1	391114	392324	CAG8078283.1
CAJVNO010000014.1	393582	405186	CAG8078322.1
CAJVNO010000014.1	411598	415156	CAG8078357.1
CAJVNO010000014.1	416527	417612	CAG8078397.1
CAJVNO010000014.1	418063	419123	CAG8078438.1
CAJVNO010000014.1	419911	421118	CAG8078480.1
CAJVNO010000014.1	421939	424160	CAG8078521.1
CAJVNO010000014.1	424517	425174	CAG8078538.1
CAJVNO010000014.1	425440	425623	CAG8078578.1
CAJVNO010000014.1	426325	426987	CAG8078614.1
CAJVNO010000014.1	428063	428948	CAG8078657.1
CAJVNO010000014.1	429546	430345	CAG8078697.1
CAJVNO010000014.1	430582	431461	CAG8078718.1
CAJVNO010000014.1	432153	432864	CAG8078757.1
CAJVNO010000014.1	434216	435854	CAG8078792.1
CAJVNO010000014.1	436240	436885	CAG8078816.1
CAJVNO010000014.1	436902	437527	CAG8078854.1
CAJVNO010000014.1	438130	438721	CAG8078896.1
CAJVNO010000014.1	438733	439669	CAG8078904.1
CAJVNO010000014.1	440211	441549	CAG8078944.1
CAJVNO010000014.1	441924	442402	CAG8078986.1
CAJVNO010000014.1	442705	445598	CAG8079023.1
CAJVNO010000014.1	446023	447238	CAG8079058.1
CAJVNO010000014.1	447528	450177	CAG8079098.1
CAJVNO010000014.1	451381	453853	CAG8079129.1
CAJVNO010000014.1	457198	459821	CAG8079168.1
CAJVNO010000014.1	460366	461541	CAG8079206.1
CAJVNO010000014.1	461806	462174	CAG8079247.1
CAJVNO010000014.1	462887	463596	CAG8079287.1
CAJVNO010000014.1	467066	467861	CAG8079325.1
CAJVNO010000014.1	468843	469972	CAG8079366.1
CAJVNO010000014.1	470245	471626	CAG8079402.1
CAJVNO010000014.1	475071	476688	CAG8079440.1
CAJVNO010000014.1	477975	479581	CAG8079477.1
CAJVNO010000014.1	480125	481403	CAG8079496.1
CAJVNO010000014.1	481502	487499	CAG8079535.1
CAJVNO010000014.1	490546	493429	CAG8079577.1
CAJVNO010000015.1	445	2365	CAG8079654.1
CAJVNO010000015.1	4244	5853	CAG8079681.1
CAJVNO010000015.1	6442	8495	CAG8079727.1
CAJVNO010000015.1	8719	9805	CAG8079767.1
CAJVNO010000015.1	10662	12194	CAG8079807.1
CAJVNO010000015.1	12745	16144	CAG8079848.1
CAJVNO010000015.1	16679	18917	CAG8079888.1
CAJVNO010000015.1	19075	20255	CAG8079925.1
CAJVNO010000015.1	21015	22420	CAG8079964.1
CAJVNO010000015.1	22973	24953	CAG8080001.1
CAJVNO010000015.1	25450	26683	CAG8080027.1
CAJVNO010000015.1	27127	27841	CAG8080067.1
CAJVNO010000015.1	28481	28718	CAG8080103.1
CAJVNO010000015.1	29138	30931	CAG8080144.1
CAJVNO010000015.1	31401	32358	CAG8080175.1
CAJVNO010000015.1	32673	34272	CAG8080214.1
CAJVNO010000015.1	34771	35641	CAG8080254.1
CAJVNO010000015.1	36437	37989	CAG8080292.1
CAJVNO010000015.1	38494	39688	CAG8080334.1
CAJVNO010000015.1	40081	41468	CAG8080372.1
CAJVNO010000015.1	41880	43502	CAG8080410.1
CAJVNO010000015.1	43922	46403	CAG8080452.1
CAJVNO010000015.1	47019	48587	CAG8080488.1
CAJVNO010000015.1	52490	54056	CAG8080529.1
CAJVNO010000015.1	55182	56445	CAG8080560.1
CAJVNO010000015.1	56731	60052	CAG8080604.1
CAJVNO010000015.1	60542	62649	CAG8080644.1
CAJVNO010000015.1	63661	66973	CAG8080675.1
CAJVNO010000015.1	67424	68747	CAG8080717.1
CAJVNO010000015.1	69512	73546	CAG8080751.1
CAJVNO010000015.1	74892	76279	CAG8080790.1
CAJVNO010000015.1	78089	80413	CAG8080829.1
CAJVNO010000015.1	83002	84709	CAG8080869.1
CAJVNO010000015.1	85785	88161	CAG8080915.1
CAJVNO010000015.1	88799	89479	CAG8080956.1
CAJVNO010000015.1	91552	93384	CAG8081000.1
CAJVNO010000015.1	94179	96554	CAG8081040.1
CAJVNO010000015.1	98252	101323	CAG8081080.1
CAJVNO010000015.1	104544	105522	CAG8081122.1
CAJVNO010000015.1	105666	108231	CAG8081144.1
CAJVNO010000015.1	108677	110237	CAG8081186.1
CAJVNO010000015.1	112046	113629	CAG8081219.1
CAJVNO010000015.1	113895	115062	CAG8081254.1
CAJVNO010000015.1	115830	117600	CAG8081290.1
CAJVNO010000015.1	117689	118902	CAG8081326.1
CAJVNO010000015.1	119910	122457	CAG8081366.1
CAJVNO010000015.1	128552	129828	CAG8081404.1
CAJVNO010000015.1	130550	131333	CAG8081447.1
CAJVNO010000015.1	131710	132564	CAG8081489.1
CAJVNO010000015.1	132898	133879	CAG8081526.1
CAJVNO010000015.1	134138	135461	CAG8081564.1
CAJVNO010000015.1	135834	136491	CAG8081605.1
CAJVNO010000015.1	136967	139063	CAG8081645.1
CAJVNO010000015.1	139709	141004	CAG8081680.1
CAJVNO010000015.1	141844	142252	CAG8081723.1
CAJVNO010000015.1	142914	145260	CAG8081762.1
CAJVNO010000015.1	146459	147083	CAG8081800.1
CAJVNO010000015.1	147655	149740	CAG8081842.1
CAJVNO010000015.1	151342	152808	CAG8081885.1
CAJVNO010000015.1	155707	156864	CAG8081927.1
CAJVNO010000015.1	157179	158378	CAG8081964.1
CAJVNO010000015.1	158976	160815	CAG8082001.1
CAJVNO010000015.1	161490	164885	CAG8082038.1
CAJVNO010000015.1	165753	169989	CAG8082059.1
CAJVNO010000015.1	170227	175309	CAG8082098.1
CAJVNO010000015.1	175635	177030	CAG8082137.1
CAJVNO010000015.1	177537	178157	CAG8082176.1
CAJVNO010000015.1	178637	179852	CAG8082215.1
CAJVNO010000015.1	180757	183014	CAG8082259.1
CAJVNO010000015.1	183211	185064	CAG8082264.1
CAJVNO010000015.1	186053	186677	CAG8082286.1
CAJVNO010000015.1	187710	189458	CAG8082323.1
CAJVNO010000015.1	190323	191914	CAG8082328.1
CAJVNO010000015.1	192659	193603	CAG8082369.1
CAJVNO010000015.1	194393	195218	CAG8082410.1
CAJVNO010000015.1	195679	196450	CAG8082438.1
CAJVNO010000015.1	197265	198463	CAG8082470.1
CAJVNO010000015.1	199169	200752	CAG8082501.1
CAJVNO010000015.1	201242	201822	CAG8082526.1
CAJVNO010000015.1	203250	203571	CAG8082565.1
CAJVNO010000015.1	203906	204731	CAG8082600.1
CAJVNO010000015.1	204916	206584	CAG8082646.1
CAJVNO010000015.1	207389	208440	CAG8082684.1
CAJVNO010000015.1	209165	210201	CAG8082717.1
CAJVNO010000015.1	211668	212677	CAG8082759.1
CAJVNO010000015.1	213869	216029	CAG8082798.1
CAJVNO010000015.1	219078	219594	CAG8082820.1
CAJVNO010000015.1	220602	221403	CAG8082844.1
CAJVNO010000015.1	222316	225527	CAG8082883.1
CAJVNO010000015.1	226236	228144	CAG8082925.1
CAJVNO010000015.1	229266	230716	CAG8082971.1
CAJVNO010000015.1	234092	237328	CAG8083010.1
CAJVNO010000015.1	239149	239743	CAG8083052.1
CAJVNO010000015.1	239944	241111	CAG8083093.1
CAJVNO010000015.1	242154	242948	CAG8083132.1
CAJVNO010000015.1	246092	249684	CAG8083174.1
CAJVNO010000015.1	250535	251717	CAG8083216.1
CAJVNO010000015.1	253537	255244	CAG8083240.1
CAJVNO010000015.1	258542	259616	CAG8083287.1
CAJVNO010000015.1	260371	261434	CAG8083311.1
CAJVNO010000015.1	262037	263424	CAG8083348.1
CAJVNO010000015.1	264596	266530	CAG8083385.1
CAJVNO010000015.1	266937	268736	CAG8083422.1
CAJVNO010000015.1	271186	273043	CAG8083462.1
CAJVNO010000015.1	274894	275748	CAG8083499.1
CAJVNO010000015.1	276054	279504	CAG8083539.1
CAJVNO010000015.1	284349	284853	CAG8083565.1
CAJVNO010000015.1	286461	287384	CAG8083604.1
CAJVNO010000015.1	289049	290869	CAG8083641.1
CAJVNO010000015.1	291965	293642	CAG8083683.1
CAJVNO010000015.1	293924	294738	CAG8083723.1
CAJVNO010000015.1	295067	297879	CAG8083760.1
CAJVNO010000015.1	300598	302503	CAG8083799.1
CAJVNO010000015.1	303048	303608	CAG8083839.1
CAJVNO010000015.1	305117	306410	CAG8083881.1
CAJVNO010000015.1	306832	307498	CAG8083921.1
CAJVNO010000015.1	308840	311720	CAG8083937.1
CAJVNO010000015.1	313378	314370	CAG8083977.1
CAJVNO010000015.1	318409	319897	CAG8084019.1
CAJVNO010000015.1	320450	321725	CAG8084059.1
CAJVNO010000015.1	322223	324504	CAG8084099.1
CAJVNO010000015.1	325662	327383	CAG8084147.1
CAJVNO010000015.1	327916	328765	CAG8084184.1
CAJVNO010000015.1	329849	331572	CAG8084223.1
CAJVNO010000015.1	332016	333895	CAG8084239.1
CAJVNO010000015.1	334166	335815	CAG8084279.1
CAJVNO010000015.1	336283	337454	CAG8084318.1
CAJVNO010000015.1	338939	340832	CAG8084358.1
CAJVNO010000015.1	341366	342595	CAG8084402.1
CAJVNO010000015.1	342850	345228	CAG8084443.1
CAJVNO010000015.1	345758	348304	CAG8084468.1
CAJVNO010000015.1	349402	350638	CAG8084498.1
CAJVNO010000015.1	350851	351505	CAG8084526.1
CAJVNO010000015.1	352385	356546	CAG8084566.1
CAJVNO010000015.1	357042	359457	CAG8084606.1
CAJVNO010000015.1	359879	364265	CAG8084639.1
CAJVNO010000015.1	364452	365181	CAG8084657.1
CAJVNO010000015.1	365290	366166	CAG8084699.1
CAJVNO010000015.1	366481	367415	CAG8084744.1
CAJVNO010000015.1	367691	369250	CAG8084747.1
CAJVNO010000015.1	369582	371195	CAG8084771.1
CAJVNO010000015.1	372463	373743	CAG8084810.1
CAJVNO010000015.1	373964	374872	CAG8084846.1
CAJVNO010000015.1	375281	377124	CAG8084881.1
CAJVNO010000015.1	377954	379296	CAG8084921.1
CAJVNO010000015.1	379612	381264	CAG8084954.1
CAJVNO010000015.1	381925	382933	CAG8084998.1
CAJVNO010000015.1	383092	383701	CAG8085039.1
CAJVNO010000015.1	384510	388131	CAG8085069.1
CAJVNO010000015.1	388527	389226	CAG8085109.1
CAJVNO010000015.1	390764	391909	CAG8085116.1
CAJVNO010000015.1	392616	395167	CAG8085156.1
CAJVNO010000015.1	395766	397033	CAG8085200.1
CAJVNO010000015.1	397435	398552	CAG8085246.1
CAJVNO010000015.1	399992	401617	CAG8085283.1
CAJVNO010000015.1	402047	404151	CAG8085316.1
CAJVNO010000015.1	404753	406763	CAG8085348.1
CAJVNO010000015.1	407571	408547	CAG8085351.1
CAJVNO010000015.1	409293	411230	CAG8085391.1
CAJVNO010000015.1	411785	413737	CAG8085429.1
CAJVNO010000015.1	413909	414969	CAG8085469.1
CAJVNO010000015.1	415154	416838	CAG8085509.1
CAJVNO010000015.1	417420	419027	CAG8085552.1
CAJVNO010000015.1	419743	420337	CAG8085569.1
CAJVNO010000015.1	422550	423246	CAG8085609.1
CAJVNO010000015.1	433843	437009	CAG8085646.1
CAJVNO010000015.1	437957	438333	CAG8085686.1
CAJVNO010000015.1	438960	439794	CAG8085729.1
CAJVNO010000015.1	441675	443555	CAG8085766.1
CAJVNO010000015.1	445296	446225	CAG8085804.1
CAJVNO010000015.1	451785	453498	CAG8085844.1
CAJVNO010000015.1	453843	456343	CAG8085876.1
CAJVNO010000015.1	457168	465028	CAG8085918.1
CAJVNO010000015.1	466062	468267	CAG8085959.1
CAJVNO010000015.1	469922	472532	CAG8085999.1
CAJVNO010000015.1	472809	474840	CAG8086039.1
CAJVNO010000015.1	477303	479076	CAG8086080.1
CAJVNO010000015.1	479766	480696	CAG8086120.1
CAJVNO010000016.1	212	1067	CAG8086215.1
CAJVNO010000016.1	1585	3254	CAG8086255.1
CAJVNO010000016.1	7067	8310	CAG8086299.1
CAJVNO010000016.1	9324	9672	CAG8086339.1
CAJVNO010000016.1	12954	13407	CAG8086382.1
CAJVNO010000016.1	13473	15759	CAG8086423.1
CAJVNO010000016.1	16941	18549	CAG8086460.1
CAJVNO010000016.1	19532	20870	CAG8086501.1
CAJVNO010000016.1	21883	23731	CAG8086524.1
CAJVNO010000016.1	23826	27897	CAG8086562.1
CAJVNO010000016.1	29186	31064	CAG8086602.1
CAJVNO010000016.1	32428	33731	CAG8086644.1
CAJVNO010000016.1	36740	38369	CAG8086686.1
CAJVNO010000016.1	40150	41992	CAG8086727.1
CAJVNO010000016.1	43302	44504	CAG8086766.1
CAJVNO010000016.1	44985	46112	CAG8086808.1
CAJVNO010000016.1	46648	48025	CAG8086850.1
CAJVNO010000016.1	48203	49191	CAG8086890.1
CAJVNO010000016.1	51040	51532	CAG8086928.1
CAJVNO010000016.1	54370	55132	CAG8086972.1
CAJVNO010000016.1	56228	57429	CAG8087012.1
CAJVNO010000016.1	57971	58896	CAG8087052.1
CAJVNO010000016.1	59150	61043	CAG8087090.1
CAJVNO010000016.1	67283	68123	CAG8087129.1
CAJVNO010000016.1	68398	69964	CAG8087170.1
CAJVNO010000016.1	70556	74057	CAG8087213.1
CAJVNO010000016.1	77724	79048	CAG8087252.1
CAJVNO010000016.1	80271	83400	CAG8087292.1
CAJVNO010000016.1	85307	87785	CAG8087329.1
CAJVNO010000016.1	88098	88696	CAG8087368.1
CAJVNO010000016.1	89170	89441	CAG8087412.1
CAJVNO010000016.1	89451	89835	CAG8087446.1
CAJVNO010000016.1	91850	92955	CAG8087488.1
CAJVNO010000016.1	93208	94094	CAG8087529.1
CAJVNO010000016.1	99237	100896	CAG8087569.1
CAJVNO010000016.1	101125	101950	CAG8087612.1
CAJVNO010000016.1	102675	105837	CAG8087650.1
CAJVNO010000016.1	106560	107247	CAG8087693.1
CAJVNO010000016.1	109189	111099	CAG8087730.1
CAJVNO010000016.1	111646	112903	CAG8087765.1
CAJVNO010000016.1	114603	115500	CAG8087819.1
CAJVNO010000016.1	116339	117029	CAG8087865.1
CAJVNO010000016.1	118306	122099	CAG8087887.1
CAJVNO010000016.1	123113	124605	CAG8087935.1
CAJVNO010000016.1	128515	130144	CAG8087969.1
CAJVNO010000016.1	130928	131966	CAG8088002.1
CAJVNO010000016.1	132945	135278	CAG8088034.1
CAJVNO010000016.1	135863	136712	CAG8088036.1
CAJVNO010000016.1	137595	138663	CAG8088071.1
CAJVNO010000016.1	139069	141039	CAG8088111.1
CAJVNO010000016.1	142231	143014	CAG8088143.1
CAJVNO010000016.1	143634	145289	CAG8088185.1
CAJVNO010000016.1	146491	147769	CAG8088202.1
CAJVNO010000016.1	147860	149195	CAG8088241.1
CAJVNO010000016.1	151262	152594	CAG8088267.1
CAJVNO010000016.1	152991	154047	CAG8088307.1
CAJVNO010000016.1	154402	155572	CAG8088342.1
CAJVNO010000016.1	156387	157803	CAG8088385.1
CAJVNO010000016.1	159677	162416	CAG8088429.1
CAJVNO010000016.1	162922	164587	CAG8088469.1
CAJVNO010000016.1	167317	169111	CAG8088510.1
CAJVNO010000016.1	171960	173253	CAG8088546.1
CAJVNO010000016.1	175793	176245	CAG8088588.1
CAJVNO010000016.1	178086	179893	CAG8088626.1
CAJVNO010000016.1	180217	181473	CAG8088667.1
CAJVNO010000016.1	181729	182795	CAG8088698.1
CAJVNO010000016.1	183618	184786	CAG8088740.1
CAJVNO010000016.1	185192	186705	CAG8088777.1
CAJVNO010000016.1	187139	191030	CAG8088823.1
CAJVNO010000016.1	191700	192438	CAG8088860.1
CAJVNO010000016.1	193865	195148	CAG8088904.1
CAJVNO010000016.1	195872	196709	CAG8088946.1
CAJVNO010000016.1	197848	199099	CAG8088986.1
CAJVNO010000016.1	199906	200734	CAG8089023.1
CAJVNO010000016.1	201591	202717	CAG8089069.1
CAJVNO010000016.1	203260	204979	CAG8089113.1
CAJVNO010000016.1	205448	207366	CAG8089156.1
CAJVNO010000016.1	207920	209781	CAG8089195.1
CAJVNO010000016.1	212612	214833	CAG8089198.1
CAJVNO010000016.1	215950	219745	CAG8089242.1
CAJVNO010000016.1	219751	220642	CAG8089280.1
CAJVNO010000016.1	221280	223566	CAG8089323.1
CAJVNO010000016.1	225025	226789	CAG8089360.1
CAJVNO010000016.1	227265	227925	CAG8089395.1
CAJVNO010000016.1	228298	230062	CAG8089434.1
CAJVNO010000016.1	231888	233199	CAG8089472.1
CAJVNO010000016.1	233938	235652	CAG8089512.1
CAJVNO010000016.1	236402	238376	CAG8089549.1
CAJVNO010000016.1	240806	243737	CAG8089589.1
CAJVNO010000016.1	244388	246390	CAG8089626.1
CAJVNO010000016.1	246470	248599	CAG8089660.1
CAJVNO010000016.1	249624	251905	CAG8089704.1
CAJVNO010000016.1	252827	254528	CAG8089734.1
CAJVNO010000016.1	255852	256536	CAG8089778.1
CAJVNO010000016.1	258311	260542	CAG8089815.1
CAJVNO010000016.1	262047	263599	CAG8089859.1
CAJVNO010000016.1	264163	264814	CAG8089895.1
CAJVNO010000016.1	265648	267698	CAG8089938.1
CAJVNO010000016.1	269243	269465	CAG8089971.1
CAJVNO010000016.1	271133	271977	CAG8089990.1
CAJVNO010000016.1	272332	273811	CAG8090027.1
CAJVNO010000016.1	274242	275365	CAG8090057.1
CAJVNO010000016.1	275750	276854	CAG8090082.1
CAJVNO010000016.1	277424	279222	CAG8090118.1
CAJVNO010000016.1	279569	281095	CAG8090155.1
CAJVNO010000016.1	282688	283546	CAG8090192.1
CAJVNO010000016.1	283804	285317	CAG8090229.1
CAJVNO010000016.1	287002	287623	CAG8090265.1
CAJVNO010000016.1	289454	291988	CAG8090305.1
CAJVNO010000016.1	292795	297416	CAG8090329.1
CAJVNO010000016.1	298936	300352	CAG8090365.1
CAJVNO010000016.1	301750	304798	CAG8090403.1
CAJVNO010000016.1	310965	311892	CAG8090446.1
CAJVNO010000016.1	313022	315075	CAG8090477.1
CAJVNO010000016.1	316598	318838	CAG8090526.1
CAJVNO010000016.1	319695	321558	CAG8090545.1
CAJVNO010000016.1	322181	323597	CAG8090589.1
CAJVNO010000016.1	326614	327743	CAG8090629.1
CAJVNO010000016.1	328310	330445	CAG8090662.1
CAJVNO010000016.1	331141	332707	CAG8090687.1
CAJVNO010000016.1	333373	334696	CAG8090726.1
CAJVNO010000016.1	335110	336139	CAG8090765.1
CAJVNO010000016.1	336577	338011	CAG8090807.1
CAJVNO010000016.1	339327	340092	CAG8090838.1
CAJVNO010000016.1	340310	340814	CAG8090883.1
CAJVNO010000016.1	341976	343947	CAG8090927.1
CAJVNO010000016.1	345323	346706	CAG8090964.1
CAJVNO010000016.1	347708	349321	CAG8091001.1
CAJVNO010000016.1	350589	351554	CAG8091041.1
CAJVNO010000016.1	352580	354304	CAG8091077.1
CAJVNO010000016.1	358906	359443	CAG8091118.1
CAJVNO010000016.1	360414	362676	CAG8091161.1
CAJVNO010000016.1	362840	364594	CAG8091205.1
CAJVNO010000016.1	366594	368882	CAG8091241.1
CAJVNO010000016.1	369283	370377	CAG8091283.1
CAJVNO010000016.1	371022	372135	CAG8091318.1
CAJVNO010000016.1	375328	376549	CAG8091344.1
CAJVNO010000016.1	378707	382586	CAG8091383.1
CAJVNO010000016.1	384246	385437	CAG8091421.1
CAJVNO010000016.1	391592	392936	CAG8091459.1
CAJVNO010000016.1	393810	395863	CAG8091501.1
CAJVNO010000017.1	742	1129	CAG8091566.1
CAJVNO010000017.1	1364	3908	CAG8091607.1
CAJVNO010000017.1	4210	5842	CAG8091639.1
CAJVNO010000017.1	6737	9962	CAG8091682.1
CAJVNO010000017.1	10527	12166	CAG8091715.1
CAJVNO010000017.1	13176	13977	CAG8091753.1
CAJVNO010000017.1	17311	18558	CAG8091795.1
CAJVNO010000017.1	18807	20091	CAG8091835.1
CAJVNO010000017.1	20931	22372	CAG8091873.1
CAJVNO010000017.1	22697	23711	CAG8091913.1
CAJVNO010000017.1	24339	26798	CAG8091934.1
CAJVNO010000017.1	30099	31454	CAG8091977.1
CAJVNO010000017.1	32704	33902	CAG8092011.1
CAJVNO010000017.1	35812	37282	CAG8092054.1
CAJVNO010000017.1	40082	40925	CAG8092082.1
CAJVNO010000017.1	42622	43696	CAG8092122.1
CAJVNO010000017.1	45795	46539	CAG8092163.1
CAJVNO010000017.1	47142	49573	CAG8092208.1
CAJVNO010000017.1	50546	51980	CAG8092249.1
CAJVNO010000017.1	52189	53056	CAG8092294.1
CAJVNO010000017.1	53782	54456	CAG8092328.1
CAJVNO010000017.1	55062	56643	CAG8092374.1
CAJVNO010000017.1	56946	58077	CAG8092405.1
CAJVNO010000017.1	59665	61712	CAG8092444.1
CAJVNO010000017.1	65278	66223	CAG8092487.1
CAJVNO010000017.1	73074	78005	CAG8092503.1
CAJVNO010000017.1	81258	82037	CAG8092537.1
CAJVNO010000017.1	82625	85204	CAG8092579.1
CAJVNO010000017.1	85873	87530	CAG8092613.1
CAJVNO010000017.1	88041	88850	CAG8092656.1
CAJVNO010000017.1	89169	90208	CAG8092698.1
CAJVNO010000017.1	90554	91734	CAG8092739.1
CAJVNO010000017.1	92479	95001	CAG8092779.1
CAJVNO010000017.1	95176	96542	CAG8092821.1
CAJVNO010000017.1	97227	98967	CAG8092857.1
CAJVNO010000017.1	99626	100763	CAG8092895.1
CAJVNO010000017.1	101698	104513	CAG8092937.1
CAJVNO010000017.1	105730	106973	CAG8092955.1
CAJVNO010000017.1	107417	108896	CAG8092995.1
CAJVNO010000017.1	109174	110966	CAG8093042.1
CAJVNO010000017.1	111756	113217	CAG8093079.1
CAJVNO010000017.1	113841	115796	CAG8093120.1
CAJVNO010000017.1	115914	118303	CAG8093150.1
CAJVNO010000017.1	122323	123350	CAG8093175.1
CAJVNO010000017.1	123735	125136	CAG8093210.1
CAJVNO010000017.1	125872	127449	CAG8093249.1
CAJVNO010000017.1	127770	130936	CAG8093285.1
CAJVNO010000017.1	133158	136465	CAG8093321.1
CAJVNO010000017.1	136994	138401	CAG8093358.1
CAJVNO010000017.1	139911	141069	CAG8093399.1
CAJVNO010000017.1	142712	147486	CAG8093440.1
CAJVNO010000017.1	150092	150773	CAG8093476.1
CAJVNO010000017.1	151860	152562	CAG8093513.1
CAJVNO010000017.1	152940	154150	CAG8093553.1
CAJVNO010000017.1	154417	155004	CAG8093586.1
CAJVNO010000017.1	156586	160117	CAG8093626.1
CAJVNO010000017.1	160702	162208	CAG8093667.1
CAJVNO010000017.1	162550	163816	CAG8093703.1
CAJVNO010000017.1	164189	166423	CAG8093741.1
CAJVNO010000017.1	169751	171074	CAG8093779.1
CAJVNO010000017.1	171223	171985	CAG8093817.1
CAJVNO010000017.1	172652	175985	CAG8093854.1
CAJVNO010000017.1	176611	178782	CAG8093892.1
CAJVNO010000017.1	180275	181110	CAG8093931.1
CAJVNO010000017.1	182047	182812	CAG8093959.1
CAJVNO010000017.1	183717	183999	CAG8093996.1
CAJVNO010000017.1	184526	185561	CAG8094027.1
CAJVNO010000017.1	188566	192325	CAG8094065.1
CAJVNO010000017.1	192510	194396	CAG8094107.1
CAJVNO010000017.1	194639	195458	CAG8094146.1
CAJVNO010000017.1	195620	196562	CAG8094182.1
CAJVNO010000017.1	197321	200628	CAG8094221.1
CAJVNO010000017.1	201763	202213	CAG8094260.1
CAJVNO010000017.1	203319	204761	CAG8094263.1
CAJVNO010000017.1	205332	206400	CAG8094299.1
CAJVNO010000017.1	206560	208162	CAG8094322.1
CAJVNO010000017.1	209636	211449	CAG8094362.1
CAJVNO010000017.1	211890	212800	CAG8094399.1
CAJVNO010000017.1	213281	214887	CAG8094438.1
CAJVNO010000017.1	216913	218929	CAG8094461.1
CAJVNO010000017.1	220206	222265	CAG8094483.1
CAJVNO010000017.1	222811	223955	CAG8094509.1
CAJVNO010000017.1	224330	225488	CAG8094546.1
CAJVNO010000017.1	225523	226087	CAG8094585.1
CAJVNO010000017.1	226472	227536	CAG8094625.1
CAJVNO010000017.1	228492	229378	CAG8094665.1
CAJVNO010000017.1	230723	232214	CAG8094708.1
CAJVNO010000017.1	232557	233736	CAG8094754.1
CAJVNO010000017.1	234535	235556	CAG8094795.1
CAJVNO010000017.1	237058	239275	CAG8094833.1
CAJVNO010000017.1	240235	241120	CAG8094872.1
CAJVNO010000017.1	241548	243124	CAG8094911.1
CAJVNO010000017.1	243592	245345	CAG8094928.1
CAJVNO010000017.1	245478	246786	CAG8094967.1
CAJVNO010000017.1	248009	249737	CAG8095007.1
CAJVNO010000017.1	249986	251688	CAG8095053.1
CAJVNO010000017.1	253155	254835	CAG8095081.1
CAJVNO010000017.1	255192	256266	CAG8095124.1
CAJVNO010000017.1	264023	265530	CAG8095155.1
CAJVNO010000017.1	266043	267096	CAG8095195.1
CAJVNO010000017.1	268286	269786	CAG8095220.1
CAJVNO010000017.1	270523	271426	CAG8095265.1
CAJVNO010000017.1	276018	278527	CAG8095283.1
CAJVNO010000017.1	279364	281119	CAG8095318.1
CAJVNO010000017.1	281511	282641	CAG8095356.1
CAJVNO010000018.1	7047	7828	CAG8095416.1
CAJVNO010000018.1	14854	17068	CAG8095457.1
CAJVNO010000018.1	19518	20255	CAG8095496.1
CAJVNO010000018.1	22826	26300	CAG8095537.1
CAJVNO010000018.1	27377	28161	CAG8095575.1
CAJVNO010000018.1	28355	32653	CAG8095579.1
CAJVNO010000018.1	33062	35114	CAG8095623.1
CAJVNO010000018.1	39371	40961	CAG8095661.1
CAJVNO010000018.1	42783	44679	CAG8095695.1
CAJVNO010000018.1	50144	51788	CAG8095737.1
CAJVNO010000018.1	55497	56892	CAG8095780.1
CAJVNO010000018.1	57995	58379	CAG8095818.1
CAJVNO010000018.1	66795	67431	CAG8095861.1
CAJVNO010000018.1	78285	79338	CAG8095898.1
CAJVNO010000018.1	86678	87836	CAG8095941.1
CAJVNO010000018.1	88982	89768	CAG8095982.1
CAJVNO010000018.1	99323	100124	CAG8096020.1
CAJVNO010000018.1	108888	110437	CAG8096062.1
CAJVNO010000018.1	159692	160316	CAG8096081.1
CAJVNO010000018.1	183771	185127	CAG8096123.1
CAJVNO010000018.1	185829	188302	CAG8096146.1
CAJVNO010000018.1	190003	191451	CAG8096185.1
CAJVNO010000018.1	200541	202085	CAG8096222.1
CAJVNO010000018.1	203487	205005	CAG8096244.1
CAJVNO010000018.1	218226	219561	CAG8096284.1
CAJVNO010000018.1	223887	226055	CAG8096322.1
CAJVNO010000018.1	226731	227541	CAG8096350.1
CAJVNO010000018.1	227881	228496	CAG8096391.1
CAJVNO010000018.1	231782	232802	CAG8096430.1
CAJVNO010000018.1	240336	241767	CAG8096472.1
CAJVNO010000018.1	244540	245380	CAG8096513.1
CAJVNO010000019.1	975	2385	CAG8096562.1
CAJVNO010000019.1	3128	5473	CAG8096603.1
CAJVNO010000019.1	7752	10733	CAG8096643.1
CAJVNO010000019.1	11568	13089	CAG8096666.1
CAJVNO010000019.1	13332	14390	CAG8096704.1
CAJVNO010000019.1	14688	17507	CAG8096746.1
CAJVNO010000019.1	17989	18874	CAG8096787.1
CAJVNO010000019.1	21624	22530	CAG8096820.1
CAJVNO010000019.1	23906	25013	CAG8096858.1
CAJVNO010000019.1	25484	27314	CAG8096882.1
CAJVNO010000019.1	29765	30905	CAG8096920.1
CAJVNO010000019.1	31379	33718	CAG8096952.1
CAJVNO010000019.1	37063	40891	CAG8096966.1
CAJVNO010000019.1	41926	43477	CAG8097014.1
CAJVNO010000019.1	43621	44866	CAG8097058.1
CAJVNO010000019.1	45232	46817	CAG8097095.1
CAJVNO010000019.1	47659	48835	CAG8097116.1
CAJVNO010000019.1	51443	52610	CAG8097154.1
CAJVNO010000019.1	53450	55098	CAG8097189.1
CAJVNO010000019.1	55876	58326	CAG8097226.1
CAJVNO010000019.1	58600	61771	CAG8097263.1
CAJVNO010000019.1	62199	64007	CAG8097303.1
CAJVNO010000019.1	65229	67113	CAG8097339.1
CAJVNO010000019.1	70268	71962	CAG8097377.1
CAJVNO010000019.1	74062	75274	CAG8097414.1
CAJVNO010000019.1	77139	79971	CAG8097452.1
CAJVNO010000019.1	81977	83657	CAG8097492.1
CAJVNO010000019.1	83939	85928	CAG8097530.1
CAJVNO010000019.1	88082	88900	CAG8097569.1
CAJVNO010000019.1	91736	93023	CAG8097596.1
CAJVNO010000019.1	94554	96207	CAG8097636.1
CAJVNO010000019.1	97416	98887	CAG8097673.1
CAJVNO010000019.1	100477	102939	CAG8097714.1
CAJVNO010000019.1	103160	105039	CAG8097752.1
CAJVNO010000019.1	105730	106690	CAG8097791.1
CAJVNO010000019.1	106853	109438	CAG8097834.1
CAJVNO010000019.1	112750	114414	CAG8097881.1
CAJVNO010000019.1	114813	115353	CAG8097920.1
CAJVNO010000019.1	115815	117363	CAG8097949.1
CAJVNO010000019.1	117597	118302	CAG8097988.1
CAJVNO010000019.1	119492	121526	CAG8098025.1
CAJVNO010000019.1	123719	124208	CAG8098052.1
CAJVNO010000019.1	124899	126209	CAG8098079.1
CAJVNO010000019.1	126903	129861	CAG8098117.1
CAJVNO010000019.1	131309	133492	CAG8098156.1
CAJVNO010000019.1	134326	135882	CAG8098196.1
CAJVNO010000019.1	137219	139311	CAG8098233.1
CAJVNO010000019.1	139938	142712	CAG8098273.1
CAJVNO010000019.1	143837	144384	CAG8098314.1
CAJVNO010000019.1	146029	147532	CAG8098351.1
CAJVNO010000019.1	148314	148796	CAG8098392.1
CAJVNO010000019.1	149765	152523	CAG8098431.1
CAJVNO010000019.1	152961	154172	CAG8098468.1
CAJVNO010000019.1	154329	154793	CAG8098507.1
CAJVNO010000019.1	155210	156018	CAG8098544.1
CAJVNO010000019.1	156847	159741	CAG8098562.1
CAJVNO010000019.1	159923	161220	CAG8098606.1
CAJVNO010000019.1	162880	164811	CAG8098647.1
CAJVNO010000019.1	165567	167614	CAG8098684.1
CAJVNO010000019.1	170341	171913	CAG8098700.1
CAJVNO010000019.1	175501	178984	CAG8098740.1
CAJVNO010000019.1	180997	182774	CAG8098780.1
CAJVNO010000019.1	183513	184353	CAG8098811.1
CAJVNO010000019.1	184883	187787	CAG8098851.1
CAJVNO010000019.1	188289	189300	CAG8098882.1
CAJVNO010000019.1	195842	197628	CAG8098920.1
CAJVNO010000019.1	206099	208499	CAG8098964.1
CAJVNO010000019.1	214889	216455	CAG8099012.1
CAJVNO010000019.1	217303	219169	CAG8099051.1
CAJVNO010000019.1	220720	223432	CAG8099092.1
CAJVNO010000019.1	225280	226545	CAG8099131.1
CAJVNO010000019.1	227827	228978	CAG8099176.1
CAJVNO010000020.1	202	1348	CAG8099249.1
CAJVNO010000020.1	1466	2200	CAG8099288.1
CAJVNO010000020.1	2990	5675	CAG8099306.1
CAJVNO010000020.1	7605	12315	CAG8099350.1
CAJVNO010000020.1	12706	13241	CAG8099376.1
CAJVNO010000020.1	13447	14145	CAG8099414.1
CAJVNO010000020.1	15152	17965	CAG8099460.1
CAJVNO010000020.1	22937	24346	CAG8099472.1
CAJVNO010000020.1	24962	27327	CAG8099513.1
CAJVNO010000020.1	29376	31238	CAG8099556.1
CAJVNO010000020.1	31592	32434	CAG8099583.1
CAJVNO010000020.1	33203	36058	CAG8099620.1
CAJVNO010000020.1	37129	41245	CAG8099646.1
CAJVNO010000020.1	41913	43654	CAG8099685.1
CAJVNO010000020.1	44041	45908	CAG8099697.1
CAJVNO010000020.1	47058	48392	CAG8099737.1
CAJVNO010000020.1	54019	54831	CAG8099764.1
CAJVNO010000020.1	55203	62262	CAG8099804.1
CAJVNO010000020.1	64105	64924	CAG8099841.1
CAJVNO010000020.1	65456	66727	CAG8099880.1
CAJVNO010000020.1	67369	69247	CAG8099918.1
CAJVNO010000020.1	70049	71367	CAG8099957.1
CAJVNO010000020.1	73875	74977	CAG8099997.1
CAJVNO010000020.1	77027	78270	CAG8100037.1
CAJVNO010000020.1	78750	80083	CAG8100077.1
CAJVNO010000020.1	81489	82791	CAG8100116.1
CAJVNO010000020.1	83069	84053	CAG8100161.1
CAJVNO010000020.1	84285	85162	CAG8100203.1
CAJVNO010000020.1	85385	86378	CAG8100245.1
CAJVNO010000020.1	86765	87865	CAG8100282.1
CAJVNO010000020.1	88210	91291	CAG8100323.1
CAJVNO010000020.1	91534	92548	CAG8100362.1
CAJVNO010000020.1	96422	98612	CAG8100397.1
CAJVNO010000020.1	99860	103030	CAG8100437.1
CAJVNO010000020.1	104555	107006	CAG8100474.1
CAJVNO010000020.1	107305	108799	CAG8100515.1
CAJVNO010000020.1	109286	110768	CAG8100551.1
CAJVNO010000020.1	111834	113210	CAG8100593.1
CAJVNO010000020.1	114340	116243	CAG8100636.1
CAJVNO010000020.1	116838	117432	CAG8100672.1
CAJVNO010000020.1	117577	119249	CAG8100716.1
CAJVNO010000020.1	121124	122622	CAG8100759.1
CAJVNO010000020.1	125714	126843	CAG8100796.1
CAJVNO010000020.1	127565	129706	CAG8100834.1
CAJVNO010000020.1	133009	133652	CAG8100876.1
CAJVNO010000020.1	134246	135464	CAG8100917.1
CAJVNO010000020.1	136607	138238	CAG8100946.1
CAJVNO010000020.1	138718	139895	CAG8100984.1
CAJVNO010000020.1	141405	142785	CAG8101027.1
CAJVNO010000020.1	146062	148693	CAG8101067.1
CAJVNO010000020.1	149926	151423	CAG8101103.1
CAJVNO010000020.1	152657	154526	CAG8101146.1
CAJVNO010000020.1	155434	157312	CAG8101189.1
CAJVNO010000020.1	157733	161238	CAG8101234.1
CAJVNO010000020.1	162624	164572	CAG8101274.1
CAJVNO010000020.1	164912	167735	CAG8101317.1
CAJVNO010000020.1	167946	168753	CAG8101318.1
CAJVNO010000020.1	169748	171503	CAG8101349.1
CAJVNO010000020.1	171833	174027	CAG8101382.1
CAJVNO010000020.1	174313	175431	CAG8101418.1
CAJVNO010000020.1	175659	176823	CAG8101459.1
CAJVNO010000020.1	177547	178777	CAG8101493.1
CAJVNO010000020.1	179287	182016	CAG8101549.1
CAJVNO010000020.1	188569	191406	CAG8101590.1
CAJVNO010000020.1	194017	196612	CAG8101616.1
CAJVNO010000020.1	197693	198179	CAG8101656.1
CAJVNO010000020.1	198359	198989	CAG8101696.1
CAJVNO010000020.1	200470	205052	CAG8101735.1
CAJVNO010000021.1	3077	6324	CAG8101773.1
CAJVNO010000021.1	6697	7884	CAG8101797.1
CAJVNO010000021.1	8241	9492	CAG8101834.1
CAJVNO010000021.1	13116	14485	CAG8101871.1
CAJVNO010000021.1	17452	19024	CAG8101912.1
CAJVNO010000021.1	20880	24635	CAG8101951.1
CAJVNO010000021.1	27611	30862	CAG8101989.1
CAJVNO010000021.1	33344	35999	CAG8102027.1
CAJVNO010000021.1	36656	43775	CAG8102045.1
CAJVNO010000021.1	44491	45622	CAG8102083.1
CAJVNO010000021.1	45954	46353	CAG8102122.1
CAJVNO010000021.1	46606	48485	CAG8102160.1
CAJVNO010000021.1	48936	51693	CAG8102197.1
CAJVNO010000021.1	52166	53699	CAG8102224.1
CAJVNO010000021.1	54324	55624	CAG8102263.1
CAJVNO010000021.1	57351	59468	CAG8102304.1
CAJVNO010000021.1	62054	62554	CAG8102343.1
CAJVNO010000021.1	64066	64965	CAG8102379.1
CAJVNO010000021.1	65572	67780	CAG8102420.1
CAJVNO010000021.1	69544	70729	CAG8102453.1
CAJVNO010000021.1	74587	77008	CAG8102495.1
CAJVNO010000021.1	77776	79273	CAG8102536.1
CAJVNO010000021.1	79961	80372	CAG8102572.1
CAJVNO010000021.1	81115	81922	CAG8102614.1
CAJVNO010000021.1	82816	83738	CAG8102652.1
CAJVNO010000021.1	83934	84792	CAG8102683.1
CAJVNO010000021.1	85372	87556	CAG8102717.1
CAJVNO010000021.1	88484	90518	CAG8102759.1
CAJVNO010000021.1	94378	95122	CAG8102792.1
CAJVNO010000021.1	103838	105681	CAG8102834.1
CAJVNO010000021.1	112115	113135	CAG8102871.1
CAJVNO010000021.1	114187	117073	CAG8102889.1
CAJVNO010000021.1	118402	119978	CAG8102933.1
CAJVNO010000021.1	121012	122037	CAG8102957.1
CAJVNO010000021.1	122600	123372	CAG8103000.1
CAJVNO010000021.1	127936	129303	CAG8103037.1
CAJVNO010000021.1	129550	131757	CAG8103077.1
CAJVNO010000021.1	131856	132897	CAG8103094.1
CAJVNO010000021.1	133357	135058	CAG8103132.1
CAJVNO010000021.1	135490	137389	CAG8103169.1
CAJVNO010000021.1	137543	138914	CAG8103210.1
CAJVNO010000021.1	139078	139894	CAG8103250.1
CAJVNO010000021.1	141278	143235	CAG8103288.1
CAJVNO010000021.1	143510	145084	CAG8103324.1
CAJVNO010000021.1	145517	146467	CAG8103362.1
CAJVNO010000021.1	146708	148031	CAG8103401.1
CAJVNO010000021.1	148223	148818	CAG8103439.1
CAJVNO010000021.1	149473	150261	CAG8103480.1
CAJVNO010000021.1	151154	152019	CAG8103521.1
CAJVNO010000021.1	156476	157622	CAG8103566.1
CAJVNO010000021.1	158092	159538	CAG8103600.1
CAJVNO010000021.1	159730	161044	CAG8103626.1
CAJVNO010000021.1	161496	163001	CAG8103666.1
CAJVNO010000021.1	163942	164760	CAG8103706.1
CAJVNO010000021.1	165114	166521	CAG8103746.1
CAJVNO010000021.1	170226	171036	CAG8103787.1
CAJVNO010000021.1	171466	172312	CAG8103827.1
CAJVNO010000021.1	172960	176493	CAG8103865.1
CAJVNO010000021.1	177087	177882	CAG8103903.1
CAJVNO010000021.1	178981	180902	CAG8103941.1
CAJVNO010000021.1	181998	184827	CAG8103978.1
CAJVNO010000021.1	185211	185532	CAG8104015.1
CAJVNO010000021.1	186218	187325	CAG8104037.1
CAJVNO010000022.1	1815	3287	CAG8104119.1
CAJVNO010000022.1	4074	5499	CAG8104159.1
CAJVNO010000022.1	6266	7145	CAG8104197.1
CAJVNO010000022.1	10329	12170	CAG8104245.1
CAJVNO010000022.1	13202	14570	CAG8104288.1
CAJVNO010000022.1	15275	17160	CAG8104325.1
CAJVNO010000022.1	18392	18915	CAG8104367.1
CAJVNO010000022.1	19140	21285	CAG8104405.1
CAJVNO010000022.1	21638	22558	CAG8104422.1
CAJVNO010000022.1	23692	25162	CAG8104464.1
CAJVNO010000022.1	25468	26483	CAG8104507.1
CAJVNO010000022.1	26779	28548	CAG8104518.1
CAJVNO010000022.1	29293	32146	CAG8104559.1
CAJVNO010000022.1	33657	39867	CAG8104580.1
CAJVNO010000022.1	41628	43915	CAG8104583.1
CAJVNO010000022.1	44009	46078	CAG8104619.1
CAJVNO010000022.1	46514	47999	CAG8104657.1
CAJVNO010000022.1	48707	49547	CAG8104680.1
CAJVNO010000022.1	49571	50710	CAG8104721.1
CAJVNO010000022.1	54437	58858	CAG8104765.1
CAJVNO010000022.1	60454	61465	CAG8104808.1
CAJVNO010000022.1	61901	63006	CAG8104844.1
CAJVNO010000022.1	64665	66289	CAG8104881.1
CAJVNO010000022.1	70721	72150	CAG8104924.1
CAJVNO010000022.1	73456	74522	CAG8104968.1
CAJVNO010000022.1	76817	78015	CAG8105006.1
CAJVNO010000022.1	82128	83787	CAG8105050.1
CAJVNO010000022.1	87506	88070	CAG8105086.1
CAJVNO010000022.1	88294	89095	CAG8105110.1
CAJVNO010000022.1	89729	91636	CAG8105154.1
CAJVNO010000022.1	93533	94831	CAG8105194.1
CAJVNO010000022.1	96198	97547	CAG8105235.1
CAJVNO010000022.1	97936	99630	CAG8105272.1
CAJVNO010000022.1	100951	101655	CAG8105309.1
CAJVNO010000022.1	102169	104109	CAG8105335.1
CAJVNO010000022.1	104670	105696	CAG8105375.1
CAJVNO010000022.1	106225	106861	CAG8105415.1
CAJVNO010000022.1	111132	111717	CAG8105453.1
CAJVNO010000022.1	112051	114891	CAG8105491.1
CAJVNO010000022.1	115640	116148	CAG8105530.1
CAJVNO010000022.1	119073	121392	CAG8105567.1
CAJVNO010000022.1	123253	125669	CAG8105606.1
CAJVNO010000022.1	126385	128029	CAG8105642.1
CAJVNO010000022.1	128725	129968	CAG8105656.1
CAJVNO010000022.1	130974	133679	CAG8105695.1
CAJVNO010000022.1	134318	134792	CAG8105738.1
CAJVNO010000022.1	135269	137775	CAG8105782.1
CAJVNO010000022.1	138981	141996	CAG8105822.1
CAJVNO010000022.1	145076	145986	CAG8105863.1
CAJVNO010000022.1	146219	147407	CAG8105900.1
CAJVNO010000022.1	150802	152739	CAG8105938.1
CAJVNO010000022.1	155279	158586	CAG8105974.1
CAJVNO010000022.1	160070	162073	CAG8106013.1
CAJVNO010000022.1	163083	165349	CAG8106053.1
CAJVNO010000022.1	166982	168696	CAG8106095.1
CAJVNO010000022.1	169179	170886	CAG8106138.1
CAJVNO010000022.1	171259	171863	CAG8106177.1
CAJVNO010000022.1	177912	178473	CAG8106217.1
CAJVNO010000022.1	178695	179693	CAG8106257.1
CAJVNO010000022.1	179852	181063	CAG8106293.1
CAJVNO010000022.1	182320	186194	CAG8106316.1
CAJVNO010000022.1	187453	190739	CAG8106351.1
CAJVNO010000022.1	191264	192843	CAG8106391.1
CAJVNO010000022.1	193662	195067	CAG8106428.1
CAJVNO010000022.1	195857	196658	CAG8106473.1
CAJVNO010000022.1	199086	200737	CAG8106482.1
CAJVNO010000022.1	208604	210446	CAG8106519.1
CAJVNO010000022.1	211033	211795	CAG8106563.1
CAJVNO010000022.1	212069	213552	CAG8106599.1
CAJVNO010000022.1	216803	219080	CAG8106620.1
CAJVNO010000022.1	219697	221777	CAG8106650.1
CAJVNO010000022.1	222689	225243	CAG8106688.1
CAJVNO010000022.1	226063	227026	CAG8106710.1
CAJVNO010000022.1	227284	228688	CAG8106749.1
CAJVNO010000022.1	232304	250257	CAG8106787.1
CAJVNO010000022.1	252923	254623	CAG8106826.1
CAJVNO010000022.1	255272	256372	CAG8106865.1
CAJVNO010000022.1	257467	260651	CAG8106909.1
CAJVNO010000022.1	261334	262746	CAG8106952.1
CAJVNO010000022.1	263791	264229	CAG8106992.1
CAJVNO010000022.1	264702	266345	CAG8107036.1
CAJVNO010000022.1	267011	267752	CAG8107076.1
CAJVNO010000022.1	268377	269412	CAG8107107.1
CAJVNO010000022.1	271203	272406	CAG8107144.1
CAJVNO010000022.1	274639	275159	CAG8107184.1
CAJVNO010000022.1	275684	277382	CAG8107207.1
CAJVNO010000022.1	278722	279376	CAG8107250.1
CAJVNO010000022.1	279616	281029	CAG8107271.1
CAJVNO010000022.1	281407	282884	CAG8107293.1
CAJVNO010000022.1	283373	284019	CAG8107301.1
CAJVNO010000022.1	286258	286947	CAG8107331.1
CAJVNO010000022.1	287432	289578	CAG8107369.1
CAJVNO010000022.1	292785	294066	CAG8107392.1
CAJVNO010000022.1	294342	296960	CAG8107431.1
CAJVNO010000022.1	297876	300151	CAG8107444.1
CAJVNO010000022.1	300305	301511	CAG8107486.1
CAJVNO010000022.1	302555	303593	CAG8107527.1
CAJVNO010000022.1	307750	311609	CAG8107562.1
CAJVNO010000022.1	312061	313376	CAG8107610.1
CAJVNO010000022.1	313986	315074	CAG8107647.1
CAJVNO010000022.1	315247	317196	CAG8107686.1
CAJVNO010000022.1	319438	321178	CAG8107725.1
CAJVNO010000022.1	321421	322517	CAG8107772.1
CAJVNO010000022.1	323232	325508	CAG8107804.1
CAJVNO010000022.1	325730	329005	CAG8107833.1
CAJVNO010000022.1	329299	330855	CAG8107866.1
CAJVNO010000022.1	331097	332458	CAG8107898.1
CAJVNO010000022.1	333499	335568	CAG8107939.1
CAJVNO010000022.1	336480	338072	CAG8107979.1
CAJVNO010000022.1	339329	340208	CAG8108017.1
CAJVNO010000022.1	345510	346495	CAG8108054.1
CAJVNO010000022.1	349340	350067	CAG8108082.1
CAJVNO010000022.1	350233	351781	CAG8108108.1
CAJVNO010000022.1	352282	353020	CAG8108127.1
CAJVNO010000022.1	353468	358567	CAG8108166.1
CAJVNO010000022.1	360885	361696	CAG8108206.1
CAJVNO010000022.1	366910	367843	CAG8108245.1
CAJVNO010000022.1	368179	370394	CAG8108288.1
CAJVNO010000022.1	370653	372464	CAG8108327.1
CAJVNO010000022.1	376100	378752	CAG8108367.1
CAJVNO010000022.1	379365	380769	CAG8108395.1
CAJVNO010000022.1	382755	383527	CAG8108433.1
CAJVNO010000022.1	383724	385845	CAG8108473.1
CAJVNO010000022.1	386731	387872	CAG8108513.1
CAJVNO010000022.1	389080	390761	CAG8108552.1
CAJVNO010000022.1	391011	392930	CAG8108591.1
CAJVNO010000022.1	393447	395375	CAG8108616.1
CAJVNO010000022.1	395866	397215	CAG8108656.1
CAJVNO010000022.1	399924	400989	CAG8108696.1
CAJVNO010000022.1	402513	403918	CAG8108708.1
CAJVNO010000022.1	404872	406605	CAG8108748.1
CAJVNO010000022.1	407247	407897	CAG8108790.1
CAJVNO010000022.1	408340	409515	CAG8108808.1
CAJVNO010000022.1	410048	413539	CAG8108846.1
CAJVNO010000022.1	414297	416422	CAG8108875.1
CAJVNO010000022.1	417686	418585	CAG8108914.1
CAJVNO010000022.1	418850	419293	CAG8108952.1
CAJVNO010000022.1	419917	423713	CAG8108991.1
CAJVNO010000022.1	424358	425719	CAG8109022.1
CAJVNO010000022.1	426373	428212	CAG8109050.1
CAJVNO010000022.1	428940	430161	CAG8109094.1
CAJVNO010000022.1	430270	431933	CAG8109137.1
CAJVNO010000022.1	432718	433389	CAG8109177.1
CAJVNO010000022.1	437093	438687	CAG8109221.1
CAJVNO010000022.1	439075	440808	CAG8109260.1
CAJVNO010000022.1	441572	442630	CAG8109301.1
CAJVNO010000022.1	443399	444372	CAG8109340.1
CAJVNO010000022.1	444845	445327	CAG8109377.1
CAJVNO010000022.1	445600	446550	CAG8109422.1
CAJVNO010000022.1	446625	447435	CAG8109470.1
CAJVNO010000022.1	447655	449971	CAG8109501.1
CAJVNO010000022.1	450552	451650	CAG8109540.1
CAJVNO010000022.1	452276	453063	CAG8109582.1
CAJVNO010000022.1	453204	454405	CAG8109623.1
CAJVNO010000022.1	458371	459490	CAG8109651.1
CAJVNO010000022.1	461419	463211	CAG8109686.1
CAJVNO010000022.1	463432	464480	CAG8109710.1
CAJVNO010000022.1	465723	466717	CAG8109749.1
CAJVNO010000022.1	467165	470746	CAG8109791.1
CAJVNO010000022.1	471179	471653	CAG8109828.1
CAJVNO010000022.1	473262	475849	CAG8109832.1
CAJVNO010000022.1	477110	478323	CAG8109852.1
CAJVNO010000022.1	479661	480236	CAG8109886.1
CAJVNO010000022.1	481082	481797	CAG8109926.1
CAJVNO010000022.1	483444	485378	CAG8109968.1
CAJVNO010000022.1	488787	490101	CAG8110004.1
CAJVNO010000022.1	490483	491228	CAG8110043.1
CAJVNO010000022.1	492482	493630	CAG8110082.1
CAJVNO010000022.1	495029	497380	CAG8110121.1
CAJVNO010000022.1	498490	500095	CAG8110135.1
CAJVNO010000022.1	500927	501365	CAG8110169.1
CAJVNO010000022.1	501778	503221	CAG8110208.1
CAJVNO010000022.1	503723	505116	CAG8110239.1
CAJVNO010000022.1	505345	506229	CAG8110276.1
CAJVNO010000022.1	506508	508207	CAG8110313.1
CAJVNO010000022.1	508891	511638	CAG8110354.1
CAJVNO010000022.1	512568	514786	CAG8110386.1
CAJVNO010000022.1	515150	517923	CAG8110435.1
CAJVNO010000022.1	519103	521008	CAG8110474.1
CAJVNO010000022.1	521379	522186	CAG8110513.1
CAJVNO010000022.1	523264	524163	CAG8110554.1
CAJVNO010000022.1	524801	525275	CAG8110591.1
CAJVNO010000022.1	526091	527636	CAG8110635.1
CAJVNO010000022.1	527998	528907	CAG8110676.1
CAJVNO010000022.1	530977	532846	CAG8110716.1
CAJVNO010000022.1	533178	534291	CAG8110750.1
CAJVNO010000022.1	534669	537152	CAG8110791.1
CAJVNO010000022.1	537610	539174	CAG8110806.1
CAJVNO010000022.1	540155	541977	CAG8110842.1
CAJVNO010000022.1	542349	543453	CAG8110887.1
CAJVNO010000022.1	543562	544873	CAG8110905.1
CAJVNO010000022.1	546291	547734	CAG8110944.1
CAJVNO010000022.1	548159	550982	CAG8110990.1
CAJVNO010000022.1	551494	552392	CAG8111004.1
CAJVNO010000022.1	553259	554399	CAG8111044.1
CAJVNO010000022.1	555023	562803	CAG8111083.1
CAJVNO010000022.1	564045	565719	CAG8111123.1
CAJVNO010000022.1	566920	567823	CAG8111153.1
CAJVNO010000022.1	568508	573528	CAG8111193.1
CAJVNO010000022.1	575037	576503	CAG8111233.1
CAJVNO010000022.1	577012	578018	CAG8111268.1
CAJVNO010000022.1	578486	580182	CAG8111304.1
CAJVNO010000022.1	580486	581381	CAG8111326.1
CAJVNO010000022.1	581557	584391	CAG8111363.1
CAJVNO010000022.1	585314	586884	CAG8111401.1
CAJVNO010000022.1	587266	588028	CAG8111440.1
CAJVNO010000022.1	588215	589238	CAG8111454.1
CAJVNO010000022.1	589443	591520	CAG8111491.1
CAJVNO010000022.1	592580	595617	CAG8111533.1
CAJVNO010000022.1	596243	597489	CAG8111578.1
CAJVNO010000022.1	597832	598736	CAG8111610.1
CAJVNO010000022.1	598966	600807	CAG8111649.1
CAJVNO010000022.1	606457	607737	CAG8111678.1
CAJVNO010000022.1	609515	612178	CAG8111717.1
CAJVNO010000022.1	613281	614389	CAG8111755.1
CAJVNO010000022.1	614632	616561	CAG8111797.1
CAJVNO010000022.1	618271	619213	CAG8111831.1
CAJVNO010000022.1	621531	623062	CAG8111871.1
CAJVNO010000022.1	624438	626027	CAG8111914.1
CAJVNO010000022.1	630116	630923	CAG8111948.1
CAJVNO010000022.1	631430	633170	CAG8111976.1
CAJVNO010000022.1	635805	637917	CAG8112015.1
CAJVNO010000022.1	638454	639354	CAG8112055.1
CAJVNO010000022.1	639609	640496	CAG8112088.1
CAJVNO010000022.1	640866	647601	CAG8112125.1
CAJVNO010000022.1	647998	649515	CAG8112167.1
CAJVNO010000022.1	651088	652324	CAG8112205.1
CAJVNO010000022.1	652589	654407	CAG8112249.1
CAJVNO010000022.1	655159	657453	CAG8112282.1
CAJVNO010000022.1	657688	658885	CAG8112330.1
CAJVNO010000022.1	668764	669856	CAG8112367.1
CAJVNO010000022.1	672069	674174	CAG8112405.1
CAJVNO010000022.1	674519	676247	CAG8112450.1
CAJVNO010000022.1	676853	678121	CAG8112487.1
CAJVNO010000022.1	679158	681323	CAG8112530.1
CAJVNO010000022.1	682415	683900	CAG8112566.1
CAJVNO010000022.1	684517	685153	CAG8112616.1
CAJVNO010000022.1	686426	687473	CAG8112665.1
CAJVNO010000022.1	688466	690658	CAG8112710.1
CAJVNO010000022.1	691194	693765	CAG8112752.1
CAJVNO010000022.1	694517	695727	CAG8112787.1
CAJVNO010000022.1	696066	698874	CAG8112828.1
CAJVNO010000022.1	700349	703085	CAG8112869.1
CAJVNO010000022.1	703618	704445	CAG8112901.1
CAJVNO010000022.1	704816	707726	CAG8112905.1
CAJVNO010000022.1	708836	710253	CAG8112942.1
CAJVNO010000022.1	710375	711044	CAG8112986.1
CAJVNO010000022.1	711722	714736	CAG8113027.1
CAJVNO010000022.1	715114	717316	CAG8113052.1
CAJVNO010000022.1	723742	725650	CAG8113093.1
CAJVNO010000022.1	726533	729134	CAG8113123.1
CAJVNO010000022.1	729449	729885	CAG8113161.1
CAJVNO010000022.1	730432	731989	CAG8113192.1
CAJVNO010000022.1	732391	733042	CAG8113231.1
CAJVNO010000022.1	734969	736539	CAG8113269.1
CAJVNO010000022.1	736709	737429	CAG8113307.1
CAJVNO010000022.1	737597	739344	CAG8113341.1
CAJVNO010000022.1	739437	740223	CAG8113381.1
CAJVNO010000022.1	740518	743963	CAG8113420.1
CAJVNO010000022.1	744405	746768	CAG8113444.1
CAJVNO010000022.1	746876	748469	CAG8113484.1
CAJVNO010000022.1	749010	749917	CAG8113530.1
CAJVNO010000022.1	750474	753061	CAG8113572.1
CAJVNO010000022.1	755001	756237	CAG8113610.1
CAJVNO010000022.1	756529	757696	CAG8113650.1
CAJVNO010000022.1	758451	760202	CAG8113691.1
CAJVNO010000022.1	760903	763236	CAG8113715.1
CAJVNO010000022.1	763466	764852	CAG8113765.1
CAJVNO010000022.1	765530	766012	CAG8113801.1
CAJVNO010000022.1	767495	768308	CAG8113838.1
CAJVNO010000022.1	769091	770609	CAG8113871.1
CAJVNO010000022.1	771955	774052	CAG8113929.1
CAJVNO010000022.1	774867	775260	CAG8113969.1
CAJVNO010000022.1	780961	782629	CAG8114011.1
CAJVNO010000022.1	782928	784525	CAG8114028.1
CAJVNO010000022.1	784837	786250	CAG8114070.1
CAJVNO010000022.1	787544	789405	CAG8114111.1
CAJVNO010000022.1	790037	790561	CAG8114143.1
CAJVNO010000022.1	791356	793377	CAG8114180.1
CAJVNO010000022.1	796492	797842	CAG8114217.1
CAJVNO010000022.1	807944	808744	CAG8114253.1
CAJVNO010000022.1	811065	812769	CAG8114284.1
CAJVNO010000022.1	815702	816545	CAG8114324.1
CAJVNO010000022.1	818856	819224	CAG8114365.1
CAJVNO010000022.1	821436	822761	CAG8114368.1
CAJVNO010000022.1	823420	824668	CAG8114408.1
CAJVNO010000022.1	828065	828632	CAG8114448.1
CAJVNO010000022.1	829144	831717	CAG8114488.1
CAJVNO010000022.1	832528	833197	CAG8114528.1
CAJVNO010000022.1	833390	834680	CAG8114563.1
CAJVNO010000022.1	834881	836414	CAG8114601.1
CAJVNO010000022.1	836626	837409	CAG8114639.1
CAJVNO010000022.1	837758	839130	CAG8114669.1
CAJVNO010000022.1	839606	842333	CAG8114712.1
CAJVNO010000022.1	848606	850412	CAG8114751.1
CAJVNO010000022.1	860842	863094	CAG8114793.1
CAJVNO010000022.1	863523	868091	CAG8114833.1
CAJVNO010000022.1	870971	872034	CAG8114872.1
CAJVNO010000022.1	873106	875289	CAG8114909.1
CAJVNO010000022.1	875613	876634	CAG8114955.1
CAJVNO010000022.1	877003	879411	CAG8114995.1
CAJVNO010000022.1	879751	881069	CAG8115026.1
CAJVNO010000022.1	881225	884156	CAG8115070.1
CAJVNO010000022.1	885785	886537	CAG8115094.1
CAJVNO010000022.1	889029	889895	CAG8115150.1
CAJVNO010000022.1	890275	891750	CAG8115174.1
CAJVNO010000022.1	893134	895470	CAG8115208.1
CAJVNO010000022.1	896624	898700	CAG8115256.1
CAJVNO010000022.1	901299	902937	CAG8115294.1
CAJVNO010000022.1	903367	905058	CAG8115332.1
CAJVNO010000022.1	905252	906739	CAG8115372.1
CAJVNO010000022.1	907325	909023	CAG8115411.1
CAJVNO010000022.1	909221	909911	CAG8115452.1
CAJVNO010000022.1	911533	912104	CAG8115490.1
CAJVNO010000022.1	912472	913894	CAG8115536.1
CAJVNO010000022.1	914166	916957	CAG8115576.1
CAJVNO010000022.1	917424	919210	CAG8115615.1
CAJVNO010000022.1	919890	920832	CAG8115658.1
CAJVNO010000022.1	923857	924910	CAG8115698.1
CAJVNO010000022.1	925559	927755	CAG8115737.1
CAJVNO010000022.1	930304	930830	CAG8115775.1
CAJVNO010000022.1	931240	932293	CAG8115820.1
CAJVNO010000022.1	933245	934062	CAG8115862.1
CAJVNO010000022.1	935173	936957	CAG8115881.1
CAJVNO010000022.1	938618	940213	CAG8115925.1
CAJVNO010000022.1	940763	942648	CAG8115969.1
CAJVNO010000022.1	943378	944614	CAG8116009.1
CAJVNO010000022.1	945310	947336	CAG8116051.1
CAJVNO010000022.1	947782	949555	CAG8116105.1
CAJVNO010000022.1	949768	951729	CAG8116146.1
CAJVNO010000022.1	952111	953213	CAG8116177.1
CAJVNO010000022.1	954014	955680	CAG8116219.1
CAJVNO010000022.1	956289	958591	CAG8116248.1
CAJVNO010000022.1	960662	961763	CAG8116289.1
CAJVNO010000022.1	963007	964348	CAG8116305.1
CAJVNO010000022.1	964817	965777	CAG8116342.1
CAJVNO010000022.1	965943	967106	CAG8116373.1
CAJVNO010000022.1	967720	968945	CAG8116414.1
CAJVNO010000022.1	969298	970597	CAG8116455.1
CAJVNO010000022.1	971228	972266	CAG8116493.1
CAJVNO010000022.1	973674	974566	CAG8116530.1
CAJVNO010000022.1	978179	979775	CAG8116575.1
CAJVNO010000022.1	981877	988629	CAG8116614.1
CAJVNO010000022.1	990361	991916	CAG8116651.1
CAJVNO010000022.1	992589	995163	CAG8116692.1
CAJVNO010000022.1	996233	997991	CAG8116733.1
CAJVNO010000022.1	998294	999633	CAG8116758.1
CAJVNO010000022.1	1002456	1004392	CAG8116799.1
CAJVNO010000022.1	1004518	1005866	CAG8116838.1
CAJVNO010000022.1	1006542	1007323	CAG8116879.1
CAJVNO010000022.1	1007848	1010233	CAG8116918.1
CAJVNO010000022.1	1012139	1013303	CAG8116959.1
CAJVNO010000022.1	1013575	1016895	CAG8116982.1
CAJVNO010000022.1	1017233	1017828	CAG8117019.1
CAJVNO010000022.1	1018160	1019459	CAG8117056.1
CAJVNO010000022.1	1020097	1020472	CAG8117097.1
CAJVNO010000022.1	1024835	1026301	CAG8117134.1
CAJVNO010000022.1	1027217	1029120	CAG8117172.1
CAJVNO010000022.1	1031653	1032860	CAG8117209.1
CAJVNO010000022.1	1035569	1039478	CAG8117250.1
CAJVNO010000022.1	1039845	1041651	CAG8117289.1
CAJVNO010000022.1	1042312	1043312	CAG8117334.1
CAJVNO010000022.1	1043600	1044759	CAG8117365.1
CAJVNO010000022.1	1049653	1058377	CAG8117399.1
CAJVNO010000022.1	1060690	1062818	CAG8117436.1
CAJVNO010000022.1	1063720	1064414	CAG8117482.1
CAJVNO010000022.1	1064619	1070827	CAG8117520.1
CAJVNO010000022.1	1071013	1072109	CAG8117562.1
CAJVNO010000022.1	1072816	1075951	CAG8117603.1
CAJVNO010000022.1	1076299	1078067	CAG8117640.1
CAJVNO010000022.1	1078435	1079787	CAG8117679.1
CAJVNO010000022.1	1080137	1081277	CAG8117720.1
CAJVNO010000022.1	1081436	1082628	CAG8117761.1
CAJVNO010000022.1	1083463	1084912	CAG8117800.1
CAJVNO010000022.1	1085230	1086000	CAG8117840.1
CAJVNO010000022.1	1086027	1087472	CAG8117876.1
CAJVNO010000022.1	1090628	1092286	CAG8117915.1
CAJVNO010000022.1	1093282	1094201	CAG8117950.1
CAJVNO010000022.1	1098414	1100493	CAG8117989.1
CAJVNO010000022.1	1101030	1103069	CAG8118015.1
CAJVNO010000022.1	1103712	1106012	CAG8118052.1
CAJVNO010000022.1	1106475	1108192	CAG8118091.1
CAJVNO010000022.1	1109714	1111783	CAG8118140.1
CAJVNO010000022.1	1112437	1114020	CAG8118171.1
CAJVNO010000022.1	1115074	1117082	CAG8118211.1
CAJVNO010000022.1	1117217	1117763	CAG8118260.1
CAJVNO010000022.1	1118378	1119539	CAG8118293.1
CAJVNO010000022.1	1120314	1121106	CAG8118327.1
CAJVNO010000022.1	1122698	1124322	CAG8118361.1
CAJVNO010000022.1	1125026	1126251	CAG8118399.1
CAJVNO010000022.1	1127911	1129070	CAG8118441.1
CAJVNO010000022.1	1131639	1132764	CAG8118478.1
CAJVNO010000022.1	1135022	1136513	CAG8118547.1
CAJVNO010000022.1	1140300	1141550	CAG8118588.1
CAJVNO010000022.1	1141967	1142673	CAG8118631.1
CAJVNO010000022.1	1142716	1143652	CAG8118669.1
CAJVNO010000022.1	1150701	1151864	CAG8118724.1
CAJVNO010000022.1	1153651	1154335	CAG8118767.1
CAJVNO010000022.1	1155049	1155967	CAG8118805.1
CAJVNO010000022.1	1156277	1159998	CAG8118845.1
CAJVNO010000022.1	1162031	1162976	CAG8118886.1
CAJVNO010000022.1	1163291	1164903	CAG8118926.1
CAJVNO010000022.1	1165265	1169191	CAG8118969.1
CAJVNO010000022.1	1170435	1173135	CAG8119008.1
CAJVNO010000022.1	1173863	1174716	CAG8119011.1
CAJVNO010000022.1	1175094	1176129	CAG8119048.1
CAJVNO010000022.1	1176607	1178496	CAG8119072.1
CAJVNO010000022.1	1178630	1179603	CAG8119118.1
CAJVNO010000022.1	1180851	1182402	CAG8119163.1
CAJVNO010000022.1	1183289	1185479	CAG8119183.1
CAJVNO010000022.1	1189292	1190062	CAG8119224.1
CAJVNO010000022.1	1191197	1192674	CAG8119266.1
CAJVNO010000022.1	1193412	1195400	CAG8119315.1
CAJVNO010000022.1	1199285	1203038	CAG8119363.1
CAJVNO010000022.1	1207087	1209137	CAG8119404.1
CAJVNO010000022.1	1209497	1211957	CAG8119440.1
CAJVNO010000022.1	1213098	1214034	CAG8119482.1
CAJVNO010000022.1	1214508	1215471	CAG8119529.1
CAJVNO010000022.1	1215991	1219668	CAG8119570.1
CAJVNO010000022.1	1220229	1221004	CAG8119586.1
CAJVNO010000022.1	1221229	1222890	CAG8119625.1
CAJVNO010000022.1	1230327	1233207	CAG8119671.1
CAJVNO010000022.1	1241004	1241981	CAG8119710.1
CAJVNO010000022.1	1257428	1260818	CAG8119744.1
CAJVNO010000022.1	1261648	1262128	CAG8119772.1
CAJVNO010000022.1	1263743	1265514	CAG8119810.1
CAJVNO010000022.1	1273072	1274171	CAG8119853.1
CAJVNO010000022.1	1279545	1280978	CAG8119894.1
CAJVNO010000022.1	1289230	1289668	CAG8119934.1
CAJVNO010000022.1	1298195	1298697	CAG8119976.1
CAJVNO010000022.1	1300963	1301783	CAG8120020.1
CAJVNO010000022.1	1302610	1303928	CAG8120060.1
CAJVNO010000022.1	1304451	1305819	CAG8120100.1
CAJVNO010000022.1	1307395	1308755	CAG8120139.1
CAJVNO010000022.1	1308840	1311519	CAG8120176.1
CAJVNO010000022.1	1312162	1313745	CAG8120217.1
CAJVNO010000022.1	1313952	1317051	CAG8120258.1
CAJVNO010000022.1	1317630	1319428	CAG8120303.1
CAJVNO010000022.1	1320533	1322771	CAG8120345.1
CAJVNO010000022.1	1323180	1324676	CAG8120383.1
CAJVNO010000022.1	1324754	1326167	CAG8120433.1
CAJVNO010000022.1	1326451	1328564	CAG8120471.1
CAJVNO010000022.1	1330068	1330952	CAG8120510.1
CAJVNO010000022.1	1333207	1334459	CAG8120550.1
CAJVNO010000022.1	1334723	1336454	CAG8120588.1
CAJVNO010000022.1	1337775	1339473	CAG8120625.1
CAJVNO010000022.1	1339849	1341732	CAG8120662.1
CAJVNO010000022.1	1342905	1344372	CAG8120705.1
CAJVNO010000022.1	1344588	1346964	CAG8120742.1
CAJVNO010000022.1	1347682	1349722	CAG8120782.1
CAJVNO010000022.1	1350733	1353205	CAG8120822.1
CAJVNO010000022.1	1353541	1355118	CAG8120869.1
CAJVNO010000022.1	1355410	1356088	CAG8120909.1
CAJVNO010000022.1	1357575	1358402	CAG8120946.1
CAJVNO010000022.1	1359051	1360757	CAG8120991.1
CAJVNO010000022.1	1361969	1363351	CAG8121013.1
CAJVNO010000022.1	1365051	1366329	CAG8121052.1
CAJVNO010000022.1	1368743	1370789	CAG8121092.1
CAJVNO010000022.1	1372011	1372842	CAG8121133.1
CAJVNO010000022.1	1374394	1375105	CAG8121173.1
CAJVNO010000022.1	1375190	1376341	CAG8121210.1
CAJVNO010000022.1	1376657	1377479	CAG8121252.1
CAJVNO010000022.1	1378701	1379585	CAG8121292.1
CAJVNO010000022.1	1380637	1381718	CAG8121320.1
CAJVNO010000022.1	1382831	1384238	CAG8121342.1
CAJVNO010000022.1	1384314	1385358	CAG8121382.1
CAJVNO010000022.1	1387128	1388115	CAG8121424.1
CAJVNO010000022.1	1388592	1389168	CAG8121465.1
CAJVNO010000022.1	1389557	1391320	CAG8121503.1
CAJVNO010000022.1	1391406	1392786	CAG8121550.1
CAJVNO010000022.1	1393403	1395712	CAG8121578.1
CAJVNO010000022.1	1395891	1396605	CAG8121617.1
CAJVNO010000022.1	1397012	1398567	CAG8121637.1
CAJVNO010000022.1	1399403	1401350	CAG8121679.1
CAJVNO010000022.1	1402927	1405672	CAG8121718.1
CAJVNO010000022.1	1406243	1408076	CAG8121760.1
CAJVNO010000022.1	1408554	1410786	CAG8121798.1
CAJVNO010000022.1	1412368	1414989	CAG8121838.1
CAJVNO010000022.1	1416099	1416624	CAG8121873.1
CAJVNO010000022.1	1416894	1417359	CAG8121914.1
CAJVNO010000022.1	1417362	1418524	CAG8121955.1
CAJVNO010000022.1	1418810	1420556	CAG8121985.1
CAJVNO010000022.1	1420709	1422862	CAG8122026.1
CAJVNO010000022.1	1424561	1426160	CAG8122059.1
CAJVNO010000022.1	1426358	1428818	CAG8122098.1
CAJVNO010000022.1	1429078	1431305	CAG8122121.1
CAJVNO010000022.1	1433043	1434789	CAG8122162.1
CAJVNO010000022.1	1435499	1437134	CAG8122201.1
CAJVNO010000022.1	1440027	1441086	CAG8122239.1
CAJVNO010000022.1	1441501	1442797	CAG8122282.1
CAJVNO010000022.1	1443678	1444013	CAG8122321.1
CAJVNO010000022.1	1444288	1445868	CAG8122361.1
CAJVNO010000022.1	1446021	1448142	CAG8122400.1
CAJVNO010000022.1	1448316	1449654	CAG8122442.1
CAJVNO010000022.1	1450566	1451319	CAG8122480.1
CAJVNO010000022.1	1451690	1452523	CAG8122520.1
CAJVNO010000022.1	1452885	1453700	CAG8122561.1
CAJVNO010000022.1	1453864	1456143	CAG8122598.1
CAJVNO010000022.1	1456507	1458802	CAG8122634.1
CAJVNO010000022.1	1459066	1460375	CAG8122645.1
CAJVNO010000022.1	1460787	1462222	CAG8122687.1
CAJVNO010000022.1	1462867	1463782	CAG8122724.1
CAJVNO010000022.1	1464527	1464944	CAG8122760.1
CAJVNO010000022.1	1465224	1466995	CAG8122799.1
CAJVNO010000022.1	1467514	1469118	CAG8122840.1
CAJVNO010000022.1	1473059	1474230	CAG8122868.1
CAJVNO010000022.1	1474749	1478598	CAG8122905.1
CAJVNO010000022.1	1478761	1480334	CAG8122944.1
CAJVNO010000022.1	1481754	1483151	CAG8122982.1
CAJVNO010000022.1	1484309	1485260	CAG8123022.1
CAJVNO010000022.1	1485787	1487384	CAG8123035.1
CAJVNO010000022.1	1487929	1489423	CAG8123058.1
CAJVNO010000022.1	1490736	1491300	CAG8123096.1
CAJVNO010000022.1	1491895	1492672	CAG8123133.1
CAJVNO010000022.1	1493010	1493443	CAG8123172.1
CAJVNO010000022.1	1493798	1494590	CAG8123177.1
CAJVNO010000022.1	1495769	1496255	CAG8123216.1
CAJVNO010000022.1	1498423	1500781	CAG8123258.1
CAJVNO010000022.1	1501369	1502666	CAG8123307.1
CAJVNO010000022.1	1503096	1503699	CAG8123328.1
CAJVNO010000022.1	1503968	1506374	CAG8123368.1
CAJVNO010000022.1	1507278	1508213	CAG8123416.1
CAJVNO010000022.1	1512345	1513479	CAG8123454.1
CAJVNO010000022.1	1513688	1515953	CAG8123479.1
CAJVNO010000022.1	1517928	1518855	CAG8123508.1
CAJVNO010000022.1	1519831	1520347	CAG8123548.1
CAJVNO010000022.1	1520818	1523704	CAG8123582.1
CAJVNO010000022.1	1525007	1526525	CAG8123620.1
CAJVNO010000022.1	1527587	1529196	CAG8123660.1
CAJVNO010000022.1	1534386	1535946	CAG8123706.1
CAJVNO010000022.1	1536235	1537330	CAG8123738.1
CAJVNO010000022.1	1537605	1539865	CAG8123775.1
CAJVNO010000022.1	1540147	1542020	CAG8123808.1
CAJVNO010000022.1	1542763	1543342	CAG8123839.1
CAJVNO010000022.1	1544304	1545878	CAG8123875.1
CAJVNO010000022.1	1546584	1548214	CAG8123914.1
CAJVNO010000022.1	1549450	1550781	CAG8123947.1
CAJVNO010000022.1	1551089	1552678	CAG8123987.1
CAJVNO010000022.1	1553725	1557709	CAG8124030.1
CAJVNO010000022.1	1558893	1559362	CAG8124071.1
CAJVNO010000022.1	1560103	1560793	CAG8124109.1
CAJVNO010000022.1	1561634	1563432	CAG8124149.1
CAJVNO010000022.1	1564439	1565934	CAG8124188.1
CAJVNO010000022.1	1568251	1569301	CAG8124228.1
CAJVNO010000022.1	1570903	1573413	CAG8124260.1
CAJVNO010000022.1	1574575	1575525	CAG8124302.1
CAJVNO010000022.1	1575895	1578649	CAG8124305.1
CAJVNO010000022.1	1580491	1581247	CAG8124348.1
CAJVNO010000022.1	1581987	1583806	CAG8124387.1
CAJVNO010000022.1	1584654	1585281	CAG8124416.1
CAJVNO010000022.1	1588258	1589911	CAG8124454.1
CAJVNO010000022.1	1591184	1592245	CAG8124497.1
CAJVNO010000022.1	1592474	1593317	CAG8124541.1
CAJVNO010000022.1	1593771	1594465	CAG8124583.1
CAJVNO010000022.1	1596255	1597350	CAG8124623.1
CAJVNO010000022.1	1597644	1598931	CAG8124661.1
CAJVNO010000022.1	1599181	1601330	CAG8124696.1
CAJVNO010000022.1	1601750	1603802	CAG8124739.1
CAJVNO010000022.1	1617215	1619793	CAG8124774.1
CAJVNO010000022.1	1620537	1621925	CAG8124780.1
CAJVNO010000022.1	1622492	1623786	CAG8124811.1
CAJVNO010000022.1	1624160	1627810	CAG8124849.1
CAJVNO010000022.1	1633126	1635321	CAG8124888.1
CAJVNO010000022.1	1635829	1637236	CAG8124930.1
CAJVNO010000022.1	1638309	1640155	CAG8124957.1
CAJVNO010000022.1	1640359	1642303	CAG8124994.1
CAJVNO010000022.1	1643279	1644317	CAG8125032.1
CAJVNO010000022.1	1644933	1646099	CAG8125071.1
CAJVNO010000022.1	1646811	1647969	CAG8125112.1
CAJVNO010000022.1	1648435	1650256	CAG8125151.1
CAJVNO010000022.1	1650807	1651288	CAG8125189.1
CAJVNO010000022.1	1651484	1652015	CAG8125206.1
CAJVNO010000022.1	1652707	1654135	CAG8125251.1
CAJVNO010000022.1	1655731	1657345	CAG8125285.1
CAJVNO010000022.1	1657544	1658207	CAG8125298.1
CAJVNO010000022.1	1658991	1660292	CAG8125341.1
CAJVNO010000022.1	1661063	1662005	CAG8125379.1
CAJVNO010000022.1	1662050	1663423	CAG8125417.1
CAJVNO010000022.1	1663900	1665495	CAG8125448.1
CAJVNO010000022.1	1665933	1667175	CAG8125489.1
CAJVNO010000022.1	1667470	1668586	CAG8125526.1
CAJVNO010000022.1	1668635	1669795	CAG8125567.1
CAJVNO010000022.1	1670437	1671894	CAG8125603.1
CAJVNO010000022.1	1672783	1674824	CAG8125643.1
CAJVNO010000022.1	1674870	1675722	CAG8125681.1
CAJVNO010000022.1	1676063	1676962	CAG8125720.1
CAJVNO010000022.1	1678003	1678558	CAG8125758.1
CAJVNO010000022.1	1678993	1681069	CAG8125781.1
CAJVNO010000022.1	1682511	1684279	CAG8125821.1
CAJVNO010000022.1	1685261	1687748	CAG8125859.1
CAJVNO010000022.1	1687794	1688599	CAG8125906.1
CAJVNO010000022.1	1689191	1694198	CAG8125936.1
CAJVNO010000022.1	1694942	1696424	CAG8125956.1
CAJVNO010000022.1	1697525	1702495	CAG8125994.1
CAJVNO010000022.1	1703767	1705749	CAG8126043.1
CAJVNO010000022.1	1706047	1707711	CAG8126082.1
CAJVNO010000022.1	1708305	1710030	CAG8126120.1
CAJVNO010000022.1	1710682	1711424	CAG8126149.1
CAJVNO010000022.1	1712010	1714531	CAG8126186.1
CAJVNO010000022.1	1715014	1715823	CAG8126223.1
CAJVNO010000022.1	1716181	1716710	CAG8126261.1
CAJVNO010000022.1	1717363	1718410	CAG8126294.1
CAJVNO010000022.1	1719360	1720529	CAG8126333.1
CAJVNO010000022.1	1721066	1723132	CAG8126380.1
CAJVNO010000022.1	1724988	1728821	CAG8126416.1
CAJVNO010000022.1	1729374	1729902	CAG8126456.1
CAJVNO010000022.1	1730459	1732515	CAG8126470.1
CAJVNO010000022.1	1732704	1733320	CAG8126511.1
CAJVNO010000022.1	1735548	1737271	CAG8126537.1
CAJVNO010000022.1	1739009	1741289	CAG8126576.1
CAJVNO010000022.1	1741647	1743307	CAG8126614.1
CAJVNO010000022.1	1744269	1744569	CAG8126653.1
CAJVNO010000022.1	1746297	1747152	CAG8126691.1
CAJVNO010000022.1	1747604	1749483	CAG8126728.1
CAJVNO010000022.1	1749764	1750500	CAG8126768.1
CAJVNO010000022.1	1750954	1751329	CAG8126809.1
CAJVNO010000022.1	1751584	1752929	CAG8126849.1
CAJVNO010000022.1	1753971	1755054	CAG8126887.1
CAJVNO010000022.1	1755176	1755999	CAG8126924.1
CAJVNO010000022.1	1756246	1759180	CAG8126948.1
CAJVNO010000022.1	1759484	1759772	CAG8126985.1
CAJVNO010000022.1	1759954	1762926	CAG8127022.1
CAJVNO010000022.1	1763320	1763774	CAG8127062.1
CAJVNO010000022.1	1764623	1766862	CAG8127089.1
CAJVNO010000022.1	1770082	1772101	CAG8127092.1
CAJVNO010000022.1	1772798	1774920	CAG8127132.1
CAJVNO010000022.1	1775053	1776079	CAG8127178.1
CAJVNO010000022.1	1776229	1778232	CAG8127211.1
CAJVNO010000022.1	1778833	1781910	CAG8127248.1
CAJVNO010000022.1	1782978	1786029	CAG8127283.1
CAJVNO010000022.1	1786566	1789104	CAG8127322.1
CAJVNO010000022.1	1791146	1791830	CAG8127353.1
CAJVNO010000022.1	1792780	1793362	CAG8127397.1
CAJVNO010000022.1	1794679	1797737	CAG8127440.1
CAJVNO010000022.1	1798335	1799859	CAG8127475.1
CAJVNO010000022.1	1800064	1800941	CAG8127512.1
CAJVNO010000022.1	1801275	1803585	CAG8127552.1
CAJVNO010000022.1	1805280	1806309	CAG8127582.1
CAJVNO010000022.1	1808236	1809193	CAG8127605.1
CAJVNO010000022.1	1809349	1810105	CAG8127628.1
CAJVNO010000022.1	1810329	1811948	CAG8127671.1
CAJVNO010000022.1	1813685	1814925	CAG8127684.1
CAJVNO010000022.1	1815134	1816535	CAG8127709.1
CAJVNO010000022.1	1819342	1820781	CAG8127748.1
CAJVNO010000022.1	1821779	1824479	CAG8127772.1
CAJVNO010000022.1	1825174	1827164	CAG8127794.1
CAJVNO010000022.1	1833128	1834088	CAG8127826.1
CAJVNO010000022.1	1837376	1839118	CAG8127838.1
CAJVNO010000022.1	1840620	1843435	CAG8127866.1
CAJVNO010000022.1	1844066	1845949	CAG8127904.1
CAJVNO010000022.1	1846148	1847562	CAG8127913.1
CAJVNO010000022.1	1848033	1849356	CAG8127972.1
CAJVNO010000022.1	1849953	1853478	CAG8128014.1
CAJVNO010000022.1	1854344	1855349	CAG8128057.1
CAJVNO010000022.1	1855814	1857052	CAG8128097.1
CAJVNO010000022.1	1857725	1858820	CAG8128135.1
CAJVNO010000022.1	1859314	1861818	CAG8128173.1
CAJVNO010000022.1	1862129	1863856	CAG8128213.1
CAJVNO010000022.1	1864479	1865643	CAG8128258.1
CAJVNO010000022.1	1866001	1867141	CAG8128299.1
CAJVNO010000022.1	1868280	1870289	CAG8128343.1
CAJVNO010000022.1	1871495	1872915	CAG8128390.1
CAJVNO010000022.1	1873539	1874481	CAG8128447.1
CAJVNO010000022.1	1874883	1875975	CAG8128487.1
CAJVNO010000022.1	1876877	1878905	CAG8128527.1
CAJVNO010000022.1	1879506	1880845	CAG8128569.1
CAJVNO010000022.1	1881019	1881501	CAG8128607.1
CAJVNO010000022.1	1881814	1882725	CAG8128644.1
CAJVNO010000022.1	1883819	1886067	CAG8128689.1
CAJVNO010000022.1	1886760	1889899	CAG8128732.1
CAJVNO010000022.1	1890581	1892745	CAG8128773.1
CAJVNO010000022.1	1893212	1897943	CAG8128806.1
CAJVNO010000022.1	1899421	1900945	CAG8128839.1
CAJVNO010000022.1	1901707	1904269	CAG8128860.1
CAJVNO010000022.1	1904581	1906910	CAG8128898.1
CAJVNO010000022.1	1907095	1907974	CAG8128943.1
CAJVNO010000022.1	1908201	1908604	CAG8128985.1
CAJVNO010000022.1	1909522	1911255	CAG8129026.1
CAJVNO010000022.1	1911675	1912432	CAG8129030.1
CAJVNO010000022.1	1913352	1914430	CAG8129070.1
CAJVNO010000022.1	1914701	1918754	CAG8129110.1
CAJVNO010000022.1	1919504	1921372	CAG8129148.1
CAJVNO010000022.1	1926716	1932641	CAG8129185.1
CAJVNO010000022.1	1933148	1934846	CAG8129223.1
CAJVNO010000022.1	1936126	1937260	CAG8129226.1
CAJVNO010000022.1	1937476	1938946	CAG8129261.1
CAJVNO010000022.1	1939115	1940875	CAG8129298.1
CAJVNO010000022.1	1941988	1945805	CAG8129334.1
CAJVNO010000022.1	1947389	1950277	CAG8129378.1
CAJVNO010000022.1	1950979	1956475	CAG8129408.1
CAJVNO010000022.1	1956828	1957733	CAG8129453.1
CAJVNO010000022.1	1958344	1960554	CAG8129477.1
CAJVNO010000022.1	1962020	1964610	CAG8129503.1
CAJVNO010000022.1	1965978	1966748	CAG8129546.1
CAJVNO010000022.1	1967241	1971762	CAG8129565.1
CAJVNO010000022.1	1972443	1974121	CAG8129606.1
CAJVNO010000022.1	1974462	1975017	CAG8129650.1
CAJVNO010000022.1	1975166	1976385	CAG8129691.1
CAJVNO010000022.1	1976925	1979104	CAG8129728.1
CAJVNO010000022.1	1986076	1988816	CAG8129769.1
CAJVNO010000022.1	1989439	1991329	CAG8129807.1
CAJVNO010000022.1	1995045	1995991	CAG8129845.1
CAJVNO010000022.1	2007129	2008315	CAG8129884.1
CAJVNO010000022.1	2010122	2011787	CAG8129915.1
CAJVNO010000022.1	2012706	2013843	CAG8129957.1
CAJVNO010000022.1	2014225	2018288	CAG8129996.1
CAJVNO010000022.1	2022496	2024317	CAG8130038.1
CAJVNO010000022.1	2025310	2026283	CAG8130078.1
CAJVNO010000022.1	2026397	2027342	CAG8130116.1
CAJVNO010000022.1	2027625	2028601	CAG8130155.1
CAJVNO010000022.1	2029282	2031705	CAG8130192.1
CAJVNO010000022.1	2033824	2035672	CAG8130229.1
CAJVNO010000022.1	2036435	2038138	CAG8130268.1
CAJVNO010000022.1	2039527	2041505	CAG8130306.1
CAJVNO010000022.1	2041701	2042035	CAG8130347.1
CAJVNO010000022.1	2042488	2043259	CAG8130382.1
CAJVNO010000022.1	2044220	2045353	CAG8130425.1
CAJVNO010000022.1	2046441	2047811	CAG8130435.1
CAJVNO010000022.1	2048304	2049713	CAG8130473.1
CAJVNO010000022.1	2049918	2051266	CAG8130514.1
CAJVNO010000022.1	2051649	2053377	CAG8130561.1
CAJVNO010000022.1	2053797	2056027	CAG8130602.1
CAJVNO010000022.1	2057295	2058529	CAG8130645.1
CAJVNO010000022.1	2061932	2063162	CAG8130685.1
CAJVNO010000022.1	2065004	2066099	CAG8130723.1
CAJVNO010000022.1	2067152	2068098	CAG8130761.1
CAJVNO010000022.1	2068682	2069128	CAG8130798.1
CAJVNO010000022.1	2069248	2069815	CAG8130840.1
CAJVNO010000022.1	2070870	2073046	CAG8130867.1
CAJVNO010000022.1	2073587	2075323	CAG8130907.1
CAJVNO010000022.1	2085408	2086616	CAG8130927.1
CAJVNO010000022.1	2088077	2089345	CAG8130972.1
CAJVNO010000022.1	2091004	2091490	CAG8131014.1
CAJVNO010000022.1	2096203	2097586	CAG8131054.1
CAJVNO010000022.1	2098548	2099505	CAG8131094.1
CAJVNO010000022.1	2100550	2101313	CAG8131135.1
CAJVNO010000022.1	2103182	2105487	CAG8131176.1
CAJVNO010000022.1	2108793	2110357	CAG8131217.1
CAJVNO010000022.1	2113092	2114911	CAG8131255.1
CAJVNO010000022.1	2115597	2117552	CAG8131293.1
CAJVNO010000022.1	2119913	2124782	CAG8131338.1
CAJVNO010000022.1	2125596	2126586	CAG8131376.1
CAJVNO010000022.1	2127110	2127791	CAG8131416.1
CAJVNO010000022.1	2128039	2129796	CAG8131454.1
CAJVNO010000022.1	2131382	2132108	CAG8131493.1
CAJVNO010000022.1	2132962	2134785	CAG8131531.1
CAJVNO010000022.1	2135409	2137436	CAG8131573.1
CAJVNO010000022.1	2138162	2138803	CAG8131609.1
CAJVNO010000022.1	2139679	2142654	CAG8131652.1
CAJVNO010000022.1	2144509	2146057	CAG8131695.1
CAJVNO010000022.1	2149043	2150222	CAG8131730.1
CAJVNO010000022.1	2156504	2160371	CAG8131768.1
CAJVNO010000022.1	2161020	2161951	CAG8131805.1
CAJVNO010000022.1	2162551	2163526	CAG8131877.1
CAJVNO010000022.1	2163960	2165433	CAG8131917.1
CAJVNO010000022.1	2165863	2167321	CAG8131942.1
CAJVNO010000022.1	2167703	2168876	CAG8131971.1
CAJVNO010000022.1	2169204	2169998	CAG8132001.1
CAJVNO010000022.1	2170471	2172778	CAG8132042.1
CAJVNO010000023.1	201	1163	CAG8132219.1
CAJVNO010000023.1	2194	6310	CAG8132261.1
CAJVNO010000023.1	6704	8054	CAG8132285.1
CAJVNO010000023.1	8892	9489	CAG8132322.1
CAJVNO010000023.1	9857	10793	CAG8132364.1
CAJVNO010000023.1	11274	13255	CAG8132404.1
CAJVNO010000023.1	13519	16720	CAG8132444.1
CAJVNO010000023.1	17184	21100	CAG8132479.1
CAJVNO010000023.1	21397	23020	CAG8132511.1
CAJVNO010000023.1	23550	24909	CAG8132550.1
CAJVNO010000023.1	24927	26282	CAG8132584.1
CAJVNO010000023.1	26547	28139	CAG8132624.1
CAJVNO010000023.1	28216	28965	CAG8132666.1
CAJVNO010000023.1	29484	30255	CAG8132707.1
CAJVNO010000023.1	30505	32410	CAG8132753.1
CAJVNO010000023.1	32757	33204	CAG8132798.1
CAJVNO010000023.1	33638	34141	CAG8132843.1
CAJVNO010000023.1	34700	35268	CAG8132894.1
CAJVNO010000023.1	35599	36895	CAG8132937.1
CAJVNO010000023.1	37432	39376	CAG8132977.1
CAJVNO010000023.1	39480	41123	CAG8133013.1
CAJVNO010000023.1	41352	43284	CAG8133050.1
CAJVNO010000024.1	339	1211	CAG8133102.1
CAJVNO010000024.1	1606	2989	CAG8133133.1
CAJVNO010000024.1	3392	6318	CAG8133172.1
CAJVNO010000024.1	6896	8387	CAG8133209.1
CAJVNO010000024.1	8723	14139	CAG8133251.1
CAJVNO010000024.1	14587	15831	CAG8133283.1
CAJVNO010000024.1	16295	17085	CAG8133327.1
CAJVNO010000024.1	17431	20327	CAG8133339.1
CAJVNO010000024.1	20581	23113	CAG8133376.1
CAJVNO010000024.1	24947	26676	CAG8133406.1
CAJVNO010000024.1	27315	29311	CAG8133436.1
CAJVNO010000024.1	30613	31609	CAG8133477.1
CAJVNO010000024.1	31763	33367	CAG8133515.1
CAJVNO010000024.1	34025	37998	CAG8133553.1
CAJVNO010000024.1	38399	40080	CAG8133596.1
CAJVNO010000024.1	42232	46149	CAG8133636.1
CAJVNO010000024.1	47430	48297	CAG8133658.1
CAJVNO010000024.1	49350	50064	CAG8133696.1
CAJVNO010000024.1	50955	53604	CAG8133734.1
CAJVNO010000024.1	55481	57305	CAG8133770.1
CAJVNO010000024.1	59305	59980	CAG8133807.1
CAJVNO010000024.1	60251	61025	CAG8133845.1
CAJVNO010000024.1	61496	63293	CAG8133888.1
CAJVNO010000024.1	65709	66112	CAG8133899.1
CAJVNO010000024.1	66556	69132	CAG8133938.1
CAJVNO010000024.1	69718	71112	CAG8133974.1
CAJVNO010000024.1	71300	73003	CAG8134014.1
CAJVNO010000024.1	73352	75302	CAG8134054.1
CAJVNO010000024.1	75702	76549	CAG8134097.1
CAJVNO010000024.1	77328	78712	CAG8134106.1
CAJVNO010000024.1	79193	80333	CAG8134143.1
CAJVNO010000024.1	80696	82458	CAG8134187.1
CAJVNO010000024.1	82758	84267	CAG8134230.1
CAJVNO010000024.1	84589	86542	CAG8134259.1
CAJVNO010000024.1	87028	89365	CAG8134298.1
CAJVNO010000024.1	91364	91799	CAG8134340.1
CAJVNO010000024.1	92802	93423	CAG8134369.1
CAJVNO010000024.1	93833	95348	CAG8134407.1
CAJVNO010000024.1	98046	100006	CAG8134445.1
CAJVNO010000024.1	100860	101707	CAG8134482.1
CAJVNO010000024.1	102093	102616	CAG8134519.1
CAJVNO010000024.1	102737	104577	CAG8134564.1
CAJVNO010000024.1	105495	107006	CAG8134601.1
CAJVNO010000024.1	107440	108135	CAG8134632.1
CAJVNO010000024.1	108664	110990	CAG8134671.1
CAJVNO010000024.1	114600	116746	CAG8134712.1
CAJVNO010000024.1	117111	118023	CAG8134716.1
CAJVNO010000024.1	118357	119114	CAG8134742.1
CAJVNO010000024.1	119162	119936	CAG8134776.1
CAJVNO010000024.1	120347	123507	CAG8134817.1
CAJVNO010000024.1	125295	126832	CAG8134860.1
CAJVNO010000024.1	127307	128591	CAG8134905.1
CAJVNO010000024.1	133938	134924	CAG8134928.1
CAJVNO010000024.1	135405	136530	CAG8134971.1
CAJVNO010000024.1	138233	143229	CAG8134984.1
CAJVNO010000024.1	143834	145085	CAG8135021.1
CAJVNO010000024.1	145831	146735	CAG8135059.1
CAJVNO010000024.1	147401	148716	CAG8135094.1
CAJVNO010000024.1	148848	150186	CAG8135133.1
CAJVNO010000024.1	152842	154266	CAG8135174.1
CAJVNO010000024.1	154836	156559	CAG8135214.1
CAJVNO010000025.1	2954	3877	CAG8135275.1
CAJVNO010000025.1	4421	4949	CAG8135314.1
CAJVNO010000025.1	17022	17906	CAG8135356.1
CAJVNO010000025.1	94184	95658	CAG8135378.1
CAJVNO010000025.1	98605	99255	CAG8135419.1
CAJVNO010000025.1	125068	125812	CAG8135461.1
CAJVNO010000025.1	126916	127974	CAG8135503.1
CAJVNO010000025.1	132790	134334	CAG8135524.1
CAJVNO010000025.1	138597	139253	CAG8135564.1
CAJVNO010000025.1	139267	140134	CAG8135604.1
CAJVNO010000025.1	144369	147245	CAG8135650.1
CAJVNO010000026.1	1643	2789	CAG8135694.1
CAJVNO010000026.1	3662	5313	CAG8135731.1
CAJVNO010000026.1	7000	9305	CAG8135766.1
CAJVNO010000026.1	9587	11058	CAG8135805.1
CAJVNO010000026.1	18225	24944	CAG8135840.1
CAJVNO010000026.1	27169	30425	CAG8135883.1
CAJVNO010000026.1	30985	31888	CAG8135923.1
CAJVNO010000026.1	32308	33673	CAG8135942.1
CAJVNO010000026.1	34319	34850	CAG8135986.1
CAJVNO010000026.1	35406	36640	CAG8136013.1
CAJVNO010000026.1	37033	39645	CAG8136017.1
CAJVNO010000026.1	40224	40677	CAG8136058.1
CAJVNO010000026.1	41141	44756	CAG8136099.1
CAJVNO010000026.1	45138	46100	CAG8136137.1
CAJVNO010000026.1	46584	47724	CAG8136174.1
CAJVNO010000026.1	48103	48565	CAG8136210.1
CAJVNO010000026.1	51859	52760	CAG8136262.1
CAJVNO010000026.1	53094	53955	CAG8136294.1
CAJVNO010000026.1	54487	55539	CAG8136335.1
CAJVNO010000026.1	55874	58016	CAG8136362.1
CAJVNO010000026.1	58235	59243	CAG8136400.1
CAJVNO010000026.1	59455	60770	CAG8136439.1
CAJVNO010000026.1	61028	63062	CAG8136485.1
CAJVNO010000026.1	63286	64970	CAG8136530.1
CAJVNO010000026.1	65941	66579	CAG8136567.1
CAJVNO010000026.1	67009	69201	CAG8136615.1
CAJVNO010000026.1	69398	70383	CAG8136654.1
CAJVNO010000026.1	70863	73071	CAG8136689.1
CAJVNO010000026.1	73444	75738	CAG8136723.1
CAJVNO010000026.1	76048	76907	CAG8136765.1
CAJVNO010000026.1	77215	79620	CAG8136805.1
CAJVNO010000026.1	80206	82279	CAG8136849.1
CAJVNO010000026.1	83273	84666	CAG8136893.1
CAJVNO010000026.1	85201	88584	CAG8136902.1
CAJVNO010000026.1	88834	89810	CAG8136920.1
CAJVNO010000026.1	90157	91638	CAG8136965.1
CAJVNO010000026.1	92470	93589	CAG8137002.1
CAJVNO010000027.1	428	2322	CAG8137058.1
CAJVNO010000028.1	1295	2540	CAG8137071.1
CAJVNO010000028.1	8106	9895	CAG8137106.1
CAJVNO010000028.1	12067	12880	CAG8137134.1
CAJVNO010000028.1	19228	20643	CAG8137170.1
CAJVNO010000028.1	25926	28097	CAG8137213.1
CAJVNO010000028.1	28959	29985	CAG8137215.1
CAJVNO010000028.1	32403	34059	CAG8137257.1
CAJVNO010000028.1	35385	36444	CAG8137296.1
CAJVNO010000028.1	36592	37792	CAG8137334.1
CAJVNO010000028.1	38028	39723	CAG8137351.1
CAJVNO010000028.1	41159	42017	CAG8137390.1
CAJVNO010000028.1	42437	43103	CAG8137429.1
CAJVNO010000028.1	43345	45611	CAG8137466.1
CAJVNO010000028.1	46640	48260	CAG8137504.1
CAJVNO010000028.1	49459	51186	CAG8137534.1
CAJVNO010000028.1	52578	53938	CAG8137576.1
CAJVNO010000028.1	54086	54752	CAG8137622.1
CAJVNO010000028.1	55988	57692	CAG8137661.1
CAJVNO010000028.1	58402	59920	CAG8137700.1
CAJVNO010000028.1	60668	63242	CAG8137734.1
CAJVNO010000028.1	64153	65568	CAG8137777.1
CAJVNO010000028.1	66129	66945	CAG8137822.1
CAJVNO010000028.1	69683	71354	CAG8137867.1
CAJVNO010000028.1	71627	73170	CAG8137907.1
CAJVNO010000028.1	73484	75224	CAG8137946.1
CAJVNO010000028.1	77296	80084	CAG8137948.1
CAJVNO010000028.1	80251	81887	CAG8138000.1
CAJVNO010000028.1	82565	84230	CAG8138045.1
CAJVNO010000028.1	84446	85992	CAG8138073.1
CAJVNO010000029.1	10653	12033	CAG8138126.1
CAJVNO010000029.1	13046	13819	CAG8138164.1
CAJVNO010000029.1	14338	15769	CAG8138204.1
CAJVNO010000029.1	18652	20272	CAG8138246.1
CAJVNO010000029.1	20466	22175	CAG8138276.1
CAJVNO010000029.1	22488	24033	CAG8138310.1
CAJVNO010000029.1	24077	24937	CAG8138353.1
CAJVNO010000029.1	25358	26963	CAG8138380.1
CAJVNO010000029.1	27148	29074	CAG8138416.1
CAJVNO010000029.1	29900	31611	CAG8138459.1
CAJVNO010000029.1	32489	34163	CAG8138500.1
CAJVNO010000029.1	34461	40789	CAG8138549.1
CAJVNO010000029.1	41665	42871	CAG8138578.1
CAJVNO010000029.1	43663	47351	CAG8138607.1
CAJVNO010000029.1	47785	49966	CAG8138649.1
CAJVNO010000029.1	50259	51028	CAG8138677.1
CAJVNO010000029.1	51663	54293	CAG8138720.1
CAJVNO010000029.1	54958	57930	CAG8138756.1
CAJVNO010000029.1	58988	60062	CAG8138796.1
CAJVNO010000029.1	60792	62268	CAG8138832.1
CAJVNO010000029.1	63176	64239	CAG8138875.1
CAJVNO010000029.1	64827	66276	CAG8138914.1
CAJVNO010000029.1	66932	67876	CAG8138960.1
CAJVNO010000029.1	70181	71070	CAG8139000.1
CAJVNO010000029.1	73308	74781	CAG8139038.1
CAJVNO010000029.1	75224	76838	CAG8139077.1
CAJVNO010000029.1	78528	81789	CAG8139126.1
CAJVNO010000029.1	82642	83386	CAG8139168.1
CAJVNO010000030.1	1802	2505	CAG8139190.1
CAJVNO010000030.1	6848	9157	CAG8139223.1
CAJVNO010000030.1	15450	16807	CAG8139265.1
CAJVNO010000030.1	21885	22438	CAG8139301.1
CAJVNO010000030.1	27502	27988	CAG8139345.1
CAJVNO010000030.1	29015	30288	CAG8139395.1
CAJVNO010000030.1	33973	37662	CAG8139435.1
CAJVNO010000030.1	55412	57094	CAG8139477.1
CAJVNO010000030.1	60279	61893	CAG8139517.1
CAJVNO010000030.1	64055	65976	CAG8139553.1
CAJVNO010000031.1	7491	7842	CAG8139573.1
CAJVNO010000031.1	8311	9898	CAG8139613.1
CAJVNO010000031.1	12370	14526	CAG8139637.1
CAJVNO010000031.1	17969	19000	CAG8139659.1
CAJVNO010000031.1	19481	21350	CAG8139697.1
CAJVNO010000031.1	21846	23211	CAG8139744.1
CAJVNO010000031.1	23526	25264	CAG8139774.1
CAJVNO010000031.1	27240	27648	CAG8139816.1
CAJVNO010000031.1	28079	29063	CAG8139853.1
CAJVNO010000031.1	29719	31605	CAG8139895.1
CAJVNO010000031.1	31989	34513	CAG8139944.1
CAJVNO010000031.1	34986	37466	CAG8139960.1
CAJVNO010000031.1	38048	39821	CAG8140006.1
CAJVNO010000031.1	40495	41280	CAG8140046.1
CAJVNO010000031.1	42041	49036	CAG8140072.1
CAJVNO010000031.1	51397	53056	CAG8140111.1
CAJVNO010000031.1	54025	55084	CAG8140133.1
CAJVNO010000031.1	56157	58522	CAG8140158.1
CAJVNO010000032.1	2283	3819	CAG8140210.1
CAJVNO010000032.1	4329	5292	CAG8140250.1
CAJVNO010000032.1	6373	8877	CAG8140278.1
CAJVNO010000032.1	12807	20504	CAG8140317.1
CAJVNO010000032.1	23094	24159	CAG8140351.1
CAJVNO010000032.1	24660	26470	CAG8140393.1
CAJVNO010000032.1	26980	29382	CAG8140437.1
CAJVNO010000032.1	32625	33345	CAG8140478.1
CAJVNO010000032.1	33905	35673	CAG8140505.1
CAJVNO010000032.1	39395	41226	CAG8140546.1
CAJVNO010000032.1	42161	43139	CAG8140587.1
CAJVNO010000032.1	43911	45466	CAG8140624.1
CAJVNO010000032.1	45927	47641	CAG8140646.1
CAJVNO010000032.1	48304	49709	CAG8140656.1
CAJVNO010000032.1	50402	52249	CAG8140680.1
CAJVNO010000032.1	53527	55014	CAG8140721.1
CAJVNO010000032.1	55453	56678	CAG8140758.1
CAJVNO010000032.1	57966	60057	CAG8140798.1
CAJVNO010000032.1	60278	61205	CAG8140825.1
CAJVNO010000032.1	61662	63675	CAG8140867.1
CAJVNO010000033.1	63756	64961	CAG8140944.1
CAJVNO010000033.1	65621	65937	CAG8140981.1
CAJVNO010000033.1	66189	67248	CAG8141005.1
CAJVNO010000033.1	67625	68144	CAG8141048.1
CAJVNO010000033.1	68514	72129	CAG8141086.1
CAJVNO010000033.1	73239	75548	CAG8141108.1
CAJVNO010000033.1	75902	76617	CAG8141154.1
CAJVNO010000033.1	76805	77907	CAG8141194.1
CAJVNO010000033.1	78283	79030	CAG8141239.1
CAJVNO010000033.1	79432	79783	CAG8141260.1
CAJVNO010000033.1	80342	81180	CAG8141302.1
CAJVNO010000033.1	82261	83154	CAG8141336.1
CAJVNO010000033.1	83328	84065	CAG8141371.1
CAJVNO010000033.1	84801	88824	CAG8141412.1
CAJVNO010000033.1	89359	91528	CAG8141457.1
CAJVNO010000033.1	91708	92601	CAG8141497.1
CAJVNO010000033.1	92801	93628	CAG8141538.1
CAJVNO010000033.1	94416	97072	CAG8141580.1
CAJVNO010000033.1	98389	99289	CAG8141603.1
CAJVNO010000033.1	99422	100388	CAG8141641.1
CAJVNO010000033.1	101301	101886	CAG8141680.1
CAJVNO010000033.1	102167	104346	CAG8141717.1
CAJVNO010000033.1	104511	107930	CAG8141756.1
CAJVNO010000033.1	109505	111210	CAG8141775.1
CAJVNO010000033.1	112273	113773	CAG8141809.1
CAJVNO010000033.1	114304	117893	CAG8141835.1
CAJVNO010000033.1	118186	119103	CAG8141863.1
CAJVNO010000033.1	119314	120729	CAG8141907.1
CAJVNO010000033.1	120986	122576	CAG8141945.1
CAJVNO010000033.1	123781	127377	CAG8141984.1
CAJVNO010000033.1	129636	130722	CAG8142020.1
CAJVNO010000033.1	131142	132246	CAG8142046.1
CAJVNO010000033.1	132455	134242	CAG8142084.1
CAJVNO010000033.1	135509	136559	CAG8142124.1
CAJVNO010000033.1	136751	138041	CAG8142164.1
CAJVNO010000033.1	138870	140076	CAG8142207.1
CAJVNO010000033.1	140429	141082	CAG8142241.1
CAJVNO010000033.1	141146	142274	CAG8142281.1
CAJVNO010000033.1	142512	144123	CAG8142330.1
CAJVNO010000033.1	146096	148844	CAG8142371.1
CAJVNO010000033.1	149487	152291	CAG8142416.1
CAJVNO010000033.1	152545	153010	CAG8142456.1
CAJVNO010000033.1	153561	155102	CAG8142502.1
CAJVNO010000033.1	155198	157342	CAG8142514.1
CAJVNO010000033.1	158488	159987	CAG8142558.1
CAJVNO010000033.1	161414	162576	CAG8142599.1
CAJVNO010000033.1	162617	162938	CAG8142640.1
CAJVNO010000033.1	167139	168448	CAG8142681.1
CAJVNO010000033.1	171043	172310	CAG8142723.1
CAJVNO010000033.1	172368	172965	CAG8142759.1
CAJVNO010000033.1	176168	178776	CAG8142796.1
CAJVNO010000033.1	180264	181252	CAG8142811.1
CAJVNO010000033.1	182699	185206	CAG8142841.1
CAJVNO010000033.1	185652	186922	CAG8142843.1
CAJVNO010000033.1	187209	187662	CAG8142875.1
CAJVNO010000033.1	187821	189102	CAG8142902.1
CAJVNO010000033.1	189981	191388	CAG8142944.1
CAJVNO010000033.1	196446	198016	CAG8142990.1
CAJVNO010000033.1	198389	200555	CAG8143045.1
CAJVNO010000033.1	201946	203792	CAG8143083.1
CAJVNO010000033.1	207732	208593	CAG8143122.1
CAJVNO010000033.1	210892	212505	CAG8143159.1
CAJVNO010000033.1	212974	214441	CAG8143200.1
CAJVNO010000033.1	215980	220414	CAG8143231.1
CAJVNO010000033.1	220772	222097	CAG8143270.1
CAJVNO010000033.1	222656	224004	CAG8143278.1
CAJVNO010000033.1	225417	229707	CAG8143317.1
CAJVNO010000033.1	232142	233570	CAG8143356.1
CAJVNO010000033.1	234015	236067	CAG8143398.1
CAJVNO010000033.1	237408	238687	CAG8143428.1
CAJVNO010000033.1	239965	242214	CAG8143461.1
CAJVNO010000033.1	243136	245256	CAG8143502.1
CAJVNO010000033.1	246242	247001	CAG8143540.1
CAJVNO010000033.1	247133	250180	CAG8143572.1
CAJVNO010000033.1	251653	253091	CAG8143589.1
CAJVNO010000033.1	253712	254744	CAG8143634.1
CAJVNO010000033.1	254912	256283	CAG8143670.1
CAJVNO010000033.1	256918	258628	CAG8143712.1
CAJVNO010000033.1	259669	261466	CAG8143744.1
CAJVNO010000033.1	262077	263565	CAG8143784.1
CAJVNO010000033.1	264128	267065	CAG8143824.1
CAJVNO010000033.1	267671	268619	CAG8143852.1
CAJVNO010000033.1	268996	270478	CAG8143898.1
CAJVNO010000033.1	271448	272336	CAG8143940.1
CAJVNO010000033.1	272763	274240	CAG8143980.1
CAJVNO010000033.1	275083	276136	CAG8144020.1
CAJVNO010000033.1	276565	277495	CAG8144043.1
CAJVNO010000033.1	277988	279729	CAG8144086.1
CAJVNO010000033.1	280688	281285	CAG8144128.1
CAJVNO010000033.1	282340	283240	CAG8144163.1
CAJVNO010000033.1	283374	284089	CAG8144204.1
CAJVNO010000033.1	287229	288127	CAG8144246.1
CAJVNO010000033.1	290050	291085	CAG8144293.1
CAJVNO010000033.1	294887	295999	CAG8144328.1
CAJVNO010000033.1	298258	299676	CAG8144343.1
CAJVNO010000033.1	299859	300811	CAG8144391.1
CAJVNO010000033.1	301129	302369	CAG8144427.1
CAJVNO010000033.1	304120	306592	CAG8144469.1
CAJVNO010000033.1	307444	310132	CAG8144492.1
CAJVNO010000033.1	310815	312388	CAG8144535.1
CAJVNO010000033.1	314097	315432	CAG8144576.1
CAJVNO010000033.1	317902	320943	CAG8144614.1
CAJVNO010000033.1	321351	322339	CAG8144664.1
CAJVNO010000033.1	322906	325090	CAG8144704.1
CAJVNO010000033.1	326330	327119	CAG8144746.1
CAJVNO010000033.1	330032	331141	CAG8144776.1
CAJVNO010000033.1	331439	332273	CAG8144811.1
CAJVNO010000033.1	332715	333627	CAG8144874.1
CAJVNO010000033.1	334550	335922	CAG8144915.1
CAJVNO010000033.1	337058	340634	CAG8144936.1
CAJVNO010000033.1	340996	341784	CAG8144973.1
CAJVNO010000033.1	344783	347003	CAG8145014.1
CAJVNO010000033.1	350419	352108	CAG8145042.1
CAJVNO010000033.1	352940	354379	CAG8145072.1
CAJVNO010000033.1	357884	361557	CAG8145112.1
CAJVNO010000033.1	361952	364844	CAG8145148.1
CAJVNO010000033.1	365339	367201	CAG8145188.1
CAJVNO010000033.1	367742	369163	CAG8145206.1
CAJVNO010000033.1	369750	370503	CAG8145243.1
CAJVNO010000033.1	371071	373964	CAG8145285.1
CAJVNO010000033.1	374139	375207	CAG8145324.1
CAJVNO010000033.1	376237	377336	CAG8145338.1
CAJVNO010000033.1	377530	380678	CAG8145379.1
CAJVNO010000033.1	380902	381569	CAG8145412.1
CAJVNO010000033.1	382330	384713	CAG8145452.1
CAJVNO010000033.1	385324	387137	CAG8145495.1
CAJVNO010000033.1	387509	388791	CAG8145533.1
CAJVNO010000033.1	388928	389306	CAG8145576.1
CAJVNO010000033.1	389584	390784	CAG8145618.1
CAJVNO010000033.1	391428	392328	CAG8145654.1
CAJVNO010000033.1	393387	397582	CAG8145692.1
CAJVNO010000033.1	398726	402849	CAG8145731.1
CAJVNO010000033.1	404789	406876	CAG8145773.1
CAJVNO010000033.1	407238	408771	CAG8145819.1
CAJVNO010000033.1	409807	412266	CAG8145850.1
CAJVNO010000033.1	412514	413342	CAG8145890.1
CAJVNO010000033.1	413527	414508	CAG8145930.1
CAJVNO010000033.1	414531	415639	CAG8145973.1
CAJVNO010000033.1	417344	418061	CAG8146013.1
CAJVNO010000033.1	418076	419311	CAG8146034.1
CAJVNO010000033.1	419741	420835	CAG8146076.1
CAJVNO010000033.1	423453	424681	CAG8146098.1
CAJVNO010000033.1	429388	430546	CAG8146140.1
CAJVNO010000033.1	431169	432384	CAG8146180.1
CAJVNO010000033.1	434772	435852	CAG8146226.1
CAJVNO010000033.1	437072	437440	CAG8146273.1
CAJVNO010000033.1	439850	441110	CAG8146314.1
CAJVNO010000033.1	441353	442177	CAG8146351.1
CAJVNO010000033.1	443222	445317	CAG8146394.1
CAJVNO010000033.1	445846	446572	CAG8146438.1
CAJVNO010000033.1	447238	449674	CAG8146467.1
CAJVNO010000033.1	450076	450703	CAG8146510.1
CAJVNO010000033.1	451465	453711	CAG8146543.1
CAJVNO010000033.1	456065	457720	CAG8146546.1
CAJVNO010000033.1	461561	463434	CAG8146584.1
CAJVNO010000033.1	463658	465387	CAG8146623.1
CAJVNO010000033.1	468147	470483	CAG8146667.1
CAJVNO010000033.1	471470	472086	CAG8146704.1
CAJVNO010000033.1	472431	474251	CAG8146737.1
CAJVNO010000033.1	474805	476944	CAG8146776.1
CAJVNO010000033.1	479741	481754	CAG8146792.1
CAJVNO010000033.1	482935	485602	CAG8146832.1
CAJVNO010000033.1	486501	487797	CAG8146884.1
CAJVNO010000033.1	488698	490963	CAG8146916.1
CAJVNO010000033.1	491326	496950	CAG8146957.1
CAJVNO010000033.1	497266	499656	CAG8146989.1
CAJVNO010000033.1	502606	503660	CAG8147012.1
CAJVNO010000033.1	504605	505832	CAG8147052.1
CAJVNO010000033.1	508813	509788	CAG8147070.1
CAJVNO010000033.1	510162	511285	CAG8147115.1
CAJVNO010000033.1	512040	512955	CAG8147155.1
CAJVNO010000033.1	513460	515054	CAG8147185.1
CAJVNO010000033.1	516771	517756	CAG8147227.1
CAJVNO010000033.1	518348	519446	CAG8147272.1
CAJVNO010000033.1	520077	521073	CAG8147314.1
CAJVNO010000033.1	521282	522237	CAG8147321.1
CAJVNO010000033.1	522336	523305	CAG8147361.1
CAJVNO010000033.1	523790	525562	CAG8147401.1
CAJVNO010000033.1	526119	530626	CAG8147438.1
CAJVNO010000033.1	534123	535925	CAG8147452.1
CAJVNO010000033.1	545352	548841	CAG8147496.1
CAJVNO010000033.1	549925	554238	CAG8147538.1
CAJVNO010000033.1	568633	569113	CAG8147566.1
CAJVNO010000033.1	569950	570823	CAG8147612.1
CAJVNO010000033.1	571182	572335	CAG8147620.1
CAJVNO010000033.1	572485	573706	CAG8147661.1
CAJVNO010000033.1	578529	579810	CAG8147702.1
CAJVNO010000033.1	580660	581830	CAG8147742.1
CAJVNO010000033.1	582882	583533	CAG8147788.1
CAJVNO010000033.1	583953	585140	CAG8147820.1
CAJVNO010000033.1	585772	586970	CAG8147857.1
CAJVNO010000033.1	587610	589237	CAG8147879.1
CAJVNO010000033.1	589579	590664	CAG8147923.1
CAJVNO010000033.1	591523	593054	CAG8147963.1
CAJVNO010000033.1	593563	594489	CAG8148004.1
CAJVNO010000033.1	595033	596356	CAG8148047.1
CAJVNO010000033.1	599175	600871	CAG8148085.1
CAJVNO010000033.1	601127	602045	CAG8148129.1
CAJVNO010000033.1	602264	603390	CAG8148157.1
CAJVNO010000033.1	604295	605768	CAG8148196.1
CAJVNO010000033.1	608115	610851	CAG8148237.1
CAJVNO010000033.1	612282	613614	CAG8148254.1
CAJVNO010000033.1	613864	614768	CAG8148290.1
CAJVNO010000033.1	616340	617347	CAG8148329.1
CAJVNO010000033.1	617889	618798	CAG8148342.1
CAJVNO010000033.1	619198	620221	CAG8148379.1
CAJVNO010000033.1	620419	622807	CAG8148411.1
CAJVNO010000033.1	624527	626620	CAG8148456.1
CAJVNO010000033.1	626896	628761	CAG8148493.1
CAJVNO010000033.1	630039	633841	CAG8148540.1
CAJVNO010000033.1	634255	635959	CAG8148581.1
CAJVNO010000033.1	636252	637458	CAG8148623.1
CAJVNO010000033.1	639483	640380	CAG8148664.1
CAJVNO010000033.1	642922	644053	CAG8148673.1
CAJVNO010000033.1	645196	646567	CAG8148703.1
CAJVNO010000033.1	647767	648601	CAG8148733.1
CAJVNO010000033.1	651764	654488	CAG8148771.1
CAJVNO010000033.1	655940	657634	CAG8148779.1
CAJVNO010000033.1	658910	660709	CAG8148821.1
CAJVNO010000033.1	661526	661984	CAG8148841.1
CAJVNO010000033.1	663417	664137	CAG8148867.1
CAJVNO010000033.1	664432	665434	CAG8148882.1
CAJVNO010000033.1	666494	667308	CAG8148908.1
CAJVNO010000033.1	667712	670071	CAG8148949.1
CAJVNO010000033.1	670631	673775	CAG8148976.1
CAJVNO010000033.1	674336	675735	CAG8149014.1
CAJVNO010000033.1	676945	679126	CAG8149047.1
CAJVNO010000033.1	680201	680732	CAG8149086.1
CAJVNO010000033.1	681267	683082	CAG8149122.1
CAJVNO010000033.1	684340	685949	CAG8149156.1
CAJVNO010000033.1	691483	692848	CAG8149193.1
CAJVNO010000033.1	698453	700130	CAG8149229.1
CAJVNO010000033.1	700843	702001	CAG8149270.1
CAJVNO010000033.1	703246	705101	CAG8149300.1
CAJVNO010000033.1	708052	710469	CAG8149341.1
CAJVNO010000033.1	711157	712699	CAG8149380.1
CAJVNO010000033.1	713712	714838	CAG8149404.1
CAJVNO010000033.1	716828	720888	CAG8149443.1
CAJVNO010000033.1	722793	724368	CAG8149480.1
CAJVNO010000033.1	724819	726091	CAG8149520.1
CAJVNO010000033.1	728142	729848	CAG8149557.1
CAJVNO010000033.1	731403	732121	CAG8149591.1
CAJVNO010000033.1	732695	734001	CAG8149633.1
CAJVNO010000033.1	735677	736523	CAG8149676.1
CAJVNO010000033.1	737093	739599	CAG8149715.1
CAJVNO010000033.1	740726	742694	CAG8149755.1
CAJVNO010000033.1	743668	745576	CAG8149793.1
CAJVNO010000033.1	754965	756872	CAG8149834.1
CAJVNO010000033.1	757664	758641	CAG8149838.1
CAJVNO010000033.1	759220	762079	CAG8149862.1
CAJVNO010000033.1	762575	763847	CAG8149904.1
CAJVNO010000033.1	764933	766082	CAG8149942.1
CAJVNO010000033.1	767256	768357	CAG8149977.1
CAJVNO010000033.1	776929	777740	CAG8150022.1
CAJVNO010000033.1	778465	780973	CAG8150061.1
CAJVNO010000033.1	784406	786156	CAG8150102.1
CAJVNO010000033.1	787062	788310	CAG8150112.1
CAJVNO010000033.1	788673	789833	CAG8150151.1
CAJVNO010000033.1	790707	791232	CAG8150194.1
CAJVNO010000033.1	791468	792243	CAG8150213.1
CAJVNO010000033.1	792541	794965	CAG8150263.1
CAJVNO010000033.1	795490	795879	CAG8150303.1
CAJVNO010000033.1	798845	799510	CAG8150340.1
CAJVNO010000033.1	799920	801687	CAG8150350.1
CAJVNO010000033.1	802171	803071	CAG8150390.1
CAJVNO010000033.1	803496	804992	CAG8150427.1
CAJVNO010000033.1	805810	808080	CAG8150459.1
CAJVNO010000033.1	808733	811563	CAG8150499.1
CAJVNO010000033.1	811963	813003	CAG8150528.1
CAJVNO010000033.1	813360	814701	CAG8150567.1
CAJVNO010000033.1	814817	815837	CAG8150601.1
CAJVNO010000033.1	818431	818898	CAG8150643.1
CAJVNO010000033.1	821243	822668	CAG8150675.1
CAJVNO010000033.1	823720	825376	CAG8150711.1
CAJVNO010000033.1	825438	826386	CAG8150748.1
CAJVNO010000033.1	827049	829814	CAG8150793.1
CAJVNO010000033.1	830249	831909	CAG8150832.1
CAJVNO010000033.1	832653	833623	CAG8150869.1
CAJVNO010000033.1	835736	837645	CAG8150910.1
CAJVNO010000033.1	838275	839406	CAG8150955.1
CAJVNO010000033.1	840947	842585	CAG8150981.1
CAJVNO010000033.1	845537	846845	CAG8151004.1
CAJVNO010000033.1	848368	850300	CAG8151047.1
CAJVNO010000033.1	850816	852070	CAG8151067.1
CAJVNO010000033.1	852484	853685	CAG8151085.1
CAJVNO010000033.1	854094	854579	CAG8151126.1
CAJVNO010000033.1	854962	856411	CAG8151167.1
CAJVNO010000033.1	856915	857536	CAG8151207.1
CAJVNO010000033.1	858051	859122	CAG8151250.1
CAJVNO010000033.1	859495	860502	CAG8151259.1
CAJVNO010000033.1	863317	864959	CAG8151295.1
CAJVNO010000033.1	867357	867723	CAG8151334.1
CAJVNO010000033.1	868624	870050	CAG8151372.1
CAJVNO010000033.1	870963	872856	CAG8151378.1
CAJVNO010000033.1	875987	878181	CAG8151405.1
CAJVNO010000033.1	878670	879126	CAG8151446.1
CAJVNO010000033.1	879659	880754	CAG8151479.1
CAJVNO010000033.1	881294	883424	CAG8151497.1
CAJVNO010000033.1	883574	885482	CAG8151536.1
CAJVNO010000033.1	887056	888739	CAG8151575.1
CAJVNO010000033.1	891088	892047	CAG8151606.1
CAJVNO010000033.1	898728	899270	CAG8151649.1
CAJVNO010000033.1	899491	900476	CAG8151659.1
CAJVNO010000033.1	900785	902045	CAG8151705.1
CAJVNO010000033.1	903971	905048	CAG8151745.1
CAJVNO010000033.1	905724	907576	CAG8151788.1
CAJVNO010000033.1	907915	908506	CAG8151818.1
CAJVNO010000033.1	909699	912474	CAG8151856.1
CAJVNO010000033.1	913838	915188	CAG8151883.1
CAJVNO010000033.1	915516	918006	CAG8151927.1
CAJVNO010000033.1	918607	921109	CAG8151968.1
CAJVNO010000033.1	923034	926257	CAG8151988.1
CAJVNO010000033.1	926888	928576	CAG8152034.1
CAJVNO010000033.1	929365	930871	CAG8152073.1
CAJVNO010000033.1	931108	932736	CAG8152089.1
CAJVNO010000033.1	935454	936162	CAG8152130.1
CAJVNO010000033.1	939576	940866	CAG8152174.1
CAJVNO010000033.1	943567	945269	CAG8152218.1
CAJVNO010000033.1	945699	946593	CAG8152259.1
CAJVNO010000033.1	948062	948620	CAG8152299.1
CAJVNO010000033.1	949141	954232	CAG8152338.1
CAJVNO010000033.1	954775	955642	CAG8152378.1
CAJVNO010000033.1	956182	958162	CAG8152435.1
CAJVNO010000033.1	958618	960943	CAG8152474.1
CAJVNO010000033.1	961350	963066	CAG8152529.1
CAJVNO010000033.1	965004	966654	CAG8152569.1
CAJVNO010000033.1	967407	970326	CAG8152618.1
CAJVNO010000033.1	970689	972850	CAG8152644.1
CAJVNO010000033.1	973318	976960	CAG8152668.1
CAJVNO010000033.1	980828	981728	CAG8152706.1
CAJVNO010000033.1	984808	985726	CAG8152733.1
CAJVNO010000033.1	987378	989620	CAG8152767.1
CAJVNO010000033.1	994707	997494	CAG8152801.1
CAJVNO010000033.1	999186	1000782	CAG8152839.1
CAJVNO010000033.1	1001612	1003622	CAG8152864.1
CAJVNO010000033.1	1008240	1009096	CAG8152909.1
CAJVNO010000033.1	1010137	1010708	CAG8152952.1
CAJVNO010000033.1	1011288	1013528	CAG8152992.1
CAJVNO010000033.1	1014082	1015435	CAG8153037.1
CAJVNO010000033.1	1015709	1016404	CAG8153077.1
CAJVNO010000033.1	1018974	1021317	CAG8153118.1
CAJVNO010000033.1	1022072	1022899	CAG8153157.1
CAJVNO010000033.1	1028940	1030191	CAG8153195.1
CAJVNO010000033.1	1030611	1031813	CAG8153220.1
CAJVNO010000033.1	1034064	1035145	CAG8153259.1
CAJVNO010000033.1	1035751	1037660	CAG8153298.1
CAJVNO010000033.1	1038074	1040133	CAG8153337.1
CAJVNO010000033.1	1042937	1043991	CAG8153381.1
CAJVNO010000033.1	1045830	1047213	CAG8153417.1
CAJVNO010000033.1	1049511	1051113	CAG8153447.1
CAJVNO010000033.1	1051527	1053225	CAG8153489.1
CAJVNO010000033.1	1053341	1054439	CAG8153528.1
CAJVNO010000033.1	1054712	1056515	CAG8153566.1
CAJVNO010000033.1	1056910	1058092	CAG8153602.1
CAJVNO010000033.1	1062737	1063772	CAG8153639.1
CAJVNO010000033.1	1064173	1066264	CAG8153669.1
CAJVNO010000033.1	1066550	1067624	CAG8153677.1
CAJVNO010000033.1	1068372	1070455	CAG8153708.1
CAJVNO010000033.1	1070865	1072282	CAG8153744.1
CAJVNO010000033.1	1072701	1073487	CAG8153781.1
CAJVNO010000033.1	1074635	1077820	CAG8153818.1
CAJVNO010000033.1	1081370	1083584	CAG8153847.1
CAJVNO010000033.1	1085392	1085740	CAG8153890.1
CAJVNO010000033.1	1086248	1088123	CAG8153922.1
CAJVNO010000033.1	1089325	1091914	CAG8153965.1
CAJVNO010000033.1	1095555	1096933	CAG8154002.1
CAJVNO010000033.1	1097509	1098565	CAG8154043.1
CAJVNO010000033.1	1106535	1107367	CAG8154076.1
CAJVNO010000033.1	1108236	1108851	CAG8154118.1
CAJVNO010000033.1	1111901	1114764	CAG8154150.1
CAJVNO010000033.1	1115554	1116473	CAG8154189.1
CAJVNO010000033.1	1119557	1120355	CAG8154227.1
CAJVNO010000033.1	1120637	1121681	CAG8154268.1
CAJVNO010000033.1	1122327	1123230	CAG8154309.1
CAJVNO010000033.1	1126025	1127356	CAG8154325.1
CAJVNO010000033.1	1127703	1128468	CAG8154359.1
CAJVNO010000033.1	1130065	1131310	CAG8154399.1
CAJVNO010000033.1	1131707	1132595	CAG8154436.1
CAJVNO010000033.1	1133080	1133756	CAG8154472.1
CAJVNO010000033.1	1133849	1134329	CAG8154508.1
CAJVNO010000033.1	1134923	1136064	CAG8154549.1
CAJVNO010000033.1	1136132	1137309	CAG8154595.1
CAJVNO010000033.1	1138434	1139205	CAG8154636.1
CAJVNO010000033.1	1144761	1145187	CAG8154673.1
CAJVNO010000033.1	1145896	1146519	CAG8154716.1
CAJVNO010000033.1	1150188	1152081	CAG8154752.1
CAJVNO010000033.1	1153423	1154429	CAG8154777.1
CAJVNO010000033.1	1154716	1156673	CAG8154813.1
CAJVNO010000033.1	1157025	1158173	CAG8154847.1
CAJVNO010000033.1	1159012	1160949	CAG8154883.1
CAJVNO010000033.1	1161142	1163065	CAG8154924.1
CAJVNO010000033.1	1164727	1166467	CAG8154963.1
CAJVNO010000033.1	1166720	1171899	CAG8154997.1
CAJVNO010000033.1	1172486	1175037	CAG8155035.1
CAJVNO010000033.1	1175840	1181113	CAG8155061.1
CAJVNO010000033.1	1181890	1182689	CAG8155082.1
CAJVNO010000033.1	1182837	1184043	CAG8155123.1
CAJVNO010000033.1	1186064	1187525	CAG8155150.1
CAJVNO010000033.1	1188348	1188669	CAG8155190.1
CAJVNO010000033.1	1189934	1191576	CAG8155228.1
CAJVNO010000033.1	1191620	1192861	CAG8155268.1
CAJVNO010000033.1	1193296	1194061	CAG8155305.1
CAJVNO010000033.1	1195148	1196309	CAG8155346.1
CAJVNO010000033.1	1198174	1198859	CAG8155382.1
CAJVNO010000033.1	1201000	1201991	CAG8155403.1
CAJVNO010000033.1	1204389	1206609	CAG8155441.1
CAJVNO010000033.1	1208238	1210258	CAG8155480.1
CAJVNO010000033.1	1210822	1211833	CAG8155529.1
CAJVNO010000033.1	1212738	1213891	CAG8155569.1
CAJVNO010000033.1	1215296	1216037	CAG8155611.1
CAJVNO010000033.1	1217814	1218684	CAG8155653.1
CAJVNO010000033.1	1219451	1220049	CAG8155697.1
CAJVNO010000033.1	1220425	1221373	CAG8155736.1
CAJVNO010000033.1	1223686	1225550	CAG8155774.1
CAJVNO010000033.1	1226614	1227930	CAG8155814.1
CAJVNO010000033.1	1228923	1229939	CAG8155850.1
CAJVNO010000033.1	1230545	1233260	CAG8155889.1
CAJVNO010000033.1	1233579	1234595	CAG8155929.1
CAJVNO010000033.1	1235974	1237657	CAG8155972.1
CAJVNO010000033.1	1238332	1239919	CAG8156010.1
CAJVNO010000033.1	1242164	1243763	CAG8156046.1
CAJVNO010000033.1	1244028	1245666	CAG8156052.1
CAJVNO010000033.1	1246981	1247715	CAG8156095.1
CAJVNO010000033.1	1248715	1249656	CAG8156132.1
CAJVNO010000033.1	1249860	1251687	CAG8156169.1
CAJVNO010000033.1	1252357	1253824	CAG8156190.1
CAJVNO010000033.1	1254908	1255388	CAG8156232.1
CAJVNO010000033.1	1255923	1258553	CAG8156275.1
CAJVNO010000033.1	1260019	1261590	CAG8156298.1
CAJVNO010000033.1	1262000	1263249	CAG8156330.1
CAJVNO010000033.1	1265419	1267033	CAG8156371.1
CAJVNO010000033.1	1268113	1273657	CAG8156407.1
CAJVNO010000033.1	1275373	1276180	CAG8156433.1
CAJVNO010000033.1	1276562	1278815	CAG8156463.1
CAJVNO010000033.1	1279035	1280779	CAG8156503.1
CAJVNO010000033.1	1281512	1283585	CAG8156542.1
CAJVNO010000033.1	1283978	1284545	CAG8156568.1
CAJVNO010000033.1	1284949	1286680	CAG8156606.1
CAJVNO010000033.1	1287713	1288749	CAG8156639.1
CAJVNO010000033.1	1289000	1293551	CAG8156678.1
CAJVNO010000033.1	1293816	1297616	CAG8156717.1
CAJVNO010000033.1	1298872	1300730	CAG8156754.1
CAJVNO010000033.1	1302120	1302846	CAG8156794.1
CAJVNO010000033.1	1307841	1308993	CAG8156836.1
CAJVNO010000033.1	1310172	1313698	CAG8156875.1
CAJVNO010000033.1	1314229	1315816	CAG8156917.1
CAJVNO010000033.1	1317226	1320110	CAG8156953.1
CAJVNO010000033.1	1320361	1321625	CAG8156969.1
CAJVNO010000033.1	1322701	1325346	CAG8157009.1
CAJVNO010000033.1	1326060	1327083	CAG8157044.1
CAJVNO010000033.1	1327650	1328948	CAG8157081.1
CAJVNO010000033.1	1329917	1330843	CAG8157127.1
CAJVNO010000033.1	1331522	1331968	CAG8157164.1
CAJVNO010000033.1	1332462	1334085	CAG8157197.1
CAJVNO010000033.1	1334552	1335521	CAG8157233.1
CAJVNO010000033.1	1336355	1339909	CAG8157270.1
CAJVNO010000033.1	1341740	1341974	CAG8157308.1
CAJVNO010000033.1	1342088	1343532	CAG8157348.1
CAJVNO010000033.1	1346622	1347962	CAG8157376.1
CAJVNO010000033.1	1348477	1355590	CAG8157413.1
CAJVNO010000033.1	1357780	1358603	CAG8157452.1
CAJVNO010000033.1	1360841	1362218	CAG8157474.1
CAJVNO010000033.1	1364670	1365720	CAG8157524.1
CAJVNO010000033.1	1365883	1366751	CAG8157564.1
CAJVNO010000033.1	1368411	1369515	CAG8157589.1
CAJVNO010000033.1	1371013	1372060	CAG8157627.1
CAJVNO010000033.1	1372858	1373688	CAG8157655.1
CAJVNO010000033.1	1373785	1374703	CAG8157703.1
CAJVNO010000033.1	1375328	1376543	CAG8157744.1
CAJVNO010000033.1	1376962	1378576	CAG8157785.1
CAJVNO010000033.1	1380984	1381838	CAG8157823.1
CAJVNO010000033.1	1385927	1387257	CAG8157864.1
CAJVNO010000033.1	1387549	1388866	CAG8157902.1
CAJVNO010000033.1	1389411	1389732	CAG8157942.1
CAJVNO010000033.1	1390086	1391310	CAG8157982.1
CAJVNO010000033.1	1392019	1393447	CAG8158019.1
CAJVNO010000033.1	1395879	1397809	CAG8158059.1
CAJVNO010000033.1	1398185	1398624	CAG8158098.1
CAJVNO010000033.1	1398934	1399510	CAG8158132.1
CAJVNO010000033.1	1402180	1402902	CAG8158173.1
CAJVNO010000033.1	1406214	1408071	CAG8158203.1
CAJVNO010000033.1	1409356	1410355	CAG8158244.1
CAJVNO010000033.1	1410716	1412117	CAG8158276.1
CAJVNO010000033.1	1412486	1414205	CAG8158313.1
CAJVNO010000033.1	1414665	1415837	CAG8158350.1
CAJVNO010000033.1	1416760	1419137	CAG8158384.1
CAJVNO010000033.1	1422328	1423527	CAG8158430.1
CAJVNO010000033.1	1423739	1424657	CAG8158457.1
CAJVNO010000033.1	1425056	1426925	CAG8158496.1
CAJVNO010000033.1	1428238	1429408	CAG8158538.1
CAJVNO010000033.1	1431685	1434306	CAG8158578.1
CAJVNO010000033.1	1434481	1435511	CAG8158605.1
CAJVNO010000033.1	1435734	1436870	CAG8158635.1
CAJVNO010000033.1	1438648	1440574	CAG8158675.1
CAJVNO010000033.1	1441133	1442689	CAG8158701.1
CAJVNO010000033.1	1443248	1448132	CAG8158724.1
CAJVNO010000033.1	1448695	1449451	CAG8158766.1
CAJVNO010000033.1	1449952	1450707	CAG8158808.1
CAJVNO010000033.1	1451668	1452181	CAG8158856.1
CAJVNO010000033.1	1453019	1454055	CAG8158900.1
CAJVNO010000033.1	1454741	1457133	CAG8158939.1
CAJVNO010000033.1	1457788	1459207	CAG8158986.1
CAJVNO010000033.1	1459770	1460883	CAG8159024.1
CAJVNO010000033.1	1461688	1462477	CAG8159066.1
CAJVNO010000033.1	1463415	1464525	CAG8159106.1
CAJVNO010000033.1	1465133	1466763	CAG8159132.1
CAJVNO010000033.1	1466888	1469303	CAG8159175.1
CAJVNO010000033.1	1469795	1469948	CAG8159218.1
CAJVNO010000033.1	1470942	1471853	CAG8159236.1
CAJVNO010000033.1	1472338	1473469	CAG8159275.1
CAJVNO010000033.1	1473881	1474888	CAG8159317.1
CAJVNO010000033.1	1475190	1476764	CAG8159361.1
CAJVNO010000033.1	1476846	1477964	CAG8159404.1
CAJVNO010000033.1	1478019	1479639	CAG8159435.1
CAJVNO010000033.1	1480366	1480964	CAG8159474.1
CAJVNO010000033.1	1481688	1482507	CAG8159514.1
CAJVNO010000033.1	1482825	1484148	CAG8159556.1
CAJVNO010000033.1	1484235	1485513	CAG8159582.1
CAJVNO010000033.1	1486111	1487031	CAG8159595.1
CAJVNO010000033.1	1489117	1491193	CAG8159634.1
CAJVNO010000033.1	1491947	1493477	CAG8159648.1
CAJVNO010000033.1	1494208	1497179	CAG8159690.1
CAJVNO010000033.1	1497662	1498597	CAG8159731.1
CAJVNO010000033.1	1499104	1501032	CAG8159776.1
CAJVNO010000033.1	1501758	1504424	CAG8159819.1
CAJVNO010000033.1	1507491	1509330	CAG8159868.1
CAJVNO010000033.1	1509664	1511850	CAG8159906.1
CAJVNO010000033.1	1512453	1515011	CAG8159942.1
CAJVNO010000033.1	1517817	1521215	CAG8159980.1
CAJVNO010000033.1	1521568	1525058	CAG8160029.1
CAJVNO010000033.1	1527494	1528276	CAG8160067.1
CAJVNO010000033.1	1528721	1530788	CAG8160106.1
CAJVNO010000033.1	1532520	1533586	CAG8160140.1
CAJVNO010000033.1	1534641	1538464	CAG8160185.1
CAJVNO010000033.1	1539306	1542361	CAG8160217.1
CAJVNO010000033.1	1543358	1544115	CAG8160235.1
CAJVNO010000033.1	1544729	1546790	CAG8160273.1
CAJVNO010000033.1	1547299	1548713	CAG8160288.1
CAJVNO010000033.1	1549627	1551562	CAG8160327.1
CAJVNO010000033.1	1552867	1555518	CAG8160364.1
CAJVNO010000033.1	1556958	1558171	CAG8160401.1
CAJVNO010000033.1	1560333	1561750	CAG8160443.1
CAJVNO010000033.1	1562066	1564414	CAG8160478.1
CAJVNO010000033.1	1564918	1566367	CAG8160525.1
CAJVNO010000033.1	1567101	1567878	CAG8160558.1
CAJVNO010000033.1	1569302	1571262	CAG8160594.1
CAJVNO010000033.1	1572909	1574046	CAG8160625.1
CAJVNO010000033.1	1575821	1577036	CAG8160664.1
CAJVNO010000033.1	1577307	1578625	CAG8160706.1
CAJVNO010000033.1	1578872	1579788	CAG8160725.1
CAJVNO010000033.1	1580609	1582732	CAG8160755.1
CAJVNO010000033.1	1582993	1584077	CAG8160792.1
CAJVNO010000033.1	1584285	1590525	CAG8160836.1
CAJVNO010000033.1	1590648	1592942	CAG8160878.1
CAJVNO010000033.1	1593528	1594926	CAG8160916.1
CAJVNO010000033.1	1595992	1598224	CAG8160958.1
CAJVNO010000033.1	1599014	1600859	CAG8160997.1
CAJVNO010000033.1	1601669	1606079	CAG8161035.1
CAJVNO010000033.1	1606536	1609475	CAG8161075.1
CAJVNO010000033.1	1610023	1611678	CAG8161113.1
CAJVNO010000033.1	1612269	1613549	CAG8161152.1
CAJVNO010000033.1	1613884	1614997	CAG8161193.1
CAJVNO010000033.1	1615214	1616348	CAG8161234.1
CAJVNO010000033.1	1619879	1622509	CAG8161273.1
CAJVNO010000033.1	1622848	1624129	CAG8161311.1
CAJVNO010000033.1	1624961	1625972	CAG8161350.1
CAJVNO010000033.1	1626155	1628829	CAG8161389.1
CAJVNO010000033.1	1631312	1632281	CAG8161428.1
CAJVNO010000033.1	1633433	1634488	CAG8161466.1
CAJVNO010000033.1	1634941	1635988	CAG8161486.1
CAJVNO010000033.1	1636193	1642625	CAG8161529.1
CAJVNO010000033.1	1643320	1645895	CAG8161569.1
CAJVNO010000033.1	1646703	1648465	CAG8161607.1
CAJVNO010000033.1	1653139	1655566	CAG8161648.1
CAJVNO010000033.1	1659427	1660021	CAG8161685.1
CAJVNO010000033.1	1660355	1663026	CAG8161710.1
CAJVNO010000033.1	1663550	1665404	CAG8161731.1
CAJVNO010000033.1	1665689	1666223	CAG8161770.1
CAJVNO010000033.1	1666446	1667488	CAG8161810.1
CAJVNO010000033.1	1667782	1669000	CAG8161853.1
CAJVNO010000033.1	1669676	1671114	CAG8161894.1
CAJVNO010000033.1	1671707	1673285	CAG8161935.1
CAJVNO010000033.1	1673699	1675971	CAG8161956.1
CAJVNO010000033.1	1676361	1677575	CAG8161997.1
CAJVNO010000033.1	1678157	1680500	CAG8162038.1
CAJVNO010000033.1	1680863	1682075	CAG8162077.1
CAJVNO010000033.1	1682709	1687518	CAG8162118.1
CAJVNO010000033.1	1687857	1691989	CAG8162155.1
CAJVNO010000033.1	1692248	1693537	CAG8162199.1
CAJVNO010000033.1	1703349	1706386	CAG8162243.1
CAJVNO010000033.1	1707096	1708338	CAG8162263.1
CAJVNO010000033.1	1708535	1709018	CAG8162306.1
CAJVNO010000033.1	1710768	1711686	CAG8162350.1
CAJVNO010000033.1	1712817	1714074	CAG8162389.1
CAJVNO010000033.1	1715105	1717014	CAG8162423.1
CAJVNO010000033.1	1717926	1719417	CAG8162465.1
CAJVNO010000033.1	1720168	1721650	CAG8162489.1
CAJVNO010000033.1	1722127	1723402	CAG8162515.1
CAJVNO010000033.1	1724499	1725981	CAG8162556.1
CAJVNO010000033.1	1727087	1728308	CAG8162583.1
CAJVNO010000033.1	1730899	1731932	CAG8162607.1
CAJVNO010000033.1	1733759	1735295	CAG8162630.1
CAJVNO010000033.1	1735739	1736690	CAG8162669.1
CAJVNO010000033.1	1738327	1740593	CAG8162704.1
CAJVNO010000033.1	1741855	1743031	CAG8162747.1
CAJVNO010000033.1	1745515	1746438	CAG8162785.1
CAJVNO010000033.1	1746804	1747970	CAG8162822.1
CAJVNO010000033.1	1749263	1750073	CAG8162857.1
CAJVNO010000033.1	1750681	1752026	CAG8162897.1
CAJVNO010000033.1	1752452	1753964	CAG8162925.1
CAJVNO010000033.1	1756102	1757270	CAG8162964.1
CAJVNO010000033.1	1757635	1758820	CAG8162993.1
CAJVNO010000033.1	1758935	1759500	CAG8163013.1
CAJVNO010000033.1	1759911	1760859	CAG8163055.1
CAJVNO010000033.1	1761485	1762743	CAG8163098.1
CAJVNO010000033.1	1765950	1766727	CAG8163140.1
CAJVNO010000033.1	1767898	1768405	CAG8163182.1
CAJVNO010000033.1	1769120	1771171	CAG8163218.1
CAJVNO010000033.1	1772148	1773534	CAG8163260.1
CAJVNO010000033.1	1774312	1775521	CAG8163296.1
CAJVNO010000033.1	1776108	1777462	CAG8163336.1
CAJVNO010000033.1	1777695	1779083	CAG8163375.1
CAJVNO010000033.1	1781132	1781897	CAG8163424.1
CAJVNO010000033.1	1784289	1786139	CAG8163466.1
CAJVNO010000033.1	1789872	1791876	CAG8163509.1
CAJVNO010000033.1	1805586	1808520	CAG8163527.1
CAJVNO010000033.1	1809426	1811343	CAG8163567.1
CAJVNO010000033.1	1812609	1813104	CAG8163607.1
CAJVNO010000033.1	1813744	1818755	CAG8163648.1
CAJVNO010000033.1	1824444	1825234	CAG8163689.1
CAJVNO010000033.1	1825477	1827126	CAG8163716.1
CAJVNO010000033.1	1827669	1829255	CAG8163753.1
CAJVNO010000033.1	1831628	1832166	CAG8163793.1
CAJVNO010000033.1	1832424	1833222	CAG8163826.1
CAJVNO010000033.1	1833509	1834590	CAG8163865.1
CAJVNO010000033.1	1836195	1838132	CAG8163905.1
CAJVNO010000033.1	1839229	1840177	CAG8163943.1
CAJVNO010000033.1	1840270	1842177	CAG8163984.1
CAJVNO010000033.1	1842691	1848597	CAG8164021.1
CAJVNO010000033.1	1852180	1856973	CAG8164023.1
CAJVNO010000033.1	1857452	1859926	CAG8164044.1
CAJVNO010000033.1	1860101	1862420	CAG8164073.1
CAJVNO010000033.1	1862629	1863475	CAG8164102.1
CAJVNO010000033.1	1863943	1865016	CAG8164136.1
CAJVNO010000033.1	1865477	1866236	CAG8164173.1
CAJVNO010000033.1	1866321	1868469	CAG8164199.1
CAJVNO010000033.1	1868912	1869726	CAG8164242.1
CAJVNO010000033.1	1870738	1871785	CAG8164267.1
CAJVNO010000033.1	1873261	1874422	CAG8164313.1
CAJVNO010000033.1	1875122	1878026	CAG8164350.1
CAJVNO010000033.1	1879287	1880645	CAG8164386.1
CAJVNO010000033.1	1881485	1882646	CAG8164425.1
CAJVNO010000033.1	1882920	1884450	CAG8164469.1
CAJVNO010000033.1	1885037	1887101	CAG8164509.1
CAJVNO010000033.1	1887280	1888969	CAG8164548.1
CAJVNO010000033.1	1889823	1895839	CAG8164587.1
CAJVNO010000033.1	1896640	1897654	CAG8164626.1
CAJVNO010000033.1	1898230	1900592	CAG8164662.1
CAJVNO010000033.1	1901131	1901833	CAG8164704.1
CAJVNO010000033.1	1903931	1905186	CAG8164742.1
CAJVNO010000033.1	1908759	1910184	CAG8164782.1
CAJVNO010000033.1	1910759	1911539	CAG8164812.1
CAJVNO010000033.1	1912086	1913601	CAG8164856.1
CAJVNO010000033.1	1913753	1914926	CAG8164909.1
CAJVNO010000033.1	1915662	1916733	CAG8164951.1
CAJVNO010000033.1	1917089	1918454	CAG8164995.1
CAJVNO010000033.1	1918844	1920789	CAG8165031.1
CAJVNO010000033.1	1923275	1924200	CAG8165071.1
CAJVNO010000033.1	1924360	1925361	CAG8165111.1
CAJVNO010000033.1	1925804	1927435	CAG8165119.1
CAJVNO010000033.1	1928799	1929324	CAG8165157.1
CAJVNO010000033.1	1929609	1937559	CAG8165202.1
CAJVNO010000033.1	1938253	1938981	CAG8165229.1
CAJVNO010000033.1	1940324	1941224	CAG8165264.1
CAJVNO010000033.1	1942014	1948680	CAG8165294.1
CAJVNO010000033.1	1949645	1950703	CAG8165335.1
CAJVNO010000033.1	1952600	1954178	CAG8165375.1
CAJVNO010000033.1	1956429	1960722	CAG8165416.1
CAJVNO010000033.1	1961746	1963070	CAG8165437.1
CAJVNO010000033.1	1964052	1964668	CAG8165476.1
CAJVNO010000033.1	1969794	1970797	CAG8165517.1
CAJVNO010000033.1	1971132	1973499	CAG8165558.1
CAJVNO010000033.1	1973927	1976094	CAG8165596.1
CAJVNO010000033.1	1977924	1979870	CAG8165637.1
CAJVNO010000033.1	1980167	1981419	CAG8165676.1
CAJVNO010000033.1	1981909	1983006	CAG8165712.1
CAJVNO010000033.1	1984465	1985415	CAG8165751.1
CAJVNO010000033.1	1985911	1987226	CAG8165776.1
CAJVNO010000033.1	1987682	1994172	CAG8165817.1
CAJVNO010000033.1	1996446	1998222	CAG8165862.1
CAJVNO010000033.1	2000854	2004092	CAG8165901.1
CAJVNO010000033.1	2007488	2007812	CAG8165940.1
CAJVNO010000033.1	2008132	2011875	CAG8165971.1
CAJVNO010000033.1	2013080	2014786	CAG8166014.1
CAJVNO010000033.1	2014913	2017623	CAG8166054.1
CAJVNO010000033.1	2018323	2019964	CAG8166105.1
CAJVNO010000033.1	2020320	2022360	CAG8166126.1
CAJVNO010000033.1	2023575	2027977	CAG8166166.1
CAJVNO010000033.1	2029387	2030618	CAG8166209.1
CAJVNO010000033.1	2031578	2033384	CAG8166244.1
CAJVNO010000033.1	2034248	2034785	CAG8166286.1
CAJVNO010000033.1	2036910	2037582	CAG8166327.1
CAJVNO010000033.1	2037896	2038836	CAG8166358.1
CAJVNO010000033.1	2040895	2041951	CAG8166392.1
CAJVNO010000033.1	2043825	2045825	CAG8166436.1
CAJVNO010000033.1	2046006	2046680	CAG8166452.1
CAJVNO010000033.1	2047917	2049924	CAG8166493.1
CAJVNO010000033.1	2050071	2050791	CAG8166526.1
CAJVNO010000033.1	2051414	2053189	CAG8166566.1
CAJVNO010000033.1	2057088	2058572	CAG8166588.1
CAJVNO010000033.1	2059311	2060293	CAG8166632.1
CAJVNO010000033.1	2060461	2062090	CAG8166665.1
CAJVNO010000033.1	2062557	2064147	CAG8166704.1
CAJVNO010000033.1	2065051	2066180	CAG8166743.1
CAJVNO010000033.1	2067656	2068430	CAG8166782.1
CAJVNO010000033.1	2068715	2070653	CAG8166825.1
CAJVNO010000033.1	2071807	2073646	CAG8166867.1
CAJVNO010000033.1	2073977	2074961	CAG8166908.1
CAJVNO010000033.1	2075351	2080437	CAG8166945.1
CAJVNO010000033.1	2081170	2082213	CAG8166985.1
CAJVNO010000033.1	2082608	2084146	CAG8167022.1
CAJVNO010000033.1	2084692	2087791	CAG8167059.1
CAJVNO010000033.1	2088140	2088974	CAG8167099.1
CAJVNO010000033.1	2090715	2091804	CAG8167140.1
CAJVNO010000033.1	2093549	2097636	CAG8167178.1
CAJVNO010000033.1	2101715	2103427	CAG8167216.1
CAJVNO010000033.1	2104192	2105834	CAG8167288.1
CAJVNO010000033.1	2106270	2108100	CAG8167332.1
CAJVNO010000033.1	2108508	2109912	CAG8167373.1
CAJVNO010000033.1	2110398	2111871	CAG8167402.1
CAJVNO010000034.1	0	418	CAG8167573.1
CAJVNO010000034.1	2324	3383	CAG8167597.1
CAJVNO010000034.1	3517	4841	CAG8167637.1
CAJVNO010000034.1	5617	10071	CAG8167677.1
CAJVNO010000034.1	10545	12394	CAG8167717.1
CAJVNO010000034.1	15699	17363	CAG8167761.1
CAJVNO010000034.1	17893	19276	CAG8167790.1
CAJVNO010000034.1	19573	21835	CAG8167832.1
CAJVNO010000034.1	23981	25157	CAG8167871.1
CAJVNO010000034.1	26044	30172	CAG8167914.1
CAJVNO010000034.1	31324	32921	CAG8167952.1
CAJVNO010000034.1	32996	35627	CAG8167994.1
CAJVNO010000034.1	35945	37032	CAG8168037.1
CAJVNO010000034.1	37198	37884	CAG8168077.1
CAJVNO010000034.1	39128	41598	CAG8168116.1
CAJVNO010000034.1	42355	44742	CAG8168153.1
CAJVNO010000034.1	44975	47042	CAG8168198.1
CAJVNO010000034.1	48513	49009	CAG8168242.1
CAJVNO010000034.1	49138	50756	CAG8168277.1
CAJVNO010000034.1	52395	53235	CAG8168301.1
CAJVNO010000034.1	56038	57034	CAG8168340.1
CAJVNO010000034.1	58128	59865	CAG8168378.1
CAJVNO010000035.1	0	3713	CAG8168394.1
CAJVNO010000035.1	7832	9653	CAG8168436.1
CAJVNO010000035.1	10296	11019	CAG8168483.1
CAJVNO010000035.1	11320	13189	CAG8168512.1
CAJVNO010000035.1	13648	19466	CAG8168538.1
CAJVNO010000035.1	20139	22293	CAG8168574.1
CAJVNO010000035.1	22807	24552	CAG8168616.1
CAJVNO010000035.1	24904	25645	CAG8168648.1
CAJVNO010000035.1	26012	27265	CAG8168689.1
CAJVNO010000035.1	28276	31143	CAG8168729.1
CAJVNO010000035.1	31364	32504	CAG8168768.1
CAJVNO010000035.1	33051	33962	CAG8168808.1
CAJVNO010000035.1	34288	37852	CAG8168848.1
CAJVNO010000035.1	38897	41706	CAG8168894.1
CAJVNO010000035.1	42278	43320	CAG8168935.1
CAJVNO010000035.1	44034	45774	CAG8168963.1
CAJVNO010000036.1	2610	3173	CAG8169012.1
CAJVNO010000036.1	3777	4158	CAG8169057.1
CAJVNO010000036.1	9974	10406	CAG8169078.1
CAJVNO010000036.1	10716	14439	CAG8169115.1
CAJVNO010000036.1	16040	16752	CAG8169157.1
CAJVNO010000036.1	17537	19092	CAG8169199.1
CAJVNO010000036.1	20422	21560	CAG8169214.1
CAJVNO010000036.1	22544	24980	CAG8169220.1
CAJVNO010000037.1	8718	9609	CAG8169269.1
CAJVNO010000037.1	12756	14241	CAG8169305.1
CAJVNO010000037.1	16712	17563	CAG8169349.1
CAJVNO010000037.1	19017	19927	CAG8169387.1
CAJVNO010000038.1	3469	3694	CAG8169436.1
CAJVNO010000038.1	3850	4231	CAG8169476.1
CAJVNO010000038.1	4421	4580	CAG8169511.1
CAJVNO010000038.1	4583	5159	CAG8169558.1
CAJVNO010000038.1	6959	7426	CAG8169597.1
CAJVNO010000038.1	7486	7930	CAG8169634.1
CAJVNO010000038.1	7942	9214	CAG8169674.1
CAJVNO010000038.1	9312	10083	CAG8169713.1
CAJVNO010000038.1	10317	10947	CAG8169747.1
CAJVNO010000038.1	11682	12133	CAG8169782.1
CAJVNO010000038.1	12196	12469	CAG8169821.1
CAJVNO010000038.1	12749	13658	CAG8169849.1
CAJVNO010000038.1	14018	14325	CAG8169887.1
CAJVNO010000038.1	14367	15486	CAG8169926.1
CAJVNO010000038.1	16044	16242	CAG8169962.1
CAJVNO010000038.1	16317	16818	CAG8170002.1
CAJVNO010000038.1	18989	20362	CAG8170043.1
CAJVNO010000038.1	24500	25499	CAG8170087.1
CAJVNO010000038.1	27913	28564	CAG8170124.1
CAJVNO010000038.1	28591	29203	CAG8170164.1
CAJVNO010000039.1	5906	6371	CAG8170214.1
CAJVNO010000039.1	7009	7789	CAG8170253.1
CAJVNO010000039.1	9978	10551	CAG8170292.1
CAJVNO010000039.1	11988	12449	CAG8170328.1
CAJVNO010000039.1	16582	17731	CAG8170382.1
CAJVNO010000039.1	20420	23801	CAG8170421.1
CAJVNO010000040.1	1842	2426	CAG8170476.1
CAJVNO010000040.1	3085	3790	CAG8170514.1
CAJVNO010000040.1	4557	5157	CAG8170532.1
CAJVNO010000040.1	7002	7773	CAG8170616.1
CAJVNO010000040.1	9705	10126	CAG8170658.1
CAJVNO010000040.1	10352	10776	CAG8170702.1
CAJVNO010000040.1	10881	11379	CAG8170721.1
CAJVNO010000040.1	11887	12985	CAG8170752.1
CAJVNO010000040.1	13424	14509	CAG8170783.1
CAJVNO010000040.1	15331	16142	CAG8170838.1
CAJVNO010000040.1	18384	18732	CAG8170906.1
CAJVNO010000040.1	23227	25007	CAG8170959.1
CAJVNO010000041.1	6106	8907	CAG8171007.1
CAJVNO010000041.1	9315	11049	CAG8171014.1
CAJVNO010000041.1	11612	13313	CAG8171058.1
CAJVNO010000041.1	14006	16256	CAG8171102.1
CAJVNO010000041.1	18980	20285	CAG8171140.1
CAJVNO010000042.1	1659	2490	CAG8171206.1
CAJVNO010000042.1	3453	5873	CAG8171256.1
CAJVNO010000042.1	11475	12153	CAG8171314.1
CAJVNO010000042.1	13052	13907	CAG8171336.1
CAJVNO010000042.1	14683	16278	CAG8171422.1
CAJVNO010000042.1	16467	17952	CAG8171470.1
CAJVNO010000043.1	997	3149	CAG8171495.1
CAJVNO010000043.1	3983	4562	CAG8171566.1
CAJVNO010000043.1	4936	5278	CAG8171590.1
CAJVNO010000043.1	10968	12669	CAG8171638.1
CAJVNO010000043.1	15469	16855	CAG8171687.1
CAJVNO010000043.1	19772	20127	CAG8171771.1
CAJVNO010000044.1	1434	3375	CAG8171810.1
CAJVNO010000044.1	4982	7166	CAG8171838.1
CAJVNO010000044.1	8054	11644	CAG8171844.1
CAJVNO010000044.1	13260	14019	CAG8171880.1
CAJVNO010000044.1	19081	20845	CAG8171918.1
CAJVNO010000044.1	21222	22774	CAG8171997.1
CAJVNO010000044.1	23168	24344	CAG8172001.1
CAJVNO010000044.1	25450	27940	CAG8172087.1
CAJVNO010000044.1	28577	30200	CAG8172091.1
CAJVNO010000044.1	31171	34085	CAG8172135.1
CAJVNO010000044.1	34775	35867	CAG8172141.1
CAJVNO010000044.1	37687	39541	CAG8172210.1
CAJVNO010000044.1	39809	41979	CAG8172221.1
CAJVNO010000044.1	42053	43932	CAG8172265.1
CAJVNO010000044.1	44272	45910	CAG8172312.1
CAJVNO010000044.1	46670	50656	CAG8172369.1
CAJVNO010000044.1	51508	53000	CAG8172406.1
CAJVNO010000044.1	53302	54444	CAG8172453.1
CAJVNO010000044.1	54917	61148	CAG8172483.1
CAJVNO010000044.1	64939	65548	CAG8172513.1
CAJVNO010000044.1	66055	66721	CAG8172535.1
CAJVNO010000044.1	67432	68239	CAG8172546.1
CAJVNO010000044.1	68591	70306	CAG8172574.1
CAJVNO010000044.1	71701	72385	CAG8172585.1
CAJVNO010000044.1	73069	74123	CAG8172605.1
CAJVNO010000044.1	74775	76288	CAG8172665.1
CAJVNO010000044.1	81802	82549	CAG8172699.1
CAJVNO010000044.1	85515	86227	CAG8172730.1
CAJVNO010000044.1	86368	88726	CAG8172767.1
CAJVNO010000044.1	90679	94801	CAG8172820.1
CAJVNO010000044.1	95330	97244	CAG8172850.1
CAJVNO010000044.1	98380	106385	CAG8172897.1
CAJVNO010000044.1	106442	107756	CAG8172940.1
CAJVNO010000044.1	111424	113070	CAG8172985.1
CAJVNO010000044.1	113413	113738	CAG8173021.1
CAJVNO010000044.1	118490	119755	CAG8173059.1
CAJVNO010000044.1	121586	122586	CAG8173085.1
CAJVNO010000044.1	122919	126250	CAG8173116.1
CAJVNO010000044.1	126615	127413	CAG8173139.1
CAJVNO010000044.1	128019	129927	CAG8173144.1
CAJVNO010000044.1	130293	131556	CAG8173197.1
CAJVNO010000044.1	135217	136429	CAG8173228.1
CAJVNO010000044.1	136786	138634	CAG8173270.1
CAJVNO010000044.1	139691	142320	CAG8173336.1
CAJVNO010000044.1	142764	143358	CAG8173352.1
CAJVNO010000044.1	143485	146102	CAG8173393.1
CAJVNO010000044.1	146456	148338	CAG8173442.1
CAJVNO010000044.1	148764	149407	CAG8173457.1
CAJVNO010000044.1	149547	150741	CAG8173503.1
CAJVNO010000044.1	152191	152924	CAG8173532.1
CAJVNO010000044.1	153458	154655	CAG8173600.1
CAJVNO010000044.1	154982	156343	CAG8173644.1
CAJVNO010000044.1	156517	158538	CAG8173680.1
CAJVNO010000044.1	159049	161371	CAG8173713.1
CAJVNO010000044.1	161527	162413	CAG8173736.1
CAJVNO010000044.1	162618	168826	CAG8173798.1
CAJVNO010000044.1	169328	170761	CAG8173820.1
CAJVNO010000044.1	170985	172188	CAG8173852.1
CAJVNO010000044.1	172556	174224	CAG8173867.1
CAJVNO010000044.1	174280	176163	CAG8173904.1
CAJVNO010000044.1	176296	178988	CAG8173951.1
CAJVNO010000044.1	179177	180507	CAG8174009.1
CAJVNO010000044.1	180901	181786	CAG8174039.1
CAJVNO010000044.1	183254	183683	CAG8174062.1
CAJVNO010000044.1	185283	188449	CAG8174090.1
CAJVNO010000044.1	188894	190866	CAG8174125.1
CAJVNO010000044.1	191789	196547	CAG8174138.1
CAJVNO010000044.1	204731	207972	CAG8174196.1
CAJVNO010000044.1	208987	209518	CAG8174223.1
CAJVNO010000044.1	214215	216988	CAG8174291.1
CAJVNO010000044.1	217949	218534	CAG8174343.1
CAJVNO010000044.1	218655	222297	CAG8174348.1
CAJVNO010000044.1	224660	227161	CAG8174389.1
CAJVNO010000044.1	227528	228284	CAG8174403.1
CAJVNO010000044.1	228647	233285	CAG8174443.1
CAJVNO010000044.1	234916	235890	CAG8174491.1
CAJVNO010000044.1	236831	238569	CAG8174497.1
CAJVNO010000044.1	239049	239721	CAG8174534.1
CAJVNO010000044.1	239869	241270	CAG8174560.1
CAJVNO010000044.1	242597	244718	CAG8174587.1
CAJVNO010000044.1	244998	245966	CAG8174597.1
CAJVNO010000044.1	246347	248844	CAG8174658.1
CAJVNO010000044.1	249173	251062	CAG8174740.1
CAJVNO010000044.1	251282	252182	CAG8174793.1
CAJVNO010000044.1	253173	254762	CAG8174827.1
CAJVNO010000044.1	254922	255623	CAG8174856.1
CAJVNO010000044.1	255878	258006	CAG8174888.1
CAJVNO010000044.1	265341	266766	CAG8174896.1
CAJVNO010000044.1	268524	270842	CAG8174961.1
CAJVNO010000044.1	271310	272479	CAG8175001.1
CAJVNO010000044.1	273380	274919	CAG8175010.1
CAJVNO010000044.1	277314	278559	CAG8175055.1
CAJVNO010000044.1	278567	279894	CAG8175083.1
CAJVNO010000044.1	281130	282729	CAG8175126.1
CAJVNO010000044.1	283577	285128	CAG8175134.1
CAJVNO010000044.1	285367	288159	CAG8175162.1
CAJVNO010000044.1	294049	295209	CAG8175184.1
CAJVNO010000044.1	295497	297105	CAG8175238.1
CAJVNO010000044.1	297608	299519	CAG8175275.1
CAJVNO010000044.1	299970	300835	CAG8175304.1
CAJVNO010000044.1	303966	305514	CAG8175324.1
CAJVNO010000044.1	307380	308384	CAG8175379.1
CAJVNO010000044.1	308575	310130	CAG8175420.1
CAJVNO010000044.1	313710	314783	CAG8175461.1
CAJVNO010000044.1	315227	316618	CAG8175504.1
CAJVNO010000044.1	318175	318779	CAG8175553.1
CAJVNO010000044.1	319366	320952	CAG8175594.1
CAJVNO010000044.1	321348	322799	CAG8175605.1
CAJVNO010000044.1	323211	323959	CAG8175649.1
CAJVNO010000044.1	324323	324950	CAG8175692.1
CAJVNO010000044.1	325140	326834	CAG8175731.1
CAJVNO010000044.1	327814	329008	CAG8175794.1
CAJVNO010000044.1	329664	332817	CAG8175824.1
CAJVNO010000044.1	333279	333833	CAG8175880.1
CAJVNO010000044.1	334152	334893	CAG8175896.1
CAJVNO010000044.1	337605	338833	CAG8175937.1
CAJVNO010000044.1	343889	344556	CAG8175959.1
CAJVNO010000044.1	344686	345476	CAG8175980.1
CAJVNO010000044.1	346049	346391	CAG8176012.1
CAJVNO010000044.1	347466	351390	CAG8176043.1
CAJVNO010000044.1	353397	356264	CAG8176062.1
CAJVNO010000044.1	357197	359684	CAG8176085.1
CAJVNO010000044.1	359948	361456	CAG8176117.1
CAJVNO010000044.1	362097	363839	CAG8176145.1
CAJVNO010000044.1	364856	365552	CAG8176185.1
CAJVNO010000044.1	366340	367136	CAG8176227.1
CAJVNO010000044.1	367454	368759	CAG8176265.1
CAJVNO010000044.1	369313	369913	CAG8176303.1
CAJVNO010000044.1	370277	371155	CAG8176313.1
CAJVNO010000044.1	371339	372134	CAG8176352.1
CAJVNO010000044.1	372937	375123	CAG8176398.1
CAJVNO010000044.1	375555	376630	CAG8176402.1
CAJVNO010000044.1	377227	379642	CAG8176412.1
CAJVNO010000044.1	380173	385474	CAG8176451.1
CAJVNO010000044.1	386170	390694	CAG8176483.1
CAJVNO010000044.1	391452	393655	CAG8176516.1
CAJVNO010000044.1	395518	396856	CAG8176559.1
CAJVNO010000044.1	399421	400141	CAG8176598.1
CAJVNO010000044.1	400998	401778	CAG8176640.1
CAJVNO010000044.1	402456	407920	CAG8176675.1
CAJVNO010000044.1	411439	412519	CAG8176721.1
CAJVNO010000044.1	414158	415802	CAG8176746.1
CAJVNO010000044.1	416271	416819	CAG8176788.1
CAJVNO010000044.1	417941	419440	CAG8176828.1
CAJVNO010000044.1	420330	421932	CAG8176840.1
CAJVNO010000044.1	422551	422871	CAG8176878.1
CAJVNO010000044.1	423080	425173	CAG8176915.1
CAJVNO010000044.1	425679	426912	CAG8176957.1
CAJVNO010000044.1	427101	428824	CAG8177002.1
CAJVNO010000044.1	429066	430020	CAG8177041.1
CAJVNO010000044.1	430125	432157	CAG8177071.1
CAJVNO010000044.1	432824	434079	CAG8177110.1
CAJVNO010000044.1	434171	436705	CAG8177163.1
CAJVNO010000044.1	437034	438538	CAG8177201.1
CAJVNO010000044.1	440927	441443	CAG8177213.1
CAJVNO010000044.1	444033	445186	CAG8177219.1
CAJVNO010000044.1	445800	446631	CAG8177228.1
CAJVNO010000044.1	449530	452903	CAG8177269.1
CAJVNO010000044.1	453562	454317	CAG8177317.1
CAJVNO010000044.1	456002	456746	CAG8177353.1
CAJVNO010000044.1	457178	459359	CAG8177409.1
CAJVNO010000044.1	459586	459910	CAG8177439.1
CAJVNO010000044.1	460578	468150	CAG8177444.1
CAJVNO010000044.1	469684	470910	CAG8177449.1
CAJVNO010000044.1	471110	471971	CAG8177476.1
CAJVNO010000044.1	472666	474046	CAG8177523.1
CAJVNO010000044.1	474407	475535	CAG8177559.1
CAJVNO010000044.1	476313	477561	CAG8177594.1
CAJVNO010000044.1	479317	480773	CAG8177629.1
CAJVNO010000044.1	482176	485640	CAG8177664.1
CAJVNO010000044.1	486012	487565	CAG8177716.1
CAJVNO010000044.1	488328	489516	CAG8177757.1
CAJVNO010000044.1	490205	491544	CAG8177761.1
CAJVNO010000044.1	492517	495337	CAG8177804.1
CAJVNO010000044.1	503661	505251	CAG8177840.1
CAJVNO010000044.1	506462	507131	CAG8177862.1
CAJVNO010000044.1	509484	511384	CAG8177884.1
CAJVNO010000044.1	511943	512915	CAG8177937.1
CAJVNO010000044.1	513809	514965	CAG8177982.1
CAJVNO010000044.1	515450	516967	CAG8178023.1
CAJVNO010000044.1	517320	519675	CAG8178044.1
CAJVNO010000044.1	519949	524376	CAG8178084.1
CAJVNO010000044.1	524915	525791	CAG8178092.1
CAJVNO010000044.1	526877	528836	CAG8178137.1
CAJVNO010000044.1	529586	532284	CAG8178163.1
CAJVNO010000044.1	532900	534884	CAG8178200.1
CAJVNO010000044.1	536293	537373	CAG8178247.1
CAJVNO010000044.1	537695	539808	CAG8178267.1
CAJVNO010000044.1	542055	543323	CAG8178331.1
CAJVNO010000044.1	544028	545445	CAG8178378.1
CAJVNO010000044.1	546144	548676	CAG8178421.1
CAJVNO010000044.1	549700	551818	CAG8178457.1
CAJVNO010000044.1	552598	554266	CAG8178485.1
CAJVNO010000044.1	556701	559257	CAG8178534.1
CAJVNO010000044.1	566632	568063	CAG8178548.1
CAJVNO010000044.1	569851	570802	CAG8178578.1
CAJVNO010000044.1	573235	574347	CAG8178581.1
CAJVNO010000044.1	579146	584989	CAG8178630.1
CAJVNO010000044.1	586623	593712	CAG8178667.1
CAJVNO010000044.1	594397	595895	CAG8178707.1
CAJVNO010000044.1	596524	598433	CAG8178751.1
CAJVNO010000044.1	598771	602557	CAG8178776.1
CAJVNO010000044.1	602980	605124	CAG8178814.1
CAJVNO010000044.1	607633	615403	CAG8178855.1
CAJVNO010000044.1	616287	617285	CAG8178873.1
CAJVNO010000044.1	617981	620041	CAG8178880.1
CAJVNO010000044.1	620662	621583	CAG8178925.1
CAJVNO010000044.1	621844	622608	CAG8178958.1
CAJVNO010000044.1	622951	625390	CAG8178999.1
CAJVNO010000044.1	626550	628448	CAG8179043.1
CAJVNO010000044.1	628866	629943	CAG8179083.1
CAJVNO010000044.1	630399	635657	CAG8179130.1
CAJVNO010000044.1	636767	638420	CAG8179194.1
CAJVNO010000044.1	638620	639785	CAG8179199.1
CAJVNO010000044.1	640227	641522	CAG8179242.1
CAJVNO010000044.1	642140	643109	CAG8179252.1
CAJVNO010000044.1	643984	645774	CAG8179294.1
CAJVNO010000044.1	646371	649970	CAG8179346.1
CAJVNO010000044.1	650138	651833	CAG8179360.1
CAJVNO010000044.1	652515	653022	CAG8179397.1
CAJVNO010000044.1	653272	653665	CAG8179439.1
CAJVNO010000044.1	654265	655233	CAG8179469.1
CAJVNO010000044.1	655883	656841	CAG8179506.1
CAJVNO010000044.1	656990	657965	CAG8179539.1
CAJVNO010000044.1	658253	659741	CAG8179581.1
CAJVNO010000044.1	660523	661776	CAG8179617.1
CAJVNO010000044.1	662676	663929	CAG8179652.1
CAJVNO010000044.1	666593	667186	CAG8179706.1
CAJVNO010000044.1	667583	668656	CAG8179747.1
CAJVNO010000044.1	669037	670244	CAG8179785.1
CAJVNO010000044.1	670390	671558	CAG8179861.1
CAJVNO010000044.1	674161	675700	CAG8179891.1
CAJVNO010000044.1	676510	678529	CAG8179922.1
CAJVNO010000044.1	679123	679804	CAG8179951.1
CAJVNO010000044.1	679927	681126	CAG8179980.1
CAJVNO010000044.1	681240	682503	CAG8180022.1
CAJVNO010000044.1	682733	683727	CAG8180057.1
CAJVNO010000044.1	688074	688963	CAG8180074.1
CAJVNO010000044.1	689923	691578	CAG8180094.1
CAJVNO010000044.1	701928	703671	CAG8180134.1
CAJVNO010000044.1	703827	705251	CAG8180163.1
CAJVNO010000044.1	705574	707805	CAG8180222.1
CAJVNO010000044.1	708296	709975	CAG8180260.1
CAJVNO010000044.1	711061	712304	CAG8180290.1
CAJVNO010000044.1	713067	713716	CAG8180331.1
CAJVNO010000044.1	715838	716573	CAG8180354.1
CAJVNO010000044.1	716990	719142	CAG8180395.1
CAJVNO010000044.1	719439	722337	CAG8180432.1
CAJVNO010000044.1	723311	723732	CAG8180456.1
CAJVNO010000044.1	723870	725029	CAG8180476.1
CAJVNO010000044.1	725559	728275	CAG8180517.1
CAJVNO010000044.1	729414	730872	CAG8180545.1
CAJVNO010000044.1	731123	732535	CAG8180585.1
CAJVNO010000044.1	732829	733548	CAG8180596.1
CAJVNO010000044.1	734398	736223	CAG8180641.1
CAJVNO010000044.1	738980	742564	CAG8180673.1
CAJVNO010000044.1	743567	745884	CAG8180728.1
CAJVNO010000044.1	746146	746668	CAG8180783.1
CAJVNO010000044.1	746840	750057	CAG8180821.1
CAJVNO010000044.1	750936	753804	CAG8180881.1
CAJVNO010000044.1	754389	755979	CAG8180893.1
CAJVNO010000044.1	758482	760296	CAG8180938.1
CAJVNO010000044.1	760893	762388	CAG8180966.1
CAJVNO010000044.1	763151	764541	CAG8181006.1
CAJVNO010000044.1	765461	767108	CAG8181020.1
CAJVNO010000044.1	768440	769929	CAG8181036.1
CAJVNO010000044.1	770474	771266	CAG8181067.1
CAJVNO010000044.1	772969	774473	CAG8181109.1
CAJVNO010000044.1	774772	776280	CAG8181131.1
CAJVNO010000044.1	776882	782375	CAG8181136.1
CAJVNO010000044.1	783182	786036	CAG8181183.1
CAJVNO010000044.1	786517	790034	CAG8181222.1
CAJVNO010000044.1	791412	792649	CAG8181257.1
CAJVNO010000044.1	792781	793352	CAG8181299.1
CAJVNO010000044.1	793756	795288	CAG8181303.1
CAJVNO010000044.1	797787	799568	CAG8181342.1
CAJVNO010000044.1	799862	803112	CAG8181382.1
CAJVNO010000044.1	803782	805955	CAG8181419.1
CAJVNO010000044.1	806606	808053	CAG8181428.1
CAJVNO010000044.1	811002	811963	CAG8181470.1
CAJVNO010000044.1	812204	812990	CAG8181527.1
CAJVNO010000044.1	813044	813362	CAG8181568.1
CAJVNO010000044.1	813976	815216	CAG8181619.1
CAJVNO010000044.1	815419	817253	CAG8181654.1
CAJVNO010000044.1	818286	820697	CAG8181676.1
CAJVNO010000044.1	822049	825322	CAG8181717.1
CAJVNO010000044.1	825915	829300	CAG8181730.1
CAJVNO010000044.1	829596	831909	CAG8181767.1
CAJVNO010000044.1	832819	833569	CAG8181805.1
CAJVNO010000044.1	836975	838757	CAG8181847.1
CAJVNO010000044.1	839363	841254	CAG8181865.1
CAJVNO010000044.1	841717	843695	CAG8181901.1
CAJVNO010000044.1	844756	846491	CAG8181916.1
CAJVNO010000044.1	851240	854855	CAG8181921.1
CAJVNO010000044.1	860682	862281	CAG8181957.1
CAJVNO010000044.1	862806	864033	CAG8182001.1
CAJVNO010000044.1	864734	866903	CAG8182010.1
CAJVNO010000044.1	872360	874124	CAG8182041.1
CAJVNO010000044.1	874732	875218	CAG8182064.1
CAJVNO010000044.1	877553	878911	CAG8182102.1
CAJVNO010000044.1	879485	880034	CAG8182139.1
CAJVNO010000044.1	883593	884562	CAG8182174.1
CAJVNO010000044.1	885111	886546	CAG8182195.1
CAJVNO010000044.1	887169	889081	CAG8182252.1
CAJVNO010000044.1	889765	891414	CAG8182298.1
CAJVNO010000044.1	892645	893128	CAG8182366.1
CAJVNO010000044.1	893651	894796	CAG8182383.1
CAJVNO010000044.1	895003	895907	CAG8182432.1
CAJVNO010000044.1	899263	900493	CAG8182497.1
CAJVNO010000044.1	900782	901931	CAG8182502.1
CAJVNO010000044.1	902468	904378	CAG8182534.1
CAJVNO010000044.1	905218	905776	CAG8182579.1
CAJVNO010000044.1	906401	907857	CAG8182619.1
CAJVNO010000044.1	907993	909294	CAG8182649.1
CAJVNO010000044.1	912405	913553	CAG8182664.1
CAJVNO010000044.1	913808	914135	CAG8182689.1
CAJVNO010000044.1	914304	915492	CAG8182694.1
CAJVNO010000044.1	916008	917079	CAG8182706.1
CAJVNO010000044.1	918502	919781	CAG8182750.1
CAJVNO010000044.1	920070	922031	CAG8182786.1
CAJVNO010000044.1	926081	927171	CAG8182820.1
CAJVNO010000044.1	929732	931648	CAG8182852.1
CAJVNO010000044.1	932021	933143	CAG8182883.1
CAJVNO010000044.1	934131	935019	CAG8182913.1
CAJVNO010000044.1	936874	937627	CAG8182946.1
CAJVNO010000044.1	940579	941387	CAG8182982.1
CAJVNO010000044.1	941838	942444	CAG8183020.1
CAJVNO010000044.1	942865	943726	CAG8183047.1
CAJVNO010000044.1	944725	946327	CAG8183093.1
CAJVNO010000044.1	948283	949725	CAG8183142.1
CAJVNO010000044.1	949969	950647	CAG8183156.1
CAJVNO010000044.1	951251	952442	CAG8183190.1
CAJVNO010000044.1	952716	954378	CAG8183208.1
CAJVNO010000044.1	954998	956350	CAG8183269.1
CAJVNO010000044.1	956839	958712	CAG8183333.1
CAJVNO010000044.1	959876	961870	CAG8183347.1
CAJVNO010000044.1	962352	963914	CAG8183383.1
CAJVNO010000044.1	965263	967120	CAG8183435.1
CAJVNO010000044.1	970164	971269	CAG8183473.1
CAJVNO010000044.1	972010	973858	CAG8183509.1
CAJVNO010000044.1	975380	975886	CAG8183518.1
CAJVNO010000044.1	978087	978410	CAG8183561.1
CAJVNO010000044.1	985419	987213	CAG8183603.1
CAJVNO010000044.1	987783	988566	CAG8183643.1
CAJVNO010000044.1	989098	989905	CAG8183685.1
CAJVNO010000044.1	999139	1000877	CAG8183726.1
CAJVNO010000044.1	1002158	1004057	CAG8183755.1
CAJVNO010000044.1	1004593	1006280	CAG8183796.1
CAJVNO010000044.1	1011255	1012982	CAG8183850.1
CAJVNO010000044.1	1014638	1016682	CAG8183859.1
CAJVNO010000044.1	1018631	1020296	CAG8183864.1
CAJVNO010000044.1	1020689	1022602	CAG8183904.1
CAJVNO010000044.1	1024642	1027769	CAG8183946.1
CAJVNO010000044.1	1027975	1029827	CAG8184013.1
CAJVNO010000044.1	1030696	1031998	CAG8184057.1
CAJVNO010000044.1	1032825	1034010	CAG8184117.1
CAJVNO010000044.1	1034566	1035396	CAG8184144.1
CAJVNO010000044.1	1037457	1038124	CAG8184204.1
CAJVNO010000044.1	1038155	1039663	CAG8184246.1
CAJVNO010000044.1	1040538	1042713	CAG8184294.1
CAJVNO010000044.1	1044207	1045490	CAG8184343.1
CAJVNO010000044.1	1048894	1049595	CAG8184375.1
CAJVNO010000044.1	1050167	1051370	CAG8184403.1
CAJVNO010000044.1	1051659	1053503	CAG8184423.1
CAJVNO010000044.1	1055716	1057263	CAG8184447.1
CAJVNO010000044.1	1057502	1058264	CAG8184486.1
CAJVNO010000044.1	1064971	1066659	CAG8184510.1
CAJVNO010000044.1	1069433	1071163	CAG8184548.1
CAJVNO010000044.1	1073816	1075288	CAG8184585.1
CAJVNO010000044.1	1075565	1077293	CAG8184607.1
CAJVNO010000044.1	1078080	1079262	CAG8184649.1
CAJVNO010000044.1	1080865	1082083	CAG8184694.1
CAJVNO010000044.1	1082289	1084086	CAG8184732.1
CAJVNO010000044.1	1084715	1085246	CAG8184760.1
CAJVNO010000044.1	1086461	1087876	CAG8184802.1
CAJVNO010000044.1	1090136	1092068	CAG8184842.1
CAJVNO010000044.1	1094463	1095276	CAG8184853.1
CAJVNO010000044.1	1096722	1097067	CAG8184873.1
CAJVNO010000044.1	1097994	1099473	CAG8184919.1
CAJVNO010000044.1	1099767	1101468	CAG8184976.1
CAJVNO010000044.1	1102030	1102685	CAG8184981.1
CAJVNO010000044.1	1103956	1105522	CAG8185019.1
CAJVNO010000044.1	1107905	1110417	CAG8185059.1
CAJVNO010000044.1	1111385	1112796	CAG8185105.1
CAJVNO010000044.1	1113364	1114504	CAG8185119.1
CAJVNO010000044.1	1115136	1116468	CAG8185162.1
CAJVNO010000044.1	1117060	1118875	CAG8185202.1
CAJVNO010000044.1	1119498	1121388	CAG8185259.1
CAJVNO010000044.1	1121549	1123855	CAG8185304.1
CAJVNO010000044.1	1127733	1129122	CAG8185335.1
CAJVNO010000044.1	1131019	1132472	CAG8185366.1
CAJVNO010000044.1	1132950	1135267	CAG8185427.1
CAJVNO010000044.1	1140238	1141139	CAG8185465.1
CAJVNO010000044.1	1141451	1142084	CAG8185501.1
CAJVNO010000044.1	1142569	1145354	CAG8185582.1
CAJVNO010000044.1	1145555	1145947	CAG8185618.1
CAJVNO010000044.1	1147892	1148939	CAG8185644.1
CAJVNO010000044.1	1149274	1152944	CAG8185667.1
CAJVNO010000044.1	1153172	1154894	CAG8185687.1
CAJVNO010000044.1	1155842	1157482	CAG8185693.1
CAJVNO010000044.1	1159672	1161115	CAG8185733.1
CAJVNO010000044.1	1165773	1168617	CAG8185757.1
CAJVNO010000044.1	1169168	1173316	CAG8185795.1
CAJVNO010000044.1	1174847	1176210	CAG8185811.1
CAJVNO010000044.1	1176389	1179371	CAG8185845.1
CAJVNO010000044.1	1179660	1180767	CAG8185851.1
CAJVNO010000044.1	1181249	1183131	CAG8185886.1
CAJVNO010000044.1	1187460	1188480	CAG8185918.1
CAJVNO010000044.1	1190340	1191080	CAG8185932.1
CAJVNO010000044.1	1191620	1192438	CAG8185968.1
CAJVNO010000044.1	1193815	1195571	CAG8185975.1
CAJVNO010000044.1	1198316	1199972	CAG8186007.1
CAJVNO010000044.1	1200959	1202175	CAG8186024.1
CAJVNO010000044.1	1203256	1205183	CAG8186072.1
CAJVNO010000044.1	1205372	1206553	CAG8186093.1
CAJVNO010000044.1	1210399	1212245	CAG8186119.1
CAJVNO010000044.1	1212390	1215654	CAG8186150.1
CAJVNO010000044.1	1217921	1219665	CAG8186197.1
CAJVNO010000044.1	1220798	1221502	CAG8186211.1
CAJVNO010000044.1	1221751	1222012	CAG8186252.1
CAJVNO010000044.1	1222173	1227257	CAG8186307.1
CAJVNO010000044.1	1231979	1235384	CAG8186323.1
CAJVNO010000044.1	1236798	1238376	CAG8186367.1
CAJVNO010000044.1	1238942	1241622	CAG8186406.1
CAJVNO010000044.1	1241904	1243008	CAG8186412.1
CAJVNO010000044.1	1245501	1247508	CAG8186451.1
CAJVNO010000044.1	1247938	1249649	CAG8186460.1
CAJVNO010000044.1	1250759	1252763	CAG8186499.1
CAJVNO010000044.1	1255566	1256591	CAG8186517.1
CAJVNO010000044.1	1256930	1259197	CAG8186528.1
CAJVNO010000044.1	1259679	1261227	CAG8186575.1
CAJVNO010000044.1	1261696	1263919	CAG8186615.1
CAJVNO010000044.1	1266423	1268025	CAG8186655.1
CAJVNO010000044.1	1268519	1270389	CAG8186695.1
CAJVNO010000044.1	1271092	1274679	CAG8186757.1
CAJVNO010000044.1	1275984	1277731	CAG8186796.1
CAJVNO010000044.1	1278435	1280438	CAG8186842.1
CAJVNO010000044.1	1280666	1281841	CAG8186897.1
CAJVNO010000044.1	1283024	1283693	CAG8186932.1
CAJVNO010000044.1	1284370	1285198	CAG8186940.1
CAJVNO010000044.1	1285588	1286319	CAG8186977.1
CAJVNO010000044.1	1287156	1288203	CAG8187019.1
CAJVNO010000044.1	1288482	1288733	CAG8187051.1
CAJVNO010000044.1	1290241	1291864	CAG8187094.1
CAJVNO010000044.1	1292050	1293857	CAG8187128.1
CAJVNO010000044.1	1294432	1295983	CAG8187168.1
CAJVNO010000044.1	1296445	1298355	CAG8187177.1
CAJVNO010000044.1	1299800	1301301	CAG8187215.1
CAJVNO010000044.1	1301849	1303654	CAG8187254.1
CAJVNO010000044.1	1303767	1305029	CAG8187292.1
CAJVNO010000044.1	1305681	1306764	CAG8187336.1
CAJVNO010000044.1	1307516	1308118	CAG8187372.1
CAJVNO010000044.1	1308492	1309161	CAG8187413.1
CAJVNO010000044.1	1309879	1310351	CAG8187432.1
CAJVNO010000044.1	1316542	1319944	CAG8187457.1
CAJVNO010000044.1	1323241	1324703	CAG8187499.1
CAJVNO010000044.1	1324984	1327511	CAG8187533.1
CAJVNO010000044.1	1328586	1329261	CAG8187548.1
CAJVNO010000044.1	1330322	1332126	CAG8187589.1
CAJVNO010000044.1	1333200	1334718	CAG8187640.1
CAJVNO010000044.1	1335337	1337156	CAG8187648.1
CAJVNO010000044.1	1338390	1339605	CAG8187654.1
CAJVNO010000044.1	1341756	1342803	CAG8187672.1
CAJVNO010000044.1	1343621	1344855	CAG8187702.1
CAJVNO010000044.1	1347386	1349140	CAG8187734.1
CAJVNO010000044.1	1349461	1350963	CAG8187787.1
CAJVNO010000044.1	1352054	1355459	CAG8187827.1
CAJVNO010000044.1	1355871	1359113	CAG8187863.1
CAJVNO010000044.1	1360721	1361378	CAG8187877.1
CAJVNO010000044.1	1361907	1363527	CAG8187903.1
CAJVNO010000044.1	1364501	1366231	CAG8187943.1
CAJVNO010000044.1	1366430	1367441	CAG8187984.1
CAJVNO010000044.1	1369259	1371586	CAG8187996.1
CAJVNO010000044.1	1371701	1372628	CAG8188008.1
CAJVNO010000044.1	1373281	1375450	CAG8188053.1
CAJVNO010000044.1	1376140	1376867	CAG8188088.1
CAJVNO010000044.1	1376876	1377296	CAG8188130.1
CAJVNO010000044.1	1378057	1380629	CAG8188176.1
CAJVNO010000044.1	1380882	1382274	CAG8188215.1
CAJVNO010000044.1	1383217	1385336	CAG8188253.1
CAJVNO010000044.1	1386557	1390895	CAG8188281.1
CAJVNO010000044.1	1391587	1393118	CAG8188320.1
CAJVNO010000044.1	1393647	1395715	CAG8188351.1
CAJVNO010000044.1	1396812	1398426	CAG8188397.1
CAJVNO010000044.1	1398724	1399231	CAG8188442.1
CAJVNO010000044.1	1399516	1399999	CAG8188479.1
CAJVNO010000044.1	1400369	1403608	CAG8188491.1
CAJVNO010000044.1	1404266	1406881	CAG8188527.1
CAJVNO010000044.1	1407259	1408786	CAG8188567.1
CAJVNO010000044.1	1409233	1409736	CAG8188610.1
CAJVNO010000044.1	1410052	1411061	CAG8188646.1
CAJVNO010000044.1	1412198	1414279	CAG8188696.1
CAJVNO010000044.1	1415467	1418039	CAG8188731.1
CAJVNO010000044.1	1418665	1419812	CAG8188787.1
CAJVNO010000044.1	1420819	1422791	CAG8188827.1
CAJVNO010000044.1	1423640	1425994	CAG8188863.1
CAJVNO010000044.1	1427778	1428720	CAG8188900.1
CAJVNO010000044.1	1433429	1434200	CAG8188933.1
CAJVNO010000044.1	1436252	1437846	CAG8188988.1
CAJVNO010000044.1	1438729	1441623	CAG8189042.1
CAJVNO010000044.1	1442524	1444426	CAG8189077.1
CAJVNO010000044.1	1444617	1446346	CAG8189111.1
CAJVNO010000044.1	1446636	1448281	CAG8189159.1
CAJVNO010000044.1	1449227	1450996	CAG8189200.1
CAJVNO010000044.1	1451694	1453133	CAG8189263.1
CAJVNO010000044.1	1454195	1459062	CAG8189298.1
CAJVNO010000044.1	1460281	1461362	CAG8189342.1
CAJVNO010000044.1	1461955	1462976	CAG8189380.1
CAJVNO010000044.1	1464458	1466101	CAG8189406.1
CAJVNO010000044.1	1466751	1468357	CAG8189441.1
CAJVNO010000044.1	1469100	1470579	CAG8189476.1
CAJVNO010000044.1	1475652	1476466	CAG8189512.1
CAJVNO010000044.1	1477980	1479235	CAG8189561.1
CAJVNO010000044.1	1480049	1482204	CAG8189610.1
CAJVNO010000044.1	1487740	1489754	CAG8189651.1
CAJVNO010000044.1	1490319	1491617	CAG8189684.1
CAJVNO010000044.1	1494031	1495838	CAG8189721.1
CAJVNO010000044.1	1496344	1498661	CAG8189740.1
CAJVNO010000044.1	1499263	1500488	CAG8189784.1
CAJVNO010000044.1	1503275	1505066	CAG8189792.1
CAJVNO010000044.1	1505510	1506513	CAG8189824.1
CAJVNO010000044.1	1507171	1508217	CAG8189868.1
CAJVNO010000044.1	1510418	1512916	CAG8189892.1
CAJVNO010000044.1	1513542	1516575	CAG8189925.1
CAJVNO010000044.1	1516999	1520409	CAG8189958.1
CAJVNO010000044.1	1520690	1521935	CAG8189980.1
CAJVNO010000044.1	1522795	1525612	CAG8190014.1
CAJVNO010000044.1	1525918	1527553	CAG8190053.1
CAJVNO010000044.1	1528157	1529115	CAG8190097.1
CAJVNO010000044.1	1530830	1533667	CAG8190136.1
CAJVNO010000044.1	1533916	1534666	CAG8190173.1
CAJVNO010000044.1	1535951	1537030	CAG8190212.1
CAJVNO010000044.1	1537274	1538278	CAG8190263.1
CAJVNO010000044.1	1538943	1539595	CAG8190278.1
CAJVNO010000044.1	1542026	1543128	CAG8190292.1
CAJVNO010000044.1	1544328	1546254	CAG8190331.1
CAJVNO010000044.1	1548112	1548415	CAG8190369.1
CAJVNO010000044.1	1548617	1549301	CAG8190378.1
CAJVNO010000044.1	1549622	1551319	CAG8190415.1
CAJVNO010000044.1	1551952	1552960	CAG8190459.1
CAJVNO010000044.1	1556995	1558901	CAG8190491.1
CAJVNO010000044.1	1561125	1562384	CAG8190533.1
CAJVNO010000044.1	1563805	1565089	CAG8190572.1
CAJVNO010000044.1	1566079	1567699	CAG8190611.1
CAJVNO010000044.1	1569150	1571105	CAG8190651.1
CAJVNO010000044.1	1571639	1572472	CAG8190656.1
CAJVNO010000044.1	1573309	1574447	CAG8190688.1
CAJVNO010000044.1	1576416	1577671	CAG8190718.1
CAJVNO010000044.1	1578695	1580217	CAG8190765.1
CAJVNO010000044.1	1580694	1582385	CAG8190778.1
CAJVNO010000044.1	1582654	1584106	CAG8190803.1
CAJVNO010000044.1	1584202	1585445	CAG8190840.1
CAJVNO010000044.1	1586785	1587172	CAG8190867.1
CAJVNO010000044.1	1588535	1589659	CAG8190904.1
CAJVNO010000044.1	1590574	1591970	CAG8190955.1
CAJVNO010000044.1	1594577	1595795	CAG8190990.1
CAJVNO010000044.1	1596882	1598083	CAG8191031.1
CAJVNO010000044.1	1598620	1600008	CAG8191056.1
CAJVNO010000044.1	1600200	1601854	CAG8191095.1
CAJVNO010000044.1	1602384	1603046	CAG8191151.1
CAJVNO010000044.1	1605285	1606372	CAG8191191.1
CAJVNO010000044.1	1608512	1610428	CAG8191229.1
CAJVNO010000044.1	1610766	1612872	CAG8191267.1
CAJVNO010000044.1	1615123	1617075	CAG8191309.1
CAJVNO010000044.1	1617577	1620406	CAG8191345.1
CAJVNO010000044.1	1621299	1622550	CAG8191391.1
CAJVNO010000044.1	1623848	1625285	CAG8191434.1
CAJVNO010000044.1	1625702	1626413	CAG8191473.1
CAJVNO010000044.1	1628138	1629433	CAG8191493.1
CAJVNO010000044.1	1630561	1631598	CAG8191530.1
CAJVNO010000044.1	1636051	1636891	CAG8191575.1
CAJVNO010000044.1	1637692	1639189	CAG8191621.1
CAJVNO010000044.1	1639874	1640535	CAG8191664.1
CAJVNO010000044.1	1642623	1645407	CAG8191706.1
CAJVNO010000044.1	1646033	1647370	CAG8191737.1
CAJVNO010000044.1	1648955	1650671	CAG8191766.1
CAJVNO010000044.1	1652872	1654723	CAG8191804.1
CAJVNO010000044.1	1655604	1656859	CAG8191840.1
CAJVNO010000044.1	1657096	1657896	CAG8191872.1
CAJVNO010000044.1	1660106	1661656	CAG8191908.1
CAJVNO010000044.1	1662018	1663087	CAG8191915.1
CAJVNO010000044.1	1663913	1665752	CAG8191961.1
CAJVNO010000044.1	1668012	1669920	CAG8191995.1
CAJVNO010000044.1	1670643	1671423	CAG8192018.1
CAJVNO010000044.1	1671662	1674766	CAG8192059.1
CAJVNO010000044.1	1676824	1678453	CAG8192099.1
CAJVNO010000044.1	1678748	1679324	CAG8192155.1
CAJVNO010000044.1	1680147	1681473	CAG8192199.1
CAJVNO010000044.1	1682797	1686162	CAG8192238.1
CAJVNO010000044.1	1688653	1691973	CAG8192290.1
CAJVNO010000044.1	1692708	1694767	CAG8192322.1
CAJVNO010000044.1	1697673	1699140	CAG8192358.1
CAJVNO010000044.1	1699983	1701060	CAG8192379.1
CAJVNO010000044.1	1703014	1704256	CAG8192396.1
CAJVNO010000044.1	1704630	1705669	CAG8192423.1
CAJVNO010000044.1	1706232	1707501	CAG8192445.1
CAJVNO010000044.1	1707782	1708861	CAG8192483.1
CAJVNO010000044.1	1709008	1710885	CAG8192507.1
CAJVNO010000044.1	1714480	1715494	CAG8192541.1
CAJVNO010000044.1	1715645	1717892	CAG8192581.1
CAJVNO010000044.1	1718760	1720146	CAG8192610.1
CAJVNO010000044.1	1720910	1721361	CAG8192649.1
CAJVNO010000044.1	1721734	1723622	CAG8192690.1
CAJVNO010000044.1	1724092	1725926	CAG8192701.1
CAJVNO010000044.1	1739612	1741810	CAG8192747.1
CAJVNO010000044.1	1742457	1743543	CAG8192799.1
CAJVNO010000044.1	1744098	1745191	CAG8192840.1
CAJVNO010000044.1	1745379	1746094	CAG8192869.1
CAJVNO010000044.1	1746402	1747071	CAG8192911.1
CAJVNO010000044.1	1747514	1748850	CAG8192952.1
CAJVNO010000044.1	1749409	1751084	CAG8192987.1
CAJVNO010000044.1	1752176	1753597	CAG8193024.1
CAJVNO010000044.1	1754162	1755269	CAG8193050.1
CAJVNO010000044.1	1755837	1759410	CAG8193083.1
CAJVNO010000044.1	1759773	1760379	CAG8193112.1
CAJVNO010000044.1	1763352	1765219	CAG8193126.1
CAJVNO010000044.1	1766241	1769140	CAG8193163.1
CAJVNO010000044.1	1769819	1770885	CAG8193187.1
CAJVNO010000044.1	1770957	1771851	CAG8193235.1
CAJVNO010000044.1	1772611	1774000	CAG8193274.1
CAJVNO010000044.1	1774562	1777252	CAG8193311.1
CAJVNO010000044.1	1777698	1779471	CAG8193340.1
CAJVNO010000044.1	1780830	1782394	CAG8193373.1
CAJVNO010000044.1	1782888	1784909	CAG8193406.1
CAJVNO010000044.1	1785666	1787299	CAG8193443.1
CAJVNO010000044.1	1787497	1789089	CAG8193476.1
CAJVNO010000044.1	1789644	1793874	CAG8193517.1
CAJVNO010000044.1	1794592	1795891	CAG8193546.1
CAJVNO010000044.1	1796041	1797001	CAG8193598.1
CAJVNO010000044.1	1797803	1799174	CAG8193640.1
CAJVNO010000044.1	1799760	1807441	CAG8193680.1
CAJVNO010000044.1	1812560	1812835	CAG8193720.1
CAJVNO010000044.1	1813365	1814679	CAG8193758.1
CAJVNO010000044.1	1815296	1816046	CAG8193805.1
CAJVNO010000044.1	1816526	1817866	CAG8193837.1
CAJVNO010000044.1	1818770	1820626	CAG8193848.1
CAJVNO010000044.1	1822009	1829001	CAG8193888.1
CAJVNO010000044.1	1829384	1831001	CAG8193921.1
CAJVNO010000044.1	1831647	1834923	CAG8193937.1
CAJVNO010000044.1	1835672	1837564	CAG8193973.1
CAJVNO010000044.1	1839738	1840855	CAG8194011.1
CAJVNO010000044.1	1846733	1848344	CAG8194050.1
CAJVNO010000044.1	1848383	1851688	CAG8194087.1
CAJVNO010000044.1	1852269	1853791	CAG8194119.1
CAJVNO010000044.1	1854461	1855218	CAG8194131.1
CAJVNO010000044.1	1855658	1856380	CAG8194162.1
CAJVNO010000044.1	1856928	1859315	CAG8194193.1
CAJVNO010000044.1	1859821	1863417	CAG8194230.1
CAJVNO010000044.1	1863808	1865051	CAG8194271.1
CAJVNO010000044.1	1865732	1869655	CAG8194308.1
CAJVNO010000044.1	1871996	1873153	CAG8194351.1
CAJVNO010000044.1	1874066	1874693	CAG8194389.1
CAJVNO010000044.1	1875456	1881459	CAG8194431.1
CAJVNO010000044.1	1882143	1883575	CAG8194453.1
CAJVNO010000044.1	1884551	1886321	CAG8194499.1
CAJVNO010000044.1	1887035	1888213	CAG8194534.1
CAJVNO010000044.1	1890226	1891426	CAG8194543.1
CAJVNO010000044.1	1891504	1893631	CAG8194584.1
CAJVNO010000044.1	1894256	1895943	CAG8194620.1
CAJVNO010000044.1	1896932	1897553	CAG8194630.1
CAJVNO010000044.1	1898238	1898817	CAG8194679.1
CAJVNO010000044.1	1900711	1901545	CAG8194702.1
CAJVNO010000044.1	1901924	1903408	CAG8194708.1
CAJVNO010000044.1	1904352	1906027	CAG8194751.1
CAJVNO010000044.1	1906337	1907293	CAG8194769.1
CAJVNO010000044.1	1908446	1909559	CAG8194808.1
CAJVNO010000044.1	1910058	1911885	CAG8194841.1
CAJVNO010000044.1	1913465	1914929	CAG8194870.1
CAJVNO010000044.1	1916485	1919236	CAG8194909.1
CAJVNO010000044.1	1919837	1920777	CAG8194974.1
CAJVNO010000044.1	1921041	1923057	CAG8194997.1
CAJVNO010000044.1	1923820	1924502	CAG8195031.1
CAJVNO010000044.1	1924844	1925828	CAG8195071.1
CAJVNO010000044.1	1926201	1927480	CAG8195102.1
CAJVNO010000044.1	1927954	1929639	CAG8195160.1
CAJVNO010000044.1	1930533	1932503	CAG8195165.1
CAJVNO010000044.1	1935275	1936495	CAG8195204.1
CAJVNO010000044.1	1939637	1940746	CAG8195246.1
CAJVNO010000044.1	1941414	1946302	CAG8195283.1
CAJVNO010000044.1	1946455	1947166	CAG8195291.1
CAJVNO010000044.1	1948605	1949064	CAG8195328.1
CAJVNO010000044.1	1949535	1951455	CAG8195352.1
CAJVNO010000044.1	1952294	1953617	CAG8195394.1
CAJVNO010000044.1	1954041	1956009	CAG8195437.1
CAJVNO010000044.1	1956470	1957889	CAG8195479.1
CAJVNO010000044.1	1959077	1960759	CAG8195517.1
CAJVNO010000044.1	1964110	1965040	CAG8195539.1
CAJVNO010000044.1	1966844	1968068	CAG8195598.1
CAJVNO010000045.1	4266	7056	CAG8195842.1
CAJVNO010000046.1	0	1121	CAG8195910.1
CAJVNO010000046.1	2012	4098	CAG8195929.1
CAJVNO010000046.1	4767	6433	CAG8195980.1
CAJVNO010000046.1	8246	10626	CAG8196010.1
CAJVNO010000047.1	914	2180	CAG8196053.1
CAJVNO010000047.1	4225	4762	CAG8196076.1
CAJVNO010000047.1	5093	5494	CAG8196110.1
CAJVNO010000047.1	6428	7996	CAG8196152.1
CAJVNO010000047.1	9979	10597	CAG8196187.1
CAJVNO010000048.1	2828	3269	CAG8196237.1
CAJVNO010000048.1	7851	9168	CAG8196251.1
CAJVNO010000048.1	11948	12530	CAG8196292.1
CAJVNO010000049.1	2519	4343	CAG8196355.1
CAJVNO010000049.1	7480	10240	CAG8196400.1
CAJVNO010000049.1	10992	12702	CAG8196427.1
CAJVNO010000049.1	13461	15317	CAG8196454.1
CAJVNO010000050.1	2631	3186	CAG8196532.1
CAJVNO010000050.1	4086	7243	CAG8196569.1
CAJVNO010000050.1	7752	8572	CAG8196575.1
CAJVNO010000050.1	9392	10796	CAG8196615.1
CAJVNO010000050.1	11620	12037	CAG8196623.1
CAJVNO010000051.1	0	3018	CAG8196671.1
CAJVNO010000051.1	4098	5094	CAG8196707.1
CAJVNO010000051.1	8495	10348	CAG8196739.1
CAJVNO010000052.1	1156	2560	CAG8196816.1
CAJVNO010000052.1	3436	4154	CAG8196859.1
CAJVNO010000052.1	9583	10360	CAG8196894.1
CAJVNO010000053.1	562	1255	CAG8196967.1
CAJVNO010000053.1	5437	7175	CAG8197007.1
CAJVNO010000054.1	2596	3061	CAG8197067.1
CAJVNO010000055.1	2708	4558	CAG8197161.1
CAJVNO010000055.1	5307	6856	CAG8197197.1
CAJVNO010000055.1	8087	9809	CAG8197230.1
CAJVNO010000055.1	10940	11837	CAG8197272.1
CAJVNO010000055.1	12940	14724	CAG8197299.1
CAJVNO010000055.1	15916	17274	CAG8197337.1
CAJVNO010000055.1	19286	20316	CAG8197383.1
CAJVNO010000055.1	20977	21768	CAG8197426.1
CAJVNO010000055.1	22922	24516	CAG8197463.1
CAJVNO010000055.1	25080	26952	CAG8197498.1
CAJVNO010000055.1	28036	29006	CAG8197537.1
CAJVNO010000055.1	30502	31632	CAG8197561.1
CAJVNO010000055.1	33123	39613	CAG8197570.1
CAJVNO010000055.1	44343	45807	CAG8197575.1
CAJVNO010000055.1	53185	53626	CAG8197616.1
CAJVNO010000055.1	54319	55251	CAG8197667.1
CAJVNO010000055.1	56846	58558	CAG8197708.1
CAJVNO010000055.1	59454	61566	CAG8197752.1
CAJVNO010000055.1	61787	65136	CAG8197792.1
CAJVNO010000055.1	66469	67204	CAG8197855.1
CAJVNO010000055.1	67777	69295	CAG8197896.1
CAJVNO010000055.1	69968	70613	CAG8197946.1
CAJVNO010000055.1	70740	71892	CAG8197997.1
CAJVNO010000055.1	73336	74050	CAG8198026.1
CAJVNO010000055.1	76127	76659	CAG8198065.1
CAJVNO010000055.1	78054	80284	CAG8198106.1
CAJVNO010000055.1	86410	89142	CAG8198137.1
CAJVNO010000055.1	89426	92594	CAG8198192.1
CAJVNO010000055.1	92994	94358	CAG8198226.1
CAJVNO010000055.1	94566	94896	CAG8198273.1
CAJVNO010000055.1	95882	97178	CAG8198311.1
CAJVNO010000055.1	97985	99671	CAG8198366.1
CAJVNO010000055.1	99838	101032	CAG8198376.1
CAJVNO010000055.1	101430	105822	CAG8198384.1
CAJVNO010000055.1	107584	108427	CAG8198426.1
CAJVNO010000055.1	109369	109885	CAG8198467.1
CAJVNO010000055.1	111393	112124	CAG8198507.1
CAJVNO010000055.1	113240	114780	CAG8198548.1
CAJVNO010000055.1	115211	116452	CAG8198603.1
CAJVNO010000055.1	116698	118255	CAG8198645.1
CAJVNO010000055.1	120128	121822	CAG8198670.1
CAJVNO010000055.1	122027	124352	CAG8198709.1
CAJVNO010000055.1	124705	126042	CAG8198744.1
CAJVNO010000055.1	126443	127985	CAG8198767.1
CAJVNO010000055.1	128892	130035	CAG8198803.1
CAJVNO010000055.1	136961	140726	CAG8198820.1
CAJVNO010000055.1	142664	143473	CAG8198851.1
CAJVNO010000055.1	143708	145145	CAG8198901.1
CAJVNO010000055.1	145630	146121	CAG8198920.1
CAJVNO010000055.1	146746	148226	CAG8198954.1
CAJVNO010000055.1	151008	154909	CAG8198964.1
CAJVNO010000055.1	154989	156087	CAG8198983.1
CAJVNO010000055.1	157028	159024	CAG8199003.1
CAJVNO010000055.1	159488	163142	CAG8199040.1
CAJVNO010000055.1	165787	168433	CAG8199076.1
CAJVNO010000055.1	169159	171500	CAG8199113.1
CAJVNO010000055.1	171767	172373	CAG8199157.1
CAJVNO010000055.1	172516	173280	CAG8199195.1
CAJVNO010000055.1	173676	176123	CAG8199216.1
CAJVNO010000055.1	177066	179037	CAG8199261.1
CAJVNO010000055.1	179321	180971	CAG8199306.1
CAJVNO010000055.1	182916	184077	CAG8199313.1
CAJVNO010000055.1	184788	188491	CAG8199341.1
CAJVNO010000055.1	189870	190853	CAG8199380.1
CAJVNO010000055.1	192044	193481	CAG8199424.1
CAJVNO010000055.1	193562	197843	CAG8199469.1
CAJVNO010000055.1	198201	200078	CAG8199494.1
CAJVNO010000055.1	200931	201888	CAG8199535.1
CAJVNO010000055.1	204090	205870	CAG8199572.1
CAJVNO010000055.1	206451	208530	CAG8199601.1
CAJVNO010000055.1	209003	218751	CAG8199643.1
CAJVNO010000055.1	220194	221184	CAG8199654.1
CAJVNO010000055.1	221596	222949	CAG8199666.1
CAJVNO010000055.1	223586	225161	CAG8199700.1
CAJVNO010000055.1	225378	226761	CAG8199714.1
CAJVNO010000055.1	227168	231333	CAG8199758.1
CAJVNO010000055.1	231729	232471	CAG8199797.1
CAJVNO010000055.1	233087	235607	CAG8199841.1
CAJVNO010000055.1	239898	245866	CAG8199876.1
CAJVNO010000055.1	246443	251818	CAG8199891.1
CAJVNO010000055.1	253476	261104	CAG8199931.1
CAJVNO010000055.1	261306	263090	CAG8199970.1
CAJVNO010000055.1	267431	268567	CAG8199997.1
CAJVNO010000055.1	276948	277653	CAG8200041.1
CAJVNO010000055.1	278752	280538	CAG8200095.1
CAJVNO010000055.1	281627	283469	CAG8200132.1
CAJVNO010000055.1	285260	285989	CAG8200150.1
CAJVNO010000055.1	288228	289290	CAG8200190.1
CAJVNO010000055.1	292382	292974	CAG8200202.1
CAJVNO010000055.1	293900	296378	CAG8200238.1
CAJVNO010000055.1	297426	298617	CAG8200305.1
CAJVNO010000055.1	299227	299913	CAG8200344.1
CAJVNO010000055.1	300636	302682	CAG8200391.1
CAJVNO010000055.1	303482	305013	CAG8200427.1
CAJVNO010000055.1	305519	307025	CAG8200469.1
CAJVNO010000055.1	307928	309442	CAG8200505.1
CAJVNO010000055.1	309700	312076	CAG8200545.1
CAJVNO010000055.1	312748	314875	CAG8200578.1
CAJVNO010000055.1	316220	316985	CAG8200594.1
CAJVNO010000055.1	319639	321072	CAG8200644.1
CAJVNO010000055.1	327234	328662	CAG8200684.1
CAJVNO010000055.1	330819	332909	CAG8200714.1
CAJVNO010000055.1	333068	334100	CAG8200749.1
CAJVNO010000055.1	334531	336571	CAG8200792.1
CAJVNO010000055.1	338699	342251	CAG8200864.1
CAJVNO010000055.1	342730	343231	CAG8200897.1
CAJVNO010000055.1	343994	344654	CAG8200934.1
CAJVNO010000055.1	345237	346959	CAG8200941.1
CAJVNO010000055.1	347751	348679	CAG8200992.1
CAJVNO010000055.1	351783	352599	CAG8201036.1
CAJVNO010000055.1	355103	356186	CAG8201075.1
CAJVNO010000055.1	357200	359327	CAG8201115.1
CAJVNO010000055.1	360263	361880	CAG8201149.1
CAJVNO010000055.1	362558	364421	CAG8201197.1
CAJVNO010000055.1	364713	364995	CAG8201245.1
CAJVNO010000055.1	365422	367699	CAG8201272.1
CAJVNO010000055.1	368165	369272	CAG8201288.1
CAJVNO010000055.1	370344	372016	CAG8201314.1
CAJVNO010000055.1	372481	378979	CAG8201332.1
CAJVNO010000055.1	379586	380083	CAG8201368.1
CAJVNO010000055.1	380354	380978	CAG8201381.1
CAJVNO010000055.1	381712	383685	CAG8201419.1
CAJVNO010000055.1	384287	385764	CAG8201455.1
CAJVNO010000055.1	388340	390000	CAG8201465.1
CAJVNO010000055.1	390132	392258	CAG8201501.1
CAJVNO010000055.1	393477	394601	CAG8201539.1
CAJVNO010000055.1	395343	400089	CAG8201571.1
CAJVNO010000055.1	404910	406063	CAG8201594.1
CAJVNO010000055.1	415777	418082	CAG8201640.1
CAJVNO010000055.1	419167	421469	CAG8201668.1
CAJVNO010000055.1	422178	424676	CAG8201687.1
CAJVNO010000055.1	424958	425878	CAG8201715.1
CAJVNO010000055.1	426025	426877	CAG8201756.1
CAJVNO010000055.1	427220	428375	CAG8201769.1
CAJVNO010000055.1	428687	430690	CAG8201791.1
CAJVNO010000055.1	438179	440507	CAG8201829.1
CAJVNO010000055.1	441777	442945	CAG8201879.1
CAJVNO010000055.1	443241	444057	CAG8201919.1
CAJVNO010000055.1	445041	445890	CAG8201965.1
CAJVNO010000055.1	446816	448709	CAG8202002.1
CAJVNO010000055.1	449207	450404	CAG8202040.1
CAJVNO010000055.1	450491	451345	CAG8202083.1
CAJVNO010000055.1	454327	455845	CAG8202122.1
CAJVNO010000055.1	456112	463102	CAG8202165.1
CAJVNO010000055.1	464155	465390	CAG8202207.1
CAJVNO010000055.1	466193	467387	CAG8202240.1
CAJVNO010000055.1	467915	472015	CAG8202281.1
CAJVNO010000055.1	472457	472977	CAG8202317.1
CAJVNO010000055.1	473261	473850	CAG8202355.1
CAJVNO010000055.1	474119	474759	CAG8202395.1
CAJVNO010000055.1	475403	476235	CAG8202415.1
CAJVNO010000055.1	477674	479198	CAG8202437.1
CAJVNO010000055.1	479720	480566	CAG8202475.1
CAJVNO010000055.1	481129	482092	CAG8202516.1
CAJVNO010000055.1	483038	484818	CAG8202548.1
CAJVNO010000055.1	493758	494588	CAG8202590.1
CAJVNO010000055.1	498739	500454	CAG8202618.1
CAJVNO010000055.1	501799	502888	CAG8202658.1
CAJVNO010000055.1	503793	504594	CAG8202684.1
CAJVNO010000055.1	505054	506155	CAG8202697.1
CAJVNO010000055.1	506975	507524	CAG8202739.1
CAJVNO010000055.1	508376	510223	CAG8202790.1
CAJVNO010000055.1	510502	511837	CAG8202841.1
CAJVNO010000055.1	512558	513439	CAG8202881.1
CAJVNO010000055.1	514208	515372	CAG8202919.1
CAJVNO010000055.1	516309	519159	CAG8202959.1
CAJVNO010000055.1	521960	522514	CAG8202996.1
CAJVNO010000055.1	524578	527066	CAG8203035.1
CAJVNO010000055.1	528003	528988	CAG8203079.1
CAJVNO010000055.1	529257	530909	CAG8203101.1
CAJVNO010000055.1	531188	533666	CAG8203146.1
CAJVNO010000055.1	534094	535234	CAG8203184.1
CAJVNO010000055.1	535538	536123	CAG8203230.1
CAJVNO010000055.1	536300	538478	CAG8203254.1
CAJVNO010000055.1	538694	540065	CAG8203296.1
CAJVNO010000055.1	542660	543917	CAG8203330.1
CAJVNO010000055.1	547289	548241	CAG8203378.1
CAJVNO010000055.1	549362	551068	CAG8203421.1
CAJVNO010000055.1	551389	552736	CAG8203469.1
CAJVNO010000055.1	553888	555464	CAG8203515.1
CAJVNO010000055.1	556465	557798	CAG8203554.1
CAJVNO010000055.1	559024	559320	CAG8203568.1
CAJVNO010000055.1	559895	563682	CAG8203613.1
CAJVNO010000055.1	566679	568710	CAG8203642.1
CAJVNO010000055.1	569911	572598	CAG8203684.1
CAJVNO010000055.1	572726	576612	CAG8203727.1
CAJVNO010000055.1	577858	578194	CAG8203776.1
CAJVNO010000055.1	580319	581304	CAG8203804.1
CAJVNO010000055.1	581797	583323	CAG8203831.1
CAJVNO010000055.1	584625	586111	CAG8203875.1
CAJVNO010000055.1	587950	590256	CAG8203916.1
CAJVNO010000055.1	591119	591926	CAG8203955.1
CAJVNO010000055.1	592467	594132	CAG8203974.1
CAJVNO010000055.1	595197	596638	CAG8204015.1
CAJVNO010000055.1	597103	598284	CAG8204058.1
CAJVNO010000055.1	600013	601776	CAG8204096.1
CAJVNO010000055.1	602981	604349	CAG8204123.1
CAJVNO010000055.1	605219	607049	CAG8204163.1
CAJVNO010000055.1	608095	609626	CAG8204200.1
CAJVNO010000055.1	613741	615086	CAG8204241.1
CAJVNO010000055.1	616859	618418	CAG8204282.1
CAJVNO010000055.1	619399	620519	CAG8204332.1
CAJVNO010000055.1	621033	622764	CAG8204362.1
CAJVNO010000055.1	623577	625261	CAG8204403.1
CAJVNO010000055.1	625654	626470	CAG8204425.1
CAJVNO010000055.1	627551	629045	CAG8204449.1
CAJVNO010000055.1	629297	630468	CAG8204493.1
CAJVNO010000055.1	631419	633519	CAG8204537.1
CAJVNO010000055.1	634152	635868	CAG8204583.1
CAJVNO010000055.1	636144	637143	CAG8204612.1
CAJVNO010000055.1	637697	639287	CAG8204651.1
CAJVNO010000055.1	643652	645407	CAG8204690.1
CAJVNO010000055.1	647449	649981	CAG8204729.1
CAJVNO010000055.1	650365	651808	CAG8204772.1
CAJVNO010000055.1	655029	655273	CAG8204811.1
CAJVNO010000055.1	657280	658573	CAG8204846.1
CAJVNO010000055.1	658972	660919	CAG8204892.1
CAJVNO010000055.1	661277	663100	CAG8204916.1
CAJVNO010000055.1	663349	664419	CAG8204956.1
CAJVNO010000055.1	664585	666285	CAG8204995.1
CAJVNO010000055.1	669008	672136	CAG8205034.1
CAJVNO010000055.1	672364	673083	CAG8205070.1
CAJVNO010000055.1	673282	674593	CAG8205107.1
CAJVNO010000055.1	674972	675725	CAG8205152.1
CAJVNO010000055.1	678564	680335	CAG8205171.1
CAJVNO010000055.1	680450	681052	CAG8205210.1
CAJVNO010000055.1	681561	682635	CAG8205240.1
CAJVNO010000055.1	687118	690880	CAG8205279.1
CAJVNO010000055.1	694913	696131	CAG8205321.1
CAJVNO010000055.1	697985	701461	CAG8205362.1
CAJVNO010000055.1	702083	707482	CAG8205405.1
CAJVNO010000055.1	708778	711412	CAG8205447.1
CAJVNO010000055.1	714348	716559	CAG8205482.1
CAJVNO010000055.1	717936	720334	CAG8205527.1
CAJVNO010000055.1	721944	723924	CAG8205567.1
CAJVNO010000055.1	724470	726009	CAG8205610.1
CAJVNO010000055.1	726605	726928	CAG8205653.1
CAJVNO010000055.1	727026	728669	CAG8205695.1
CAJVNO010000055.1	729166	731598	CAG8205746.1
CAJVNO010000055.1	732321	732960	CAG8205801.1
CAJVNO010000055.1	733508	734601	CAG8205826.1
CAJVNO010000055.1	735206	736613	CAG8205868.1
CAJVNO010000055.1	737193	738063	CAG8205914.1
CAJVNO010000055.1	738376	739563	CAG8205928.1
CAJVNO010000055.1	739959	740895	CAG8205935.1
CAJVNO010000055.1	742108	744006	CAG8205977.1
CAJVNO010000055.1	745659	747020	CAG8206011.1
CAJVNO010000055.1	747449	748270	CAG8206043.1
CAJVNO010000055.1	749056	750538	CAG8206066.1
CAJVNO010000055.1	750870	752625	CAG8206086.1
CAJVNO010000055.1	753275	755678	CAG8206133.1
CAJVNO010000055.1	763005	764984	CAG8206172.1
CAJVNO010000055.1	765105	765942	CAG8206212.1
CAJVNO010000055.1	766225	768024	CAG8206256.1
CAJVNO010000055.1	768662	772546	CAG8206299.1
CAJVNO010000055.1	773400	774258	CAG8206341.1
CAJVNO010000055.1	775315	776929	CAG8206363.1
CAJVNO010000055.1	778407	778728	CAG8206404.1
CAJVNO010000055.1	780798	785133	CAG8206445.1
CAJVNO010000055.1	785931	788044	CAG8206453.1
CAJVNO010000055.1	789760	790488	CAG8206494.1
CAJVNO010000055.1	790713	791858	CAG8206522.1
CAJVNO010000055.1	792116	793977	CAG8206562.1
CAJVNO010000055.1	794381	795276	CAG8206599.1
CAJVNO010000055.1	795769	798833	CAG8206645.1
CAJVNO010000055.1	799188	800449	CAG8206689.1
CAJVNO010000055.1	801647	803213	CAG8206728.1
CAJVNO010000055.1	803624	805306	CAG8206755.1
CAJVNO010000055.1	806993	807836	CAG8206810.1
CAJVNO010000055.1	809445	811247	CAG8206843.1
CAJVNO010000055.1	813923	814449	CAG8206879.1
CAJVNO010000055.1	816852	818018	CAG8206919.1
CAJVNO010000055.1	819121	819731	CAG8206958.1
CAJVNO010000055.1	823003	823815	CAG8207000.1
CAJVNO010000055.1	824569	826253	CAG8207035.1
CAJVNO010000055.1	829092	830004	CAG8207078.1
CAJVNO010000055.1	833427	834503	CAG8207117.1
CAJVNO010000055.1	835101	836752	CAG8207157.1
CAJVNO010000055.1	839106	841833	CAG8207197.1
CAJVNO010000055.1	842362	843850	CAG8207236.1
CAJVNO010000055.1	844051	846612	CAG8207279.1
CAJVNO010000055.1	847101	850062	CAG8207317.1
CAJVNO010000055.1	852671	854461	CAG8207357.1
CAJVNO010000055.1	855642	856110	CAG8207400.1
CAJVNO010000055.1	856704	857836	CAG8207443.1
CAJVNO010000055.1	859103	861616	CAG8207466.1
CAJVNO010000055.1	861996	863434	CAG8207508.1
CAJVNO010000055.1	864878	866309	CAG8207547.1
CAJVNO010000055.1	866976	867636	CAG8207588.1
CAJVNO010000055.1	867868	868576	CAG8207629.1
CAJVNO010000055.1	868751	869702	CAG8207664.1
CAJVNO010000055.1	869830	870475	CAG8207707.1
CAJVNO010000055.1	874829	876564	CAG8207751.1
CAJVNO010000055.1	878204	880591	CAG8207799.1
CAJVNO010000055.1	882353	883339	CAG8207838.1
CAJVNO010000055.1	893291	894896	CAG8207881.1
CAJVNO010000055.1	899541	900033	CAG8207921.1
CAJVNO010000055.1	900359	902042	CAG8207962.1
CAJVNO010000055.1	902615	905049	CAG8207998.1
CAJVNO010000055.1	907784	908636	CAG8208038.1
CAJVNO010000055.1	911419	912770	CAG8208078.1
CAJVNO010000055.1	913892	914522	CAG8208129.1
CAJVNO010000055.1	915469	916042	CAG8208171.1
CAJVNO010000055.1	917903	918703	CAG8208214.1
CAJVNO010000055.1	919962	922988	CAG8208254.1
CAJVNO010000055.1	924108	926783	CAG8208286.1
CAJVNO010000055.1	927411	929119	CAG8208309.1
CAJVNO010000055.1	930620	931645	CAG8208349.1
CAJVNO010000055.1	933599	935998	CAG8208393.1
CAJVNO010000055.1	936082	937854	CAG8208436.1
CAJVNO010000055.1	939261	941336	CAG8208477.1
CAJVNO010000055.1	942978	944547	CAG8208514.1
CAJVNO010000055.1	945079	949073	CAG8208555.1
CAJVNO010000055.1	949435	951735	CAG8208598.1
CAJVNO010000055.1	952379	953112	CAG8208626.1
CAJVNO010000055.1	954024	954948	CAG8208666.1
CAJVNO010000055.1	957882	959533	CAG8208703.1
CAJVNO010000055.1	961974	964323	CAG8208721.1
CAJVNO010000055.1	965869	967383	CAG8208738.1
CAJVNO010000055.1	968740	983879	CAG8208778.1
CAJVNO010000055.1	985474	988612	CAG8208818.1
CAJVNO010000055.1	989725	993034	CAG8208837.1
CAJVNO010000055.1	996355	996681	CAG8208878.1
CAJVNO010000055.1	996928	1000869	CAG8208921.1
CAJVNO010000055.1	1003245	1004043	CAG8208961.1
CAJVNO010000055.1	1010469	1011330	CAG8209003.1
CAJVNO010000055.1	1012249	1016330	CAG8209007.1
CAJVNO010000055.1	1016691	1017984	CAG8209045.1
CAJVNO010000055.1	1018907	1025178	CAG8209081.1
CAJVNO010000055.1	1025698	1026807	CAG8209116.1
CAJVNO010000055.1	1029310	1030086	CAG8209133.1
CAJVNO010000055.1	1030827	1033053	CAG8209162.1
CAJVNO010000055.1	1033789	1034853	CAG8209185.1
CAJVNO010000055.1	1034891	1038948	CAG8209225.1
CAJVNO010000055.1	1042695	1044059	CAG8209246.1
CAJVNO010000055.1	1044410	1046316	CAG8209289.1
CAJVNO010000055.1	1049016	1050801	CAG8209332.1
CAJVNO010000055.1	1051095	1052377	CAG8209367.1
CAJVNO010000055.1	1052800	1054777	CAG8209398.1
CAJVNO010000055.1	1059175	1059730	CAG8209446.1
CAJVNO010000055.1	1061697	1063501	CAG8209473.1
CAJVNO010000055.1	1063877	1065152	CAG8209504.1
CAJVNO010000055.1	1065829	1067778	CAG8209531.1
CAJVNO010000055.1	1068763	1071163	CAG8209570.1
CAJVNO010000055.1	1071586	1074714	CAG8209612.1
CAJVNO010000055.1	1076542	1079210	CAG8209650.1
CAJVNO010000055.1	1084793	1089414	CAG8209689.1
CAJVNO010000055.1	1089699	1098050	CAG8209703.1
CAJVNO010000055.1	1098856	1099639	CAG8209753.1
CAJVNO010000055.1	1103819	1105828	CAG8209794.1
CAJVNO010000055.1	1111088	1114352	CAG8209819.1
CAJVNO010000055.1	1115240	1116325	CAG8209837.1
CAJVNO010000055.1	1117194	1136241	CAG8209880.1
CAJVNO010000055.1	1136913	1138559	CAG8209914.1
CAJVNO010000055.1	1139931	1141314	CAG8209963.1
CAJVNO010000055.1	1141556	1142408	CAG8210002.1
CAJVNO010000055.1	1143137	1144526	CAG8210034.1
CAJVNO010000055.1	1145142	1147203	CAG8210076.1
CAJVNO010000055.1	1149309	1152295	CAG8210117.1
CAJVNO010000055.1	1153676	1156361	CAG8210141.1
CAJVNO010000055.1	1157435	1159927	CAG8210146.1
CAJVNO010000055.1	1163409	1164829	CAG8210184.1
CAJVNO010000055.1	1165769	1166990	CAG8210221.1
CAJVNO010000055.1	1169044	1170568	CAG8210236.1
CAJVNO010000055.1	1170781	1171672	CAG8210274.1
CAJVNO010000055.1	1173362	1175713	CAG8210300.1
CAJVNO010000055.1	1182754	1184684	CAG8210342.1
CAJVNO010000055.1	1185783	1186466	CAG8210370.1
CAJVNO010000055.1	1186906	1187936	CAG8210413.1
CAJVNO010000055.1	1188464	1188843	CAG8210455.1
CAJVNO010000055.1	1191570	1192042	CAG8210496.1
CAJVNO010000055.1	1192160	1193211	CAG8210536.1
CAJVNO010000055.1	1193617	1194742	CAG8210575.1
CAJVNO010000055.1	1195950	1197801	CAG8210618.1
CAJVNO010000055.1	1198151	1200433	CAG8210656.1
CAJVNO010000055.1	1200830	1203575	CAG8210695.1
CAJVNO010000055.1	1204231	1205008	CAG8210740.1
CAJVNO010000055.1	1205241	1206336	CAG8210771.1
CAJVNO010000055.1	1206890	1209047	CAG8210815.1
CAJVNO010000055.1	1209477	1210862	CAG8210856.1
CAJVNO010000055.1	1211397	1216032	CAG8210895.1
CAJVNO010000055.1	1216383	1217669	CAG8210926.1
CAJVNO010000055.1	1219088	1219931	CAG8210966.1
CAJVNO010000055.1	1222063	1223005	CAG8210994.1
CAJVNO010000055.1	1224384	1226196	CAG8211022.1
CAJVNO010000055.1	1226762	1228528	CAG8211069.1
CAJVNO010000055.1	1230956	1232123	CAG8211108.1
CAJVNO010000055.1	1240991	1241973	CAG8211135.1
CAJVNO010000055.1	1243012	1244837	CAG8211173.1
CAJVNO010000055.1	1255910	1257416	CAG8211195.1
CAJVNO010000055.1	1258548	1259761	CAG8211236.1
CAJVNO010000055.1	1259968	1261009	CAG8211276.1
CAJVNO010000055.1	1261448	1262737	CAG8211311.1
CAJVNO010000055.1	1263830	1265064	CAG8211347.1
CAJVNO010000055.1	1265940	1267275	CAG8211381.1
CAJVNO010000055.1	1267603	1268775	CAG8211426.1
CAJVNO010000055.1	1269214	1269796	CAG8211464.1
CAJVNO010000055.1	1273120	1275435	CAG8211507.1
CAJVNO010000055.1	1275848	1278003	CAG8211551.1
CAJVNO010000055.1	1278821	1280099	CAG8211573.1
CAJVNO010000055.1	1280587	1281403	CAG8211617.1
CAJVNO010000055.1	1283065	1288336	CAG8211654.1
CAJVNO010000055.1	1290111	1290926	CAG8211695.1
CAJVNO010000055.1	1291362	1295058	CAG8211740.1
CAJVNO010000055.1	1297100	1299138	CAG8211745.1
CAJVNO010000055.1	1299566	1300151	CAG8211789.1
CAJVNO010000055.1	1301581	1303655	CAG8211824.1
CAJVNO010000055.1	1304143	1305669	CAG8211865.1
CAJVNO010000055.1	1308169	1310274	CAG8211905.1
CAJVNO010000055.1	1311936	1313295	CAG8211928.1
CAJVNO010000055.1	1314187	1315260	CAG8211947.1
CAJVNO010000055.1	1315954	1317541	CAG8211988.1
CAJVNO010000055.1	1318222	1319647	CAG8212029.1
CAJVNO010000055.1	1320187	1322146	CAG8212044.1
CAJVNO010000055.1	1322226	1323635	CAG8212083.1
CAJVNO010000055.1	1324700	1325633	CAG8212124.1
CAJVNO010000055.1	1327387	1328359	CAG8212160.1
CAJVNO010000055.1	1329432	1332007	CAG8212191.1
CAJVNO010000055.1	1333219	1334162	CAG8212231.1
CAJVNO010000055.1	1335281	1338042	CAG8212256.1
CAJVNO010000055.1	1341229	1342321	CAG8212285.1
CAJVNO010000055.1	1344457	1350244	CAG8212322.1
CAJVNO010000055.1	1359386	1361104	CAG8212363.1
CAJVNO010000055.1	1361753	1363264	CAG8212402.1
CAJVNO010000055.1	1363904	1365842	CAG8212424.1
CAJVNO010000055.1	1366828	1367605	CAG8212466.1
CAJVNO010000055.1	1376836	1379287	CAG8212507.1
CAJVNO010000055.1	1379588	1381709	CAG8212534.1
CAJVNO010000055.1	1388991	1391058	CAG8212565.1
CAJVNO010000055.1	1391772	1393571	CAG8212592.1
CAJVNO010000055.1	1394249	1395056	CAG8212612.1
CAJVNO010000055.1	1395752	1396873	CAG8212647.1
CAJVNO010000055.1	1398745	1399810	CAG8212674.1
CAJVNO010000055.1	1400305	1401514	CAG8212715.1
CAJVNO010000055.1	1402679	1404511	CAG8212755.1
CAJVNO010000055.1	1405607	1407262	CAG8212787.1
CAJVNO010000055.1	1408184	1410351	CAG8212797.1
CAJVNO010000055.1	1411471	1414329	CAG8212822.1
CAJVNO010000055.1	1414899	1416669	CAG8212866.1
CAJVNO010000055.1	1418199	1419353	CAG8212908.1
CAJVNO010000055.1	1419845	1423796	CAG8212970.1
CAJVNO010000055.1	1424707	1426962	CAG8213002.1
CAJVNO010000055.1	1428365	1429788	CAG8213031.1
CAJVNO010000055.1	1432512	1434267	CAG8213073.1
CAJVNO010000055.1	1439739	1440534	CAG8213111.1
CAJVNO010000055.1	1441691	1443053	CAG8213152.1
CAJVNO010000055.1	1443263	1446513	CAG8213187.1
CAJVNO010000055.1	1447760	1450932	CAG8213228.1
CAJVNO010000055.1	1451500	1454013	CAG8213271.1
CAJVNO010000055.1	1454637	1456540	CAG8213306.1
CAJVNO010000055.1	1460703	1461771	CAG8213346.1
CAJVNO010000055.1	1462436	1463797	CAG8213382.1
CAJVNO010000055.1	1464414	1464980	CAG8213401.1
CAJVNO010000055.1	1465195	1467582	CAG8213434.1
CAJVNO010000055.1	1468573	1469947	CAG8213489.1
CAJVNO010000055.1	1473858	1474635	CAG8213517.1
CAJVNO010000055.1	1475393	1493839	CAG8213563.1
CAJVNO010000055.1	1497846	1502688	CAG8213587.1
CAJVNO010000055.1	1503741	1507780	CAG8213633.1
CAJVNO010000055.1	1508107	1508902	CAG8213677.1
CAJVNO010000055.1	1510006	1511083	CAG8213719.1
CAJVNO010000055.1	1514419	1515789	CAG8213760.1
CAJVNO010000055.1	1517776	1520890	CAG8213798.1
CAJVNO010000055.1	1523541	1525434	CAG8213831.1
CAJVNO010000055.1	1527249	1528379	CAG8213863.1
CAJVNO010000055.1	1534165	1534780	CAG8213902.1
CAJVNO010000055.1	1535102	1536529	CAG8213933.1
CAJVNO010000055.1	1538415	1539722	CAG8213979.1
CAJVNO010000055.1	1540429	1541684	CAG8214008.1
CAJVNO010000055.1	1544148	1544551	CAG8214043.1
CAJVNO010000055.1	1544795	1546098	CAG8214086.1
CAJVNO010000055.1	1547705	1548383	CAG8214122.1
CAJVNO010000055.1	1549164	1551721	CAG8214148.1
CAJVNO010000055.1	1552295	1553396	CAG8214189.1
CAJVNO010000055.1	1554139	1555225	CAG8214222.1
CAJVNO010000055.1	1557045	1558836	CAG8214265.1
CAJVNO010000055.1	1560974	1562854	CAG8214287.1
CAJVNO010000055.1	1564113	1565411	CAG8214292.1
CAJVNO010000055.1	1572844	1574470	CAG8214328.1
CAJVNO010000055.1	1577340	1578616	CAG8214353.1
CAJVNO010000055.1	1579038	1580229	CAG8214395.1
CAJVNO010000055.1	1581764	1582409	CAG8214437.1
CAJVNO010000055.1	1582434	1583703	CAG8214483.1
CAJVNO010000055.1	1584246	1586086	CAG8214496.1
CAJVNO010000055.1	1586699	1588721	CAG8214517.1
CAJVNO010000055.1	1590497	1590950	CAG8214553.1
CAJVNO010000055.1	1593388	1593862	CAG8214572.1
CAJVNO010000055.1	1599473	1600013	CAG8214601.1
CAJVNO010000055.1	1602969	1604085	CAG8214644.1
CAJVNO010000055.1	1605419	1613066	CAG8214690.1
CAJVNO010000055.1	1614489	1616037	CAG8214733.1
CAJVNO010000055.1	1617289	1624865	CAG8214770.1
CAJVNO010000055.1	1629346	1630336	CAG8214800.1
CAJVNO010000055.1	1631701	1632475	CAG8214831.1
CAJVNO010000055.1	1633846	1639591	CAG8214869.1
CAJVNO010000055.1	1640551	1641938	CAG8214909.1
CAJVNO010000055.1	1642612	1646648	CAG8214940.1
CAJVNO010000055.1	1646778	1648214	CAG8214990.1
CAJVNO010000055.1	1648501	1649234	CAG8215030.1
CAJVNO010000055.1	1650378	1651941	CAG8215078.1
CAJVNO010000055.1	1652231	1654128	CAG8215116.1
CAJVNO010000055.1	1655354	1657612	CAG8215155.1
CAJVNO010000055.1	1658652	1660315	CAG8215195.1
CAJVNO010000055.1	1662028	1664953	CAG8215240.1
CAJVNO010000055.1	1665314	1667319	CAG8215285.1
CAJVNO010000055.1	1668568	1668994	CAG8215329.1
CAJVNO010000055.1	1669460	1671920	CAG8215350.1
CAJVNO010000055.1	1672589	1674724	CAG8215389.1
CAJVNO010000055.1	1675424	1676265	CAG8215416.1
CAJVNO010000055.1	1677070	1679565	CAG8215454.1
CAJVNO010000055.1	1680971	1682639	CAG8215489.1
CAJVNO010000055.1	1685006	1686149	CAG8215526.1
CAJVNO010000055.1	1686442	1687252	CAG8215563.1
CAJVNO010000055.1	1687583	1688261	CAG8215586.1
CAJVNO010000055.1	1688914	1692178	CAG8215626.1
CAJVNO010000055.1	1692994	1694847	CAG8215656.1
CAJVNO010000055.1	1695697	1696720	CAG8215697.1
CAJVNO010000055.1	1697160	1698911	CAG8215736.1
CAJVNO010000055.1	1699285	1700199	CAG8215777.1
CAJVNO010000055.1	1705578	1707810	CAG8215815.1
CAJVNO010000055.1	1708566	1709763	CAG8215859.1
CAJVNO010000055.1	1719402	1719933	CAG8215902.1
CAJVNO010000055.1	1729586	1731485	CAG8215940.1
CAJVNO010000055.1	1732162	1736698	CAG8215981.1
CAJVNO010000055.1	1737133	1740144	CAG8216022.1
CAJVNO010000055.1	1741552	1742295	CAG8216061.1
CAJVNO010000055.1	1742612	1743482	CAG8216101.1
CAJVNO010000055.1	1744013	1744542	CAG8216133.1
CAJVNO010000055.1	1745354	1748372	CAG8216166.1
CAJVNO010000055.1	1752516	1753587	CAG8216208.1
CAJVNO010000055.1	1753908	1755511	CAG8216235.1
CAJVNO010000055.1	1755801	1757339	CAG8216279.1
CAJVNO010000055.1	1757871	1760596	CAG8216327.1
CAJVNO010000055.1	1761156	1762952	CAG8216369.1
CAJVNO010000055.1	1763227	1764879	CAG8216410.1
CAJVNO010000055.1	1765117	1766266	CAG8216451.1
CAJVNO010000055.1	1766781	1768212	CAG8216488.1
CAJVNO010000055.1	1769016	1769568	CAG8216535.1
CAJVNO010000055.1	1769963	1770821	CAG8216541.1
CAJVNO010000055.1	1772280	1777726	CAG8216576.1
CAJVNO010000055.1	1777944	1778914	CAG8216614.1
CAJVNO010000055.1	1779348	1779834	CAG8216652.1
CAJVNO010000055.1	1780041	1781971	CAG8216681.1
CAJVNO010000055.1	1782429	1783437	CAG8216700.1
CAJVNO010000055.1	1783944	1785300	CAG8216738.1
CAJVNO010000055.1	1789839	1791712	CAG8216779.1
CAJVNO010000055.1	1792282	1793145	CAG8216808.1
CAJVNO010000055.1	1793471	1795750	CAG8216855.1
CAJVNO010000055.1	1798746	1799470	CAG8216878.1
CAJVNO010000055.1	1802594	1805672	CAG8216918.1
CAJVNO010000055.1	1805914	1808204	CAG8216941.1
CAJVNO010000055.1	1808557	1812443	CAG8216980.1
CAJVNO010000055.1	1813044	1814445	CAG8217015.1
CAJVNO010000055.1	1814529	1815791	CAG8217053.1
CAJVNO010000055.1	1815962	1817565	CAG8217097.1
CAJVNO010000055.1	1817903	1819557	CAG8217126.1
CAJVNO010000055.1	1822523	1823255	CAG8217171.1
CAJVNO010000055.1	1823327	1824891	CAG8217211.1
CAJVNO010000055.1	1825101	1827144	CAG8217248.1
CAJVNO010000055.1	1827342	1829424	CAG8217290.1
CAJVNO010000055.1	1829717	1830878	CAG8217324.1
CAJVNO010000055.1	1831217	1832468	CAG8217367.1
CAJVNO010000055.1	1832885	1835948	CAG8217405.1
CAJVNO010000055.1	1838443	1840242	CAG8217441.1
CAJVNO010000055.1	1840691	1842256	CAG8217486.1
CAJVNO010000055.1	1842924	1846834	CAG8217524.1
CAJVNO010000055.1	1848503	1850024	CAG8217565.1
CAJVNO010000055.1	1850313	1851381	CAG8217600.1
CAJVNO010000055.1	1852208	1854619	CAG8217622.1
CAJVNO010000055.1	1856866	1861430	CAG8217663.1
CAJVNO010000055.1	1862590	1864174	CAG8217695.1
CAJVNO010000055.1	1864635	1867374	CAG8217741.1
CAJVNO010000055.1	1869168	1870080	CAG8217792.1
CAJVNO010000055.1	1875804	1876694	CAG8217842.1
CAJVNO010000055.1	1877130	1877744	CAG8217895.1
CAJVNO010000055.1	1878908	1879665	CAG8217951.1
CAJVNO010000055.1	1879929	1881981	CAG8217972.1
CAJVNO010000055.1	1882100	1883437	CAG8218005.1
CAJVNO010000055.1	1884955	1888241	CAG8218041.1
CAJVNO010000055.1	1892785	1896862	CAG8218094.1
CAJVNO010000055.1	1898987	1901269	CAG8218140.1
CAJVNO010000055.1	1901366	1902776	CAG8218179.1
CAJVNO010000055.1	1903788	1906046	CAG8218218.1
CAJVNO010000055.1	1906058	1908005	CAG8218256.1
CAJVNO010000055.1	1910689	1911375	CAG8218301.1
CAJVNO010000055.1	1914376	1915786	CAG8218348.1
CAJVNO010000055.1	1916453	1917353	CAG8218367.1
CAJVNO010000055.1	1917749	1918594	CAG8218415.1
CAJVNO010000055.1	1919541	1921071	CAG8218461.1
CAJVNO010000055.1	1922125	1922806	CAG8218476.1
CAJVNO010000055.1	1923547	1925491	CAG8218531.1
CAJVNO010000055.1	1927515	1928205	CAG8218574.1
CAJVNO010000055.1	1928990	1929797	CAG8218626.1
CAJVNO010000055.1	1932095	1933914	CAG8218669.1
CAJVNO010000055.1	1934478	1935882	CAG8218715.1
CAJVNO010000055.1	1937594	1939319	CAG8218762.1
CAJVNO010000055.1	1939884	1940677	CAG8218807.1
CAJVNO010000055.1	1941647	1945015	CAG8218864.1
CAJVNO010000055.1	1950675	1951883	CAG8218892.1
CAJVNO010000055.1	1953619	1954405	CAG8218956.1
CAJVNO010000056.1	525	2208	CAG8219101.1
CAJVNO010000057.1	1075	3257	CAG8219168.1
CAJVNO010000057.1	6174	6894	CAG8219227.1
CAJVNO010000058.1	1788	3021	CAG8219300.1
CAJVNO010000059.1	0	872	CAG8219356.1
CAJVNO010000059.1	1463	4959	CAG8219417.1
CAJVNO010000060.1	1585	3179	CAG8219481.1
CAJVNO010000060.1	5050	6025	CAG8219526.1
CAJVNO010000063.1	3541	3958	CAG8219588.1
CAJVNO010000063.1	4932	5691	CAG8219638.1
CAJVNO010000065.1	2848	4256	CAG8219696.1
CAJVNO010000066.1	433	1135	CAG8219779.1
CAJVNO010000066.1	3230	4760	CAG8219833.1
CAJVNO010000066.1	9342	9915	CAG8219883.1
CAJVNO010000066.1	10837	13929	CAG8219936.1
CAJVNO010000066.1	14473	16210	CAG8219977.1
CAJVNO010000066.1	16646	20088	CAG8220028.1
CAJVNO010000066.1	20896	24820	CAG8220081.1
CAJVNO010000066.1	25995	27406	CAG8220127.1
CAJVNO010000066.1	28053	29591	CAG8220179.1
CAJVNO010000066.1	30025	30692	CAG8220230.1
CAJVNO010000066.1	30892	31578	CAG8220277.1
CAJVNO010000066.1	31756	33687	CAG8220323.1
CAJVNO010000066.1	35248	36753	CAG8220375.1
CAJVNO010000066.1	39565	40401	CAG8220401.1
CAJVNO010000066.1	40932	42224	CAG8220457.1
CAJVNO010000066.1	42941	43940	CAG8220497.1
CAJVNO010000066.1	44418	45228	CAG8220539.1
CAJVNO010000066.1	45432	48249	CAG8220591.1
CAJVNO010000066.1	48368	50072	CAG8220646.1
CAJVNO010000066.1	50501	52175	CAG8220699.1
CAJVNO010000066.1	53931	55259	CAG8220750.1
CAJVNO010000066.1	55771	58776	CAG8220814.1
CAJVNO010000066.1	59330	63094	CAG8220868.1
CAJVNO010000066.1	63265	64475	CAG8220921.1
CAJVNO010000066.1	65171	66496	CAG8220972.1
CAJVNO010000066.1	69280	70383	CAG8221016.1
CAJVNO010000066.1	70530	70997	CAG8221071.1
CAJVNO010000066.1	71221	72464	CAG8221111.1
CAJVNO010000066.1	73084	74040	CAG8221161.1
CAJVNO010000066.1	74251	75446	CAG8221194.1
CAJVNO010000066.1	77983	79801	CAG8221247.1
CAJVNO010000066.1	80321	81249	CAG8221296.1
CAJVNO010000066.1	81433	83003	CAG8221345.1
CAJVNO010000066.1	83791	84676	CAG8221394.1
CAJVNO010000066.1	84920	86724	CAG8221446.1
CAJVNO010000066.1	90397	92675	CAG8221504.1
CAJVNO010000066.1	93216	94246	CAG8221557.1
CAJVNO010000066.1	95414	97669	CAG8221582.1
CAJVNO010000066.1	98266	100076	CAG8221640.1
CAJVNO010000066.1	100580	102347	CAG8221687.1
CAJVNO010000066.1	105124	107033	CAG8221699.1
CAJVNO010000066.1	113346	116469	CAG8221740.1
CAJVNO010000066.1	118575	119829	CAG8221777.1
CAJVNO010000066.1	121748	122513	CAG8221826.1
CAJVNO010000066.1	123287	124443	CAG8221884.1
CAJVNO010000066.1	126200	127358	CAG8221914.1
CAJVNO010000066.1	128920	130624	CAG8221947.1
CAJVNO010000066.1	130937	131763	CAG8222002.1
CAJVNO010000066.1	132114	133846	CAG8222067.1
CAJVNO010000066.1	134954	138661	CAG8222121.1
CAJVNO010000066.1	140602	141802	CAG8222152.1
CAJVNO010000066.1	141996	143412	CAG8222213.1
CAJVNO010000066.1	143845	144381	CAG8222249.1
CAJVNO010000066.1	144816	145776	CAG8222277.1
CAJVNO010000066.1	147718	148820	CAG8222334.1
CAJVNO010000066.1	151846	155599	CAG8222361.1
CAJVNO010000066.1	158348	161945	CAG8222428.1
CAJVNO010000066.1	162527	166640	CAG8222462.1
CAJVNO010000066.1	172391	173953	CAG8222528.1
CAJVNO010000066.1	174590	176526	CAG8222587.1
CAJVNO010000066.1	176953	178183	CAG8222633.1
CAJVNO010000066.1	178589	180565	CAG8222651.1
CAJVNO010000066.1	183942	185202	CAG8222713.1
CAJVNO010000066.1	186889	189202	CAG8222752.1
CAJVNO010000066.1	189477	190691	CAG8222795.1
CAJVNO010000066.1	194886	196009	CAG8222880.1
CAJVNO010000066.1	196351	197325	CAG8222900.1
CAJVNO010000066.1	197984	199214	CAG8222927.1
CAJVNO010000066.1	199673	201812	CAG8222996.1
CAJVNO010000066.1	202076	203319	CAG8223038.1
CAJVNO010000066.1	204176	204953	CAG8223085.1
CAJVNO010000066.1	205228	206043	CAG8223113.1
CAJVNO010000066.1	207570	209308	CAG8223149.1
CAJVNO010000066.1	213356	214473	CAG8223207.1
CAJVNO010000066.1	215098	216664	CAG8223249.1
CAJVNO010000066.1	217878	220416	CAG8223311.1
CAJVNO010000066.1	221096	223285	CAG8223341.1
CAJVNO010000066.1	224079	226328	CAG8223397.1
CAJVNO010000066.1	226538	227817	CAG8223451.1
CAJVNO010000066.1	228349	229748	CAG8223496.1
CAJVNO010000066.1	230980	234410	CAG8223521.1
CAJVNO010000066.1	235545	237159	CAG8223580.1
CAJVNO010000066.1	240916	243184	CAG8223643.1
CAJVNO010000066.1	243723	245393	CAG8223692.1
CAJVNO010000066.1	248110	248737	CAG8223744.1
CAJVNO010000066.1	249188	251535	CAG8223804.1
CAJVNO010000066.1	256114	258208	CAG8223844.1
CAJVNO010000066.1	258595	259373	CAG8223896.1
CAJVNO010000066.1	259902	260397	CAG8223943.1
CAJVNO010000066.1	260904	261793	CAG8223996.1
CAJVNO010000066.1	264803	265608	CAG8224041.1
CAJVNO010000066.1	266144	268565	CAG8224080.1
CAJVNO010000066.1	269276	270473	CAG8224088.1
CAJVNO010000066.1	270747	271907	CAG8224117.1
CAJVNO010000066.1	271967	273065	CAG8224168.1
CAJVNO010000066.1	274107	275194	CAG8224214.1
CAJVNO010000066.1	276823	277530	CAG8224258.1
CAJVNO010000066.1	291348	292727	CAG8224274.1
CAJVNO010000066.1	293054	293884	CAG8224338.1
CAJVNO010000066.1	295409	299021	CAG8224371.1
CAJVNO010000066.1	300352	300967	CAG8224397.1
CAJVNO010000066.1	304520	305588	CAG8224452.1
CAJVNO010000066.1	307259	307772	CAG8224486.1
CAJVNO010000066.1	308254	308722	CAG8224533.1
CAJVNO010000066.1	311058	312278	CAG8224574.1
CAJVNO010000066.1	313091	313814	CAG8224631.1
CAJVNO010000066.1	314400	315345	CAG8224676.1
CAJVNO010000066.1	315422	317388	CAG8224696.1
CAJVNO010000066.1	318459	319999	CAG8224727.1
CAJVNO010000066.1	321054	323267	CAG8224797.1
CAJVNO010000066.1	323759	325548	CAG8224833.1
CAJVNO010000066.1	326169	328102	CAG8224892.1
CAJVNO010000066.1	329118	330759	CAG8224908.1
CAJVNO010000066.1	331266	333102	CAG8224941.1
CAJVNO010000066.1	333409	335709	CAG8225003.1
CAJVNO010000066.1	339690	342684	CAG8225032.1
CAJVNO010000066.1	343669	345104	CAG8225085.1
CAJVNO010000066.1	345948	346740	CAG8225149.1
CAJVNO010000066.1	346987	348424	CAG8225177.1
CAJVNO010000066.1	348736	349571	CAG8225231.1
CAJVNO010000066.1	350547	351851	CAG8225285.1
CAJVNO010000066.1	353546	354023	CAG8225300.1
CAJVNO010000066.1	354668	355699	CAG8225352.1
CAJVNO010000066.1	356161	356847	CAG8225419.1
CAJVNO010000066.1	357081	359209	CAG8225468.1
CAJVNO010000066.1	362925	363849	CAG8225526.1
CAJVNO010000066.1	364452	365181	CAG8225549.1
CAJVNO010000066.1	366076	367945	CAG8225597.1
CAJVNO010000066.1	368609	369920	CAG8225664.1
CAJVNO010000066.1	370149	371823	CAG8225693.1
CAJVNO010000066.1	372158	375330	CAG8225745.1
CAJVNO010000066.1	376848	380142	CAG8225779.1
CAJVNO010000066.1	380459	382244	CAG8225816.1
CAJVNO010000066.1	383067	384505	CAG8225856.1
CAJVNO010000066.1	384710	385710	CAG8225911.1
CAJVNO010000066.1	385933	388064	CAG8225931.1
CAJVNO010000066.1	388548	390170	CAG8225993.1
CAJVNO010000066.1	390812	392778	CAG8226060.1
CAJVNO010000066.1	393036	394624	CAG8226086.1
CAJVNO010000066.1	395328	397554	CAG8226138.1
CAJVNO010000066.1	398499	398991	CAG8226178.1
CAJVNO010000066.1	401029	403894	CAG8226233.1
CAJVNO010000066.1	404483	405603	CAG8226272.1
CAJVNO010000066.1	407554	408580	CAG8226335.1
CAJVNO010000066.1	409338	410249	CAG8226363.1
CAJVNO010000066.1	415587	417318	CAG8226425.1
CAJVNO010000066.1	419204	420098	CAG8226482.1
CAJVNO010000066.1	420337	421284	CAG8226519.1
CAJVNO010000066.1	428639	429280	CAG8226574.1
CAJVNO010000066.1	429497	431086	CAG8226609.1
CAJVNO010000066.1	431761	433507	CAG8226640.1
CAJVNO010000066.1	434353	435537	CAG8226710.1
CAJVNO010000066.1	436122	437733	CAG8226747.1
CAJVNO010000066.1	439118	440868	CAG8226803.1
CAJVNO010000066.1	441046	442341	CAG8226848.1
CAJVNO010000066.1	442944	445611	CAG8226910.1
CAJVNO010000066.1	445917	452026	CAG8226964.1
CAJVNO010000066.1	452261	454670	CAG8226990.1
CAJVNO010000066.1	455845	457928	CAG8227040.1
CAJVNO010000066.1	458218	459831	CAG8227059.1
CAJVNO010000066.1	459983	462164	CAG8227114.1
CAJVNO010000066.1	462639	464469	CAG8227163.1
CAJVNO010000066.1	464587	468295	CAG8227220.1
CAJVNO010000066.1	469213	471412	CAG8227259.1
CAJVNO010000066.1	473006	474595	CAG8227295.1
CAJVNO010000066.1	476259	479509	CAG8227344.1
CAJVNO010000066.1	482776	483845	CAG8227393.1
CAJVNO010000066.1	485530	486975	CAG8227416.1
CAJVNO010000066.1	487746	489652	CAG8227445.1
CAJVNO010000066.1	490701	491433	CAG8227471.1
CAJVNO010000066.1	492019	493822	CAG8227531.1
CAJVNO010000066.1	494338	496126	CAG8227584.1
CAJVNO010000066.1	496630	500301	CAG8227619.1
CAJVNO010000066.1	500811	502167	CAG8227673.1
CAJVNO010000066.1	502509	503557	CAG8227710.1
CAJVNO010000066.1	504102	506379	CAG8227751.1
CAJVNO010000066.1	507854	509093	CAG8227783.1
CAJVNO010000066.1	509377	510448	CAG8227840.1
CAJVNO010000066.1	538572	539409	CAG8227879.1
CAJVNO010000066.1	539932	541304	CAG8227933.1
CAJVNO010000066.1	541959	542624	CAG8227983.1
CAJVNO010000066.1	543919	544783	CAG8228032.1
CAJVNO010000066.1	545541	546724	CAG8228079.1
CAJVNO010000066.1	547607	548354	CAG8228130.1
CAJVNO010000066.1	548482	549437	CAG8228172.1
CAJVNO010000066.1	554164	555742	CAG8228228.1
CAJVNO010000066.1	556236	557546	CAG8228271.1
CAJVNO010000066.1	558512	560692	CAG8228335.1
CAJVNO010000066.1	561616	566408	CAG8228376.1
CAJVNO010000066.1	567512	569015	CAG8228410.1
CAJVNO010000066.1	569489	570533	CAG8228445.1
CAJVNO010000066.1	570714	571905	CAG8228500.1
CAJVNO010000066.1	572349	573255	CAG8228557.1
CAJVNO010000066.1	574154	575193	CAG8228599.1
CAJVNO010000066.1	579508	583366	CAG8228648.1
CAJVNO010000066.1	583555	585571	CAG8228682.1
CAJVNO010000066.1	585826	588737	CAG8228717.1
CAJVNO010000066.1	589282	590506	CAG8228747.1
CAJVNO010000066.1	591287	592500	CAG8228803.1
CAJVNO010000066.1	592774	593499	CAG8228840.1
CAJVNO010000066.1	593535	595014	CAG8228898.1
CAJVNO010000066.1	595165	597286	CAG8228936.1
CAJVNO010000066.1	597601	598628	CAG8228992.1
CAJVNO010000066.1	603520	604856	CAG8229053.1
CAJVNO010000066.1	606189	607968	CAG8229136.1
CAJVNO010000066.1	608118	610713	CAG8229179.1
CAJVNO010000066.1	611235	613009	CAG8229200.1
CAJVNO010000066.1	613777	615688	CAG8229229.1
CAJVNO010000066.1	621013	622567	CAG8229296.1
CAJVNO010000066.1	623481	624630	CAG8229361.1
CAJVNO010000066.1	625123	626672	CAG8229398.1
CAJVNO010000066.1	628137	629282	CAG8229437.1
CAJVNO010000066.1	631968	632528	CAG8229480.1
CAJVNO010000066.1	637077	637661	CAG8229528.1
CAJVNO010000066.1	640928	642545	CAG8229583.1
CAJVNO010000066.1	651816	652772	CAG8229612.1
CAJVNO010000066.1	653040	655054	CAG8229668.1
CAJVNO010000066.1	657788	660486	CAG8229717.1
CAJVNO010000066.1	662145	673500	CAG8229785.1
CAJVNO010000066.1	674106	675252	CAG8229834.1
CAJVNO010000066.1	675826	678159	CAG8229894.1
CAJVNO010000066.1	678844	680303	CAG8229954.1
CAJVNO010000066.1	680866	682025	CAG8230012.1
CAJVNO010000066.1	683091	683964	CAG8230073.1
CAJVNO010000066.1	687073	689475	CAG8230112.1
CAJVNO010000066.1	690342	691743	CAG8230164.1
CAJVNO010000066.1	694128	694863	CAG8230219.1
CAJVNO010000066.1	695195	697198	CAG8230266.1
CAJVNO010000066.1	700077	701651	CAG8230314.1
CAJVNO010000066.1	702703	707110	CAG8230343.1
CAJVNO010000066.1	710517	712690	CAG8230391.1
CAJVNO010000066.1	719862	721629	CAG8230413.1
CAJVNO010000066.1	721975	723027	CAG8230456.1
CAJVNO010000066.1	724277	725100	CAG8230485.1
CAJVNO010000066.1	725461	726361	CAG8230526.1
CAJVNO010000066.1	726454	727125	CAG8230559.1
CAJVNO010000066.1	729056	730589	CAG8230605.1
CAJVNO010000066.1	730760	731913	CAG8230626.1
CAJVNO010000066.1	733465	734485	CAG8230664.1
CAJVNO010000066.1	734734	736108	CAG8230709.1
CAJVNO010000066.1	737376	738726	CAG8230763.1
CAJVNO010000066.1	738908	739928	CAG8230795.1
CAJVNO010000066.1	742405	743108	CAG8230846.1
CAJVNO010000066.1	746877	748238	CAG8230898.1
CAJVNO010000066.1	748613	753583	CAG8230959.1
CAJVNO010000066.1	759302	760388	CAG8231009.1
CAJVNO010000066.1	761676	762528	CAG8231061.1
CAJVNO010000066.1	763966	766727	CAG8231103.1
CAJVNO010000066.1	768494	769436	CAG8231147.1
CAJVNO010000066.1	770026	770833	CAG8231210.1
CAJVNO010000066.1	771064	771757	CAG8231251.1
CAJVNO010000066.1	772036	772522	CAG8231322.1
CAJVNO010000066.1	773818	775096	CAG8231354.1
CAJVNO010000066.1	776777	778059	CAG8231392.1
CAJVNO010000066.1	778494	780223	CAG8231446.1
CAJVNO010000066.1	786987	788436	CAG8231511.1
CAJVNO010000066.1	789145	789751	CAG8231578.1
CAJVNO010000066.1	794187	795028	CAG8231623.1
CAJVNO010000066.1	796500	798824	CAG8231691.1
CAJVNO010000066.1	799061	800354	CAG8231734.1
CAJVNO010000066.1	800912	803153	CAG8231788.1
CAJVNO010000066.1	803483	804568	CAG8231834.1
CAJVNO010000066.1	807236	808156	CAG8231888.1
CAJVNO010000066.1	808417	811489	CAG8231945.1
CAJVNO010000066.1	811707	813969	CAG8231995.1
CAJVNO010000066.1	814376	816167	CAG8232046.1
CAJVNO010000066.1	817391	818669	CAG8232087.1
CAJVNO010000066.1	819375	822952	CAG8232141.1
CAJVNO010000066.1	823176	825113	CAG8232174.1
CAJVNO010000066.1	825499	825946	CAG8232204.1
CAJVNO010000066.1	826312	827966	CAG8232254.1
CAJVNO010000066.1	828387	830679	CAG8232291.1
CAJVNO010000066.1	831460	831930	CAG8232342.1
CAJVNO010000066.1	832326	836024	CAG8232388.1
CAJVNO010000066.1	836203	837964	CAG8232442.1
CAJVNO010000066.1	839191	839832	CAG8232493.1
CAJVNO010000066.1	840350	841240	CAG8232534.1
CAJVNO010000066.1	841504	843244	CAG8232566.1
CAJVNO010000066.1	843785	852443	CAG8232624.1
CAJVNO010000066.1	852923	856438	CAG8232678.1
CAJVNO010000066.1	856854	857586	CAG8232730.1
CAJVNO010000066.1	858075	860127	CAG8232778.1
CAJVNO010000066.1	860801	861680	CAG8232833.1
CAJVNO010000066.1	1011236	1012488	CAG8232874.1
CAJVNO010000066.1	1012540	1013033	CAG8232936.1
CAJVNO010000066.1	1013289	1014802	CAG8232984.1
CAJVNO010000066.1	1015116	1015949	CAG8233037.1
CAJVNO010000066.1	1016354	1017514	CAG8233092.1
CAJVNO010000066.1	1018607	1024358	CAG8233130.1
CAJVNO010000066.1	1025355	1028169	CAG8233181.1
CAJVNO010000066.1	1029000	1031857	CAG8233229.1
CAJVNO010000066.1	1032543	1036222	CAG8233278.1
CAJVNO010000066.1	1036398	1037915	CAG8233320.1
CAJVNO010000066.1	1038059	1039502	CAG8233386.1
CAJVNO010000066.1	1040020	1042001	CAG8233433.1
CAJVNO010000066.1	1042348	1045711	CAG8233489.1
CAJVNO010000066.1	1046385	1048708	CAG8233524.1
CAJVNO010000066.1	1049065	1050017	CAG8233579.1
CAJVNO010000066.1	1050383	1051304	CAG8233634.1
CAJVNO010000066.1	1051874	1053145	CAG8233662.1
CAJVNO010000066.1	1053428	1054252	CAG8233699.1
CAJVNO010000066.1	1054457	1055991	CAG8233752.1
CAJVNO010000066.1	1056271	1057361	CAG8233802.1
CAJVNO010000066.1	1057870	1059620	CAG8233834.1
CAJVNO010000066.1	1062664	1064110	CAG8233895.1
CAJVNO010000066.1	1064250	1064973	CAG8233953.1
CAJVNO010000066.1	1065771	1066548	CAG8234009.1
CAJVNO010000066.1	1067732	1069433	CAG8234052.1
CAJVNO010000066.1	1071409	1076805	CAG8234091.1
CAJVNO010000066.1	1078616	1082251	CAG8234121.1
CAJVNO010000066.1	1082895	1085474	CAG8234179.1
CAJVNO010000066.1	1085791	1087810	CAG8234231.1
CAJVNO010000066.1	1088536	1089352	CAG8234283.1
CAJVNO010000066.1	1089648	1090751	CAG8234337.1
CAJVNO010000066.1	1091069	1092380	CAG8234403.1
CAJVNO010000066.1	1092911	1095010	CAG8234467.1
CAJVNO010000066.1	1095185	1095741	CAG8234514.1
CAJVNO010000066.1	1097279	1097693	CAG8234568.1
CAJVNO010000066.1	1100080	1100806	CAG8234628.1
CAJVNO010000066.1	1100876	1101794	CAG8234674.1
CAJVNO010000066.1	1101940	1103752	CAG8234726.1
CAJVNO010000066.1	1104224	1105265	CAG8234762.1
CAJVNO010000066.1	1105805	1107440	CAG8234778.1
CAJVNO010000066.1	1107924	1111094	CAG8234832.1
CAJVNO010000066.1	1111881	1113242	CAG8234883.1
CAJVNO010000066.1	1113476	1114633	CAG8234936.1
CAJVNO010000066.1	1115822	1117224	CAG8234971.1
CAJVNO010000066.1	1122501	1124436	CAG8235041.1
CAJVNO010000066.1	1126613	1127479	CAG8235091.1
CAJVNO010000066.1	1127642	1129232	CAG8235142.1
CAJVNO010000066.1	1129718	1131374	CAG8235204.1
CAJVNO010000066.1	1132070	1133514	CAG8235238.1
CAJVNO010000066.1	1134240	1134948	CAG8235244.1
CAJVNO010000066.1	1135515	1138975	CAG8235298.1
CAJVNO010000066.1	1140009	1143579	CAG8235349.1
CAJVNO010000066.1	1145578	1146877	CAG8235392.1
CAJVNO010000066.1	1147518	1150819	CAG8235446.1
CAJVNO010000066.1	1151288	1152323	CAG8235485.1
CAJVNO010000066.1	1153204	1156519	CAG8235535.1
CAJVNO010000066.1	1156909	1158011	CAG8235596.1
CAJVNO010000066.1	1158979	1160056	CAG8235627.1
CAJVNO010000066.1	1160508	1162378	CAG8235665.1
CAJVNO010000066.1	1163736	1165649	CAG8235720.1
CAJVNO010000066.1	1166586	1168171	CAG8235773.1
CAJVNO010000066.1	1169173	1174083	CAG8235817.1
CAJVNO010000066.1	1174468	1176985	CAG8235842.1
CAJVNO010000066.1	1177261	1181326	CAG8235903.1
CAJVNO010000066.1	1181757	1183548	CAG8235966.1
CAJVNO010000066.1	1183859	1186537	CAG8236028.1
CAJVNO010000066.1	1186636	1189129	CAG8236075.1
CAJVNO010000066.1	1190123	1191367	CAG8236084.1
CAJVNO010000066.1	1192431	1194913	CAG8236090.1
CAJVNO010000066.1	1199933	1202165	CAG8236151.1
CAJVNO010000066.1	1205670	1208208	CAG8236220.1
CAJVNO010000066.1	1208882	1213098	CAG8236254.1
CAJVNO010000066.1	1213147	1214527	CAG8236269.1
CAJVNO010000066.1	1214885	1216426	CAG8236308.1
CAJVNO010000066.1	1217479	1219677	CAG8236317.1
CAJVNO010000066.1	1220683	1221272	CAG8236377.1
CAJVNO010000066.1	1221492	1223068	CAG8236442.1
CAJVNO010000066.1	1224650	1225548	CAG8236464.1
CAJVNO010000066.1	1225858	1227289	CAG8236540.1
CAJVNO010000066.1	1227501	1228475	CAG8236552.1
CAJVNO010000066.1	1229048	1230849	CAG8236558.1
CAJVNO010000066.1	1231929	1233761	CAG8236614.1
CAJVNO010000066.1	1234981	1236220	CAG8236679.1
CAJVNO010000066.1	1237209	1239420	CAG8236727.1
CAJVNO010000066.1	1240697	1241734	CAG8236749.1
CAJVNO010000066.1	1242238	1243754	CAG8236799.1
CAJVNO010000066.1	1246351	1247551	CAG8236831.1
CAJVNO010000066.1	1248063	1250191	CAG8236874.1
CAJVNO010000066.1	1251170	1253357	CAG8236881.1
CAJVNO010000066.1	1253810	1255596	CAG8236942.1
CAJVNO010000066.1	1256519	1257457	CAG8237013.1
CAJVNO010000066.1	1258938	1261238	CAG8237052.1
CAJVNO010000066.1	1261460	1262669	CAG8237145.1
CAJVNO010000066.1	1266146	1266944	CAG8237208.1
CAJVNO010000066.1	1270632	1273026	CAG8237211.1
CAJVNO010000066.1	1273310	1274231	CAG8237274.1
CAJVNO010000066.1	1274442	1275480	CAG8237357.1
CAJVNO010000066.1	1275995	1277742	CAG8237360.1
CAJVNO010000066.1	1278128	1278652	CAG8237410.1
CAJVNO010000066.1	1279346	1280858	CAG8237457.1
CAJVNO010000066.1	1282502	1284966	CAG8237492.1
CAJVNO010000066.1	1288892	1290189	CAG8237545.1
CAJVNO010000066.1	1291415	1292499	CAG8237648.1
CAJVNO010000066.1	1292792	1294120	CAG8237710.1
CAJVNO010000066.1	1295089	1296049	CAG8237770.1
CAJVNO010000066.1	1296492	1297302	CAG8237785.1
CAJVNO010000066.1	1297510	1299038	CAG8237798.1
CAJVNO010000066.1	1299313	1300110	CAG8237847.1
CAJVNO010000066.1	1301212	1302296	CAG8237870.1
CAJVNO010000066.1	1303188	1305448	CAG8237930.1
CAJVNO010000066.1	1306045	1307152	CAG8237992.1
CAJVNO010000066.1	1307880	1311212	CAG8238055.1
CAJVNO010000066.1	1312159	1313578	CAG8238097.1
CAJVNO010000066.1	1313743	1314545	CAG8238163.1
CAJVNO010000066.1	1314906	1315713	CAG8238244.1
CAJVNO010000066.1	1316292	1317696	CAG8238296.1
CAJVNO010000066.1	1318771	1321142	CAG8238371.1
CAJVNO010000066.1	1322814	1324787	CAG8238441.1
CAJVNO010000066.1	1325429	1327117	CAG8238447.1
CAJVNO010000066.1	1327542	1328811	CAG8238494.1
CAJVNO010000066.1	1329011	1331498	CAG8238499.1
CAJVNO010000066.1	1331883	1337005	CAG8238563.1
CAJVNO010000066.1	1338093	1340967	CAG8238638.1
CAJVNO010000066.1	1341798	1345485	CAG8238690.1
CAJVNO010000066.1	1346912	1347814	CAG8238728.1
CAJVNO010000066.1	1349683	1351183	CAG8238822.1
CAJVNO010000066.1	1351702	1354678	CAG8238920.1
CAJVNO010000066.1	1356306	1356783	CAG8238948.1
CAJVNO010000066.1	1358720	1360770	CAG8239097.1
CAJVNO010000066.1	1361605	1362463	CAG8239150.1
CAJVNO010000066.1	1363177	1365774	CAG8239219.1
CAJVNO010000066.1	1366622	1367805	CAG8239230.1
CAJVNO010000066.1	1368267	1370091	CAG8239281.1
CAJVNO010000066.1	1370281	1371419	CAG8239341.1
CAJVNO010000066.1	1371953	1374356	CAG8239422.1
CAJVNO010000066.1	1375102	1375962	CAG8239471.1
CAJVNO010000066.1	1379556	1385202	CAG8239525.1
CAJVNO010000066.1	1386687	1387623	CAG8239550.1
CAJVNO010000066.1	1387849	1388818	CAG8239573.1
CAJVNO010000066.1	1388977	1389465	CAG8239588.1
CAJVNO010000066.1	1390656	1392574	CAG8239639.1
CAJVNO010000066.1	1393260	1394918	CAG8239686.1
CAJVNO010000066.1	1394978	1396209	CAG8239761.1
CAJVNO010000066.1	1396579	1398583	CAG8239850.1
CAJVNO010000066.1	1398845	1403788	CAG8239906.1
CAJVNO010000066.1	1404687	1405679	CAG8239975.1
CAJVNO010000066.1	1405920	1409089	CAG8240023.1
CAJVNO010000066.1	1409654	1412206	CAG8240059.1
CAJVNO010000066.1	1413013	1414625	CAG8240085.1
CAJVNO010000066.1	1415538	1417427	CAG8240096.1
CAJVNO010000066.1	1417895	1418996	CAG8240152.1
CAJVNO010000066.1	1419501	1420175	CAG8240204.1
CAJVNO010000066.1	1420715	1423273	CAG8240207.1
CAJVNO010000066.1	1424821	1426169	CAG8240261.1
CAJVNO010000066.1	1427692	1429237	CAG8240327.1
CAJVNO010000066.1	1431560	1434485	CAG8240380.1
CAJVNO010000066.1	1435930	1436745	CAG8240389.1
CAJVNO010000066.1	1437009	1438528	CAG8240445.1
CAJVNO010000066.1	1442212	1443295	CAG8240496.1
CAJVNO010000066.1	1443779	1444274	CAG8240541.1
CAJVNO010000066.1	1444578	1446556	CAG8240559.1
CAJVNO010000066.1	1446774	1447386	CAG8240613.1
CAJVNO010000066.1	1448854	1450346	CAG8240683.1
CAJVNO010000066.1	1451151	1452642	CAG8240714.1
CAJVNO010000066.1	1453395	1456531	CAG8240731.1
CAJVNO010000066.1	1459673	1461020	CAG8240785.1
CAJVNO010000066.1	1461494	1462546	CAG8240837.1
CAJVNO010000066.1	1463807	1464463	CAG8240889.1
CAJVNO010000066.1	1469028	1470505	CAG8240893.1
CAJVNO010000066.1	1472748	1474584	CAG8240915.1
CAJVNO010000066.1	1479721	1482655	CAG8240920.1
CAJVNO010000066.1	1483206	1486630	CAG8240974.1
CAJVNO010000066.1	1488342	1488966	CAG8241050.1
CAJVNO010000066.1	1490644	1491727	CAG8241102.1
CAJVNO010000066.1	1494091	1496670	CAG8241145.1
CAJVNO010000066.1	1497536	1498455	CAG8241199.1
CAJVNO010000066.1	1502717	1503571	CAG8241248.1
CAJVNO010000066.1	1504036	1505312	CAG8241294.1
CAJVNO010000066.1	1506787	1508284	CAG8241350.1
CAJVNO010000066.1	1508733	1509270	CAG8241406.1
CAJVNO010000066.1	1509329	1510970	CAG8241451.1
CAJVNO010000066.1	1511335	1513126	CAG8241517.1
CAJVNO010000066.1	1513206	1515199	CAG8241563.1
CAJVNO010000066.1	1515704	1516529	CAG8241614.1
CAJVNO010000066.1	1516644	1517145	CAG8241661.1
CAJVNO010000066.1	1517664	1521369	CAG8241718.1
CAJVNO010000066.1	1522224	1525264	CAG8241777.1
CAJVNO010000066.1	1526547	1528697	CAG8241824.1
CAJVNO010000066.1	1529140	1530813	CAG8241874.1
CAJVNO010000066.1	1531392	1532274	CAG8241929.1
CAJVNO010000066.1	1533483	1535960	CAG8241979.1
CAJVNO010000066.1	1537208	1538016	CAG8242025.1
CAJVNO010000066.1	1539755	1540916	CAG8242029.1
CAJVNO010000066.1	1541353	1542534	CAG8242082.1
CAJVNO010000066.1	1543238	1544542	CAG8242129.1
CAJVNO010000066.1	1545822	1546965	CAG8242177.1
CAJVNO010000066.1	1547748	1548408	CAG8242238.1
CAJVNO010000066.1	1549554	1551131	CAG8242281.1
CAJVNO010000066.1	1551349	1552428	CAG8242284.1
CAJVNO010000066.1	1552965	1554326	CAG8242341.1
CAJVNO010000066.1	1556654	1557476	CAG8242392.1
CAJVNO010000066.1	1560197	1562753	CAG8242440.1
CAJVNO010000066.1	1562988	1563364	CAG8242486.1
CAJVNO010000066.1	1563556	1565556	CAG8242542.1
CAJVNO010000066.1	1566020	1567183	CAG8242546.1
CAJVNO010000066.1	1567933	1568864	CAG8242593.1
CAJVNO010000066.1	1569189	1570925	CAG8242638.1
CAJVNO010000066.1	1571844	1574301	CAG8242687.1
CAJVNO010000066.1	1575486	1577272	CAG8242746.1
CAJVNO010000066.1	1578768	1579811	CAG8242790.1
CAJVNO010000066.1	1582286	1583013	CAG8242887.1
CAJVNO010000066.1	1583264	1584325	CAG8242905.1
CAJVNO010000066.1	1584770	1587241	CAG8242946.1
CAJVNO010000066.1	1588279	1589870	CAG8242998.1
CAJVNO010000066.1	1590010	1591206	CAG8243053.1
CAJVNO010000066.1	1591443	1592061	CAG8243109.1
CAJVNO010000066.1	1592928	1593722	CAG8243162.1
CAJVNO010000066.1	1597709	1598940	CAG8243218.1
CAJVNO010000066.1	1601717	1603068	CAG8243241.1
CAJVNO010000066.1	1603705	1605344	CAG8243248.1
CAJVNO010000066.1	1606249	1607546	CAG8243302.1
CAJVNO010000066.1	1607913	1610313	CAG8243358.1
CAJVNO010000066.1	1611144	1612249	CAG8243407.1
CAJVNO010000067.1	1098	2592	CAG8243558.1
CAJVNO010000068.1	0	1893	CAG8243613.1
CAJVNO010000068.1	2749	3711	CAG8243683.1
CAJVNO010000069.1	1301	1877	CAG8243773.1
CAJVNO010000069.1	2522	3216	CAG8243825.1
CAJVNO010000069.1	4130	4719	CAG8243874.1
CAJVNO010000071.1	0	586	CAG8243919.1
CAJVNO010000071.1	1505	2106	CAG8243970.1
CAJVNO010000072.1	1063	1865	CAG8244027.1
CAJVNO010000074.1	0	1168	CAG8244118.1
CAJVNO010000074.1	2504	3296	CAG8244163.1
CAJVNO010000076.1	381	927	CAG8244188.1
CAJVNO010000077.1	66319	67047	CAG8244259.1
CAJVNO010000077.1	67443	68802	CAG8244313.1
CAJVNO010000077.1	69419	74218	CAG8244368.1
CAJVNO010000077.1	74916	75621	CAG8244386.1
CAJVNO010000077.1	75706	80503	CAG8244398.1
CAJVNO010000077.1	80705	84849	CAG8244456.1
CAJVNO010000077.1	85420	88748	CAG8244505.1
CAJVNO010000077.1	89233	91418	CAG8244551.1
CAJVNO010000077.1	91686	97944	CAG8244604.1
CAJVNO010000077.1	98958	104622	CAG8244657.1
CAJVNO010000077.1	104913	107001	CAG8244709.1
CAJVNO010000077.1	108867	110333	CAG8244731.1
CAJVNO010000077.1	110930	112695	CAG8244785.1
CAJVNO010000077.1	112922	114445	CAG8244840.1
CAJVNO010000077.1	117106	119017	CAG8244894.1
CAJVNO010000077.1	119079	119991	CAG8244940.1
CAJVNO010000077.1	120338	122287	CAG8244986.1
CAJVNO010000077.1	125307	127742	CAG8245048.1
CAJVNO010000077.1	128487	129705	CAG8245103.1
CAJVNO010000077.1	130318	131018	CAG8245144.1
CAJVNO010000077.1	131518	132870	CAG8245190.1
CAJVNO010000077.1	133576	135152	CAG8245247.1
CAJVNO010000077.1	135581	137390	CAG8245285.1
CAJVNO010000077.1	137521	139165	CAG8245334.1
CAJVNO010000077.1	139545	140664	CAG8245378.1
CAJVNO010000077.1	140750	142621	CAG8245427.1
CAJVNO010000077.1	142979	144284	CAG8245475.1
CAJVNO010000077.1	144641	145331	CAG8245525.1
CAJVNO010000077.1	145509	146522	CAG8245584.1
CAJVNO010000077.1	146751	147649	CAG8245604.1
CAJVNO010000077.1	148239	150410	CAG8245656.1
CAJVNO010000077.1	150923	151575	CAG8245740.1
CAJVNO010000077.1	152395	153307	CAG8245785.1
CAJVNO010000077.1	154350	155040	CAG8245839.1
CAJVNO010000077.1	155511	157433	CAG8245880.1
CAJVNO010000077.1	158750	160458	CAG8245933.1
CAJVNO010000077.1	164403	165171	CAG8246003.1
CAJVNO010000077.1	165612	167029	CAG8246057.1
CAJVNO010000077.1	167999	169063	CAG8246109.1
CAJVNO010000077.1	172217	175892	CAG8246154.1
CAJVNO010000077.1	176328	178710	CAG8246199.1
CAJVNO010000077.1	179681	181634	CAG8246256.1
CAJVNO010000077.1	182103	184685	CAG8246319.1
CAJVNO010000077.1	184821	186980	CAG8246327.1
CAJVNO010000077.1	187265	188734	CAG8246377.1
CAJVNO010000077.1	189025	190894	CAG8246430.1
CAJVNO010000077.1	191411	193042	CAG8246481.1
CAJVNO010000077.1	193776	195562	CAG8246534.1
CAJVNO010000077.1	197140	197491	CAG8246580.1
CAJVNO010000077.1	197753	198121	CAG8246636.1
CAJVNO010000077.1	200740	202417	CAG8246640.1
CAJVNO010000077.1	203661	205150	CAG8246657.1
CAJVNO010000077.1	205196	207312	CAG8246666.1
CAJVNO010000077.1	209239	211381	CAG8246715.1
CAJVNO010000077.1	216061	218662	CAG8246761.1
CAJVNO010000077.1	219324	221231	CAG8246764.1
CAJVNO010000077.1	224851	226295	CAG8246833.1
CAJVNO010000077.1	227251	228891	CAG8246840.1
CAJVNO010000077.1	229606	231984	CAG8246864.1
CAJVNO010000077.1	233431	234255	CAG8246924.1
CAJVNO010000077.1	234819	235575	CAG8246935.1
CAJVNO010000077.1	236717	237926	CAG8246946.1
CAJVNO010000077.1	242278	242761	CAG8246982.1
CAJVNO010000077.1	243083	244217	CAG8246989.1
CAJVNO010000077.1	245819	247730	CAG8247049.1
CAJVNO010000077.1	249120	250317	CAG8247101.1
CAJVNO010000077.1	250632	251162	CAG8247148.1
CAJVNO010000077.1	251803	253790	CAG8247166.1
CAJVNO010000077.1	254804	255926	CAG8247220.1
CAJVNO010000077.1	256347	257681	CAG8247274.1
CAJVNO010000077.1	259887	263751	CAG8247328.1
CAJVNO010000077.1	264300	264960	CAG8247377.1
CAJVNO010000077.1	268578	269194	CAG8247422.1
CAJVNO010000077.1	270365	271625	CAG8247474.1
CAJVNO010000077.1	271794	273108	CAG8247522.1
CAJVNO010000077.1	273572	275512	CAG8247576.1
CAJVNO010000077.1	277317	278265	CAG8247642.1
CAJVNO010000077.1	278893	280975	CAG8247693.1
CAJVNO010000077.1	283416	285547	CAG8247742.1
CAJVNO010000077.1	285915	290203	CAG8247791.1
CAJVNO010000077.1	290330	291242	CAG8247840.1
CAJVNO010000077.1	294870	295508	CAG8247878.1
CAJVNO010000077.1	295817	297484	CAG8247936.1
CAJVNO010000077.1	299609	300407	CAG8247993.1
CAJVNO010000077.1	301783	303148	CAG8248039.1
CAJVNO010000077.1	303421	304133	CAG8248088.1
CAJVNO010000077.1	305109	306880	CAG8248091.1
CAJVNO010000077.1	307468	308625	CAG8248150.1
CAJVNO010000077.1	309467	311201	CAG8248206.1
CAJVNO010000077.1	311519	313189	CAG8248261.1
CAJVNO010000077.1	313375	315469	CAG8248314.1
CAJVNO010000077.1	316323	317562	CAG8248366.1
CAJVNO010000077.1	319221	320826	CAG8248419.1
CAJVNO010000077.1	321398	323759	CAG8248477.1
CAJVNO010000077.1	324220	325296	CAG8248532.1
CAJVNO010000077.1	325561	327198	CAG8248578.1
CAJVNO010000077.1	327764	329355	CAG8248582.1
CAJVNO010000077.1	329810	332408	CAG8248676.1
CAJVNO010000077.1	333369	335028	CAG8248730.1
CAJVNO010000077.1	335474	336000	CAG8248780.1
CAJVNO010000077.1	336209	337845	CAG8248813.1
CAJVNO010000077.1	338612	339422	CAG8248862.1
CAJVNO010000077.1	339797	341407	CAG8248879.1
CAJVNO010000077.1	342170	342929	CAG8248885.1
CAJVNO010000077.1	343374	343808	CAG8248935.1
CAJVNO010000077.1	344241	345776	CAG8248996.1
CAJVNO010000077.1	346072	346844	CAG8249023.1
CAJVNO010000077.1	347225	349462	CAG8249039.1
CAJVNO010000077.1	350001	351488	CAG8249090.1
CAJVNO010000077.1	353673	355454	CAG8249146.1
CAJVNO010000077.1	355701	356913	CAG8249216.1
CAJVNO010000077.1	357122	359156	CAG8249280.1
CAJVNO010000077.1	359309	360232	CAG8249331.1
CAJVNO010000077.1	361627	365415	CAG8249388.1
CAJVNO010000077.1	366324	368504	CAG8249424.1
CAJVNO010000077.1	369861	370657	CAG8249443.1
CAJVNO010000077.1	370823	371870	CAG8249491.1
CAJVNO010000077.1	372729	374392	CAG8249539.1
CAJVNO010000077.1	375370	376311	CAG8249555.1
CAJVNO010000077.1	376720	378503	CAG8249600.1
CAJVNO010000077.1	378725	379321	CAG8249647.1
CAJVNO010000077.1	383078	385341	CAG8249722.1
CAJVNO010000077.1	393115	395111	CAG8249725.1
CAJVNO010000077.1	396239	397406	CAG8249779.1
CAJVNO010000077.1	400019	403368	CAG8249810.1
CAJVNO010000077.1	403741	406118	CAG8249870.1
CAJVNO010000077.1	406776	408255	CAG8249922.1
CAJVNO010000077.1	409554	411117	CAG8249968.1
CAJVNO010000077.1	411265	412948	CAG8250013.1
CAJVNO010000077.1	413079	414367	CAG8250074.1
CAJVNO010000077.1	414769	416338	CAG8250123.1
CAJVNO010000077.1	417851	420806	CAG8250128.1
CAJVNO010000077.1	421305	423092	CAG8250131.1
CAJVNO010000077.1	425411	426059	CAG8250181.1
CAJVNO010000077.1	426664	427319	CAG8250229.1
CAJVNO010000077.1	427543	428959	CAG8250287.1
CAJVNO010000077.1	429759	432993	CAG8250334.1
CAJVNO010000077.1	434148	435981	CAG8250368.1
CAJVNO010000077.1	436633	437371	CAG8250424.1
CAJVNO010000077.1	440452	448002	CAG8250474.1
CAJVNO010000077.1	452775	454842	CAG8250525.1
CAJVNO010000077.1	455541	457057	CAG8250596.1
CAJVNO010000077.1	457177	458773	CAG8250655.1
CAJVNO010000077.1	461147	462644	CAG8250714.1
CAJVNO010000077.1	465585	467428	CAG8250756.1
CAJVNO010000077.1	472587	473541	CAG8250807.1
CAJVNO010000077.1	478825	479913	CAG8250868.1
CAJVNO010000077.1	480978	481746	CAG8250919.1
CAJVNO010000077.1	486060	486794	CAG8250929.1
CAJVNO010000077.1	490304	492665	CAG8250986.1
CAJVNO010000077.1	494654	495848	CAG8251000.1
CAJVNO010000077.1	496072	496903	CAG8251050.1
CAJVNO010000077.1	498358	500090	CAG8251098.1
CAJVNO010000077.1	500600	502302	CAG8251144.1
CAJVNO010000077.1	502872	504484	CAG8251150.1
CAJVNO010000077.1	512657	516691	CAG8251202.1
CAJVNO010000077.1	517060	517933	CAG8251262.1
CAJVNO010000077.1	518402	519406	CAG8251313.1
CAJVNO010000077.1	520243	522217	CAG8251362.1
CAJVNO010000077.1	523258	524902	CAG8251411.1
CAJVNO010000077.1	525194	526297	CAG8251473.1
CAJVNO010000077.1	526695	527741	CAG8251520.1
CAJVNO010000077.1	528080	529325	CAG8251573.1
CAJVNO010000077.1	529985	531002	CAG8251618.1
CAJVNO010000077.1	531363	532632	CAG8251671.1
CAJVNO010000077.1	535912	537296	CAG8251683.1
CAJVNO010000077.1	538719	540368	CAG8251735.1
CAJVNO010000077.1	540989	542293	CAG8251788.1
CAJVNO010000077.1	543187	544537	CAG8251842.1
CAJVNO010000077.1	544802	548127	CAG8251888.1
CAJVNO010000077.1	548547	549357	CAG8251938.1
CAJVNO010000077.1	549624	550488	CAG8251950.1
CAJVNO010000077.1	550677	552255	CAG8252004.1
CAJVNO010000077.1	552745	554234	CAG8252070.1
CAJVNO010000077.1	555329	556194	CAG8252090.1
CAJVNO010000077.1	556673	557529	CAG8252143.1
CAJVNO010000077.1	558083	559097	CAG8252191.1
CAJVNO010000077.1	559197	561590	CAG8252238.1
CAJVNO010000077.1	561878	562620	CAG8252263.1
CAJVNO010000077.1	562888	565296	CAG8252315.1
CAJVNO010000077.1	566153	567852	CAG8252362.1
CAJVNO010000077.1	568658	570182	CAG8252428.1
CAJVNO010000077.1	570590	572296	CAG8252459.1
CAJVNO010000077.1	572690	574034	CAG8252512.1
CAJVNO010000077.1	574834	576240	CAG8252570.1
CAJVNO010000077.1	577585	578501	CAG8252616.1
CAJVNO010000077.1	580147	581632	CAG8252673.1
CAJVNO010000077.1	585126	586770	CAG8252722.1
CAJVNO010000077.1	587636	588208	CAG8252773.1
CAJVNO010000077.1	594173	595373	CAG8252787.1
CAJVNO010000077.1	596554	597918	CAG8252793.1
CAJVNO010000077.1	598649	601718	CAG8252857.1
CAJVNO010000077.1	602780	604097	CAG8252907.1
CAJVNO010000077.1	611576	614531	CAG8252959.1
CAJVNO010000077.1	618225	620685	CAG8253010.1
CAJVNO010000077.1	621454	622495	CAG8253072.1
CAJVNO010000077.1	622727	623504	CAG8253121.1
CAJVNO010000077.1	623729	625715	CAG8253168.1
CAJVNO010000077.1	626031	627453	CAG8253217.1
CAJVNO010000077.1	628086	628584	CAG8253269.1
CAJVNO010000077.1	629911	631753	CAG8253326.1
CAJVNO010000077.1	632272	634352	CAG8253365.1
CAJVNO010000077.1	635465	635833	CAG8253386.1
CAJVNO010000077.1	636384	637973	CAG8253447.1
CAJVNO010000077.1	638560	639421	CAG8253511.1
CAJVNO010000077.1	639872	641183	CAG8253558.1
CAJVNO010000077.1	641391	644422	CAG8253607.1
CAJVNO010000077.1	645012	647639	CAG8253655.1
CAJVNO010000077.1	650232	654734	CAG8253695.1
CAJVNO010000077.1	658071	660302	CAG8253741.1
CAJVNO010000077.1	662219	664091	CAG8253795.1
CAJVNO010000077.1	664243	665606	CAG8253817.1
CAJVNO010000077.1	666861	668734	CAG8253864.1
CAJVNO010000077.1	668900	669344	CAG8253911.1
CAJVNO010000077.1	672141	674018	CAG8253972.1
CAJVNO010000077.1	675292	676065	CAG8254021.1
CAJVNO010000077.1	678873	680184	CAG8254069.1
CAJVNO010000077.1	684234	685185	CAG8254121.1
CAJVNO010000077.1	687855	691012	CAG8254178.1
CAJVNO010000077.1	692711	701483	CAG8254234.1
CAJVNO010000077.1	702108	704862	CAG8254288.1
CAJVNO010000077.1	705555	707187	CAG8254342.1
CAJVNO010000077.1	707793	709296	CAG8254390.1
CAJVNO010000077.1	710455	712674	CAG8254446.1
CAJVNO010000077.1	713477	714893	CAG8254491.1
CAJVNO010000077.1	715102	716529	CAG8254555.1
CAJVNO010000077.1	717117	718344	CAG8254606.1
CAJVNO010000077.1	718805	719315	CAG8254654.1
CAJVNO010000077.1	720596	721022	CAG8254674.1
CAJVNO010000077.1	723129	725463	CAG8254738.1
CAJVNO010000077.1	726942	728755	CAG8254789.1
CAJVNO010000077.1	728980	730744	CAG8254839.1
CAJVNO010000077.1	733838	736335	CAG8254933.1
CAJVNO010000077.1	736786	738552	CAG8254994.1
CAJVNO010000077.1	741035	742648	CAG8255047.1
CAJVNO010000077.1	742864	745247	CAG8255098.1
CAJVNO010000077.1	745529	747061	CAG8255153.1
CAJVNO010000077.1	749613	752727	CAG8255199.1
CAJVNO010000077.1	753246	754813	CAG8255250.1
CAJVNO010000077.1	756451	758470	CAG8255252.1
CAJVNO010000077.1	760347	761748	CAG8255308.1
CAJVNO010000077.1	771090	772990	CAG8255361.1
CAJVNO010000077.1	774137	775065	CAG8255411.1
CAJVNO010000077.1	775689	776820	CAG8255460.1
CAJVNO010000077.1	777176	779124	CAG8255511.1
CAJVNO010000077.1	781491	782616	CAG8255573.1
CAJVNO010000077.1	783026	785058	CAG8255632.1
CAJVNO010000077.1	785823	787505	CAG8255635.1
CAJVNO010000077.1	787939	788965	CAG8255686.1
CAJVNO010000077.1	788985	789294	CAG8255700.1
CAJVNO010000077.1	789680	791015	CAG8255715.1
CAJVNO010000077.1	791487	799221	CAG8255765.1
CAJVNO010000077.1	799987	808028	CAG8255823.1
CAJVNO010000077.1	808447	809845	CAG8255871.1
CAJVNO010000077.1	810416	811284	CAG8255917.1
CAJVNO010000077.1	811602	812976	CAG8255962.1
CAJVNO010000077.1	813478	815206	CAG8256014.1
CAJVNO010000077.1	815687	817064	CAG8256069.1
CAJVNO010000077.1	817919	820904	CAG8256137.1
CAJVNO010000077.1	821074	822324	CAG8256189.1
CAJVNO010000077.1	822771	824678	CAG8256244.1
CAJVNO010000077.1	825254	826482	CAG8256329.1
CAJVNO010000077.1	827497	828535	CAG8256363.1
CAJVNO010000077.1	829636	831291	CAG8256415.1
CAJVNO010000077.1	831621	832905	CAG8256475.1
CAJVNO010000077.1	834024	835599	CAG8256527.1
CAJVNO010000077.1	836304	837487	CAG8256569.1
CAJVNO010000077.1	837955	838885	CAG8256573.1
CAJVNO010000077.1	838938	841056	CAG8256577.1
CAJVNO010000077.1	841414	843836	CAG8256613.1
CAJVNO010000077.1	844707	846620	CAG8256658.1
CAJVNO010000077.1	849795	850542	CAG8256663.1
CAJVNO010000077.1	851234	853310	CAG8256716.1
CAJVNO010000077.1	853517	854399	CAG8256766.1
CAJVNO010000077.1	857129	861980	CAG8256821.1
CAJVNO010000077.1	866195	868366	CAG8256827.1
CAJVNO010000077.1	868813	870837	CAG8256877.1
CAJVNO010000077.1	871404	872807	CAG8256926.1
CAJVNO010000077.1	879046	880300	CAG8256980.1
CAJVNO010000077.1	885648	887453	CAG8257038.1
CAJVNO010000077.1	888262	889513	CAG8257095.1
CAJVNO010000077.1	889722	891774	CAG8257115.1
CAJVNO010000077.1	892381	894507	CAG8257160.1
CAJVNO010000077.1	897675	899299	CAG8257200.1
CAJVNO010000077.1	899765	901568	CAG8257261.1
CAJVNO010000077.1	904527	905532	CAG8257321.1
CAJVNO010000077.1	906596	907457	CAG8257384.1
CAJVNO010000077.1	929587	929794	CAG8257430.1
CAJVNO010000077.1	935590	936372	CAG8257484.1
CAJVNO010000077.1	981561	982917	CAG8257530.1
CAJVNO010000077.1	985959	987268	CAG8257586.1
CAJVNO010000077.1	990694	992379	CAG8257639.1
CAJVNO010000077.1	993244	994822	CAG8257692.1
CAJVNO010000077.1	1000809	1001607	CAG8257742.1
CAJVNO010000077.1	1003096	1004344	CAG8257758.1
CAJVNO010000077.1	1006071	1007763	CAG8257810.1
CAJVNO010000077.1	1008812	1010129	CAG8257858.1
CAJVNO010000077.1	1012904	1013904	CAG8257912.1
CAJVNO010000077.1	1014697	1016122	CAG8257960.1
CAJVNO010000077.1	1017329	1018780	CAG8258013.1
CAJVNO010000077.1	1021203	1021665	CAG8258034.1
CAJVNO010000077.1	1027265	1028682	CAG8258086.1
CAJVNO010000077.1	1029914	1030892	CAG8258141.1
CAJVNO010000077.1	1030944	1032188	CAG8258186.1
CAJVNO010000077.1	1032720	1034528	CAG8258228.1
CAJVNO010000077.1	1034687	1036693	CAG8258278.1
CAJVNO010000077.1	1037251	1038655	CAG8258347.1
CAJVNO010000077.1	1040468	1041266	CAG8258394.1
CAJVNO010000077.1	1041965	1043121	CAG8258443.1
CAJVNO010000077.1	1043554	1044378	CAG8258489.1
CAJVNO010000077.1	1044754	1045945	CAG8258501.1
CAJVNO010000077.1	1046918	1051440	CAG8258553.1
CAJVNO010000077.1	1051597	1053214	CAG8258605.1
CAJVNO010000077.1	1053479	1055231	CAG8258658.1
CAJVNO010000077.1	1063838	1065516	CAG8258708.1
CAJVNO010000077.1	1066196	1069381	CAG8258756.1
CAJVNO010000077.1	1070288	1073124	CAG8258779.1
CAJVNO010000077.1	1073993	1075509	CAG8258783.1
CAJVNO010000077.1	1076112	1078246	CAG8258834.1
CAJVNO010000077.1	1079526	1080702	CAG8258858.1
CAJVNO010000077.1	1081374	1082403	CAG8258883.1
CAJVNO010000077.1	1082781	1083749	CAG8258945.1
CAJVNO010000077.1	1084294	1085113	CAG8258986.1
CAJVNO010000077.1	1086002	1086338	CAG8258993.1
CAJVNO010000077.1	1086793	1087647	CAG8259022.1
CAJVNO010000077.1	1088244	1090059	CAG8259066.1
CAJVNO010000077.1	1090965	1091913	CAG8259116.1
CAJVNO010000077.1	1093324	1095287	CAG8259157.1
CAJVNO010000077.1	1095780	1096182	CAG8259214.1
CAJVNO010000077.1	1096519	1099338	CAG8259225.1
CAJVNO010000077.1	1099454	1100546	CAG8259248.1
CAJVNO010000077.1	1102264	1105224	CAG8259284.1
CAJVNO010000077.1	1106814	1107098	CAG8259330.1
CAJVNO010000077.1	1107276	1107561	CAG8259377.1
CAJVNO010000077.1	1107905	1109076	CAG8259423.1
CAJVNO010000077.1	1111581	1113381	CAG8259471.1
CAJVNO010000077.1	1113946	1115560	CAG8259521.1
CAJVNO010000077.1	1116050	1117951	CAG8259572.1
CAJVNO010000077.1	1118483	1120198	CAG8259622.1
CAJVNO010000077.1	1120339	1122534	CAG8259668.1
CAJVNO010000077.1	1123285	1125089	CAG8259715.1
CAJVNO010000077.1	1130291	1131291	CAG8259768.1
CAJVNO010000077.1	1131507	1132680	CAG8259819.1
CAJVNO010000077.1	1134150	1135799	CAG8259875.1
CAJVNO010000077.1	1137226	1139413	CAG8259924.1
CAJVNO010000077.1	1139679	1140753	CAG8259982.1
CAJVNO010000077.1	1142986	1144837	CAG8260027.1
CAJVNO010000077.1	1146605	1146999	CAG8260062.1
CAJVNO010000077.1	1148866	1155899	CAG8260108.1
CAJVNO010000077.1	1156165	1157578	CAG8260173.1
CAJVNO010000077.1	1159002	1161499	CAG8260221.1
CAJVNO010000077.1	1161918	1163631	CAG8260277.1
CAJVNO010000077.1	1164857	1167780	CAG8260312.1
CAJVNO010000077.1	1169322	1170894	CAG8260360.1
CAJVNO010000077.1	1171577	1172834	CAG8260385.1
CAJVNO010000077.1	1173613	1174789	CAG8260431.1
CAJVNO010000077.1	1175755	1177851	CAG8260479.1
CAJVNO010000077.1	1178837	1179533	CAG8260531.1
CAJVNO010000077.1	1180193	1181890	CAG8260577.1
CAJVNO010000077.1	1182346	1183368	CAG8260626.1
CAJVNO010000077.1	1184169	1185521	CAG8260672.1
CAJVNO010000077.1	1185759	1187014	CAG8260724.1
CAJVNO010000077.1	1189870	1190290	CAG8260770.1
CAJVNO010000078.1	1476	2056	CAG8260903.1
CAJVNO010000079.1	847	1769	CAG8260969.1
CAJVNO010000079.1	2154	2988	CAG8260992.1
CAJVNO010000081.1	195	1008	CAG8261059.1
CAJVNO010000082.1	418	2279	CAG8261111.1
CAJVNO010000083.1	131	824	CAG8261122.1
CAJVNO010000083.1	1252	1801	CAG8261169.1
CAJVNO010000086.1	1494	2378	CAG8261221.1
CAJVNO010000088.1	0	1292	CAG8261293.1
CAJVNO010000088.1	2338	3859	CAG8261345.1
CAJVNO010000088.1	6537	7223	CAG8261383.1
CAJVNO010000088.1	7688	8471	CAG8261439.1
CAJVNO010000088.1	8998	11004	CAG8261467.1
CAJVNO010000088.1	13137	16189	CAG8261516.1
CAJVNO010000088.1	16532	18797	CAG8261564.1
CAJVNO010000088.1	21455	22281	CAG8261613.1
CAJVNO010000088.1	22619	23544	CAG8261662.1
CAJVNO010000088.1	24124	25669	CAG8261700.1
CAJVNO010000088.1	26229	27450	CAG8261750.1
CAJVNO010000088.1	28803	33566	CAG8261799.1
CAJVNO010000088.1	33967	35125	CAG8261852.1
CAJVNO010000088.1	37272	38365	CAG8261908.1
CAJVNO010000088.1	39018	43148	CAG8261952.1
CAJVNO010000088.1	43792	46742	CAG8262003.1
CAJVNO010000088.1	49452	50915	CAG8262052.1
CAJVNO010000088.1	51374	52466	CAG8262097.1
CAJVNO010000088.1	52745	53960	CAG8262147.1
CAJVNO010000088.1	55755	57173	CAG8262180.1
CAJVNO010000088.1	57452	58791	CAG8262231.1
CAJVNO010000088.1	58950	60298	CAG8262268.1
CAJVNO010000088.1	60761	62174	CAG8262320.1
CAJVNO010000088.1	62866	66039	CAG8262377.1
CAJVNO010000088.1	68493	70388	CAG8262424.1
CAJVNO010000088.1	92404	94027	CAG8262473.1
CAJVNO010000088.1	94424	98374	CAG8262516.1
CAJVNO010000088.1	98819	101222	CAG8262557.1
CAJVNO010000088.1	102761	104400	CAG8262606.1
CAJVNO010000088.1	105240	107072	CAG8262656.1
CAJVNO010000088.1	111564	112869	CAG8262706.1
CAJVNO010000088.1	113842	118747	CAG8262753.1
CAJVNO010000088.1	119133	120127	CAG8262802.1
CAJVNO010000088.1	120681	122502	CAG8262850.1
CAJVNO010000088.1	124083	126003	CAG8262893.1
CAJVNO010000088.1	126215	127129	CAG8262941.1
CAJVNO010000088.1	129156	129834	CAG8262974.1
CAJVNO010000088.1	130352	132095	CAG8263021.1
CAJVNO010000088.1	134820	135683	CAG8263073.1
CAJVNO010000088.1	136855	138412	CAG8263123.1
CAJVNO010000088.1	140169	141517	CAG8263172.1
CAJVNO010000088.1	144421	145177	CAG8263218.1
CAJVNO010000088.1	145233	147771	CAG8263269.1
CAJVNO010000088.1	148241	149194	CAG8263315.1
CAJVNO010000088.1	150584	151259	CAG8263360.1
CAJVNO010000088.1	151657	153207	CAG8263407.1
CAJVNO010000088.1	153834	154814	CAG8263454.1
CAJVNO010000088.1	155147	156201	CAG8263503.1
CAJVNO010000088.1	157059	159257	CAG8263550.1
CAJVNO010000088.1	163430	166071	CAG8263599.1
CAJVNO010000088.1	166721	168302	CAG8263639.1
CAJVNO010000088.1	172728	173235	CAG8263685.1
CAJVNO010000088.1	174699	177542	CAG8263736.1
CAJVNO010000088.1	184314	184701	CAG8263786.1
CAJVNO010000088.1	184830	186352	CAG8263826.1
CAJVNO010000088.1	186538	187281	CAG8263878.1
CAJVNO010000088.1	188016	188688	CAG8263924.1
CAJVNO010000088.1	189231	191537	CAG8263972.1
CAJVNO010000088.1	191792	192501	CAG8264002.1
CAJVNO010000088.1	192947	194177	CAG8264050.1
CAJVNO010000088.1	199007	199718	CAG8264096.1
CAJVNO010000088.1	204422	206512	CAG8264143.1
CAJVNO010000088.1	211494	214189	CAG8264191.1
CAJVNO010000088.1	216994	219304	CAG8264247.1
CAJVNO010000088.1	219673	220755	CAG8264298.1
CAJVNO010000088.1	223877	225672	CAG8264350.1
CAJVNO010000088.1	226015	226945	CAG8264380.1
CAJVNO010000088.1	228106	230191	CAG8264433.1
CAJVNO010000088.1	231277	231779	CAG8264483.1
CAJVNO010000088.1	232134	233157	CAG8264533.1
CAJVNO010000088.1	234004	236204	CAG8264577.1
CAJVNO010000088.1	237608	240998	CAG8264620.1
CAJVNO010000088.1	243652	245145	CAG8264674.1
CAJVNO010000088.1	245725	247252	CAG8264692.1
CAJVNO010000088.1	247959	249443	CAG8264736.1
CAJVNO010000088.1	256085	257669	CAG8264785.1
CAJVNO010000088.1	258232	259554	CAG8264832.1
CAJVNO010000088.1	264609	265487	CAG8264881.1
CAJVNO010000088.1	266136	267558	CAG8264930.1
CAJVNO010000088.1	268035	268845	CAG8264983.1
CAJVNO010000088.1	269323	269664	CAG8265035.1
CAJVNO010000088.1	272675	274225	CAG8265084.1
CAJVNO010000088.1	274799	276264	CAG8265124.1
CAJVNO010000088.1	281555	282637	CAG8265173.1
CAJVNO010000088.1	284147	287260	CAG8265221.1
CAJVNO010000088.1	289072	290078	CAG8265248.1
CAJVNO010000088.1	295066	297100	CAG8265300.1
CAJVNO010000088.1	298150	300179	CAG8265352.1
CAJVNO010000088.1	300402	302386	CAG8265390.1
CAJVNO010000088.1	302540	303582	CAG8265444.1
CAJVNO010000088.1	304087	306320	CAG8265473.1
CAJVNO010000088.1	308691	309967	CAG8265519.1
CAJVNO010000088.1	310677	311973	CAG8265565.1
CAJVNO010000088.1	312507	314110	CAG8265592.1
CAJVNO010000088.1	314813	315480	CAG8265631.1
CAJVNO010000088.1	317206	317551	CAG8265678.1
CAJVNO010000088.1	318280	320397	CAG8265708.1
CAJVNO010000088.1	321291	322592	CAG8265752.1
CAJVNO010000088.1	323118	323807	CAG8265802.1
CAJVNO010000088.1	324179	325072	CAG8265857.1
CAJVNO010000088.1	325274	326024	CAG8265904.1
CAJVNO010000088.1	326197	329586	CAG8265910.1
CAJVNO010000088.1	330056	334085	CAG8265957.1
CAJVNO010000088.1	335161	336235	CAG8265993.1
CAJVNO010000088.1	336779	337509	CAG8266047.1
CAJVNO010000088.1	338878	340630	CAG8266083.1
CAJVNO010000088.1	340824	341727	CAG8266131.1
CAJVNO010000088.1	342392	343732	CAG8266178.1
CAJVNO010000088.1	343972	345553	CAG8266216.1
CAJVNO010000088.1	347008	347569	CAG8266261.1
CAJVNO010000088.1	348212	349798	CAG8266303.1
CAJVNO010000088.1	350104	351592	CAG8266356.1
CAJVNO010000088.1	354678	356775	CAG8266405.1
CAJVNO010000088.1	356978	358591	CAG8266454.1
CAJVNO010000088.1	360510	361714	CAG8266492.1
CAJVNO010000088.1	362873	364372	CAG8266544.1
CAJVNO010000088.1	365108	367260	CAG8266595.1
CAJVNO010000088.1	367898	369734	CAG8266648.1
CAJVNO010000088.1	372085	373900	CAG8266696.1
CAJVNO010000088.1	375278	376220	CAG8266750.1
CAJVNO010000088.1	378579	379903	CAG8266800.1
CAJVNO010000088.1	384651	385951	CAG8266852.1
CAJVNO010000088.1	387351	388660	CAG8266891.1
CAJVNO010000088.1	391159	391807	CAG8266941.1
CAJVNO010000088.1	391816	393631	CAG8266990.1
CAJVNO010000088.1	394174	394957	CAG8267039.1
CAJVNO010000088.1	395389	396706	CAG8267083.1
CAJVNO010000088.1	398119	399809	CAG8267120.1
CAJVNO010000088.1	400447	401918	CAG8267155.1
CAJVNO010000088.1	405849	407397	CAG8267200.1
CAJVNO010000088.1	408179	409718	CAG8267248.1
CAJVNO010000088.1	410855	411941	CAG8267288.1
CAJVNO010000088.1	412408	413956	CAG8267341.1
CAJVNO010000088.1	414107	416168	CAG8267389.1
CAJVNO010000088.1	424173	425926	CAG8267432.1
CAJVNO010000088.1	426100	430452	CAG8267485.1
CAJVNO010000088.1	431172	432622	CAG8267530.1
CAJVNO010000088.1	433256	435646	CAG8267575.1
CAJVNO010000088.1	436173	438764	CAG8267623.1
CAJVNO010000088.1	440634	441789	CAG8267644.1
CAJVNO010000088.1	442371	442938	CAG8267665.1
CAJVNO010000088.1	444115	445285	CAG8267714.1
CAJVNO010000088.1	455016	456758	CAG8267762.1
CAJVNO010000088.1	457860	460104	CAG8267810.1
CAJVNO010000088.1	461225	463972	CAG8267856.1
CAJVNO010000088.1	464933	467920	CAG8267893.1
CAJVNO010000088.1	469112	470988	CAG8267938.1
CAJVNO010000088.1	472193	474789	CAG8267988.1
CAJVNO010000088.1	475745	476219	CAG8268040.1
CAJVNO010000088.1	476855	480493	CAG8268085.1
CAJVNO010000088.1	481922	483968	CAG8268133.1
CAJVNO010000088.1	484756	486037	CAG8268179.1
CAJVNO010000088.1	486378	487479	CAG8268224.1
CAJVNO010000088.1	489023	493109	CAG8268272.1
CAJVNO010000088.1	493710	495059	CAG8268321.1
CAJVNO010000088.1	495692	497525	CAG8268370.1
CAJVNO010000088.1	502610	503099	CAG8268414.1
CAJVNO010000088.1	507064	508031	CAG8268456.1
CAJVNO010000088.1	508814	510271	CAG8268500.1
CAJVNO010000088.1	511109	512158	CAG8268540.1
CAJVNO010000088.1	512623	515155	CAG8268588.1
CAJVNO010000088.1	516628	516961	CAG8268629.1
CAJVNO010000088.1	518275	520018	CAG8268678.1
CAJVNO010000088.1	521471	522662	CAG8268708.1
CAJVNO010000088.1	523367	524760	CAG8268753.1
CAJVNO010000088.1	528288	529637	CAG8268806.1
CAJVNO010000088.1	531408	532655	CAG8268853.1
CAJVNO010000088.1	535446	537540	CAG8268901.1
CAJVNO010000088.1	537965	538842	CAG8268948.1
CAJVNO010000088.1	539462	540249	CAG8268995.1
CAJVNO010000088.1	540883	542221	CAG8269047.1
CAJVNO010000088.1	543422	546851	CAG8269081.1
CAJVNO010000088.1	550111	551206	CAG8269130.1
CAJVNO010000088.1	555505	556492	CAG8269179.1
CAJVNO010000088.1	561189	563885	CAG8269232.1
CAJVNO010000088.1	564864	566418	CAG8269270.1
CAJVNO010000088.1	567318	568317	CAG8269301.1
CAJVNO010000088.1	568593	569359	CAG8269318.1
CAJVNO010000088.1	573747	575325	CAG8269353.1
CAJVNO010000088.1	575654	578273	CAG8269403.1
CAJVNO010000088.1	578556	581235	CAG8269456.1
CAJVNO010000088.1	581762	584314	CAG8269507.1
CAJVNO010000088.1	585010	586414	CAG8269560.1
CAJVNO010000088.1	587187	589965	CAG8269611.1
CAJVNO010000088.1	590316	593487	CAG8269658.1
CAJVNO010000088.1	594092	595508	CAG8269708.1
CAJVNO010000088.1	598113	600909	CAG8269763.1
CAJVNO010000088.1	601222	602641	CAG8269809.1
CAJVNO010000088.1	603096	603522	CAG8269856.1
CAJVNO010000088.1	603841	605201	CAG8269908.1
CAJVNO010000088.1	605326	605812	CAG8269959.1
CAJVNO010000088.1	606214	607714	CAG8269998.1
CAJVNO010000088.1	609860	613675	CAG8270019.1
CAJVNO010000088.1	616852	618485	CAG8270066.1
CAJVNO010000088.1	618781	622851	CAG8270115.1
CAJVNO010000088.1	623165	624131	CAG8270166.1
CAJVNO010000088.1	625166	626095	CAG8270214.1
CAJVNO010000088.1	626388	627574	CAG8270263.1
CAJVNO010000088.1	627818	630558	CAG8270310.1
CAJVNO010000088.1	631264	636352	CAG8270358.1
CAJVNO010000088.1	637491	642277	CAG8270404.1
CAJVNO010000088.1	642596	644775	CAG8270451.1
CAJVNO010000088.1	644994	646915	CAG8270499.1
CAJVNO010000088.1	647876	649562	CAG8270549.1
CAJVNO010000088.1	651915	655511	CAG8270596.1
CAJVNO010000088.1	656310	657354	CAG8270641.1
CAJVNO010000088.1	657913	660622	CAG8270670.1
CAJVNO010000088.1	661618	662132	CAG8270720.1
CAJVNO010000088.1	662478	663809	CAG8270758.1
CAJVNO010000088.1	664518	677664	CAG8270805.1
CAJVNO010000088.1	678227	683458	CAG8270847.1
CAJVNO010000088.1	684476	685651	CAG8270894.1
CAJVNO010000088.1	685796	686881	CAG8270943.1
CAJVNO010000088.1	687382	690290	CAG8270989.1
CAJVNO010000088.1	691964	693341	CAG8271035.1
CAJVNO010000088.1	693848	696833	CAG8271083.1
CAJVNO010000088.1	697217	699296	CAG8271129.1
CAJVNO010000088.1	700336	701970	CAG8271177.1
CAJVNO010000088.1	703088	705385	CAG8271222.1
CAJVNO010000088.1	708758	710277	CAG8271257.1
CAJVNO010000088.1	710875	711707	CAG8271295.1
CAJVNO010000088.1	711819	714045	CAG8271347.1
CAJVNO010000088.1	714492	716869	CAG8271394.1
CAJVNO010000088.1	717212	719936	CAG8271441.1
CAJVNO010000088.1	720182	721514	CAG8271484.1
CAJVNO010000088.1	722832	723920	CAG8271531.1
CAJVNO010000088.1	726856	728074	CAG8271582.1
CAJVNO010000088.1	729118	730532	CAG8271629.1
CAJVNO010000088.1	732046	733178	CAG8271677.1
CAJVNO010000088.1	738537	739773	CAG8271723.1
CAJVNO010000088.1	741325	745104	CAG8271771.1
CAJVNO010000088.1	746163	748719	CAG8271817.1
CAJVNO010000088.1	749764	750918	CAG8271862.1
CAJVNO010000088.1	751408	753112	CAG8271910.1
CAJVNO010000088.1	754032	755548	CAG8271956.1
CAJVNO010000088.1	755982	757716	CAG8272001.1
CAJVNO010000088.1	757970	759237	CAG8272047.1
CAJVNO010000088.1	759527	760120	CAG8272073.1
CAJVNO010000088.1	765617	767341	CAG8272121.1
CAJVNO010000088.1	768296	768758	CAG8272173.1
CAJVNO010000088.1	769184	770298	CAG8272220.1
CAJVNO010000088.1	776069	777803	CAG8272267.1
CAJVNO010000088.1	782866	785665	CAG8272314.1
CAJVNO010000088.1	786132	786847	CAG8272369.1
CAJVNO010000088.1	788121	789567	CAG8272412.1
CAJVNO010000088.1	789830	792941	CAG8272450.1
CAJVNO010000088.1	793384	794487	CAG8272470.1
CAJVNO010000088.1	795931	798286	CAG8272515.1
CAJVNO010000088.1	798765	800594	CAG8272567.1
CAJVNO010000088.1	801210	802872	CAG8272614.1
CAJVNO010000088.1	804141	804854	CAG8272656.1
CAJVNO010000088.1	805131	806713	CAG8272709.1
CAJVNO010000088.1	806936	808244	CAG8272747.1
CAJVNO010000088.1	808882	810526	CAG8272793.1
CAJVNO010000088.1	812814	815422	CAG8272843.1
CAJVNO010000088.1	815713	816364	CAG8272903.1
CAJVNO010000088.1	816502	818214	CAG8272924.1
CAJVNO010000088.1	818297	819412	CAG8272975.1
CAJVNO010000088.1	823621	825850	CAG8273024.1
CAJVNO010000088.1	826640	827061	CAG8273035.1
CAJVNO010000088.1	829638	832186	CAG8273066.1
CAJVNO010000088.1	832641	833418	CAG8273103.1
CAJVNO010000088.1	833520	834537	CAG8273154.1
CAJVNO010000088.1	834667	836612	CAG8273182.1
CAJVNO010000088.1	837584	838955	CAG8273229.1
CAJVNO010000088.1	839582	841327	CAG8273268.1
CAJVNO010000088.1	841788	843867	CAG8273322.1
CAJVNO010000088.1	844269	844775	CAG8273369.1
CAJVNO010000088.1	845039	846248	CAG8273432.1
CAJVNO010000088.1	847049	848003	CAG8273479.1
CAJVNO010000088.1	853676	854833	CAG8273529.1
CAJVNO010000088.1	858557	859278	CAG8273557.1
CAJVNO010000088.1	859497	860662	CAG8273606.1
CAJVNO010000088.1	861557	862403	CAG8273660.1
CAJVNO010000088.1	864817	865342	CAG8273706.1
CAJVNO010000088.1	868134	868998	CAG8273753.1
CAJVNO010000088.1	869304	870231	CAG8273785.1
CAJVNO010000088.1	870476	871340	CAG8273837.1
CAJVNO010000088.1	872007	873027	CAG8273885.1
CAJVNO010000088.1	873331	875659	CAG8273917.1
CAJVNO010000088.1	875873	877933	CAG8273964.1
CAJVNO010000088.1	878129	879376	CAG8274011.1
CAJVNO010000088.1	881207	881980	CAG8274057.1
CAJVNO010000088.1	882214	883385	CAG8274109.1
CAJVNO010000088.1	884245	886273	CAG8274147.1
CAJVNO010000088.1	887549	890006	CAG8274199.1
CAJVNO010000088.1	891102	892988	CAG8274247.1
CAJVNO010000088.1	894286	896436	CAG8274299.1
CAJVNO010000088.1	897058	898514	CAG8274335.1
CAJVNO010000088.1	899236	900616	CAG8274382.1
CAJVNO010000088.1	901166	902872	CAG8274428.1
CAJVNO010000088.1	903216	904892	CAG8274467.1
CAJVNO010000088.1	905575	906161	CAG8274514.1
CAJVNO010000088.1	908058	909669	CAG8274551.1
CAJVNO010000088.1	911717	912496	CAG8274597.1
CAJVNO010000088.1	913703	915503	CAG8274645.1
CAJVNO010000088.1	916027	917383	CAG8274691.1
CAJVNO010000088.1	919924	921641	CAG8274711.1
CAJVNO010000088.1	923156	923677	CAG8274761.1
CAJVNO010000088.1	926153	927740	CAG8274809.1
CAJVNO010000088.1	928333	929718	CAG8274857.1
CAJVNO010000088.1	930626	932239	CAG8274903.1
CAJVNO010000088.1	932951	934063	CAG8274944.1
CAJVNO010000088.1	934270	936130	CAG8274956.1
CAJVNO010000088.1	936677	938853	CAG8275008.1
CAJVNO010000088.1	939367	940724	CAG8275032.1
CAJVNO010000088.1	940798	943093	CAG8275078.1
CAJVNO010000088.1	943319	944561	CAG8275137.1
CAJVNO010000088.1	944889	947534	CAG8275191.1
CAJVNO010000088.1	947907	949478	CAG8275237.1
CAJVNO010000088.1	950775	955169	CAG8275287.1
CAJVNO010000088.1	956491	957129	CAG8275333.1
CAJVNO010000088.1	957365	958679	CAG8275381.1
CAJVNO010000088.1	959215	960544	CAG8275428.1
CAJVNO010000088.1	962159	962503	CAG8275477.1
CAJVNO010000088.1	963323	965311	CAG8275523.1
CAJVNO010000088.1	965949	966737	CAG8275570.1
CAJVNO010000088.1	968384	969531	CAG8275618.1
CAJVNO010000088.1	975424	976712	CAG8275665.1
CAJVNO010000088.1	977670	978602	CAG8275712.1
CAJVNO010000088.1	979076	980703	CAG8275760.1
CAJVNO010000088.1	982153	984454	CAG8275804.1
CAJVNO010000088.1	986748	987741	CAG8275849.1
CAJVNO010000088.1	988619	989779	CAG8275896.1
CAJVNO010000088.1	990155	991322	CAG8275943.1
CAJVNO010000088.1	991472	991927	CAG8275991.1
CAJVNO010000088.1	992210	993985	CAG8276039.1
CAJVNO010000088.1	994463	995516	CAG8276085.1
CAJVNO010000088.1	996490	997272	CAG8276132.1
CAJVNO010000088.1	1005149	1006539	CAG8276171.1
CAJVNO010000088.1	1007525	1008605	CAG8276216.1
CAJVNO010000088.1	1010566	1011687	CAG8276267.1
CAJVNO010000088.1	1012395	1013904	CAG8276316.1
CAJVNO010000088.1	1014556	1016062	CAG8276364.1
CAJVNO010000088.1	1017120	1017717	CAG8276414.1
CAJVNO010000088.1	1018432	1020129	CAG8276464.1
CAJVNO010000088.1	1020243	1021060	CAG8276516.1
CAJVNO010000088.1	1021470	1024498	CAG8276568.1
CAJVNO010000088.1	1025400	1025978	CAG8276599.1
CAJVNO010000088.1	1028828	1030195	CAG8276627.1
CAJVNO010000088.1	1040020	1042911	CAG8276678.1
CAJVNO010000088.1	1043609	1044008	CAG8276726.1
CAJVNO010000088.1	1044793	1046124	CAG8276775.1
CAJVNO010000088.1	1046660	1047900	CAG8276817.1
CAJVNO010000088.1	1049418	1051714	CAG8276863.1
CAJVNO010000088.1	1054265	1056311	CAG8276909.1
CAJVNO010000088.1	1057129	1058093	CAG8276960.1
CAJVNO010000088.1	1058211	1059281	CAG8277012.1
CAJVNO010000088.1	1060971	1062439	CAG8277058.1
CAJVNO010000088.1	1063937	1065194	CAG8277110.1
CAJVNO010000088.1	1065592	1068011	CAG8277155.1
CAJVNO010000088.1	1069130	1071511	CAG8277205.1
CAJVNO010000088.1	1073526	1075002	CAG8277244.1
CAJVNO010000088.1	1075736	1078451	CAG8277294.1
CAJVNO010000088.1	1080862	1083250	CAG8277327.1
CAJVNO010000088.1	1084179	1086165	CAG8277373.1
CAJVNO010000088.1	1091967	1093533	CAG8277422.1
CAJVNO010000088.1	1100796	1103649	CAG8277468.1
CAJVNO010000088.1	1104223	1106550	CAG8277509.1
CAJVNO010000088.1	1106929	1108592	CAG8277554.1
CAJVNO010000088.1	1109079	1109958	CAG8277590.1
CAJVNO010000088.1	1110407	1111673	CAG8277642.1
CAJVNO010000088.1	1112226	1114338	CAG8277693.1
CAJVNO010000088.1	1115449	1115921	CAG8277740.1
CAJVNO010000088.1	1116663	1118487	CAG8277779.1
CAJVNO010000088.1	1119283	1122189	CAG8277828.1
CAJVNO010000088.1	1122975	1126014	CAG8277864.1
CAJVNO010000088.1	1126589	1128354	CAG8277911.1
CAJVNO010000088.1	1128811	1130855	CAG8277948.1
CAJVNO010000088.1	1131655	1133068	CAG8278002.1
CAJVNO010000088.1	1134022	1134478	CAG8278047.1
CAJVNO010000088.1	1135703	1136660	CAG8278095.1
CAJVNO010000088.1	1139273	1139840	CAG8278142.1
CAJVNO010000088.1	1143994	1145734	CAG8278185.1
CAJVNO010000088.1	1146701	1147295	CAG8278235.1
CAJVNO010000088.1	1149789	1151495	CAG8278283.1
CAJVNO010000088.1	1155103	1156819	CAG8278338.1
CAJVNO010000091.1	0	834	CAG8278446.1
CAJVNO010000091.1	1101	1711	CAG8278485.1
CAJVNO010000094.1	1229	2074	CAG8278537.1
CAJVNO010000095.1	1757	3345	CAG8278597.1
CAJVNO010000095.1	5566	6584	CAG8278649.1
CAJVNO010000095.1	9560	10577	CAG8278697.1
CAJVNO010000095.1	13364	14128	CAG8278746.1
CAJVNO010000095.1	15491	16359	CAG8278793.1
CAJVNO010000095.1	19287	20685	CAG8278842.1
CAJVNO010000095.1	21017	23592	CAG8278852.1
CAJVNO010000095.1	24212	26226	CAG8278899.1
CAJVNO010000095.1	26600	30911	CAG8278949.1
CAJVNO010000095.1	34667	35826	CAG8278995.1
CAJVNO010000095.1	36181	39580	CAG8279029.1
CAJVNO010000095.1	40231	41714	CAG8279061.1
CAJVNO010000095.1	46135	48029	CAG8279111.1
CAJVNO010000095.1	48121	48745	CAG8279159.1
CAJVNO010000095.1	49585	50367	CAG8279207.1
CAJVNO010000095.1	50668	52675	CAG8279252.1
CAJVNO010000095.1	52905	54696	CAG8279299.1
CAJVNO010000095.1	54873	56517	CAG8279347.1
CAJVNO010000095.1	56613	57947	CAG8279392.1
CAJVNO010000095.1	58621	59959	CAG8279440.1
CAJVNO010000095.1	60455	61909	CAG8279490.1
CAJVNO010000095.1	63948	65610	CAG8279534.1
CAJVNO010000095.1	70041	71191	CAG8279581.1
CAJVNO010000095.1	71592	72869	CAG8279628.1
CAJVNO010000095.1	73776	75182	CAG8279674.1
CAJVNO010000095.1	75314	76392	CAG8279721.1
CAJVNO010000095.1	77837	79645	CAG8279769.1
CAJVNO010000095.1	80129	84320	CAG8279816.1
CAJVNO010000095.1	84703	85688	CAG8279863.1
CAJVNO010000095.1	86190	89926	CAG8279899.1
CAJVNO010000095.1	92106	92967	CAG8279949.1
CAJVNO010000095.1	93941	97404	CAG8279993.1
CAJVNO010000095.1	98130	99266	CAG8280041.1
CAJVNO010000095.1	99943	100219	CAG8280087.1
CAJVNO010000095.1	100400	101276	CAG8280134.1
CAJVNO010000095.1	102462	103919	CAG8280188.1
CAJVNO010000095.1	104647	105916	CAG8280232.1
CAJVNO010000095.1	106335	108256	CAG8280282.1
CAJVNO010000095.1	109446	111076	CAG8280328.1
CAJVNO010000095.1	112040	113085	CAG8280381.1
CAJVNO010000095.1	114027	117218	CAG8280432.1
CAJVNO010000095.1	118019	118870	CAG8280481.1
CAJVNO010000095.1	119211	121665	CAG8280530.1
CAJVNO010000095.1	124049	126105	CAG8280582.1
CAJVNO010000095.1	126550	127570	CAG8280630.1
CAJVNO010000095.1	128044	131050	CAG8280682.1
CAJVNO010000095.1	131562	132699	CAG8280732.1
CAJVNO010000095.1	133400	134733	CAG8280786.1
CAJVNO010000095.1	134975	136214	CAG8280833.1
CAJVNO010000095.1	137437	138328	CAG8280881.1
CAJVNO010000095.1	138908	142251	CAG8280909.1
CAJVNO010000095.1	142448	142916	CAG8280957.1
CAJVNO010000095.1	143330	147735	CAG8281010.1
CAJVNO010000095.1	149162	150445	CAG8281052.1
CAJVNO010000095.1	150639	151491	CAG8281097.1
CAJVNO010000095.1	151859	152735	CAG8281144.1
CAJVNO010000095.1	153191	155282	CAG8281193.1
CAJVNO010000095.1	155646	156443	CAG8281244.1
CAJVNO010000095.1	159022	160337	CAG8281277.1
CAJVNO010000095.1	166858	168467	CAG8281330.1
CAJVNO010000095.1	169336	170754	CAG8281375.1
CAJVNO010000095.1	171134	172553	CAG8281428.1
CAJVNO010000095.1	177430	178153	CAG8281466.1
CAJVNO010000095.1	179502	181119	CAG8281519.1
CAJVNO010000095.1	181953	183116	CAG8281570.1
CAJVNO010000095.1	183313	184529	CAG8281620.1
CAJVNO010000095.1	186111	188074	CAG8281669.1
CAJVNO010000095.1	188761	191714	CAG8281716.1
CAJVNO010000095.1	192435	194519	CAG8281745.1
CAJVNO010000095.1	194753	195776	CAG8281796.1
CAJVNO010000095.1	197077	198248	CAG8281846.1
CAJVNO010000095.1	198905	200397	CAG8281907.1
CAJVNO010000095.1	200619	202279	CAG8281955.1
CAJVNO010000095.1	202873	205528	CAG8282002.1
CAJVNO010000095.1	205747	206713	CAG8282026.1
CAJVNO010000095.1	208006	208963	CAG8282073.1
CAJVNO010000095.1	209305	210572	CAG8282124.1
CAJVNO010000095.1	210900	213131	CAG8282168.1
CAJVNO010000095.1	217401	218716	CAG8282214.1
CAJVNO010000095.1	219150	220362	CAG8282262.1
CAJVNO010000095.1	221595	223124	CAG8282310.1
CAJVNO010000095.1	223722	225163	CAG8282349.1
CAJVNO010000095.1	225887	230057	CAG8282394.1
CAJVNO010000095.1	230428	232262	CAG8282443.1
CAJVNO010000095.1	232815	234087	CAG8282488.1
CAJVNO010000095.1	236272	237367	CAG8282536.1
CAJVNO010000095.1	239492	240487	CAG8282568.1
CAJVNO010000095.1	242395	245038	CAG8282624.1
CAJVNO010000095.1	245436	246405	CAG8282678.1
CAJVNO010000095.1	247269	249123	CAG8282729.1
CAJVNO010000095.1	250221	251088	CAG8282780.1
CAJVNO010000095.1	251679	252360	CAG8282834.1
CAJVNO010000095.1	252736	254537	CAG8282886.1
CAJVNO010000095.1	255479	256586	CAG8282933.1
CAJVNO010000095.1	257543	260663	CAG8282980.1
CAJVNO010000095.1	264949	266877	CAG8283028.1
CAJVNO010000095.1	267344	269342	CAG8283075.1
CAJVNO010000095.1	271380	273050	CAG8283127.1
CAJVNO010000095.1	274431	275181	CAG8283174.1
CAJVNO010000095.1	276321	277468	CAG8283223.1
CAJVNO010000095.1	277625	278558	CAG8283268.1
CAJVNO010000095.1	280243	282039	CAG8283313.1
CAJVNO010000095.1	282976	283855	CAG8283358.1
CAJVNO010000095.1	284622	286744	CAG8283405.1
CAJVNO010000095.1	287152	290564	CAG8283451.1
CAJVNO010000095.1	290856	293513	CAG8283483.1
CAJVNO010000095.1	293649	295070	CAG8283518.1
CAJVNO010000095.1	295811	296775	CAG8283566.1
CAJVNO010000095.1	298172	299300	CAG8283615.1
CAJVNO010000095.1	302066	303419	CAG8283661.1
CAJVNO010000095.1	304919	306663	CAG8283711.1
CAJVNO010000095.1	307050	311133	CAG8283756.1
CAJVNO010000095.1	313375	315167	CAG8283804.1
CAJVNO010000095.1	315718	316167	CAG8283848.1
CAJVNO010000095.1	316519	318120	CAG8283873.1
CAJVNO010000095.1	318412	319973	CAG8283923.1
CAJVNO010000095.1	321230	322429	CAG8283972.1
CAJVNO010000095.1	323166	324651	CAG8284023.1
CAJVNO010000095.1	326165	327598	CAG8284072.1
CAJVNO010000095.1	328939	330217	CAG8284118.1
CAJVNO010000095.1	333060	334449	CAG8284166.1
CAJVNO010000095.1	335339	336309	CAG8284212.1
CAJVNO010000095.1	337176	342027	CAG8284258.1
CAJVNO010000095.1	342640	344655	CAG8284303.1
CAJVNO010000095.1	345661	346744	CAG8284351.1
CAJVNO010000095.1	349487	351496	CAG8284400.1
CAJVNO010000095.1	352077	352803	CAG8284447.1
CAJVNO010000095.1	354185	355170	CAG8284497.1
CAJVNO010000095.1	356650	357542	CAG8284546.1
CAJVNO010000095.1	357997	359802	CAG8284598.1
CAJVNO010000095.1	360306	361884	CAG8284611.1
CAJVNO010000095.1	362012	363015	CAG8284648.1
CAJVNO010000095.1	364428	365780	CAG8284702.1
CAJVNO010000095.1	367195	368686	CAG8284749.1
CAJVNO010000095.1	371196	373805	CAG8284795.1
CAJVNO010000095.1	374210	375450	CAG8284830.1
CAJVNO010000095.1	375845	378259	CAG8284874.1
CAJVNO010000095.1	379929	380996	CAG8284913.1
CAJVNO010000095.1	381559	382252	CAG8284966.1
CAJVNO010000095.1	383183	385227	CAG8285016.1
CAJVNO010000095.1	386906	389190	CAG8285064.1
CAJVNO010000095.1	393492	394149	CAG8285112.1
CAJVNO010000095.1	395656	399777	CAG8285159.1
CAJVNO010000095.1	400587	401766	CAG8285203.1
CAJVNO010000095.1	402057	402901	CAG8285248.1
CAJVNO010000095.1	403611	404539	CAG8285295.1
CAJVNO010000095.1	405129	407042	CAG8285340.1
CAJVNO010000095.1	408128	410258	CAG8285388.1
CAJVNO010000095.1	424130	424697	CAG8285440.1
CAJVNO010000095.1	424983	427203	CAG8285480.1
CAJVNO010000095.1	430406	431942	CAG8285528.1
CAJVNO010000095.1	433281	433722	CAG8285575.1
CAJVNO010000095.1	436517	439801	CAG8285620.1
CAJVNO010000095.1	440410	447790	CAG8285671.1
CAJVNO010000095.1	448224	450093	CAG8285713.1
CAJVNO010000095.1	451258	452108	CAG8285760.1
CAJVNO010000095.1	452293	453368	CAG8285789.1
CAJVNO010000095.1	453931	454744	CAG8285843.1
CAJVNO010000095.1	455594	459425	CAG8285888.1
CAJVNO010000095.1	460442	461911	CAG8285929.1
CAJVNO010000095.1	462375	464170	CAG8285979.1
CAJVNO010000095.1	466973	467863	CAG8286030.1
CAJVNO010000095.1	468294	469531	CAG8286077.1
CAJVNO010000095.1	470038	471021	CAG8286124.1
CAJVNO010000095.1	472195	474963	CAG8286172.1
CAJVNO010000095.1	475224	476666	CAG8286218.1
CAJVNO010000095.1	477055	478000	CAG8286249.1
CAJVNO010000095.1	479119	479838	CAG8286300.1
CAJVNO010000095.1	482734	484717	CAG8286350.1
CAJVNO010000095.1	484937	485993	CAG8286399.1
CAJVNO010000095.1	486175	487087	CAG8286445.1
CAJVNO010000095.1	487770	488808	CAG8286492.1
CAJVNO010000095.1	488990	490415	CAG8286541.1
CAJVNO010000095.1	490686	492543	CAG8286588.1
CAJVNO010000095.1	494148	494671	CAG8286634.1
CAJVNO010000095.1	496208	497759	CAG8286680.1
CAJVNO010000095.1	498130	499485	CAG8286721.1
CAJVNO010000095.1	504959	506103	CAG8286766.1
CAJVNO010000095.1	510819	514390	CAG8286812.1
CAJVNO010000095.1	514841	515914	CAG8286859.1
CAJVNO010000095.1	516034	516679	CAG8286910.1
CAJVNO010000095.1	517434	519064	CAG8286956.1
CAJVNO010000095.1	519740	520826	CAG8287002.1
CAJVNO010000095.1	520982	524063	CAG8287052.1
CAJVNO010000095.1	525828	527067	CAG8287099.1
CAJVNO010000095.1	530813	531952	CAG8287148.1
CAJVNO010000095.1	532517	534399	CAG8287196.1
CAJVNO010000095.1	534525	535350	CAG8287243.1
CAJVNO010000095.1	535927	539511	CAG8287289.1
CAJVNO010000095.1	540290	542003	CAG8287339.1
CAJVNO010000095.1	542542	543198	CAG8287386.1
CAJVNO010000095.1	543782	545678	CAG8287432.1
CAJVNO010000095.1	550511	552165	CAG8287480.1
CAJVNO010000095.1	552876	553558	CAG8287525.1
CAJVNO010000095.1	555302	556857	CAG8287586.1
CAJVNO010000095.1	559590	562329	CAG8287622.1
CAJVNO010000095.1	562815	563103	CAG8287667.1
CAJVNO010000095.1	564234	565035	CAG8287713.1
CAJVNO010000095.1	565278	568273	CAG8287758.1
CAJVNO010000095.1	569477	569860	CAG8287804.1
CAJVNO010000095.1	570949	572688	CAG8287841.1
CAJVNO010000095.1	577121	579327	CAG8287870.1
CAJVNO010000095.1	579532	583806	CAG8287914.1
CAJVNO010000095.1	584123	585184	CAG8287961.1
CAJVNO010000095.1	585544	586904	CAG8288007.1
CAJVNO010000095.1	588588	591276	CAG8288051.1
CAJVNO010000095.1	591556	592440	CAG8288098.1
CAJVNO010000095.1	592775	593735	CAG8288143.1
CAJVNO010000095.1	594079	596263	CAG8288191.1
CAJVNO010000095.1	596716	598886	CAG8288235.1
CAJVNO010000095.1	599172	600810	CAG8288284.1
CAJVNO010000095.1	601776	602887	CAG8288331.1
CAJVNO010000095.1	604153	606821	CAG8288378.1
CAJVNO010000095.1	607471	608871	CAG8288428.1
CAJVNO010000095.1	610151	613853	CAG8288478.1
CAJVNO010000095.1	614195	618110	CAG8288527.1
CAJVNO010000095.1	620524	622144	CAG8288573.1
CAJVNO010000095.1	623348	624468	CAG8288621.1
CAJVNO010000095.1	625627	627775	CAG8288664.1
CAJVNO010000095.1	628543	629712	CAG8288709.1
CAJVNO010000095.1	630583	631591	CAG8288756.1
CAJVNO010000095.1	632109	633531	CAG8288801.1
CAJVNO010000095.1	634376	635318	CAG8288848.1
CAJVNO010000095.1	635694	637820	CAG8288895.1
CAJVNO010000095.1	638414	640282	CAG8288944.1
CAJVNO010000095.1	640610	641672	CAG8288988.1
CAJVNO010000095.1	642068	644374	CAG8289034.1
CAJVNO010000095.1	645492	647465	CAG8289081.1
CAJVNO010000095.1	648411	649331	CAG8289136.1
CAJVNO010000095.1	650903	654179	CAG8289187.1
CAJVNO010000095.1	655682	657424	CAG8289233.1
CAJVNO010000095.1	657958	659098	CAG8289285.1
CAJVNO010000095.1	659538	663366	CAG8289333.1
CAJVNO010000095.1	664548	666207	CAG8289383.1
CAJVNO010000095.1	666635	668179	CAG8289427.1
CAJVNO010000095.1	668370	670272	CAG8289485.1
CAJVNO010000095.1	673146	675743	CAG8289525.1
CAJVNO010000095.1	676035	677093	CAG8289573.1
CAJVNO010000095.1	677413	678505	CAG8289620.1
CAJVNO010000095.1	679252	680562	CAG8289667.1
CAJVNO010000095.1	684219	684786	CAG8289716.1
CAJVNO010000095.1	686632	687359	CAG8289763.1
CAJVNO010000095.1	693505	694181	CAG8289810.1
CAJVNO010000095.1	694609	698096	CAG8289858.1
CAJVNO010000095.1	700754	702713	CAG8289907.1
CAJVNO010000095.1	703482	704310	CAG8289959.1
CAJVNO010000095.1	705048	706440	CAG8290018.1
CAJVNO010000095.1	707077	708898	CAG8290065.1
CAJVNO010000095.1	709676	711432	CAG8290111.1
CAJVNO010000095.1	713630	714057	CAG8290163.1
CAJVNO010000095.1	714153	716412	CAG8290214.1
CAJVNO010000095.1	716672	717553	CAG8290264.1
CAJVNO010000095.1	718075	720080	CAG8290313.1
CAJVNO010000095.1	720567	721771	CAG8290362.1
CAJVNO010000095.1	722984	724347	CAG8290416.1
CAJVNO010000095.1	725113	726573	CAG8290463.1
CAJVNO010000095.1	726813	727989	CAG8290498.1
CAJVNO010000095.1	728208	729532	CAG8290549.1
CAJVNO010000095.1	729844	731076	CAG8290595.1
CAJVNO010000095.1	731590	732921	CAG8290644.1
CAJVNO010000095.1	733348	735082	CAG8290687.1
CAJVNO010000095.1	735593	738570	CAG8290734.1
CAJVNO010000095.1	739009	739919	CAG8290783.1
CAJVNO010000095.1	740285	741301	CAG8290829.1
CAJVNO010000095.1	742784	744379	CAG8290871.1
CAJVNO010000095.1	745619	750220	CAG8290919.1
CAJVNO010000095.1	752034	756597	CAG8290960.1
CAJVNO010000095.1	757236	758990	CAG8290996.1
CAJVNO010000095.1	759469	760649	CAG8291023.1
CAJVNO010000095.1	763543	766264	CAG8291062.1
CAJVNO010000095.1	766644	767590	CAG8291109.1
CAJVNO010000095.1	768088	769708	CAG8291145.1
CAJVNO010000095.1	772239	773205	CAG8291185.1
CAJVNO010000095.1	775205	777665	CAG8291232.1
CAJVNO010000095.1	780712	783050	CAG8291276.1
CAJVNO010000095.1	784316	785057	CAG8291326.1
CAJVNO010000095.1	785567	788580	CAG8291375.1
CAJVNO010000095.1	790596	791772	CAG8291421.1
CAJVNO010000095.1	792379	794115	CAG8291470.1
CAJVNO010000095.1	794946	796083	CAG8291517.1
CAJVNO010000095.1	796682	798032	CAG8291566.1
CAJVNO010000095.1	801140	802869	CAG8291611.1
CAJVNO010000095.1	803802	805027	CAG8291656.1
CAJVNO010000095.1	806825	808277	CAG8291705.1
CAJVNO010000095.1	808961	809543	CAG8291752.1
CAJVNO010000095.1	810237	810861	CAG8291797.1
CAJVNO010000095.1	811736	812161	CAG8291836.1
CAJVNO010000095.1	812350	813247	CAG8291887.1
CAJVNO010000095.1	813723	815204	CAG8291937.1
CAJVNO010000095.1	817140	817821	CAG8291984.1
CAJVNO010000095.1	818578	820463	CAG8292032.1
CAJVNO010000095.1	821455	822935	CAG8292079.1
CAJVNO010000095.1	823825	824467	CAG8292126.1
CAJVNO010000095.1	828277	830658	CAG8292174.1
CAJVNO010000095.1	830952	831894	CAG8292220.1
CAJVNO010000095.1	832505	836831	CAG8292267.1
CAJVNO010000095.1	837290	839481	CAG8292313.1
CAJVNO010000095.1	840279	841161	CAG8292362.1
CAJVNO010000095.1	842343	844482	CAG8292410.1
CAJVNO010000095.1	847994	848951	CAG8292459.1
CAJVNO010000095.1	849380	852904	CAG8292505.1
CAJVNO010000095.1	853804	854335	CAG8292545.1
CAJVNO010000095.1	859134	860841	CAG8292582.1
CAJVNO010000095.1	863135	864694	CAG8292631.1
CAJVNO010000095.1	868073	870092	CAG8292682.1
CAJVNO010000095.1	870769	872554	CAG8292731.1
CAJVNO010000095.1	873812	875560	CAG8292781.1
CAJVNO010000095.1	875763	878476	CAG8292817.1
CAJVNO010000095.1	881290	882944	CAG8292850.1
CAJVNO010000095.1	883725	885174	CAG8292894.1
CAJVNO010000095.1	885708	887206	CAG8292940.1
CAJVNO010000095.1	887730	891344	CAG8292987.1
CAJVNO010000095.1	892161	894005	CAG8293035.1
CAJVNO010000095.1	898154	900761	CAG8293061.1
CAJVNO010000095.1	904477	905597	CAG8293116.1
CAJVNO010000095.1	906054	907045	CAG8293158.1
CAJVNO010000095.1	907533	908413	CAG8293204.1
CAJVNO010000095.1	910018	912311	CAG8293254.1
CAJVNO010000095.1	913345	915118	CAG8293295.1
CAJVNO010000095.1	917106	919174	CAG8293342.1
CAJVNO010000095.1	921462	922346	CAG8293390.1
CAJVNO010000095.1	923093	925456	CAG8293425.1
CAJVNO010000095.1	925626	926073	CAG8293479.1
CAJVNO010000095.1	926860	928665	CAG8293528.1
CAJVNO010000095.1	933746	935419	CAG8293577.1
CAJVNO010000095.1	944533	945545	CAG8293624.1
CAJVNO010000095.1	946111	946969	CAG8293675.1
CAJVNO010000095.1	947233	950495	CAG8293722.1
CAJVNO010000095.1	951095	951912	CAG8293772.1
CAJVNO010000095.1	954732	956102	CAG8293813.1
CAJVNO010000095.1	956894	959155	CAG8293863.1
CAJVNO010000095.1	959864	960296	CAG8293910.1
CAJVNO010000095.1	960989	963462	CAG8293956.1
CAJVNO010000095.1	964394	968308	CAG8294001.1
CAJVNO010000095.1	968746	970140	CAG8294049.1
CAJVNO010000095.1	970749	971505	CAG8294096.1
CAJVNO010000095.1	971604	972663	CAG8294143.1
CAJVNO010000095.1	972880	974926	CAG8294191.1
CAJVNO010000095.1	975305	979729	CAG8294237.1
CAJVNO010000095.1	980701	982642	CAG8294282.1
CAJVNO010000095.1	982803	983709	CAG8294334.1
CAJVNO010000095.1	983809	984676	CAG8294367.1
CAJVNO010000095.1	984910	985861	CAG8294413.1
CAJVNO010000095.1	987495	991493	CAG8294466.1
CAJVNO010000095.1	992189	994286	CAG8294514.1
CAJVNO010000095.1	994843	995939	CAG8294560.1
CAJVNO010000095.1	997176	999050	CAG8294611.1
CAJVNO010000095.1	999496	1000459	CAG8294661.1
CAJVNO010000095.1	1000820	1002137	CAG8294705.1
CAJVNO010000095.1	1002705	1003586	CAG8294752.1
CAJVNO010000095.1	1003878	1004418	CAG8294798.1
CAJVNO010000095.1	1004798	1006069	CAG8294847.1
CAJVNO010000095.1	1007117	1008540	CAG8294892.1
CAJVNO010000095.1	1011226	1013154	CAG8294937.1
CAJVNO010000095.1	1013380	1014924	CAG8294986.1
CAJVNO010000095.1	1015375	1018096	CAG8295033.1
CAJVNO010000095.1	1018497	1019943	CAG8295078.1
CAJVNO010000095.1	1020505	1023940	CAG8295126.1
CAJVNO010000095.1	1024802	1025753	CAG8295174.1
CAJVNO010000095.1	1027766	1028014	CAG8295221.1
CAJVNO010000095.1	1029586	1030428	CAG8295267.1
CAJVNO010000095.1	1030929	1032861	CAG8295311.1
CAJVNO010000095.1	1032937	1033656	CAG8295357.1
CAJVNO010000095.1	1033903	1034580	CAG8295402.1
CAJVNO010000095.1	1035205	1036596	CAG8295450.1
CAJVNO010000095.1	1037368	1038639	CAG8295497.1
CAJVNO010000095.1	1038926	1040836	CAG8295545.1
CAJVNO010000095.1	1041292	1042214	CAG8295594.1
CAJVNO010000095.1	1042685	1044427	CAG8295642.1
CAJVNO010000095.1	1044800	1045782	CAG8295689.1
CAJVNO010000095.1	1046022	1047003	CAG8295735.1
CAJVNO010000095.1	1049623	1050562	CAG8295779.1
CAJVNO010000095.1	1051080	1052692	CAG8295826.1
CAJVNO010000095.1	1055789	1056620	CAG8295860.1
CAJVNO010000095.1	1057231	1058857	CAG8295906.1
CAJVNO010000095.1	1059324	1062000	CAG8295955.1
CAJVNO010000095.1	1067941	1069527	CAG8296001.1
CAJVNO010000095.1	1070729	1071833	CAG8296049.1
CAJVNO010000095.1	1072248	1074181	CAG8296094.1
CAJVNO010000095.1	1075434	1076565	CAG8296142.1
CAJVNO010000095.1	1077316	1078283	CAG8296191.1
CAJVNO010000095.1	1079844	1080858	CAG8296236.1
CAJVNO010000095.1	1081210	1083109	CAG8296281.1
CAJVNO010000095.1	1083645	1084538	CAG8296329.1
CAJVNO010000095.1	1085079	1087732	CAG8296383.1
CAJVNO010000095.1	1088020	1089301	CAG8296430.1
CAJVNO010000095.1	1090794	1092045	CAG8296478.1
CAJVNO010000095.1	1092793	1094236	CAG8296525.1
CAJVNO010000095.1	1096867	1098525	CAG8296570.1
CAJVNO010000095.1	1098738	1099473	CAG8296599.1
CAJVNO010000095.1	1099723	1103743	CAG8296650.1
CAJVNO010000095.1	1104655	1105384	CAG8296689.1
CAJVNO010000095.1	1105811	1106456	CAG8296737.1
CAJVNO010000095.1	1107039	1108645	CAG8296783.1
CAJVNO010000095.1	1109826	1111614	CAG8296834.1
CAJVNO010000095.1	1113145	1113985	CAG8296860.1
CAJVNO010000095.1	1115626	1117108	CAG8296906.1
CAJVNO010000095.1	1117317	1119654	CAG8296953.1
CAJVNO010000095.1	1126093	1126789	CAG8296999.1
CAJVNO010000095.1	1129935	1131521	CAG8297046.1
CAJVNO010000095.1	1135656	1137663	CAG8297077.1
CAJVNO010000095.1	1138952	1141341	CAG8297125.1
CAJVNO010000095.1	1146078	1147644	CAG8297175.1
```
