## Supplementary File 2. BED files and Orthogroup tables for the Eurotiomycetes dataset generated using OrthoFinder and orthoSynAssign for "orthoSynAssign: refine orthogroups using synteny information": GCA_911197225.1.bed

```
CAJVOY010000001.1	0	866	CAG8217611.1
CAJVOY010000001.1	11941	13287	CAG8217668.1
CAJVOY010000002.1	782	1148	CAG8217702.1
CAJVOY010000002.1	1149	3323	CAG8217730.1
CAJVOY010000002.1	4354	4849	CAG8217779.1
CAJVOY010000002.1	7382	7856	CAG8217831.1
CAJVOY010000002.1	8651	8963	CAG8217885.1
CAJVOY010000002.1	9647	11167	CAG8217910.1
CAJVOY010000002.1	13138	13336	CAG8217974.1
CAJVOY010000002.1	13342	13690	CAG8218009.1
CAJVOY010000002.1	17378	17585	CAG8218032.1
CAJVOY010000003.1	3163	3747	CAG8218091.1
CAJVOY010000003.1	4355	4935	CAG8218138.1
CAJVOY010000004.1	7025	7586	CAG8218189.1
CAJVOY010000004.1	8913	9373	CAG8218236.1
CAJVOY010000006.1	6816	8191	CAG8218250.1
CAJVOY010000007.1	0	574	CAG8218269.1
CAJVOY010000007.1	1568	2984	CAG8218325.1
CAJVOY010000007.1	3290	5678	CAG8218370.1
CAJVOY010000008.1	597	3702	CAG8218424.1
CAJVOY010000008.1	4148	4924	CAG8218480.1
CAJVOY010000008.1	7243	7813	CAG8218539.1
CAJVOY010000008.1	9064	9658	CAG8218578.1
CAJVOY010000008.1	11892	12271	CAG8218631.1
CAJVOY010000009.1	3109	4728	CAG8218702.1
CAJVOY010000009.1	5733	7688	CAG8218731.1
CAJVOY010000009.1	8329	10362	CAG8218780.1
CAJVOY010000009.1	11145	11661	CAG8218831.1
CAJVOY010000010.1	1837	2335	CAG8218894.1
CAJVOY010000010.1	4710	5714	CAG8218957.1
CAJVOY010000010.1	8046	9372	CAG8219015.1
CAJVOY010000011.1	2710	5461	CAG8219070.1
CAJVOY010000011.1	5967	7620	CAG8219128.1
CAJVOY010000011.1	13832	15297	CAG8219200.1
CAJVOY010000011.1	16103	17198	CAG8219240.1
CAJVOY010000011.1	17457	19037	CAG8219274.1
CAJVOY010000011.1	21671	23113	CAG8219330.1
CAJVOY010000011.1	23256	24312	CAG8219389.1
CAJVOY010000011.1	24700	26032	CAG8219414.1
CAJVOY010000011.1	27410	29715	CAG8219471.1
CAJVOY010000011.1	29807	31100	CAG8219500.1
CAJVOY010000011.1	32272	33925	CAG8219530.1
CAJVOY010000011.1	34170	35355	CAG8219582.1
CAJVOY010000011.1	39213	39996	CAG8219631.1
CAJVOY010000011.1	44026	45142	CAG8219683.1
CAJVOY010000011.1	45990	46805	CAG8219739.1
CAJVOY010000011.1	54432	54999	CAG8219788.1
CAJVOY010000011.1	56538	58910	CAG8219846.1
CAJVOY010000011.1	59937	60975	CAG8219897.1
CAJVOY010000011.1	62377	66013	CAG8219954.1
CAJVOY010000011.1	66477	68106	CAG8220012.1
CAJVOY010000011.1	71655	72895	CAG8220062.1
CAJVOY010000011.1	74077	77368	CAG8220124.1
CAJVOY010000011.1	77973	80290	CAG8220173.1
CAJVOY010000011.1	81132	84983	CAG8220227.1
CAJVOY010000011.1	85989	91609	CAG8220252.1
CAJVOY010000011.1	92918	93688	CAG8220305.1
CAJVOY010000011.1	94248	97059	CAG8220352.1
CAJVOY010000011.1	98620	100555	CAG8220423.1
CAJVOY010000011.1	101550	102310	CAG8220472.1
CAJVOY010000011.1	103008	106546	CAG8220522.1
CAJVOY010000011.1	107883	108727	CAG8220572.1
CAJVOY010000011.1	111638	113051	CAG8220619.1
CAJVOY010000011.1	113391	114219	CAG8220676.1
CAJVOY010000011.1	115214	116942	CAG8220731.1
CAJVOY010000011.1	117238	118610	CAG8220776.1
CAJVOY010000011.1	118724	120198	CAG8220834.1
CAJVOY010000011.1	120678	121836	CAG8220890.1
CAJVOY010000011.1	126718	127378	CAG8220935.1
CAJVOY010000011.1	131580	133892	CAG8220990.1
CAJVOY010000011.1	133906	134617	CAG8221042.1
CAJVOY010000011.1	147872	149486	CAG8221089.1
CAJVOY010000011.1	154243	156168	CAG8221118.1
CAJVOY010000011.1	156730	157915	CAG8221171.1
CAJVOY010000011.1	158668	159862	CAG8221232.1
CAJVOY010000011.1	160287	162420	CAG8221285.1
CAJVOY010000011.1	163536	165814	CAG8221335.1
CAJVOY010000011.1	166168	167857	CAG8221398.1
CAJVOY010000011.1	169176	169866	CAG8221455.1
CAJVOY010000011.1	170722	172845	CAG8221506.1
CAJVOY010000011.1	175838	177387	CAG8221572.1
CAJVOY010000011.1	177892	178640	CAG8221622.1
CAJVOY010000011.1	179506	181559	CAG8221669.1
CAJVOY010000011.1	183499	184280	CAG8221722.1
CAJVOY010000011.1	184432	185911	CAG8221772.1
CAJVOY010000011.1	186360	187476	CAG8221823.1
CAJVOY010000011.1	187819	188860	CAG8221883.1
CAJVOY010000011.1	189576	191369	CAG8221937.1
CAJVOY010000011.1	192875	194560	CAG8221991.1
CAJVOY010000011.1	196098	196953	CAG8222053.1
CAJVOY010000011.1	197198	198715	CAG8222107.1
CAJVOY010000011.1	199982	200612	CAG8222138.1
CAJVOY010000011.1	200928	202662	CAG8222195.1
CAJVOY010000011.1	210043	211578	CAG8222227.1
CAJVOY010000011.1	212477	214978	CAG8222306.1
CAJVOY010000011.1	215156	216680	CAG8222356.1
CAJVOY010000011.1	217933	219394	CAG8222420.1
CAJVOY010000011.1	219865	221616	CAG8222458.1
CAJVOY010000011.1	222703	227832	CAG8222516.1
CAJVOY010000011.1	230488	231781	CAG8222568.1
CAJVOY010000011.1	234044	236604	CAG8222619.1
CAJVOY010000011.1	237203	241855	CAG8222650.1
CAJVOY010000011.1	242835	243246	CAG8222668.1
CAJVOY010000011.1	243436	244686	CAG8222677.1
CAJVOY010000011.1	258403	261527	CAG8222715.1
CAJVOY010000011.1	264356	265620	CAG8222753.1
CAJVOY010000011.1	272946	274224	CAG8222799.1
CAJVOY010000011.1	274411	275291	CAG8222840.1
CAJVOY010000011.1	276612	279035	CAG8222882.1
CAJVOY010000011.1	279484	281573	CAG8222922.1
CAJVOY010000011.1	282486	283755	CAG8222978.1
CAJVOY010000011.1	284350	288391	CAG8223035.1
CAJVOY010000011.1	295340	296939	CAG8223107.1
CAJVOY010000011.1	296946	297700	CAG8223187.1
CAJVOY010000011.1	299460	300300	CAG8223247.1
CAJVOY010000011.1	300605	302092	CAG8223288.1
CAJVOY010000011.1	302566	304160	CAG8223347.1
CAJVOY010000011.1	305478	306246	CAG8223403.1
CAJVOY010000011.1	313738	314733	CAG8223423.1
CAJVOY010000011.1	314748	315183	CAG8223468.1
CAJVOY010000011.1	315756	316863	CAG8223527.1
CAJVOY010000011.1	317313	319162	CAG8223586.1
CAJVOY010000011.1	320724	321505	CAG8223637.1
CAJVOY010000011.1	323257	324811	CAG8223670.1
CAJVOY010000011.1	332814	333892	CAG8223732.1
CAJVOY010000011.1	334580	336027	CAG8223755.1
CAJVOY010000011.1	336504	337155	CAG8223810.1
CAJVOY010000011.1	344320	347083	CAG8223838.1
CAJVOY010000011.1	349074	350830	CAG8223887.1
CAJVOY010000011.1	354344	354766	CAG8223937.1
CAJVOY010000011.1	354805	355363	CAG8223989.1
CAJVOY010000011.1	362554	363352	CAG8224035.1
CAJVOY010000011.1	367496	368714	CAG8224094.1
CAJVOY010000011.1	371744	373238	CAG8224145.1
CAJVOY010000011.1	373853	375708	CAG8224180.1
CAJVOY010000011.1	376552	377849	CAG8224232.1
CAJVOY010000011.1	395314	397783	CAG8224282.1
CAJVOY010000011.1	399697	401634	CAG8224345.1
CAJVOY010000011.1	401813	404475	CAG8224382.1
CAJVOY010000011.1	405111	405893	CAG8224450.1
CAJVOY010000011.1	408847	410567	CAG8224490.1
CAJVOY010000011.1	411617	413019	CAG8224522.1
CAJVOY010000011.1	413970	415278	CAG8224570.1
CAJVOY010000011.1	416678	418061	CAG8224621.1
CAJVOY010000011.1	420201	420471	CAG8224681.1
CAJVOY010000011.1	420501	420835	CAG8224701.1
CAJVOY010000011.1	423851	427636	CAG8224750.1
CAJVOY010000011.1	432360	433085	CAG8224812.1
CAJVOY010000011.1	439730	440465	CAG8224860.1
CAJVOY010000011.1	443899	444370	CAG8224924.1
CAJVOY010000011.1	446749	448070	CAG8224979.1
CAJVOY010000011.1	454693	456334	CAG8225037.1
CAJVOY010000011.1	464685	467008	CAG8225101.1
CAJVOY010000011.1	467825	468567	CAG8225147.1
CAJVOY010000011.1	475794	476146	CAG8225191.1
CAJVOY010000011.1	482177	483732	CAG8225232.1
CAJVOY010000011.1	484448	486099	CAG8225288.1
CAJVOY010000011.1	496479	496794	CAG8225322.1
CAJVOY010000011.1	500501	502817	CAG8225382.1
CAJVOY010000011.1	504947	505969	CAG8225424.1
CAJVOY010000011.1	508501	508714	CAG8225457.1
CAJVOY010000011.1	509326	509578	CAG8225502.1
CAJVOY010000011.1	509581	509782	CAG8225547.1
CAJVOY010000011.1	511134	512136	CAG8225576.1
CAJVOY010000011.1	514962	516687	CAG8225627.1
CAJVOY010000011.1	524236	525247	CAG8225687.1
CAJVOY010000011.1	527047	528511	CAG8225717.1
CAJVOY010000011.1	531650	533363	CAG8225773.1
CAJVOY010000011.1	533416	534370	CAG8225798.1
CAJVOY010000011.1	535311	536353	CAG8225855.1
CAJVOY010000011.1	537146	538176	CAG8225910.1
CAJVOY010000011.1	545556	547553	CAG8225937.1
CAJVOY010000011.1	563460	566435	CAG8225996.1
CAJVOY010000011.1	567067	567884	CAG8226031.1
CAJVOY010000011.1	568275	569253	CAG8226061.1
CAJVOY010000011.1	571000	572717	CAG8226114.1
CAJVOY010000011.1	573406	574879	CAG8226154.1
CAJVOY010000011.1	575660	577626	CAG8226198.1
CAJVOY010000011.1	577982	580150	CAG8226256.1
CAJVOY010000011.1	580453	582124	CAG8226318.1
CAJVOY010000011.1	582918	584172	CAG8226367.1
CAJVOY010000011.1	584799	587346	CAG8226448.1
CAJVOY010000011.1	587814	588522	CAG8226486.1
CAJVOY010000011.1	591557	593706	CAG8226554.1
CAJVOY010000011.1	594106	597580	CAG8226615.1
CAJVOY010000011.1	598109	599644	CAG8226648.1
CAJVOY010000011.1	607724	611198	CAG8226718.1
CAJVOY010000011.1	612253	612711	CAG8226766.1
CAJVOY010000011.1	613439	614366	CAG8226831.1
CAJVOY010000011.1	615058	617455	CAG8226874.1
CAJVOY010000011.1	617742	619368	CAG8226923.1
CAJVOY010000011.1	619601	621099	CAG8226974.1
CAJVOY010000011.1	622431	626202	CAG8227026.1
CAJVOY010000011.1	628617	631915	CAG8227079.1
CAJVOY010000011.1	632649	633864	CAG8227137.1
CAJVOY010000011.1	634249	637194	CAG8227169.1
CAJVOY010000011.1	637446	638797	CAG8227210.1
CAJVOY010000011.1	640519	641988	CAG8227214.1
CAJVOY010000011.1	642115	643228	CAG8227278.1
CAJVOY010000011.1	645510	646019	CAG8227329.1
CAJVOY010000011.1	646284	646904	CAG8227392.1
CAJVOY010000011.1	647059	648543	CAG8227449.1
CAJVOY010000011.1	649523	650258	CAG8227472.1
CAJVOY010000011.1	650500	651391	CAG8227497.1
CAJVOY010000011.1	652746	653645	CAG8227554.1
CAJVOY010000011.1	654040	655203	CAG8227613.1
CAJVOY010000011.1	655672	657152	CAG8227649.1
CAJVOY010000011.1	658547	660366	CAG8227682.1
CAJVOY010000011.1	660653	662360	CAG8227744.1
CAJVOY010000011.1	662857	663820	CAG8227815.1
CAJVOY010000011.1	663992	666161	CAG8227845.1
CAJVOY010000011.1	666245	666725	CAG8227880.1
CAJVOY010000011.1	668845	670908	CAG8227934.1
CAJVOY010000011.1	671117	671531	CAG8227960.1
CAJVOY010000011.1	671723	672659	CAG8228017.1
CAJVOY010000011.1	672793	674744	CAG8228070.1
CAJVOY010000011.1	675063	677527	CAG8228111.1
CAJVOY010000011.1	678163	679234	CAG8228177.1
CAJVOY010000011.1	682659	683633	CAG8228232.1
CAJVOY010000011.1	688225	689637	CAG8228286.1
CAJVOY010000011.1	690246	698033	CAG8228331.1
CAJVOY010000011.1	698620	700543	CAG8228374.1
CAJVOY010000011.1	701088	703521	CAG8228392.1
CAJVOY010000011.1	704154	706965	CAG8228428.1
CAJVOY010000011.1	709514	710950	CAG8228474.1
CAJVOY010000011.1	711712	713656	CAG8228532.1
CAJVOY010000011.1	714369	715391	CAG8228581.1
CAJVOY010000011.1	717170	718066	CAG8228635.1
CAJVOY010000011.1	718096	719257	CAG8228688.1
CAJVOY010000011.1	720178	720793	CAG8228753.1
CAJVOY010000011.1	721568	722549	CAG8228823.1
CAJVOY010000011.1	722813	724041	CAG8228864.1
CAJVOY010000011.1	724256	725904	CAG8228907.1
CAJVOY010000011.1	726362	728107	CAG8228972.1
CAJVOY010000011.1	728408	731014	CAG8229025.1
CAJVOY010000011.1	733732	736850	CAG8229059.1
CAJVOY010000011.1	738952	740974	CAG8229089.1
CAJVOY010000011.1	742243	743485	CAG8229137.1
CAJVOY010000011.1	744169	747848	CAG8229195.1
CAJVOY010000011.1	747996	748715	CAG8229235.1
CAJVOY010000011.1	749016	749953	CAG8229303.1
CAJVOY010000011.1	750156	750755	CAG8229343.1
CAJVOY010000011.1	750902	751552	CAG8229400.1
CAJVOY010000011.1	751883	754318	CAG8229465.1
CAJVOY010000011.1	755276	756503	CAG8229523.1
CAJVOY010000011.1	756535	757290	CAG8229549.1
CAJVOY010000011.1	757453	758033	CAG8229614.1
CAJVOY010000011.1	758366	759867	CAG8229654.1
CAJVOY010000011.1	760148	761158	CAG8229693.1
CAJVOY010000011.1	761684	762353	CAG8229744.1
CAJVOY010000011.1	762766	763534	CAG8229793.1
CAJVOY010000011.1	764033	765006	CAG8229839.1
CAJVOY010000011.1	765882	767985	CAG8229897.1
CAJVOY010000011.1	768064	768859	CAG8229939.1
CAJVOY010000011.1	769457	770017	CAG8229985.1
CAJVOY010000011.1	770588	771285	CAG8230026.1
CAJVOY010000011.1	771952	772804	CAG8230065.1
CAJVOY010000011.1	773444	774113	CAG8230128.1
CAJVOY010000011.1	774356	775388	CAG8230186.1
CAJVOY010000011.1	776287	780417	CAG8230243.1
CAJVOY010000013.1	207	1410	CAG8230329.1
CAJVOY010000014.1	0	731	CAG8230400.1
CAJVOY010000014.1	6171	8391	CAG8230441.1
CAJVOY010000015.1	5605	6275	CAG8230507.1
CAJVOY010000017.1	0	3314	CAG8230573.1
CAJVOY010000017.1	3458	4691	CAG8230627.1
CAJVOY010000017.1	6829	7894	CAG8230663.1
CAJVOY010000019.1	2180	3107	CAG8230725.1
CAJVOY010000019.1	5005	6112	CAG8230769.1
CAJVOY010000020.1	3910	4357	CAG8230828.1
CAJVOY010000022.1	1441	2861	CAG8230911.1
CAJVOY010000022.1	6193	7478	CAG8230930.1
CAJVOY010000022.1	13259	14660	CAG8230979.1
CAJVOY010000022.1	17866	19592	CAG8231031.1
CAJVOY010000022.1	20958	22619	CAG8231085.1
CAJVOY010000022.1	24903	28061	CAG8231120.1
CAJVOY010000022.1	28568	30103	CAG8231146.1
CAJVOY010000022.1	32641	33436	CAG8231171.1
CAJVOY010000022.1	34869	36678	CAG8231224.1
CAJVOY010000022.1	37102	37798	CAG8231298.1
CAJVOY010000022.1	38985	39314	CAG8231318.1
CAJVOY010000022.1	39430	41221	CAG8231351.1
CAJVOY010000022.1	42896	44166	CAG8231414.1
CAJVOY010000022.1	44180	45141	CAG8231474.1
CAJVOY010000022.1	45467	46070	CAG8231528.1
CAJVOY010000022.1	49744	51351	CAG8231570.1
CAJVOY010000022.1	51889	53655	CAG8231585.1
CAJVOY010000022.1	53817	54889	CAG8231653.1
CAJVOY010000022.1	55285	57039	CAG8231693.1
CAJVOY010000022.1	60543	62445	CAG8231741.1
CAJVOY010000022.1	64473	65435	CAG8231786.1
CAJVOY010000022.1	66313	68635	CAG8231837.1
CAJVOY010000022.1	69900	71112	CAG8231884.1
CAJVOY010000022.1	71654	73294	CAG8231927.1
CAJVOY010000022.1	74748	75849	CAG8231986.1
CAJVOY010000022.1	76283	77482	CAG8232032.1
CAJVOY010000022.1	78172	80760	CAG8232082.1
CAJVOY010000022.1	80973	81132	CAG8232134.1
CAJVOY010000022.1	81483	82632	CAG8232190.1
CAJVOY010000022.1	83069	83737	CAG8232239.1
CAJVOY010000022.1	84131	87748	CAG8232266.1
CAJVOY010000022.1	88428	89259	CAG8232312.1
CAJVOY010000022.1	89430	90741	CAG8232362.1
CAJVOY010000022.1	91117	92772	CAG8232415.1
CAJVOY010000022.1	93082	94417	CAG8232461.1
CAJVOY010000022.1	95415	97260	CAG8232487.1
CAJVOY010000022.1	97664	98579	CAG8232537.1
CAJVOY010000022.1	98809	100062	CAG8232585.1
CAJVOY010000022.1	103635	104696	CAG8232637.1
CAJVOY010000022.1	105486	105639	CAG8232682.1
CAJVOY010000022.1	105649	107288	CAG8232731.1
CAJVOY010000022.1	107651	109239	CAG8232780.1
CAJVOY010000022.1	109489	110502	CAG8232812.1
CAJVOY010000022.1	110849	111725	CAG8232863.1
CAJVOY010000022.1	111859	112588	CAG8232901.1
CAJVOY010000022.1	112770	117164	CAG8232949.1
CAJVOY010000022.1	117635	120057	CAG8232998.1
CAJVOY010000022.1	120710	124919	CAG8233046.1
CAJVOY010000022.1	125701	126547	CAG8233102.1
CAJVOY010000022.1	126637	127885	CAG8233155.1
CAJVOY010000022.1	128794	131546	CAG8233207.1
CAJVOY010000022.1	133653	136075	CAG8233255.1
CAJVOY010000022.1	136277	140608	CAG8233297.1
CAJVOY010000022.1	141381	142526	CAG8233362.1
CAJVOY010000022.1	143002	144654	CAG8233385.1
CAJVOY010000022.1	144791	146862	CAG8233432.1
CAJVOY010000022.1	147797	149517	CAG8233488.1
CAJVOY010000022.1	149754	150243	CAG8233551.1
CAJVOY010000022.1	150637	151487	CAG8233589.1
CAJVOY010000022.1	152049	153819	CAG8233650.1
CAJVOY010000022.1	154940	157227	CAG8233688.1
CAJVOY010000022.1	157811	159047	CAG8233750.1
CAJVOY010000022.1	159585	161074	CAG8233795.1
CAJVOY010000022.1	167453	168424	CAG8233845.1
CAJVOY010000022.1	169456	170584	CAG8233872.1
CAJVOY010000022.1	170912	172122	CAG8233912.1
CAJVOY010000022.1	172645	174291	CAG8233955.1
CAJVOY010000022.1	174390	175612	CAG8233991.1
CAJVOY010000022.1	176884	179676	CAG8234045.1
CAJVOY010000022.1	185808	187100	CAG8234098.1
CAJVOY010000022.1	187885	188667	CAG8234124.1
CAJVOY010000022.1	189060	189920	CAG8234185.1
CAJVOY010000022.1	190263	191244	CAG8234213.1
CAJVOY010000022.1	191516	193850	CAG8234262.1
CAJVOY010000022.1	194726	196810	CAG8234332.1
CAJVOY010000022.1	199227	200638	CAG8234362.1
CAJVOY010000022.1	201520	201938	CAG8234404.1
CAJVOY010000022.1	202871	205202	CAG8234475.1
CAJVOY010000022.1	206416	207055	CAG8234535.1
CAJVOY010000022.1	207595	209675	CAG8234586.1
CAJVOY010000022.1	210132	210600	CAG8234642.1
CAJVOY010000022.1	211192	212697	CAG8234670.1
CAJVOY010000022.1	216531	217701	CAG8234721.1
CAJVOY010000022.1	217998	219194	CAG8234767.1
CAJVOY010000022.1	219829	221690	CAG8234782.1
CAJVOY010000022.1	222251	225781	CAG8234831.1
CAJVOY010000022.1	226660	230937	CAG8234887.1
CAJVOY010000022.1	231072	236126	CAG8234944.1
CAJVOY010000022.1	236460	237855	CAG8234990.1
CAJVOY010000022.1	238376	239010	CAG8235043.1
CAJVOY010000022.1	239511	240701	CAG8235093.1
CAJVOY010000022.1	241589	243957	CAG8235146.1
CAJVOY010000022.1	244102	246137	CAG8235201.1
CAJVOY010000022.1	247659	249413	CAG8235258.1
CAJVOY010000022.1	250863	252446	CAG8235303.1
CAJVOY010000022.1	253247	254230	CAG8235355.1
CAJVOY010000022.1	255177	255996	CAG8235381.1
CAJVOY010000022.1	256447	257218	CAG8235413.1
CAJVOY010000022.1	258097	259302	CAG8235442.1
CAJVOY010000022.1	259978	261585	CAG8235471.1
CAJVOY010000022.1	261586	262623	CAG8235537.1
CAJVOY010000022.1	264115	264517	CAG8235568.1
CAJVOY010000022.1	264748	265573	CAG8235626.1
CAJVOY010000022.1	265769	267437	CAG8235681.1
CAJVOY010000022.1	268504	271608	CAG8235730.1
CAJVOY010000022.1	273967	274464	CAG8235784.1
CAJVOY010000022.1	274934	275960	CAG8235835.1
CAJVOY010000022.1	276386	278550	CAG8235902.1
CAJVOY010000022.1	279810	280645	CAG8235964.1
CAJVOY010000022.1	280897	284480	CAG8236046.1
CAJVOY010000022.1	285612	286023	CAG8236120.1
CAJVOY010000022.1	290063	291593	CAG8236186.1
CAJVOY010000022.1	294051	295365	CAG8236258.1
CAJVOY010000022.1	297058	298271	CAG8236300.1
CAJVOY010000022.1	298773	302034	CAG8236375.1
CAJVOY010000022.1	302827	304744	CAG8236435.1
CAJVOY010000022.1	306008	307454	CAG8236447.1
CAJVOY010000022.1	310464	312465	CAG8236462.1
CAJVOY010000022.1	312504	314127	CAG8236531.1
CAJVOY010000022.1	318318	320282	CAG8236601.1
CAJVOY010000022.1	320410	321646	CAG8236663.1
CAJVOY010000022.1	323682	324270	CAG8236667.1
CAJVOY010000022.1	324500	325604	CAG8236758.1
CAJVOY010000022.1	327005	327853	CAG8236817.1
CAJVOY010000022.1	328664	332236	CAG8236888.1
CAJVOY010000022.1	333002	334355	CAG8236908.1
CAJVOY010000022.1	334816	335241	CAG8236950.1
CAJVOY010000022.1	335786	337499	CAG8237021.1
CAJVOY010000022.1	340607	341695	CAG8237063.1
CAJVOY010000022.1	342466	343533	CAG8237067.1
CAJVOY010000022.1	344127	345331	CAG8237155.1
CAJVOY010000022.1	346515	348429	CAG8237177.1
CAJVOY010000022.1	350155	352130	CAG8237181.1
CAJVOY010000022.1	354759	356568	CAG8237249.1
CAJVOY010000022.1	360928	362806	CAG8237289.1
CAJVOY010000022.1	362892	363855	CAG8237299.1
CAJVOY010000022.1	366926	367906	CAG8237303.1
CAJVOY010000022.1	368902	372376	CAG8237378.1
CAJVOY010000022.1	377361	378104	CAG8237437.1
CAJVOY010000022.1	380076	381912	CAG8237473.1
CAJVOY010000022.1	382293	384601	CAG8237479.1
CAJVOY010000022.1	384821	385773	CAG8237495.1
CAJVOY010000022.1	386108	389514	CAG8237502.1
CAJVOY010000022.1	392084	393997	CAG8237554.1
CAJVOY010000022.1	394620	395207	CAG8237617.1
CAJVOY010000022.1	396935	398228	CAG8237620.1
CAJVOY010000022.1	400657	401581	CAG8237649.1
CAJVOY010000022.1	403276	406137	CAG8237715.1
CAJVOY010000022.1	406981	408648	CAG8237790.1
CAJVOY010000022.1	411495	413044	CAG8237805.1
CAJVOY010000022.1	413570	416109	CAG8237845.1
CAJVOY010000022.1	416245	417196	CAG8237890.1
CAJVOY010000022.1	421931	424316	CAG8237957.1
CAJVOY010000022.1	425116	426863	CAG8238019.1
CAJVOY010000022.1	431534	432566	CAG8238057.1
CAJVOY010000022.1	435265	437757	CAG8238123.1
CAJVOY010000022.1	437983	439515	CAG8238131.1
CAJVOY010000022.1	439681	442506	CAG8238136.1
CAJVOY010000022.1	447914	449814	CAG8238182.1
CAJVOY010000022.1	452214	455437	CAG8238254.1
CAJVOY010000022.1	456194	457604	CAG8238329.1
CAJVOY010000022.1	458175	459520	CAG8238348.1
CAJVOY010000022.1	459685	461141	CAG8238388.1
CAJVOY010000022.1	461211	462693	CAG8238454.1
CAJVOY010000022.1	464349	465550	CAG8238515.1
CAJVOY010000022.1	465861	468820	CAG8238555.1
CAJVOY010000022.1	469615	473777	CAG8238636.1
CAJVOY010000022.1	474405	475490	CAG8238718.1
CAJVOY010000022.1	477499	478621	CAG8238760.1
CAJVOY010000022.1	478892	483637	CAG8238838.1
CAJVOY010000022.1	485018	486085	CAG8238996.1
CAJVOY010000022.1	486919	488509	CAG8238999.1
CAJVOY010000022.1	489047	489975	CAG8239014.1
CAJVOY010000022.1	490290	491123	CAG8239080.1
CAJVOY010000022.1	491579	491939	CAG8239095.1
CAJVOY010000022.1	492092	493838	CAG8239118.1
CAJVOY010000022.1	494133	497203	CAG8239174.1
CAJVOY010000022.1	498653	500664	CAG8239185.1
CAJVOY010000022.1	501156	501769	CAG8239204.1
CAJVOY010000022.1	502251	502685	CAG8239209.1
CAJVOY010000022.1	505767	507258	CAG8239216.1
CAJVOY010000022.1	508326	509276	CAG8239268.1
CAJVOY010000022.1	510336	512085	CAG8239273.1
CAJVOY010000022.1	512903	514019	CAG8239333.1
CAJVOY010000022.1	516472	517807	CAG8239388.1
CAJVOY010000022.1	517941	519288	CAG8239448.1
CAJVOY010000022.1	519649	520558	CAG8239511.1
CAJVOY010000022.1	520934	522197	CAG8239517.1
CAJVOY010000022.1	522771	527742	CAG8239576.1
CAJVOY010000022.1	529659	530974	CAG8239626.1
CAJVOY010000022.1	531852	532052	CAG8239675.1
CAJVOY010000022.1	533492	536731	CAG8239680.1
CAJVOY010000022.1	536950	537703	CAG8239692.1
CAJVOY010000022.1	537806	538586	CAG8239768.1
CAJVOY010000022.1	538916	539840	CAG8239815.1
CAJVOY010000022.1	540240	542385	CAG8239869.1
CAJVOY010000022.1	543817	544252	CAG8239927.1
CAJVOY010000022.1	546354	548680	CAG8239990.1
CAJVOY010000022.1	552247	552947	CAG8240038.1
CAJVOY010000022.1	553431	554922	CAG8240092.1
CAJVOY010000022.1	556055	557915	CAG8240100.1
CAJVOY010000022.1	558053	558437	CAG8240153.1
CAJVOY010000022.1	558989	559948	CAG8240205.1
CAJVOY010000022.1	560630	562495	CAG8240217.1
CAJVOY010000022.1	565329	567177	CAG8240270.1
CAJVOY010000022.1	567674	568304	CAG8240282.1
CAJVOY010000022.1	572993	574124	CAG8240299.1
CAJVOY010000022.1	574784	576520	CAG8240353.1
CAJVOY010000022.1	576855	579337	CAG8240411.1
CAJVOY010000022.1	580207	580585	CAG8240459.1
CAJVOY010000022.1	580591	585789	CAG8240507.1
CAJVOY010000022.1	585866	588059	CAG8240564.1
CAJVOY010000022.1	588466	588892	CAG8240610.1
CAJVOY010000022.1	591129	593477	CAG8240640.1
CAJVOY010000022.1	593934	595887	CAG8240710.1
CAJVOY010000022.1	596204	597718	CAG8240762.1
CAJVOY010000022.1	598004	600046	CAG8240823.1
CAJVOY010000022.1	608876	610012	CAG8240870.1
CAJVOY010000022.1	610680	612021	CAG8240943.1
CAJVOY010000022.1	612693	613827	CAG8240984.1
CAJVOY010000022.1	614106	616096	CAG8241031.1
CAJVOY010000022.1	616409	618129	CAG8241085.1
CAJVOY010000022.1	618333	619733	CAG8241137.1
CAJVOY010000022.1	620460	623090	CAG8241140.1
CAJVOY010000022.1	623540	623951	CAG8241148.1
CAJVOY010000022.1	626424	628343	CAG8241202.1
CAJVOY010000022.1	628665	629424	CAG8241250.1
CAJVOY010000022.1	629730	630360	CAG8241297.1
CAJVOY010000022.1	632288	634064	CAG8241354.1
CAJVOY010000022.1	636780	639425	CAG8241391.1
CAJVOY010000022.1	640428	641136	CAG8241450.1
CAJVOY010000022.1	642482	643461	CAG8241514.1
CAJVOY010000022.1	644758	648697	CAG8241562.1
CAJVOY010000022.1	648934	650562	CAG8241613.1
CAJVOY010000022.1	651027	652564	CAG8241659.1
CAJVOY010000022.1	652986	656871	CAG8241714.1
CAJVOY010000022.1	657536	659136	CAG8241767.1
CAJVOY010000022.1	659285	660278	CAG8241817.1
CAJVOY010000022.1	660742	663634	CAG8241869.1
CAJVOY010000022.1	664156	665733	CAG8241922.1
CAJVOY010000022.1	666302	670136	CAG8241975.1
CAJVOY010000022.1	670624	673546	CAG8242016.1
CAJVOY010000022.1	673904	674725	CAG8242032.1
CAJVOY010000022.1	675216	676446	CAG8242045.1
CAJVOY010000022.1	676957	682419	CAG8242092.1
CAJVOY010000022.1	682706	684191	CAG8242144.1
CAJVOY010000022.1	684863	687796	CAG8242195.1
CAJVOY010000022.1	688445	689840	CAG8242248.1
CAJVOY010000022.1	690209	691085	CAG8242303.1
CAJVOY010000022.1	691393	692522	CAG8242360.1
CAJVOY010000022.1	693304	697435	CAG8242412.1
CAJVOY010000022.1	697819	699633	CAG8242459.1
CAJVOY010000022.1	700058	700655	CAG8242509.1
CAJVOY010000022.1	700991	701933	CAG8242576.1
CAJVOY010000022.1	702381	704365	CAG8242624.1
CAJVOY010000022.1	704608	707803	CAG8242674.1
CAJVOY010000022.1	708265	714159	CAG8242727.1
CAJVOY010000022.1	714785	716084	CAG8242772.1
CAJVOY010000022.1	716105	717516	CAG8242822.1
CAJVOY010000022.1	717740	719353	CAG8242847.1
CAJVOY010000022.1	719433	720203	CAG8242850.1
CAJVOY010000022.1	720591	721364	CAG8242963.1
CAJVOY010000022.1	721610	723504	CAG8243016.1
CAJVOY010000022.1	723850	724296	CAG8243063.1
CAJVOY010000022.1	724749	725260	CAG8243119.1
CAJVOY010000022.1	725830	726405	CAG8243174.1
CAJVOY010000022.1	726736	728046	CAG8243229.1
CAJVOY010000022.1	728533	730499	CAG8243283.1
CAJVOY010000022.1	730607	732110	CAG8243338.1
CAJVOY010000022.1	732173	732362	CAG8243390.1
CAJVOY010000022.1	732487	734195	CAG8243396.1
CAJVOY010000024.1	4815	5670	CAG8243533.1
CAJVOY010000026.1	0	303	CAG8243638.1
CAJVOY010000026.1	507	1182	CAG8243644.1
CAJVOY010000026.1	1550	2260	CAG8243690.1
CAJVOY010000026.1	2733	4390	CAG8243751.1
CAJVOY010000027.1	13	613	CAG8243809.1
CAJVOY010000028.1	731	3062	CAG8243821.1
CAJVOY010000028.1	3564	4531	CAG8243868.1
CAJVOY010000029.1	4272	4673	CAG8243923.1
CAJVOY010000030.1	0	428	CAG8243982.1
CAJVOY010000030.1	850	1386	CAG8244030.1
CAJVOY010000030.1	1708	2254	CAG8244082.1
CAJVOY010000031.1	581	1454	CAG8244154.1
CAJVOY010000031.1	2060	2355	CAG8244204.1
CAJVOY010000033.1	0	2285	CAG8244296.1
CAJVOY010000033.1	2761	4444	CAG8244339.1
CAJVOY010000033.1	5185	10125	CAG8244405.1
CAJVOY010000033.1	11113	13048	CAG8244464.1
CAJVOY010000033.1	14012	14755	CAG8244517.1
CAJVOY010000033.1	15285	16421	CAG8244563.1
CAJVOY010000033.1	17144	19048	CAG8244567.1
CAJVOY010000033.1	20829	22077	CAG8244624.1
CAJVOY010000033.1	22272	23382	CAG8244675.1
CAJVOY010000033.1	24522	26973	CAG8244713.1
CAJVOY010000033.1	28744	29670	CAG8244720.1
CAJVOY010000033.1	30150	31320	CAG8244771.1
CAJVOY010000033.1	31720	32726	CAG8244821.1
CAJVOY010000033.1	33025	34595	CAG8244857.1
CAJVOY010000033.1	34676	35793	CAG8244916.1
CAJVOY010000033.1	35970	37466	CAG8244961.1
CAJVOY010000033.1	39355	40168	CAG8245011.1
CAJVOY010000033.1	40484	41807	CAG8245071.1
CAJVOY010000033.1	41891	43399	CAG8245120.1
CAJVOY010000033.1	43736	44656	CAG8245175.1
CAJVOY010000033.1	45454	47657	CAG8245212.1
CAJVOY010000033.1	49888	51403	CAG8245240.1
CAJVOY010000033.1	52181	55132	CAG8245268.1
CAJVOY010000033.1	55574	56510	CAG8245321.1
CAJVOY010000033.1	56999	58925	CAG8245347.1
CAJVOY010000033.1	59678	62246	CAG8245409.1
CAJVOY010000033.1	66890	68654	CAG8245460.1
CAJVOY010000033.1	69074	71266	CAG8245510.1
CAJVOY010000033.1	72011	74563	CAG8245514.1
CAJVOY010000033.1	77498	81053	CAG8245571.1
CAJVOY010000033.1	81498	84969	CAG8245590.1
CAJVOY010000033.1	87113	87914	CAG8245642.1
CAJVOY010000033.1	88273	90439	CAG8245714.1
CAJVOY010000033.1	92016	93170	CAG8245762.1
CAJVOY010000033.1	94516	98337	CAG8245814.1
CAJVOY010000033.1	99170	102030	CAG8245859.1
CAJVOY010000033.1	103246	104090	CAG8245909.1
CAJVOY010000033.1	104624	106681	CAG8245982.1
CAJVOY010000033.1	107228	108637	CAG8246035.1
CAJVOY010000033.1	109618	111583	CAG8246089.1
CAJVOY010000033.1	112909	115574	CAG8246145.1
CAJVOY010000033.1	117896	119170	CAG8246190.1
CAJVOY010000033.1	121473	122888	CAG8246248.1
CAJVOY010000033.1	123209	125558	CAG8246313.1
CAJVOY010000033.1	126086	127536	CAG8246360.1
CAJVOY010000033.1	128301	129078	CAG8246414.1
CAJVOY010000033.1	130343	132294	CAG8246471.1
CAJVOY010000033.1	134018	135325	CAG8246500.1
CAJVOY010000033.1	137163	138378	CAG8246560.1
CAJVOY010000033.1	138662	141187	CAG8246610.1
CAJVOY010000033.1	141951	144164	CAG8246614.1
CAJVOY010000033.1	144439	152056	CAG8246618.1
CAJVOY010000033.1	152463	154477	CAG8246673.1
CAJVOY010000033.1	155061	156459	CAG8246724.1
CAJVOY010000033.1	157542	159852	CAG8246775.1
CAJVOY010000033.1	160671	162518	CAG8246850.1
CAJVOY010000033.1	163491	167738	CAG8246867.1
CAJVOY010000033.1	168240	171179	CAG8246906.1
CAJVOY010000033.1	172476	177909	CAG8246987.1
CAJVOY010000033.1	179009	180744	CAG8246993.1
CAJVOY010000033.1	183102	184356	CAG8247052.1
CAJVOY010000033.1	184717	186475	CAG8247091.1
CAJVOY010000033.1	188176	189759	CAG8247138.1
CAJVOY010000033.1	191482	193393	CAG8247199.1
CAJVOY010000033.1	193917	194436	CAG8247243.1
CAJVOY010000033.1	195068	197023	CAG8247282.1
CAJVOY010000033.1	197787	198509	CAG8247340.1
CAJVOY010000033.1	200412	202610	CAG8247382.1
CAJVOY010000033.1	202737	203551	CAG8247430.1
CAJVOY010000033.1	203922	205260	CAG8247482.1
CAJVOY010000033.1	205743	207394	CAG8247532.1
CAJVOY010000033.1	207504	208942	CAG8247600.1
CAJVOY010000033.1	210207	211705	CAG8247666.1
CAJVOY010000033.1	211998	214122	CAG8247711.1
CAJVOY010000033.1	214792	215291	CAG8247743.1
CAJVOY010000033.1	218626	220083	CAG8247790.1
CAJVOY010000033.1	220643	221758	CAG8247857.1
CAJVOY010000033.1	222297	226204	CAG8247912.1
CAJVOY010000033.1	226444	227831	CAG8247964.1
CAJVOY010000033.1	229628	231353	CAG8248012.1
CAJVOY010000033.1	231642	232656	CAG8248053.1
CAJVOY010000033.1	234088	235780	CAG8248103.1
CAJVOY010000033.1	237620	241477	CAG8248110.1
CAJVOY010000033.1	243852	245764	CAG8248166.1
CAJVOY010000033.1	246169	246904	CAG8248217.1
CAJVOY010000033.1	247079	247739	CAG8248269.1
CAJVOY010000033.1	248974	251817	CAG8248320.1
CAJVOY010000033.1	253924	254738	CAG8248373.1
CAJVOY010000033.1	254969	256521	CAG8248427.1
CAJVOY010000033.1	257375	258789	CAG8248482.1
CAJVOY010000033.1	259346	260433	CAG8248531.1
CAJVOY010000033.1	260711	260906	CAG8248576.1
CAJVOY010000033.1	260907	263137	CAG8248621.1
CAJVOY010000033.1	263203	264658	CAG8248659.1
CAJVOY010000033.1	267809	268608	CAG8248675.1
CAJVOY010000033.1	269300	273129	CAG8248721.1
CAJVOY010000033.1	273780	274838	CAG8248770.1
CAJVOY010000033.1	275332	276440	CAG8248841.1
CAJVOY010000033.1	277470	279418	CAG8248866.1
CAJVOY010000033.1	281318	283782	CAG8248880.1
CAJVOY010000033.1	284331	286155	CAG8248927.1
CAJVOY010000033.1	287786	290440	CAG8248974.1
CAJVOY010000033.1	292159	293785	CAG8248981.1
CAJVOY010000033.1	293941	294952	CAG8249018.1
CAJVOY010000033.1	295284	296880	CAG8249071.1
CAJVOY010000033.1	297415	299101	CAG8249127.1
CAJVOY010000033.1	299365	302164	CAG8249174.1
CAJVOY010000033.1	305724	306354	CAG8249190.1
CAJVOY010000033.1	306447	307767	CAG8249257.1
CAJVOY010000033.1	311752	316205	CAG8249265.1
CAJVOY010000033.1	316395	317407	CAG8249312.1
CAJVOY010000033.1	319621	320392	CAG8249363.1
CAJVOY010000033.1	322725	324071	CAG8249450.1
CAJVOY010000033.1	324225	324975	CAG8249499.1
CAJVOY010000033.1	325305	327285	CAG8249546.1
CAJVOY010000033.1	328363	331109	CAG8249548.1
CAJVOY010000033.1	333863	334310	CAG8249595.1
CAJVOY010000033.1	341551	343328	CAG8249643.1
CAJVOY010000033.1	345426	346260	CAG8249707.1
CAJVOY010000033.1	346383	346848	CAG8249741.1
CAJVOY010000033.1	347910	349561	CAG8249794.1
CAJVOY010000033.1	351180	352633	CAG8249848.1
CAJVOY010000033.1	353450	354643	CAG8249904.1
CAJVOY010000033.1	355062	356249	CAG8249929.1
CAJVOY010000033.1	356684	358169	CAG8249981.1
CAJVOY010000033.1	358263	359017	CAG8250028.1
CAJVOY010000033.1	359167	360827	CAG8250083.1
CAJVOY010000033.1	361373	367583	CAG8250097.1
CAJVOY010000033.1	367746	369828	CAG8250154.1
CAJVOY010000033.1	373818	374226	CAG8250209.1
CAJVOY010000033.1	375050	377339	CAG8250262.1
CAJVOY010000033.1	378107	378728	CAG8250310.1
CAJVOY010000033.1	379569	381463	CAG8250367.1
CAJVOY010000033.1	382926	383445	CAG8250372.1
CAJVOY010000033.1	383784	384618	CAG8250428.1
CAJVOY010000033.1	387116	387896	CAG8250478.1
CAJVOY010000033.1	389036	390604	CAG8250529.1
CAJVOY010000033.1	390985	392524	CAG8250598.1
CAJVOY010000033.1	393795	395482	CAG8250654.1
CAJVOY010000033.1	396823	397918	CAG8250711.1
CAJVOY010000033.1	400867	403046	CAG8250761.1
CAJVOY010000033.1	405920	406509	CAG8250791.1
CAJVOY010000033.1	406841	407604	CAG8250840.1
CAJVOY010000033.1	408896	409613	CAG8250902.1
CAJVOY010000033.1	410339	412274	CAG8250960.1
CAJVOY010000033.1	412458	414294	CAG8251010.1
CAJVOY010000033.1	414996	416228	CAG8251061.1
CAJVOY010000033.1	416496	418818	CAG8251065.1
CAJVOY010000033.1	419679	421533	CAG8251115.1
CAJVOY010000033.1	422425	423225	CAG8251172.1
CAJVOY010000033.1	424325	427710	CAG8251235.1
CAJVOY010000033.1	428119	429499	CAG8251240.1
CAJVOY010000033.1	432459	433509	CAG8251294.1
CAJVOY010000033.1	433672	434542	CAG8251348.1
CAJVOY010000033.1	435265	436312	CAG8251387.1
CAJVOY010000033.1	437352	438182	CAG8251451.1
CAJVOY010000033.1	442554	444438	CAG8251504.1
CAJVOY010000033.1	446532	447495	CAG8251550.1
CAJVOY010000033.1	447681	448101	CAG8251565.1
CAJVOY010000033.1	448233	449344	CAG8251610.1
CAJVOY010000033.1	450420	452276	CAG8251664.1
CAJVOY010000033.1	453238	454634	CAG8251722.1
CAJVOY010000033.1	454876	456221	CAG8251768.1
CAJVOY010000033.1	457049	458514	CAG8251832.1
CAJVOY010000033.1	459283	460663	CAG8251875.1
CAJVOY010000033.1	461701	463792	CAG8251917.1
CAJVOY010000033.1	464550	465036	CAG8251969.1
CAJVOY010000033.1	466208	466985	CAG8252019.1
CAJVOY010000033.1	468828	474876	CAG8252089.1
CAJVOY010000033.1	476237	477515	CAG8252142.1
CAJVOY010000033.1	479612	480177	CAG8252190.1
CAJVOY010000033.1	480327	481530	CAG8252237.1
CAJVOY010000033.1	481989	483148	CAG8252240.1
CAJVOY010000033.1	485158	486667	CAG8252244.1
CAJVOY010000033.1	486986	488511	CAG8252319.1
CAJVOY010000033.1	493425	494622	CAG8252369.1
CAJVOY010000033.1	496125	497025	CAG8252422.1
CAJVOY010000033.1	497482	498806	CAG8252482.1
CAJVOY010000033.1	498817	499251	CAG8252527.1
CAJVOY010000033.1	499620	500631	CAG8252530.1
CAJVOY010000033.1	500853	502037	CAG8252535.1
CAJVOY010000033.1	503436	505699	CAG8252554.1
CAJVOY010000033.1	507208	508385	CAG8252600.1
CAJVOY010000033.1	508871	510406	CAG8252650.1
CAJVOY010000033.1	512413	513454	CAG8252704.1
CAJVOY010000033.1	516124	517345	CAG8252744.1
CAJVOY010000033.1	518136	520423	CAG8252832.1
CAJVOY010000033.1	521045	522314	CAG8252835.1
CAJVOY010000033.1	522771	524262	CAG8252886.1
CAJVOY010000033.1	527429	528956	CAG8252937.1
CAJVOY010000033.1	529897	531806	CAG8252988.1
CAJVOY010000033.1	532862	534119	CAG8253039.1
CAJVOY010000033.1	535272	536190	CAG8253097.1
CAJVOY010000033.1	537095	537578	CAG8253104.1
CAJVOY010000033.1	537852	539123	CAG8253140.1
CAJVOY010000033.1	539891	542927	CAG8253187.1
CAJVOY010000033.1	553618	554306	CAG8253225.1
CAJVOY010000033.1	555173	559463	CAG8253289.1
CAJVOY010000033.1	559754	564606	CAG8253343.1
CAJVOY010000033.1	565307	566514	CAG8253396.1
CAJVOY010000033.1	566869	569366	CAG8253453.1
CAJVOY010000033.1	569871	571082	CAG8253499.1
CAJVOY010000033.1	571536	573807	CAG8253549.1
CAJVOY010000033.1	574239	575814	CAG8253596.1
CAJVOY010000033.1	576451	577889	CAG8253644.1
CAJVOY010000033.1	578525	579743	CAG8253702.1
CAJVOY010000033.1	580033	581088	CAG8253750.1
CAJVOY010000033.1	581358	581892	CAG8253808.1
CAJVOY010000033.1	582154	584024	CAG8253849.1
CAJVOY010000033.1	584900	587500	CAG8253899.1
CAJVOY010000033.1	587894	588488	CAG8253950.1
CAJVOY010000033.1	592450	594910	CAG8253955.1
CAJVOY010000033.1	598902	600331	CAG8254005.1
CAJVOY010000033.1	603438	605218	CAG8254053.1
CAJVOY010000033.1	605997	608045	CAG8254097.1
CAJVOY010000033.1	608145	610288	CAG8254122.1
CAJVOY010000033.1	611399	612320	CAG8254179.1
CAJVOY010000033.1	612820	614241	CAG8254188.1
CAJVOY010000033.1	614551	619093	CAG8254242.1
CAJVOY010000033.1	619316	620353	CAG8254245.1
CAJVOY010000033.1	623029	624106	CAG8254297.1
CAJVOY010000033.1	625495	626473	CAG8254352.1
CAJVOY010000033.1	629564	632253	CAG8254401.1
CAJVOY010000033.1	632416	633439	CAG8254452.1
CAJVOY010000033.1	635286	636568	CAG8254497.1
CAJVOY010000033.1	636997	639633	CAG8254561.1
CAJVOY010000033.1	640412	642388	CAG8254612.1
CAJVOY010000033.1	643190	644315	CAG8254658.1
CAJVOY010000033.1	644581	645644	CAG8254677.1
CAJVOY010000033.1	645979	647268	CAG8254725.1
CAJVOY010000033.1	647933	649587	CAG8254760.1
CAJVOY010000033.1	653416	654217	CAG8254814.1
CAJVOY010000033.1	654621	656887	CAG8254864.1
CAJVOY010000033.1	657099	658844	CAG8254889.1
CAJVOY010000033.1	659096	661166	CAG8254894.1
CAJVOY010000033.1	661556	662125	CAG8254904.1
CAJVOY010000033.1	662499	664281	CAG8254959.1
CAJVOY010000033.1	665383	666422	CAG8255000.1
CAJVOY010000033.1	666675	671239	CAG8255052.1
CAJVOY010000033.1	675398	676555	CAG8255103.1
CAJVOY010000033.1	677756	681285	CAG8255107.1
CAJVOY010000033.1	681854	683435	CAG8255159.1
CAJVOY010000033.1	683972	684362	CAG8255205.1
CAJVOY010000033.1	685008	686866	CAG8255253.1
CAJVOY010000033.1	687141	687990	CAG8255304.1
CAJVOY010000033.1	688285	689505	CAG8255358.1
CAJVOY010000033.1	690547	693200	CAG8255409.1
CAJVOY010000033.1	693704	694727	CAG8255425.1
CAJVOY010000033.1	695222	695716	CAG8255471.1
CAJVOY010000033.1	696102	697996	CAG8255519.1
CAJVOY010000033.1	698338	699273	CAG8255532.1
CAJVOY010000033.1	699987	700383	CAG8255600.1
CAJVOY010000033.1	700395	700843	CAG8255613.1
CAJVOY010000033.1	700873	702228	CAG8255622.1
CAJVOY010000033.1	703000	703973	CAG8255665.1
CAJVOY010000033.1	704797	708341	CAG8255710.1
CAJVOY010000033.1	709021	710074	CAG8255734.1
CAJVOY010000033.1	710192	712083	CAG8255815.1
CAJVOY010000033.1	715002	716351	CAG8255856.1
CAJVOY010000033.1	716624	716996	CAG8255903.1
CAJVOY010000033.1	717153	720045	CAG8255950.1
CAJVOY010000033.1	720289	721466	CAG8255998.1
CAJVOY010000033.1	723113	723931	CAG8256010.1
CAJVOY010000035.1	726	1138	CAG8256112.1
CAJVOY010000035.1	1296	1770	CAG8256174.1
CAJVOY010000036.1	1637	3432	CAG8256243.1
CAJVOY010000037.1	786	1317	CAG8256304.1
CAJVOY010000037.1	3238	3577	CAG8256357.1
CAJVOY010000041.1	928	1915	CAG8256455.1
CAJVOY010000041.1	1923	2451	CAG8256465.1
CAJVOY010000041.1	2561	3667	CAG8256517.1
CAJVOY010000042.1	0	1116	CAG8256587.1
CAJVOY010000042.1	2453	3038	CAG8256640.1
CAJVOY010000042.1	3315	3642	CAG8256693.1
CAJVOY010000043.1	401	2209	CAG8256731.1
CAJVOY010000043.1	2266	3501	CAG8256780.1
CAJVOY010000044.1	925	3084	CAG8256863.1
CAJVOY010000044.1	3715	4927	CAG8256879.1
CAJVOY010000044.1	5473	8127	CAG8256929.1
CAJVOY010000044.1	13087	14884	CAG8256984.1
CAJVOY010000044.1	16531	18276	CAG8257036.1
CAJVOY010000044.1	19080	20804	CAG8257092.1
CAJVOY010000044.1	21065	22921	CAG8257199.1
CAJVOY010000044.1	23301	27544	CAG8257260.1
CAJVOY010000044.1	29400	30695	CAG8257316.1
CAJVOY010000044.1	31457	32831	CAG8257377.1
CAJVOY010000044.1	33209	34430	CAG8257424.1
CAJVOY010000044.1	34663	35823	CAG8257449.1
CAJVOY010000044.1	39916	41038	CAG8257499.1
CAJVOY010000044.1	46258	47888	CAG8257544.1
CAJVOY010000044.1	48440	51393	CAG8257599.1
CAJVOY010000044.1	53576	56181	CAG8257646.1
CAJVOY010000044.1	56842	57348	CAG8257652.1
CAJVOY010000044.1	59089	60967	CAG8257707.1
CAJVOY010000044.1	62641	63686	CAG8257761.1
CAJVOY010000044.1	64448	68412	CAG8257814.1
CAJVOY010000044.1	68902	73499	CAG8257863.1
CAJVOY010000044.1	74267	78329	CAG8257869.1
CAJVOY010000044.1	80092	80700	CAG8257928.1
CAJVOY010000044.1	81435	84021	CAG8257943.1
CAJVOY010000044.1	84663	85603	CAG8257993.1
CAJVOY010000044.1	87162	88410	CAG8258054.1
CAJVOY010000044.1	88921	89774	CAG8258098.1
CAJVOY010000044.1	89918	90824	CAG8258149.1
CAJVOY010000044.1	90878	93693	CAG8258194.1
CAJVOY010000044.1	95460	96192	CAG8258244.1
CAJVOY010000044.1	98610	99261	CAG8258297.1
CAJVOY010000044.1	100787	101366	CAG8258300.1
CAJVOY010000044.1	102016	104057	CAG8258332.1
CAJVOY010000044.1	104557	106210	CAG8258382.1
CAJVOY010000044.1	106447	108367	CAG8258396.1
CAJVOY010000044.1	109987	114354	CAG8258440.1
CAJVOY010000044.1	115258	116207	CAG8258486.1
CAJVOY010000044.1	116580	117428	CAG8258543.1
CAJVOY010000044.1	117748	118618	CAG8258594.1
CAJVOY010000044.1	119242	120955	CAG8258649.1
CAJVOY010000044.1	122031	130141	CAG8258697.1
CAJVOY010000044.1	132476	134243	CAG8258748.1
CAJVOY010000044.1	136719	138270	CAG8258772.1
CAJVOY010000044.1	143756	145736	CAG8258825.1
CAJVOY010000044.1	147574	149788	CAG8258829.1
CAJVOY010000044.1	150202	151018	CAG8258918.1
CAJVOY010000044.1	153000	155541	CAG8259004.1
CAJVOY010000044.1	156163	158254	CAG8259020.1
CAJVOY010000044.1	159205	160258	CAG8259078.1
CAJVOY010000044.1	163535	164568	CAG8259126.1
CAJVOY010000044.1	165274	166318	CAG8259167.1
CAJVOY010000044.1	166732	167695	CAG8259229.1
CAJVOY010000044.1	168224	169595	CAG8259275.1
CAJVOY010000044.1	170038	171413	CAG8259317.1
CAJVOY010000044.1	171560	172681	CAG8259351.1
CAJVOY010000044.1	175351	177040	CAG8259387.1
CAJVOY010000044.1	177479	178945	CAG8259435.1
CAJVOY010000044.1	179646	180580	CAG8259484.1
CAJVOY010000044.1	181019	181741	CAG8259536.1
CAJVOY010000044.1	181974	183474	CAG8259585.1
CAJVOY010000044.1	183996	185895	CAG8259637.1
CAJVOY010000044.1	186329	194504	CAG8259682.1
CAJVOY010000044.1	195168	196086	CAG8259730.1
CAJVOY010000044.1	196218	197097	CAG8259778.1
CAJVOY010000044.1	197268	199498	CAG8259827.1
CAJVOY010000044.1	199728	200205	CAG8259870.1
CAJVOY010000044.1	200450	200648	CAG8259919.1
CAJVOY010000044.1	200666	202237	CAG8259964.1
CAJVOY010000044.1	202737	204356	CAG8260012.1
CAJVOY010000044.1	204621	206221	CAG8260061.1
CAJVOY010000044.1	207183	209082	CAG8260107.1
CAJVOY010000044.1	210031	210484	CAG8260172.1
CAJVOY010000044.1	211294	211963	CAG8260220.1
CAJVOY010000044.1	212150	213719	CAG8260275.1
CAJVOY010000044.1	213993	222142	CAG8260327.1
CAJVOY010000044.1	225315	226661	CAG8260373.1
CAJVOY010000044.1	227125	229394	CAG8260422.1
CAJVOY010000044.1	229742	231343	CAG8260470.1
CAJVOY010000044.1	233101	235212	CAG8260522.1
CAJVOY010000044.1	238010	238703	CAG8260568.1
CAJVOY010000044.1	240277	243035	CAG8260613.1
CAJVOY010000044.1	246039	247290	CAG8260660.1
CAJVOY010000044.1	247740	251967	CAG8260712.1
CAJVOY010000044.1	252671	253376	CAG8260756.1
CAJVOY010000044.1	253707	255307	CAG8260803.1
CAJVOY010000044.1	256145	257326	CAG8260850.1
CAJVOY010000044.1	257581	261054	CAG8260896.1
CAJVOY010000044.1	261560	263150	CAG8260937.1
CAJVOY010000044.1	264620	272045	CAG8261002.1
CAJVOY010000044.1	274964	276617	CAG8261050.1
CAJVOY010000044.1	277036	279049	CAG8261099.1
CAJVOY010000044.1	280219	281230	CAG8261146.1
CAJVOY010000044.1	284133	284990	CAG8261184.1
CAJVOY010000044.1	285246	285820	CAG8261236.1
CAJVOY010000044.1	285962	286820	CAG8261285.1
CAJVOY010000044.1	287414	290931	CAG8261341.1
CAJVOY010000044.1	294549	295885	CAG8261387.1
CAJVOY010000044.1	296958	300082	CAG8261444.1
CAJVOY010000044.1	302110	304588	CAG8261498.1
CAJVOY010000044.1	304886	305503	CAG8261547.1
CAJVOY010000044.1	305936	306601	CAG8261593.1
CAJVOY010000044.1	311361	312477	CAG8261647.1
CAJVOY010000044.1	313183	314057	CAG8261685.1
CAJVOY010000044.1	316033	316618	CAG8261731.1
CAJVOY010000044.1	319073	319809	CAG8261780.1
CAJVOY010000044.1	319827	321029	CAG8261815.1
CAJVOY010000044.1	324824	326408	CAG8261866.1
CAJVOY010000044.1	326846	327674	CAG8261916.1
CAJVOY010000044.1	328460	330067	CAG8261961.1
CAJVOY010000044.1	332410	333094	CAG8261999.1
CAJVOY010000044.1	335242	337140	CAG8262046.1
CAJVOY010000044.1	337641	338946	CAG8262076.1
CAJVOY010000044.1	340035	341689	CAG8262123.1
CAJVOY010000044.1	350382	352493	CAG8262167.1
CAJVOY010000044.1	353335	354464	CAG8262224.1
CAJVOY010000044.1	360166	361662	CAG8262252.1
CAJVOY010000044.1	364015	364549	CAG8262297.1
CAJVOY010000044.1	364582	365011	CAG8262346.1
CAJVOY010000044.1	370313	374583	CAG8262395.1
CAJVOY010000044.1	375849	377194	CAG8262441.1
CAJVOY010000044.1	379176	380252	CAG8262487.1
CAJVOY010000044.1	382047	382613	CAG8262536.1
CAJVOY010000044.1	390252	390771	CAG8262586.1
CAJVOY010000044.1	390780	391215	CAG8262639.1
CAJVOY010000044.1	391776	393296	CAG8262680.1
CAJVOY010000044.1	394307	395489	CAG8262726.1
CAJVOY010000044.1	408588	409679	CAG8262770.1
CAJVOY010000044.1	410833	411957	CAG8262823.1
CAJVOY010000044.1	414167	415867	CAG8262870.1
CAJVOY010000044.1	418937	420011	CAG8262920.1
CAJVOY010000044.1	420367	422911	CAG8262966.1
CAJVOY010000044.1	424394	425336	CAG8263015.1
CAJVOY010000044.1	427260	428366	CAG8263066.1
CAJVOY010000044.1	428730	429301	CAG8263114.1
CAJVOY010000044.1	429907	432667	CAG8263160.1
CAJVOY010000044.1	433106	434247	CAG8263211.1
CAJVOY010000044.1	434788	435389	CAG8263260.1
CAJVOY010000044.1	436293	439777	CAG8263306.1
CAJVOY010000044.1	443943	445692	CAG8263354.1
CAJVOY010000044.1	446418	447548	CAG8263402.1
CAJVOY010000044.1	450076	452095	CAG8263448.1
CAJVOY010000044.1	453041	453801	CAG8263497.1
CAJVOY010000044.1	454068	455649	CAG8263544.1
CAJVOY010000044.1	455965	457356	CAG8263593.1
CAJVOY010000044.1	457610	460469	CAG8263645.1
CAJVOY010000044.1	460930	464351	CAG8263692.1
CAJVOY010000044.1	466702	468221	CAG8263739.1
CAJVOY010000044.1	470511	471710	CAG8263777.1
CAJVOY010000044.1	472256	477481	CAG8263827.1
CAJVOY010000044.1	477727	486780	CAG8263855.1
CAJVOY010000044.1	491373	492900	CAG8263898.1
CAJVOY010000044.1	493509	494461	CAG8263945.1
CAJVOY010000044.1	494778	495869	CAG8263986.1
CAJVOY010000044.1	496544	497615	CAG8264032.1
CAJVOY010000044.1	498053	498581	CAG8264080.1
CAJVOY010000044.1	498841	502354	CAG8264126.1
CAJVOY010000044.1	503027	504473	CAG8264173.1
CAJVOY010000044.1	506238	507074	CAG8264209.1
CAJVOY010000044.1	507573	509980	CAG8264245.1
CAJVOY010000044.1	510762	511978	CAG8264294.1
CAJVOY010000044.1	513607	515575	CAG8264346.1
CAJVOY010000044.1	516882	518724	CAG8264403.1
CAJVOY010000044.1	521477	522843	CAG8264441.1
CAJVOY010000044.1	523382	525495	CAG8264489.1
CAJVOY010000044.1	526268	529009	CAG8264536.1
CAJVOY010000044.1	529423	531799	CAG8264581.1
CAJVOY010000044.1	537857	539144	CAG8264626.1
CAJVOY010000044.1	540839	541325	CAG8264670.1
CAJVOY010000044.1	542910	544156	CAG8264720.1
CAJVOY010000044.1	545596	546313	CAG8264771.1
CAJVOY010000044.1	546514	547417	CAG8264817.1
CAJVOY010000044.1	548164	549920	CAG8264865.1
CAJVOY010000044.1	551891	553087	CAG8264896.1
CAJVOY010000044.1	553202	554357	CAG8264950.1
CAJVOY010000044.1	555478	558549	CAG8264991.1
CAJVOY010000044.1	559139	560969	CAG8265045.1
CAJVOY010000044.1	562019	563890	CAG8265080.1
CAJVOY010000044.1	564253	565060	CAG8265131.1
CAJVOY010000044.1	572790	575137	CAG8265181.1
CAJVOY010000044.1	575561	576455	CAG8265231.1
CAJVOY010000044.1	576955	578642	CAG8265285.1
CAJVOY010000044.1	579114	580257	CAG8265321.1
CAJVOY010000044.1	584528	585372	CAG8265371.1
CAJVOY010000044.1	589420	591351	CAG8265421.1
CAJVOY010000044.1	591464	593106	CAG8265471.1
CAJVOY010000044.1	595129	598292	CAG8265531.1
CAJVOY010000044.1	598480	599567	CAG8265577.1
CAJVOY010000044.1	600287	602076	CAG8265625.1
CAJVOY010000044.1	602318	603314	CAG8265672.1
CAJVOY010000044.1	605095	606990	CAG8265714.1
CAJVOY010000044.1	607804	608930	CAG8265767.1
CAJVOY010000044.1	609426	610771	CAG8265818.1
CAJVOY010000044.1	612186	614007	CAG8265848.1
CAJVOY010000044.1	615654	617059	CAG8265894.1
CAJVOY010000044.1	617835	618869	CAG8265908.1
CAJVOY010000044.1	619449	620397	CAG8265955.1
CAJVOY010000044.1	621454	623346	CAG8266006.1
CAJVOY010000044.1	624719	625355	CAG8266060.1
CAJVOY010000044.1	625606	626473	CAG8266113.1
CAJVOY010000044.1	628402	629377	CAG8266162.1
CAJVOY010000044.1	630227	631190	CAG8266209.1
CAJVOY010000044.1	631476	632871	CAG8266255.1
CAJVOY010000044.1	633249	634932	CAG8266304.1
CAJVOY010000044.1	636049	638014	CAG8266327.1
CAJVOY010000044.1	638401	639079	CAG8266369.1
CAJVOY010000044.1	639381	640103	CAG8266420.1
CAJVOY010000044.1	640826	642790	CAG8266461.1
CAJVOY010000044.1	644634	647147	CAG8266516.1
CAJVOY010000044.1	648023	650025	CAG8266571.1
CAJVOY010000044.1	651172	652245	CAG8266621.1
CAJVOY010000044.1	652759	653469	CAG8266644.1
CAJVOY010000044.1	654257	655049	CAG8266668.1
CAJVOY010000044.1	655723	657408	CAG8266718.1
CAJVOY010000044.1	658675	659193	CAG8266756.1
CAJVOY010000044.1	660178	661710	CAG8266811.1
CAJVOY010000044.1	662345	663455	CAG8266864.1
CAJVOY010000044.1	663725	664462	CAG8266919.1
CAJVOY010000044.1	664824	667718	CAG8266966.1
CAJVOY010000044.1	668009	669182	CAG8267016.1
CAJVOY010000044.1	669849	670574	CAG8267047.1
CAJVOY010000044.1	672897	674663	CAG8267095.1
CAJVOY010000044.1	676069	677361	CAG8267149.1
CAJVOY010000044.1	678938	681198	CAG8267194.1
CAJVOY010000044.1	682057	683067	CAG8267241.1
CAJVOY010000044.1	683665	684281	CAG8267290.1
CAJVOY010000044.1	688081	688699	CAG8267316.1
CAJVOY010000044.1	688913	690184	CAG8267365.1
CAJVOY010000044.1	690536	694292	CAG8267411.1
CAJVOY010000044.1	697564	698242	CAG8267456.1
CAJVOY010000044.1	698251	698785	CAG8267473.1
CAJVOY010000044.1	701528	702701	CAG8267520.1
CAJVOY010000044.1	703133	704781	CAG8267566.1
CAJVOY010000044.1	705603	706476	CAG8267612.1
CAJVOY010000044.1	707343	708048	CAG8267655.1
CAJVOY010000044.1	708328	709078	CAG8267705.1
CAJVOY010000044.1	709648	710920	CAG8267756.1
CAJVOY010000044.1	711618	715141	CAG8267803.1
CAJVOY010000044.1	716465	717773	CAG8267848.1
CAJVOY010000044.1	717903	718638	CAG8267899.1
CAJVOY010000044.1	718914	722986	CAG8267947.1
CAJVOY010000044.1	723295	725742	CAG8267979.1
CAJVOY010000044.1	729108	732807	CAG8268027.1
CAJVOY010000044.1	733713	735068	CAG8268075.1
CAJVOY010000045.1	2087	2624	CAG8268195.1
CAJVOY010000046.1	143	1803	CAG8268243.1
CAJVOY010000046.1	2530	3273	CAG8268284.1
CAJVOY010000047.1	1235	1700	CAG8268334.1
CAJVOY010000048.1	404	1506	CAG8268365.1
CAJVOY010000050.1	0	1125	CAG8268413.1
CAJVOY010000051.1	0	675	CAG8268430.1
CAJVOY010000051.1	1872	2284	CAG8268476.1
CAJVOY010000052.1	1035	2193	CAG8268525.1
CAJVOY010000053.1	0	1414	CAG8268580.1
CAJVOY010000053.1	2168	2407	CAG8268626.1
CAJVOY010000055.1	1708	2837	CAG8268692.1
CAJVOY010000055.1	3101	4143	CAG8268741.1
CAJVOY010000055.1	4333	6949	CAG8268787.1
CAJVOY010000055.1	9238	10447	CAG8268832.1
CAJVOY010000055.1	11829	13690	CAG8268882.1
CAJVOY010000055.1	14075	14996	CAG8268926.1
CAJVOY010000055.1	15209	16410	CAG8268971.1
CAJVOY010000055.1	19801	22185	CAG8269018.1
CAJVOY010000055.1	23211	24403	CAG8269072.1
CAJVOY010000055.1	24713	26655	CAG8269123.1
CAJVOY010000055.1	27033	28434	CAG8269172.1
CAJVOY010000055.1	28815	30166	CAG8269219.1
CAJVOY010000055.1	31219	33030	CAG8269272.1
CAJVOY010000055.1	34806	36171	CAG8269320.1
CAJVOY010000055.1	36776	37473	CAG8269368.1
CAJVOY010000055.1	39108	39689	CAG8269412.1
CAJVOY010000055.1	40017	40467	CAG8269438.1
CAJVOY010000055.1	40863	44181	CAG8269474.1
CAJVOY010000055.1	44654	46589	CAG8269524.1
CAJVOY010000055.1	46952	48557	CAG8269571.1
CAJVOY010000055.1	49157	50386	CAG8269613.1
CAJVOY010000055.1	50731	51052	CAG8269662.1
CAJVOY010000055.1	51595	52881	CAG8269713.1
CAJVOY010000055.1	53166	54494	CAG8269756.1
CAJVOY010000055.1	56309	58311	CAG8269796.1
CAJVOY010000055.1	59718	60381	CAG8269832.1
CAJVOY010000055.1	62419	63609	CAG8269878.1
CAJVOY010000055.1	63796	65288	CAG8269891.1
CAJVOY010000055.1	68526	69939	CAG8269935.1
CAJVOY010000055.1	70170	71073	CAG8269953.1
CAJVOY010000055.1	72756	74725	CAG8270000.1
CAJVOY010000055.1	75076	76787	CAG8270044.1
CAJVOY010000055.1	77412	78664	CAG8270105.1
CAJVOY010000055.1	84649	88691	CAG8270158.1
CAJVOY010000055.1	89091	89964	CAG8270204.1
CAJVOY010000055.1	90432	91437	CAG8270250.1
CAJVOY010000055.1	92309	94289	CAG8270296.1
CAJVOY010000055.1	95269	97048	CAG8270342.1
CAJVOY010000055.1	97345	98448	CAG8270379.1
CAJVOY010000055.1	98836	99894	CAG8270425.1
CAJVOY010000055.1	100268	101471	CAG8270473.1
CAJVOY010000055.1	102218	103238	CAG8270520.1
CAJVOY010000055.1	108937	110335	CAG8270566.1
CAJVOY010000055.1	112655	114328	CAG8270614.1
CAJVOY010000055.1	114929	116255	CAG8270663.1
CAJVOY010000055.1	117379	118744	CAG8270711.1
CAJVOY010000055.1	119028	122356	CAG8270746.1
CAJVOY010000055.1	122695	123570	CAG8270799.1
CAJVOY010000055.1	123866	124741	CAG8270846.1
CAJVOY010000055.1	124942	126520	CAG8270893.1
CAJVOY010000055.1	127059	128541	CAG8270941.1
CAJVOY010000055.1	129591	130574	CAG8270988.1
CAJVOY010000055.1	130830	131061	CAG8271034.1
CAJVOY010000055.1	131070	131929	CAG8271082.1
CAJVOY010000055.1	132572	133507	CAG8271132.1
CAJVOY010000055.1	133728	136154	CAG8271168.1
CAJVOY010000055.1	136531	137280	CAG8271214.1
CAJVOY010000055.1	137580	140000	CAG8271262.1
CAJVOY010000055.1	140862	142563	CAG8271309.1
CAJVOY010000055.1	142762	143192	CAG8271357.1
CAJVOY010000055.1	143384	144915	CAG8271403.1
CAJVOY010000055.1	145320	147079	CAG8271457.1
CAJVOY010000055.1	147651	149052	CAG8271502.1
CAJVOY010000055.1	149828	151291	CAG8271547.1
CAJVOY010000055.1	151565	154638	CAG8271593.1
CAJVOY010000055.1	155143	156746	CAG8271641.1
CAJVOY010000055.1	157389	158763	CAG8271690.1
CAJVOY010000055.1	163575	166446	CAG8271728.1
CAJVOY010000055.1	169929	172392	CAG8271774.1
CAJVOY010000055.1	173126	174177	CAG8271821.1
CAJVOY010000055.1	174408	175185	CAG8271868.1
CAJVOY010000055.1	175407	177438	CAG8271912.1
CAJVOY010000055.1	177797	179219	CAG8271958.1
CAJVOY010000055.1	179917	180415	CAG8272003.1
CAJVOY010000055.1	182127	183984	CAG8272049.1
CAJVOY010000055.1	184485	186600	CAG8272096.1
CAJVOY010000055.1	188954	190548	CAG8272143.1
CAJVOY010000055.1	191113	192381	CAG8272195.1
CAJVOY010000055.1	192535	193843	CAG8272240.1
CAJVOY010000055.1	194066	197100	CAG8272287.1
CAJVOY010000055.1	197820	200466	CAG8272335.1
CAJVOY010000055.1	203142	207644	CAG8272386.1
CAJVOY010000055.1	209409	211677	CAG8272433.1
CAJVOY010000055.1	211980	213435	CAG8272461.1
CAJVOY010000055.1	213794	215728	CAG8272513.1
CAJVOY010000055.1	216801	217068	CAG8272563.1
CAJVOY010000055.1	217529	218955	CAG8272609.1
CAJVOY010000055.1	222342	222779	CAG8272660.1
CAJVOY010000055.1	222964	224832	CAG8272712.1
CAJVOY010000055.1	226320	227694	CAG8272758.1
CAJVOY010000055.1	228168	228950	CAG8272809.1
CAJVOY010000055.1	231832	233193	CAG8272860.1
CAJVOY010000055.1	237417	238374	CAG8272914.1
CAJVOY010000055.1	241628	244615	CAG8272964.1
CAJVOY010000055.1	246465	255219	CAG8273014.1
CAJVOY010000055.1	255750	258613	CAG8273062.1
CAJVOY010000055.1	259410	261287	CAG8273113.1
CAJVOY010000055.1	261656	263159	CAG8273164.1
CAJVOY010000055.1	264348	266563	CAG8273215.1
CAJVOY010000055.1	267472	269080	CAG8273263.1
CAJVOY010000055.1	269310	270740	CAG8273308.1
CAJVOY010000055.1	271347	272657	CAG8273335.1
CAJVOY010000055.1	273288	273924	CAG8273385.1
CAJVOY010000055.1	275440	275891	CAG8273426.1
CAJVOY010000055.1	278659	281045	CAG8273463.1
CAJVOY010000055.1	281128	281582	CAG8273508.1
CAJVOY010000055.1	282682	284501	CAG8273538.1
CAJVOY010000055.1	284831	286602	CAG8273589.1
CAJVOY010000055.1	288944	290105	CAG8273643.1
CAJVOY010000055.1	290505	293006	CAG8273691.1
CAJVOY010000055.1	293480	295257	CAG8273742.1
CAJVOY010000055.1	297705	300095	CAG8273794.1
CAJVOY010000055.1	300514	301974	CAG8273848.1
CAJVOY010000055.1	304701	307815	CAG8273898.1
CAJVOY010000055.1	308406	309979	CAG8273923.1
CAJVOY010000055.1	311614	313646	CAG8273971.1
CAJVOY010000055.1	315444	317058	CAG8274016.1
CAJVOY010000055.1	319054	320007	CAG8274062.1
CAJVOY010000055.1	320757	321888	CAG8274104.1
CAJVOY010000055.1	322241	324217	CAG8274156.1
CAJVOY010000055.1	326622	327816	CAG8274207.1
CAJVOY010000055.1	328225	330337	CAG8274252.1
CAJVOY010000055.1	331066	332746	CAG8274303.1
CAJVOY010000055.1	333307	334666	CAG8274353.1
CAJVOY010000055.1	335040	336381	CAG8274400.1
CAJVOY010000055.1	336853	344601	CAG8274445.1
CAJVOY010000055.1	345382	353414	CAG8274479.1
CAJVOY010000055.1	354105	355488	CAG8274528.1
CAJVOY010000055.1	356175	357044	CAG8274574.1
CAJVOY010000055.1	357243	358790	CAG8274620.1
CAJVOY010000055.1	359332	360699	CAG8274671.1
CAJVOY010000055.1	360753	361026	CAG8274710.1
CAJVOY010000055.1	361635	363014	CAG8274737.1
CAJVOY010000055.1	364156	367148	CAG8274782.1
CAJVOY010000055.1	367318	368576	CAG8274819.1
CAJVOY010000055.1	369104	370997	CAG8274866.1
CAJVOY010000055.1	371667	372899	CAG8274913.1
CAJVOY010000055.1	374556	375608	CAG8274943.1
CAJVOY010000055.1	376663	378320	CAG8274971.1
CAJVOY010000055.1	378585	379871	CAG8275017.1
CAJVOY010000055.1	380962	382537	CAG8275061.1
CAJVOY010000055.1	383250	384429	CAG8275108.1
CAJVOY010000055.1	384867	385797	CAG8275134.1
CAJVOY010000055.1	385850	387968	CAG8275166.1
CAJVOY010000055.1	388191	390834	CAG8275215.1
CAJVOY010000055.1	391324	393239	CAG8275264.1
CAJVOY010000055.1	396442	397189	CAG8275313.1
CAJVOY010000055.1	397965	400044	CAG8275362.1
CAJVOY010000055.1	400295	401174	CAG8275399.1
CAJVOY010000055.1	405122	406133	CAG8275447.1
CAJVOY010000055.1	406711	409615	CAG8275492.1
CAJVOY010000055.1	410164	411012	CAG8275539.1
CAJVOY010000055.1	411741	413525	CAG8275584.1
CAJVOY010000055.1	415011	419190	CAG8275631.1
CAJVOY010000055.1	422732	424299	CAG8275678.1
CAJVOY010000055.1	424404	425654	CAG8275725.1
CAJVOY010000055.1	427405	428194	CAG8275754.1
CAJVOY010000055.1	428611	429523	CAG8275799.1
CAJVOY010000055.1	429568	429910	CAG8275845.1
CAJVOY010000055.1	430434	432279	CAG8275892.1
CAJVOY010000055.1	433360	434158	CAG8275939.1
CAJVOY010000055.1	434577	435546	CAG8275987.1
CAJVOY010000055.1	439346	441293	CAG8276036.1
CAJVOY010000055.1	445962	447153	CAG8276083.1
CAJVOY010000055.1	448145	448965	CAG8276130.1
CAJVOY010000055.1	449660	450944	CAG8276181.1
CAJVOY010000055.1	451330	452685	CAG8276230.1
CAJVOY010000055.1	452911	454131	CAG8276282.1
CAJVOY010000055.1	454792	455156	CAG8276330.1
CAJVOY010000055.1	455179	455956	CAG8276365.1
CAJVOY010000055.1	457298	458813	CAG8276418.1
CAJVOY010000055.1	461793	462839	CAG8276472.1
CAJVOY010000055.1	463419	465272	CAG8276524.1
CAJVOY010000055.1	466453	470215	CAG8276578.1
CAJVOY010000055.1	472348	473520	CAG8276628.1
CAJVOY010000055.1	473699	475412	CAG8276679.1
CAJVOY010000055.1	476445	479321	CAG8276729.1
CAJVOY010000055.1	484619	488388	CAG8276777.1
CAJVOY010000055.1	488719	490751	CAG8276830.1
CAJVOY010000055.1	491383	492230	CAG8276875.1
CAJVOY010000055.1	492741	494040	CAG8276922.1
CAJVOY010000055.1	494252	495587	CAG8276966.1
CAJVOY010000055.1	495820	496585	CAG8277015.1
CAJVOY010000055.1	501397	502790	CAG8277061.1
CAJVOY010000055.1	503196	504596	CAG8277113.1
CAJVOY010000055.1	506131	508068	CAG8277162.1
CAJVOY010000055.1	508220	508673	CAG8277211.1
CAJVOY010000055.1	508868	509977	CAG8277261.1
CAJVOY010000055.1	511165	512979	CAG8277312.1
CAJVOY010000055.1	514385	516451	CAG8277356.1
CAJVOY010000055.1	517490	518667	CAG8277401.1
CAJVOY010000055.1	529022	529799	CAG8277447.1
CAJVOY010000055.1	536067	537656	CAG8277495.1
CAJVOY010000055.1	538144	540217	CAG8277544.1
CAJVOY010000055.1	540812	543165	CAG8277583.1
CAJVOY010000055.1	546598	547917	CAG8277630.1
CAJVOY010000055.1	548096	549237	CAG8277680.1
CAJVOY010000055.1	549919	551017	CAG8277726.1
CAJVOY010000055.1	551789	552697	CAG8277776.1
CAJVOY010000055.1	554685	557803	CAG8277818.1
CAJVOY010000055.1	559084	563800	CAG8277862.1
CAJVOY010000055.1	564375	565894	CAG8277907.1
CAJVOY010000055.1	566323	566809	CAG8277957.1
CAJVOY010000055.1	567222	569048	CAG8278006.1
CAJVOY010000055.1	569578	571449	CAG8278058.1
CAJVOY010000055.1	573157	575789	CAG8278107.1
CAJVOY010000055.1	577418	579389	CAG8278153.1
CAJVOY010000055.1	582703	583975	CAG8278200.1
CAJVOY010000055.1	584322	586773	CAG8278252.1
CAJVOY010000055.1	587379	588582	CAG8278303.1
CAJVOY010000055.1	589241	590512	CAG8278343.1
CAJVOY010000055.1	591764	594486	CAG8278390.1
CAJVOY010000055.1	595539	596546	CAG8278434.1
CAJVOY010000055.1	596993	599530	CAG8278481.1
CAJVOY010000055.1	600558	601641	CAG8278525.1
CAJVOY010000055.1	602150	604751	CAG8278576.1
CAJVOY010000055.1	605042	607893	CAG8278626.1
CAJVOY010000055.1	608041	609709	CAG8278669.1
CAJVOY010000055.1	611641	613358	CAG8278717.1
CAJVOY010000055.1	614044	616580	CAG8278764.1
CAJVOY010000055.1	617410	618039	CAG8278808.1
CAJVOY010000055.1	619663	620850	CAG8278844.1
CAJVOY010000055.1	628102	628504	CAG8278889.1
CAJVOY010000055.1	630467	631731	CAG8278935.1
CAJVOY010000055.1	632669	633541	CAG8278980.1
CAJVOY010000055.1	633964	634853	CAG8279024.1
CAJVOY010000055.1	635044	635803	CAG8279074.1
CAJVOY010000055.1	636798	638643	CAG8279107.1
CAJVOY010000055.1	639757	640587	CAG8279155.1
CAJVOY010000055.1	640962	641927	CAG8279201.1
CAJVOY010000055.1	642977	645021	CAG8279248.1
CAJVOY010000055.1	646933	647848	CAG8279297.1
CAJVOY010000055.1	648108	652113	CAG8279339.1
CAJVOY010000055.1	652799	654544	CAG8279388.1
CAJVOY010000055.1	656149	658933	CAG8279436.1
CAJVOY010000055.1	659613	661427	CAG8279483.1
CAJVOY010000055.1	663218	669110	CAG8279531.1
CAJVOY010000055.1	670217	671075	CAG8279577.1
CAJVOY010000055.1	674410	675685	CAG8279624.1
CAJVOY010000055.1	678020	678699	CAG8279670.1
CAJVOY010000055.1	678741	679899	CAG8279716.1
CAJVOY010000055.1	680040	681304	CAG8279762.1
CAJVOY010000055.1	681984	683400	CAG8279807.1
CAJVOY010000055.1	686116	687702	CAG8279854.1
CAJVOY010000055.1	688595	691333	CAG8279901.1
CAJVOY010000055.1	694393	696378	CAG8279950.1
CAJVOY010000055.1	699000	701234	CAG8279987.1
CAJVOY010000055.1	701901	704112	CAG8280036.1
CAJVOY010000055.1	704440	706053	CAG8280082.1
CAJVOY010000055.1	710056	715889	CAG8280130.1
CAJVOY010000055.1	717078	717639	CAG8280179.1
CAJVOY010000055.1	721629	723663	CAG8280228.1
CAJVOY010000057.1	1773	2477	CAG8280336.1
CAJVOY010000058.1	509	1083	CAG8280343.1
CAJVOY010000058.1	1293	1961	CAG8280396.1
CAJVOY010000063.1	2043	2248	CAG8280457.1
CAJVOY010000064.1	0	619	CAG8280515.1
CAJVOY010000065.1	231	2222	CAG8280574.1
CAJVOY010000066.1	199	3079	CAG8280634.1
CAJVOY010000066.1	3555	4071	CAG8280684.1
CAJVOY010000066.1	4991	5918	CAG8280735.1
CAJVOY010000066.1	7826	10104	CAG8280778.1
CAJVOY010000066.1	10313	11450	CAG8280821.1
CAJVOY010000066.1	14750	15330	CAG8280862.1
CAJVOY010000066.1	15626	16306	CAG8280911.1
CAJVOY010000066.1	16637	19034	CAG8280958.1
CAJVOY010000066.1	19291	19894	CAG8281003.1
CAJVOY010000066.1	20312	21332	CAG8281050.1
CAJVOY010000066.1	22198	24586	CAG8281098.1
CAJVOY010000066.1	26718	27204	CAG8281146.1
CAJVOY010000066.1	28371	29158	CAG8281194.1
CAJVOY010000066.1	29521	29955	CAG8281243.1
CAJVOY010000066.1	30281	31058	CAG8281291.1
CAJVOY010000066.1	31624	32203	CAG8281345.1
CAJVOY010000066.1	33009	34502	CAG8281395.1
CAJVOY010000066.1	35047	36638	CAG8281442.1
CAJVOY010000066.1	37079	38030	CAG8281486.1
CAJVOY010000066.1	39237	40640	CAG8281535.1
CAJVOY010000066.1	41900	43455	CAG8281588.1
CAJVOY010000066.1	47738	48924	CAG8281638.1
CAJVOY010000066.1	50048	51547	CAG8281686.1
CAJVOY010000066.1	51990	53838	CAG8281733.1
CAJVOY010000066.1	54020	54437	CAG8281784.1
CAJVOY010000066.1	55185	56100	CAG8281836.1
CAJVOY010000066.1	56748	58180	CAG8281887.1
CAJVOY010000066.1	58544	59855	CAG8281937.1
CAJVOY010000066.1	60126	62427	CAG8281984.1
CAJVOY010000066.1	62854	65134	CAG8282039.1
CAJVOY010000066.1	65293	66110	CAG8282094.1
CAJVOY010000066.1	66482	67326	CAG8282112.1
CAJVOY010000066.1	67677	68613	CAG8282139.1
CAJVOY010000066.1	69085	71206	CAG8282176.1
CAJVOY010000066.1	71512	72938	CAG8282223.1
CAJVOY010000066.1	73232	73565	CAG8282272.1
CAJVOY010000066.1	74434	75741	CAG8282312.1
CAJVOY010000066.1	76323	77121	CAG8282341.1
CAJVOY010000066.1	80541	81263	CAG8282389.1
CAJVOY010000066.1	84036	85308	CAG8282435.1
CAJVOY010000066.1	85497	86843	CAG8282480.1
CAJVOY010000066.1	86935	87660	CAG8282530.1
CAJVOY010000066.1	88833	90016	CAG8282581.1
CAJVOY010000066.1	90350	94627	CAG8282609.1
CAJVOY010000066.1	95623	96465	CAG8282658.1
CAJVOY010000066.1	96577	97339	CAG8282699.1
CAJVOY010000066.1	97358	97730	CAG8282744.1
CAJVOY010000066.1	97923	101100	CAG8282793.1
CAJVOY010000066.1	101934	104244	CAG8282852.1
CAJVOY010000066.1	104600	105195	CAG8282899.1
CAJVOY010000066.1	105352	105775	CAG8282944.1
CAJVOY010000066.1	106271	108701	CAG8282990.1
CAJVOY010000066.1	109965	112066	CAG8283038.1
CAJVOY010000066.1	114926	116343	CAG8283087.1
CAJVOY010000066.1	118592	120377	CAG8283138.1
CAJVOY010000066.1	122068	122509	CAG8283183.1
CAJVOY010000066.1	124645	125747	CAG8283221.1
CAJVOY010000066.1	126664	127796	CAG8283267.1
CAJVOY010000066.1	128625	129873	CAG8283312.1
CAJVOY010000066.1	133246	134291	CAG8283357.1
CAJVOY010000066.1	135536	136563	CAG8283384.1
CAJVOY010000066.1	136988	137534	CAG8283430.1
CAJVOY010000066.1	137789	139163	CAG8283476.1
CAJVOY010000066.1	139264	140688	CAG8283523.1
CAJVOY010000066.1	140730	141714	CAG8283569.1
CAJVOY010000066.1	142188	143242	CAG8283621.1
CAJVOY010000066.1	143517	145881	CAG8283667.1
CAJVOY010000066.1	145976	147045	CAG8283707.1
CAJVOY010000066.1	147850	148663	CAG8283752.1
CAJVOY010000066.1	149092	150838	CAG8283799.1
CAJVOY010000066.1	153033	155024	CAG8283845.1
CAJVOY010000066.1	159924	160933	CAG8283892.1
CAJVOY010000066.1	162370	163928	CAG8283940.1
CAJVOY010000066.1	164399	167666	CAG8283992.1
CAJVOY010000066.1	168437	170900	CAG8284040.1
CAJVOY010000066.1	175023	177861	CAG8284064.1
CAJVOY010000066.1	178166	179337	CAG8284111.1
CAJVOY010000066.1	180110	180981	CAG8284159.1
CAJVOY010000066.1	181493	182240	CAG8284198.1
CAJVOY010000066.1	182641	184265	CAG8284247.1
CAJVOY010000066.1	185699	191651	CAG8284284.1
CAJVOY010000066.1	191801	192635	CAG8284339.1
CAJVOY010000066.1	192641	194480	CAG8284388.1
CAJVOY010000066.1	196737	196941	CAG8284433.1
CAJVOY010000066.1	198180	201018	CAG8284487.1
CAJVOY010000066.1	202462	205179	CAG8284536.1
CAJVOY010000066.1	205967	207916	CAG8284566.1
CAJVOY010000066.1	209978	212392	CAG8284601.1
CAJVOY010000066.1	212671	213664	CAG8284652.1
CAJVOY010000066.1	213918	215867	CAG8284716.1
CAJVOY010000066.1	216297	218226	CAG8284761.1
CAJVOY010000066.1	218517	220448	CAG8284809.1
CAJVOY010000066.1	220855	223315	CAG8284844.1
CAJVOY010000066.1	223567	225018	CAG8284890.1
CAJVOY010000066.1	225630	226125	CAG8284945.1
CAJVOY010000066.1	227384	228438	CAG8284994.1
CAJVOY010000066.1	228598	230885	CAG8285046.1
CAJVOY010000066.1	231450	233079	CAG8285076.1
CAJVOY010000066.1	233909	235821	CAG8285125.1
CAJVOY010000066.1	236092	242393	CAG8285171.1
CAJVOY010000066.1	246884	249598	CAG8285216.1
CAJVOY010000066.1	249887	251472	CAG8285264.1
CAJVOY010000066.1	252548	254735	CAG8285314.1
CAJVOY010000066.1	255426	256017	CAG8285361.1
CAJVOY010000066.1	256719	258318	CAG8285407.1
CAJVOY010000066.1	258477	260155	CAG8285464.1
CAJVOY010000066.1	260534	262572	CAG8285510.1
CAJVOY010000066.1	264214	265807	CAG8285558.1
CAJVOY010000066.1	268110	269911	CAG8285603.1
CAJVOY010000066.1	273320	275218	CAG8285655.1
CAJVOY010000066.1	275482	277340	CAG8285703.1
CAJVOY010000066.1	279168	281420	CAG8285741.1
CAJVOY010000066.1	282111	283669	CAG8285795.1
CAJVOY010000066.1	284259	285987	CAG8285828.1
CAJVOY010000066.1	286738	293434	CAG8285876.1
CAJVOY010000066.1	293867	295638	CAG8285925.1
CAJVOY010000066.1	296054	297667	CAG8285973.1
CAJVOY010000066.1	298190	304631	CAG8286020.1
CAJVOY010000066.1	306082	306800	CAG8286066.1
CAJVOY010000066.1	307054	308887	CAG8286111.1
CAJVOY010000066.1	310042	312727	CAG8286159.1
CAJVOY010000066.1	313414	314215	CAG8286196.1
CAJVOY010000066.1	317527	318929	CAG8286244.1
CAJVOY010000066.1	319226	320205	CAG8286295.1
CAJVOY010000066.1	320856	321918	CAG8286344.1
CAJVOY010000066.1	323253	326764	CAG8286392.1
CAJVOY010000066.1	331600	333268	CAG8286439.1
CAJVOY010000066.1	333890	334870	CAG8286486.1
CAJVOY010000066.1	335154	337958	CAG8286533.1
CAJVOY010000066.1	338002	341539	CAG8286579.1
CAJVOY010000066.1	342338	344466	CAG8286625.1
CAJVOY010000066.1	345786	346787	CAG8286674.1
CAJVOY010000066.1	348452	349592	CAG8286710.1
CAJVOY010000066.1	350637	351858	CAG8286756.1
CAJVOY010000066.1	353028	364683	CAG8286769.1
CAJVOY010000066.1	369194	370483	CAG8286816.1
CAJVOY010000066.1	371079	374816	CAG8286868.1
CAJVOY010000066.1	376195	377277	CAG8286918.1
CAJVOY010000066.1	377734	378808	CAG8286964.1
CAJVOY010000066.1	379412	380648	CAG8287011.1
CAJVOY010000066.1	381061	383738	CAG8287059.1
CAJVOY010000066.1	384089	384800	CAG8287103.1
CAJVOY010000066.1	385061	385220	CAG8287153.1
CAJVOY010000066.1	385493	386611	CAG8287200.1
CAJVOY010000066.1	387011	387810	CAG8287246.1
CAJVOY010000066.1	388055	390365	CAG8287295.1
CAJVOY010000066.1	391100	393415	CAG8287343.1
CAJVOY010000066.1	393768	395056	CAG8287390.1
CAJVOY010000066.1	395728	396319	CAG8287437.1
CAJVOY010000066.1	396811	397279	CAG8287486.1
CAJVOY010000066.1	397835	399160	CAG8287534.1
CAJVOY010000066.1	399782	400292	CAG8287591.1
CAJVOY010000066.1	401090	404020	CAG8287638.1
CAJVOY010000066.1	404686	405996	CAG8287684.1
CAJVOY010000066.1	406200	408846	CAG8287737.1
CAJVOY010000066.1	409223	409828	CAG8287784.1
CAJVOY010000066.1	410005	412483	CAG8287831.1
CAJVOY010000066.1	415679	418308	CAG8287872.1
CAJVOY010000066.1	418835	420008	CAG8287918.1
CAJVOY010000066.1	420354	420591	CAG8287967.1
CAJVOY010000066.1	421319	422033	CAG8288013.1
CAJVOY010000066.1	425480	426281	CAG8288059.1
CAJVOY010000066.1	426634	428018	CAG8288106.1
CAJVOY010000066.1	431562	433178	CAG8288150.1
CAJVOY010000066.1	434520	436131	CAG8288196.1
CAJVOY010000066.1	436553	443922	CAG8288240.1
CAJVOY010000066.1	447267	450150	CAG8288288.1
CAJVOY010000066.1	453804	461106	CAG8288334.1
CAJVOY010000066.1	463925	464446	CAG8288381.1
CAJVOY010000066.1	464732	466964	CAG8288436.1
CAJVOY010000066.1	471565	473188	CAG8288485.1
CAJVOY010000066.1	474851	477106	CAG8288528.1
CAJVOY010000066.1	477406	479100	CAG8288574.1
CAJVOY010000066.1	479851	481548	CAG8288620.1
CAJVOY010000066.1	481921	484412	CAG8288658.1
CAJVOY010000066.1	484856	487166	CAG8288704.1
CAJVOY010000066.1	491173	496627	CAG8288751.1
CAJVOY010000066.1	497223	499785	CAG8288798.1
CAJVOY010000066.1	500178	503769	CAG8288846.1
CAJVOY010000066.1	504868	507085	CAG8288893.1
CAJVOY010000066.1	507430	509198	CAG8288942.1
CAJVOY010000066.1	509630	510826	CAG8288991.1
CAJVOY010000066.1	511352	513656	CAG8289039.1
CAJVOY010000066.1	514206	519684	CAG8289089.1
CAJVOY010000066.1	519967	520490	CAG8289129.1
CAJVOY010000066.1	520565	521770	CAG8289182.1
CAJVOY010000066.1	522880	524221	CAG8289227.1
CAJVOY010000066.1	525488	526271	CAG8289274.1
CAJVOY010000066.1	526559	528468	CAG8289322.1
CAJVOY010000066.1	528895	530419	CAG8289377.1
CAJVOY010000066.1	530919	534548	CAG8289425.1
CAJVOY010000066.1	536691	539119	CAG8289479.1
CAJVOY010000066.1	540617	541772	CAG8289537.1
CAJVOY010000066.1	551955	553822	CAG8289587.1
CAJVOY010000066.1	555307	557788	CAG8289623.1
CAJVOY010000066.1	558833	560598	CAG8289673.1
CAJVOY010000066.1	569913	570699	CAG8289722.1
CAJVOY010000066.1	573450	574565	CAG8289771.1
CAJVOY010000066.1	575398	576964	CAG8289817.1
CAJVOY010000066.1	577497	578088	CAG8289866.1
CAJVOY010000066.1	580545	582628	CAG8289913.1
CAJVOY010000066.1	583990	584759	CAG8289962.1
CAJVOY010000066.1	585867	587223	CAG8289999.1
CAJVOY010000066.1	587523	589409	CAG8290023.1
CAJVOY010000066.1	589729	591127	CAG8290062.1
CAJVOY010000066.1	591851	593090	CAG8290098.1
CAJVOY010000066.1	593470	595358	CAG8290117.1
CAJVOY010000066.1	596434	600493	CAG8290156.1
CAJVOY010000066.1	601303	602132	CAG8290180.1
CAJVOY010000066.1	602227	602978	CAG8290226.1
CAJVOY010000066.1	603493	604657	CAG8290272.1
CAJVOY010000066.1	605260	605998	CAG8290320.1
CAJVOY010000066.1	606264	608925	CAG8290367.1
CAJVOY010000066.1	609214	611739	CAG8290423.1
CAJVOY010000066.1	612313	613051	CAG8290470.1
CAJVOY010000066.1	613317	614965	CAG8290504.1
CAJVOY010000066.1	615222	617998	CAG8290558.1
CAJVOY010000066.1	618431	619529	CAG8290608.1
CAJVOY010000066.1	619601	619961	CAG8290642.1
CAJVOY010000066.1	620249	620990	CAG8290694.1
CAJVOY010000066.1	621002	621591	CAG8290741.1
CAJVOY010000066.1	621935	623666	CAG8290786.1
CAJVOY010000066.1	623701	625114	CAG8290832.1
CAJVOY010000066.1	629559	630832	CAG8290879.1
CAJVOY010000066.1	631483	635099	CAG8290926.1
CAJVOY010000066.1	637256	639854	CAG8290975.1
CAJVOY010000066.1	640665	642478	CAG8291024.1
CAJVOY010000066.1	643296	646606	CAG8291054.1
CAJVOY010000066.1	650011	651851	CAG8291093.1
CAJVOY010000066.1	652517	652715	CAG8291139.1
CAJVOY010000066.1	652986	655428	CAG8291184.1
CAJVOY010000066.1	655763	656899	CAG8291231.1
CAJVOY010000066.1	657353	659036	CAG8291277.1
CAJVOY010000066.1	659378	661252	CAG8291327.1
CAJVOY010000066.1	662653	663321	CAG8291374.1
CAJVOY010000066.1	664229	668503	CAG8291422.1
CAJVOY010000066.1	669888	670604	CAG8291467.1
CAJVOY010000066.1	671563	672718	CAG8291513.1
CAJVOY010000066.1	673262	674314	CAG8291562.1
CAJVOY010000066.1	674618	676566	CAG8291608.1
CAJVOY010000066.1	677166	679236	CAG8291654.1
CAJVOY010000066.1	679581	680530	CAG8291703.1
CAJVOY010000069.1	1056	2129	CAG8291820.1
CAJVOY010000071.1	225	2058	CAG8291873.1
CAJVOY010000072.1	765	2595	CAG8291936.1
CAJVOY010000072.1	2748	4654	CAG8291980.1
CAJVOY010000072.1	5479	7045	CAG8292030.1
CAJVOY010000072.1	10742	11525	CAG8292077.1
CAJVOY010000072.1	12295	13291	CAG8292123.1
CAJVOY010000072.1	14348	16068	CAG8292172.1
CAJVOY010000072.1	16761	18230	CAG8292216.1
CAJVOY010000072.1	18862	20202	CAG8292263.1
CAJVOY010000072.1	22052	23632	CAG8292305.1
CAJVOY010000072.1	24291	25831	CAG8292354.1
CAJVOY010000072.1	26862	27944	CAG8292396.1
CAJVOY010000072.1	28548	30108	CAG8292446.1
CAJVOY010000072.1	30233	32305	CAG8292497.1
CAJVOY010000072.1	32778	33913	CAG8292538.1
CAJVOY010000072.1	38503	39046	CAG8292579.1
CAJVOY010000072.1	39713	40952	CAG8292628.1
CAJVOY010000072.1	41190	45542	CAG8292680.1
CAJVOY010000072.1	46239	47745	CAG8292722.1
CAJVOY010000072.1	48455	50810	CAG8292774.1
CAJVOY010000072.1	51322	53962	CAG8292824.1
CAJVOY010000072.1	56013	57168	CAG8292874.1
CAJVOY010000072.1	57769	58339	CAG8292924.1
CAJVOY010000072.1	59411	60582	CAG8292970.1
CAJVOY010000072.1	71368	73120	CAG8292977.1
CAJVOY010000072.1	74270	76520	CAG8293024.1
CAJVOY010000072.1	76831	79585	CAG8293072.1
CAJVOY010000072.1	80635	83628	CAG8293122.1
CAJVOY010000072.1	84993	86897	CAG8293168.1
CAJVOY010000072.1	87364	89617	CAG8293218.1
CAJVOY010000072.1	90896	91465	CAG8293264.1
CAJVOY010000072.1	92542	95947	CAG8293298.1
CAJVOY010000072.1	96964	97576	CAG8293345.1
CAJVOY010000072.1	98402	100453	CAG8293393.1
CAJVOY010000072.1	101237	102529	CAG8293443.1
CAJVOY010000072.1	102933	104040	CAG8293489.1
CAJVOY010000072.1	105726	106889	CAG8293524.1
CAJVOY010000072.1	107281	109839	CAG8293573.1
CAJVOY010000072.1	110635	112047	CAG8293621.1
CAJVOY010000072.1	112685	114536	CAG8293670.1
CAJVOY010000072.1	119566	120942	CAG8293718.1
CAJVOY010000072.1	122432	123059	CAG8293767.1
CAJVOY010000072.1	125244	126117	CAG8293818.1
CAJVOY010000072.1	127243	128716	CAG8293869.1
CAJVOY010000072.1	129650	130700	CAG8293915.1
CAJVOY010000072.1	131135	133727	CAG8293961.1
CAJVOY010000072.1	135005	135829	CAG8294005.1
CAJVOY010000072.1	136307	136807	CAG8294058.1
CAJVOY010000072.1	138132	139875	CAG8294105.1
CAJVOY010000072.1	141925	143116	CAG8294152.1
CAJVOY010000072.1	143907	145313	CAG8294201.1
CAJVOY010000072.1	148293	150985	CAG8294248.1
CAJVOY010000072.1	152497	154063	CAG8294294.1
CAJVOY010000072.1	154758	155763	CAG8294343.1
CAJVOY010000072.1	156046	156819	CAG8294382.1
CAJVOY010000072.1	157467	159044	CAG8294431.1
CAJVOY010000072.1	159440	162060	CAG8294479.1
CAJVOY010000072.1	162345	165032	CAG8294531.1
CAJVOY010000072.1	165659	168243	CAG8294586.1
CAJVOY010000072.1	169213	170650	CAG8294635.1
CAJVOY010000072.1	171102	174391	CAG8294686.1
CAJVOY010000072.1	174683	177861	CAG8294699.1
CAJVOY010000072.1	178450	179866	CAG8294746.1
CAJVOY010000072.1	182651	185460	CAG8294791.1
CAJVOY010000072.1	185802	187225	CAG8294838.1
CAJVOY010000072.1	187697	188126	CAG8294884.1
CAJVOY010000072.1	188461	189817	CAG8294936.1
CAJVOY010000072.1	189945	190435	CAG8294984.1
CAJVOY010000072.1	190900	192400	CAG8295031.1
CAJVOY010000072.1	194993	198840	CAG8295077.1
CAJVOY010000072.1	202394	203874	CAG8295114.1
CAJVOY010000072.1	204197	208168	CAG8295163.1
CAJVOY010000072.1	208477	209443	CAG8295212.1
CAJVOY010000072.1	210503	211432	CAG8295258.1
CAJVOY010000072.1	211735	212927	CAG8295304.1
CAJVOY010000072.1	213170	215911	CAG8295355.1
CAJVOY010000072.1	216721	221708	CAG8295401.1
CAJVOY010000072.1	222998	227774	CAG8295447.1
CAJVOY010000072.1	228100	230284	CAG8295493.1
CAJVOY010000072.1	230603	233032	CAG8295541.1
CAJVOY010000072.1	233531	235217	CAG8295589.1
CAJVOY010000072.1	237694	238411	CAG8295636.1
CAJVOY010000072.1	238903	242463	CAG8295684.1
CAJVOY010000072.1	243180	244225	CAG8295730.1
CAJVOY010000072.1	244803	247510	CAG8295775.1
CAJVOY010000072.1	248617	249130	CAG8295821.1
CAJVOY010000072.1	249511	250844	CAG8295867.1
CAJVOY010000072.1	251325	264467	CAG8295912.1
CAJVOY010000072.1	264963	270172	CAG8295957.1
CAJVOY010000072.1	271188	272361	CAG8296003.1
CAJVOY010000072.1	272516	273615	CAG8296043.1
CAJVOY010000072.1	274182	277077	CAG8296086.1
CAJVOY010000072.1	277898	278854	CAG8296131.1
CAJVOY010000072.1	279131	280516	CAG8296183.1
CAJVOY010000072.1	281017	284003	CAG8296227.1
CAJVOY010000072.1	284668	286740	CAG8296275.1
CAJVOY010000072.1	286996	287231	CAG8296322.1
CAJVOY010000072.1	287730	289430	CAG8296369.1
CAJVOY010000072.1	290579	292883	CAG8296417.1
CAJVOY010000072.1	296346	297877	CAG8296465.1
CAJVOY010000072.1	298472	299363	CAG8296511.1
CAJVOY010000072.1	299421	301632	CAG8296559.1
CAJVOY010000072.1	302261	304649	CAG8296596.1
CAJVOY010000072.1	304996	307737	CAG8296638.1
CAJVOY010000072.1	309043	310074	CAG8296690.1
CAJVOY010000072.1	312724	313961	CAG8296740.1
CAJVOY010000072.1	314537	316522	CAG8296774.1
CAJVOY010000072.1	318004	319157	CAG8296823.1
CAJVOY010000072.1	322302	323871	CAG8296871.1
CAJVOY010000072.1	326027	327264	CAG8296920.1
CAJVOY010000072.1	327684	331473	CAG8296968.1
CAJVOY010000072.1	332665	335228	CAG8297015.1
CAJVOY010000072.1	336352	337505	CAG8297063.1
CAJVOY010000072.1	338030	339827	CAG8297114.1
CAJVOY010000072.1	340808	342327	CAG8297149.1
CAJVOY010000072.1	342693	344427	CAG8297197.1
CAJVOY010000072.1	344680	345942	CAG8297246.1
CAJVOY010000072.1	346235	346792	CAG8297293.1
CAJVOY010000072.1	354399	356123	CAG8297337.1
CAJVOY010000072.1	357191	359205	CAG8297384.1
CAJVOY010000072.1	365202	366942	CAG8297425.1
CAJVOY010000072.1	372555	375364	CAG8297470.1
CAJVOY010000072.1	375846	376562	CAG8297517.1
CAJVOY010000072.1	377902	379377	CAG8297563.1
CAJVOY010000072.1	380151	382503	CAG8297609.1
CAJVOY010000072.1	382746	383930	CAG8297647.1
CAJVOY010000072.1	385277	387677	CAG8297696.1
CAJVOY010000072.1	388200	389898	CAG8297732.1
CAJVOY010000072.1	390647	392200	CAG8297777.1
CAJVOY010000072.1	393644	394369	CAG8297823.1
CAJVOY010000072.1	394642	395770	CAG8297874.1
CAJVOY010000072.1	396484	397792	CAG8297922.1
CAJVOY010000072.1	398386	400087	CAG8297972.1
CAJVOY010000072.1	403363	405943	CAG8298020.1
CAJVOY010000072.1	406269	406920	CAG8298062.1
CAJVOY010000072.1	407055	408773	CAG8298113.1
CAJVOY010000072.1	408856	409971	CAG8298145.1
CAJVOY010000072.1	414647	416888	CAG8298191.1
CAJVOY010000072.1	417222	418140	CAG8298236.1
CAJVOY010000072.1	420886	423452	CAG8298275.1
CAJVOY010000072.1	423868	424531	CAG8298318.1
CAJVOY010000072.1	424756	426272	CAG8298362.1
CAJVOY010000072.1	426749	427865	CAG8298403.1
CAJVOY010000072.1	428827	430268	CAG8298450.1
CAJVOY010000072.1	430778	432548	CAG8298457.1
CAJVOY010000072.1	432998	435071	CAG8298503.1
CAJVOY010000072.1	435474	435979	CAG8298551.1
CAJVOY010000072.1	436246	437457	CAG8298597.1
CAJVOY010000072.1	438260	439202	CAG8298647.1
CAJVOY010000072.1	444635	445800	CAG8298690.1
CAJVOY010000072.1	450900	452066	CAG8298742.1
CAJVOY010000072.1	452965	453808	CAG8298787.1
CAJVOY010000072.1	457259	458138	CAG8298833.1
CAJVOY010000072.1	458503	459430	CAG8298881.1
CAJVOY010000072.1	459942	460696	CAG8298926.1
CAJVOY010000072.1	460808	461936	CAG8298973.1
CAJVOY010000072.1	462112	464450	CAG8299018.1
CAJVOY010000072.1	464658	466722	CAG8299062.1
CAJVOY010000072.1	466819	468085	CAG8299106.1
CAJVOY010000072.1	469097	470519	CAG8299153.1
CAJVOY010000072.1	470540	471218	CAG8299198.1
CAJVOY010000072.1	472467	473256	CAG8299243.1
CAJVOY010000072.1	473505	474675	CAG8299288.1
CAJVOY010000072.1	480936	482839	CAG8299333.1
CAJVOY010000072.1	484160	486313	CAG8299388.1
CAJVOY010000072.1	487299	488794	CAG8299434.1
CAJVOY010000072.1	489714	491100	CAG8299440.1
CAJVOY010000072.1	491677	493391	CAG8299485.1
CAJVOY010000072.1	493782	495442	CAG8299530.1
CAJVOY010000072.1	496535	498275	CAG8299577.1
CAJVOY010000072.1	501984	502137	CAG8299617.1
CAJVOY010000072.1	502163	503591	CAG8299646.1
CAJVOY010000072.1	505777	506544	CAG8299694.1
CAJVOY010000072.1	507850	509650	CAG8299741.1
CAJVOY010000072.1	510108	511466	CAG8299786.1
CAJVOY010000072.1	514069	515791	CAG8299836.1
CAJVOY010000072.1	517373	517888	CAG8299885.1
CAJVOY010000072.1	518707	520285	CAG8299929.1
CAJVOY010000072.1	520810	522201	CAG8299962.1
CAJVOY010000072.1	523114	524730	CAG8300007.1
CAJVOY010000072.1	525443	526331	CAG8300047.1
CAJVOY010000072.1	526806	528630	CAG8300092.1
CAJVOY010000072.1	529263	531446	CAG8300140.1
CAJVOY010000072.1	532061	533401	CAG8300189.1
CAJVOY010000072.1	533471	535760	CAG8300235.1
CAJVOY010000072.1	536033	537188	CAG8300280.1
CAJVOY010000072.1	537707	540359	CAG8300325.1
CAJVOY010000072.1	540702	542258	CAG8300363.1
CAJVOY010000072.1	543787	548114	CAG8300408.1
CAJVOY010000072.1	549437	550076	CAG8300453.1
CAJVOY010000072.1	550312	551627	CAG8300490.1
CAJVOY010000072.1	552188	553518	CAG8300537.1
CAJVOY010000072.1	555355	556239	CAG8300584.1
CAJVOY010000072.1	556516	558391	CAG8300630.1
CAJVOY010000072.1	559242	560052	CAG8300674.1
CAJVOY010000072.1	561827	562995	CAG8300706.1
CAJVOY010000072.1	564641	565927	CAG8300751.1
CAJVOY010000072.1	566894	567825	CAG8300803.1
CAJVOY010000072.1	568337	569967	CAG8300851.1
CAJVOY010000072.1	571406	573713	CAG8300900.1
CAJVOY010000072.1	576117	577116	CAG8300947.1
CAJVOY010000072.1	578543	579183	CAG8300999.1
CAJVOY010000072.1	579660	580716	CAG8301051.1
CAJVOY010000072.1	580866	581459	CAG8301098.1
CAJVOY010000072.1	581680	583439	CAG8301146.1
CAJVOY010000072.1	583999	585052	CAG8301200.1
CAJVOY010000072.1	586050	586838	CAG8301247.1
CAJVOY010000072.1	594004	595175	CAG8301300.1
CAJVOY010000072.1	595746	597130	CAG8301337.1
CAJVOY010000072.1	598145	599234	CAG8301384.1
CAJVOY010000072.1	601140	602102	CAG8301428.1
CAJVOY010000072.1	602915	604424	CAG8301474.1
CAJVOY010000072.1	605056	606677	CAG8301524.1
CAJVOY010000072.1	607317	608254	CAG8301573.1
CAJVOY010000072.1	608926	610095	CAG8301619.1
CAJVOY010000072.1	610246	610559	CAG8301668.1
CAJVOY010000072.1	610616	611560	CAG8301713.1
CAJVOY010000072.1	611945	614972	CAG8301768.1
CAJVOY010000072.1	619418	620776	CAG8301813.1
CAJVOY010000072.1	630997	633888	CAG8301857.1
CAJVOY010000072.1	634624	635019	CAG8301905.1
CAJVOY010000072.1	635822	637171	CAG8301951.1
CAJVOY010000072.1	637737	638990	CAG8301995.1
CAJVOY010000072.1	640702	642854	CAG8302044.1
CAJVOY010000072.1	646181	648233	CAG8302085.1
CAJVOY010000072.1	649050	650053	CAG8302132.1
CAJVOY010000072.1	650169	651236	CAG8302179.1
CAJVOY010000073.1	387	2080	CAG8302268.1
CAJVOY010000073.1	2631	4210	CAG8302309.1
CAJVOY010000073.1	5869	6853	CAG8302353.1
CAJVOY010000073.1	7607	9910	CAG8302396.1
CAJVOY010000073.1	10892	12490	CAG8302439.1
CAJVOY010000073.1	14559	17820	CAG8302490.1
CAJVOY010000073.1	19085	21042	CAG8302542.1
CAJVOY010000073.1	21158	21621	CAG8302573.1
CAJVOY010000073.1	24939	29889	CAG8302630.1
CAJVOY010000073.1	30501	31436	CAG8302672.1
CAJVOY010000073.1	31752	34323	CAG8302722.1
CAJVOY010000073.1	34498	36887	CAG8302753.1
CAJVOY010000073.1	37037	38239	CAG8302799.1
CAJVOY010000073.1	38812	41589	CAG8302844.1
CAJVOY010000073.1	41818	43963	CAG8302891.1
CAJVOY010000073.1	43977	46812	CAG8302935.1
CAJVOY010000073.1	47143	48193	CAG8302980.1
CAJVOY010000073.1	48416	49271	CAG8303024.1
CAJVOY010000073.1	50095	50701	CAG8303068.1
CAJVOY010000073.1	50967	52545	CAG8303115.1
CAJVOY010000073.1	53051	53552	CAG8303160.1
CAJVOY010000073.1	54977	57431	CAG8303205.1
CAJVOY010000073.1	58442	60294	CAG8303249.1
CAJVOY010000073.1	60772	64243	CAG8303295.1
CAJVOY010000073.1	70127	72606	CAG8303340.1
CAJVOY010000073.1	72753	74717	CAG8303384.1
CAJVOY010000073.1	75127	75961	CAG8303428.1
CAJVOY010000073.1	76604	78273	CAG8303473.1
CAJVOY010000073.1	78884	80705	CAG8303521.1
CAJVOY010000073.1	81573	84831	CAG8303549.1
CAJVOY010000073.1	85010	87263	CAG8303596.1
CAJVOY010000073.1	87557	88971	CAG8303643.1
CAJVOY010000073.1	89257	90013	CAG8303687.1
CAJVOY010000073.1	90614	91527	CAG8303735.1
CAJVOY010000073.1	92150	94189	CAG8303779.1
CAJVOY010000073.1	95502	97270	CAG8303823.1
CAJVOY010000073.1	97825	99248	CAG8303861.1
CAJVOY010000073.1	99766	102240	CAG8303915.1
CAJVOY010000073.1	102347	103403	CAG8303961.1
CAJVOY010000073.1	103648	105269	CAG8304007.1
CAJVOY010000073.1	105478	106791	CAG8304052.1
CAJVOY010000073.1	107195	108958	CAG8304097.1
CAJVOY010000073.1	108969	110524	CAG8304143.1
CAJVOY010000073.1	110924	113068	CAG8304188.1
CAJVOY010000073.1	113442	116059	CAG8304233.1
CAJVOY010000073.1	116461	117746	CAG8304278.1
CAJVOY010000073.1	117941	119773	CAG8304324.1
CAJVOY010000073.1	121400	123616	CAG8304369.1
CAJVOY010000073.1	124749	125140	CAG8304414.1
CAJVOY010000073.1	126024	128797	CAG8304459.1
CAJVOY010000073.1	129135	130961	CAG8304505.1
CAJVOY010000073.1	134060	135353	CAG8304551.1
CAJVOY010000073.1	136579	139390	CAG8304597.1
CAJVOY010000073.1	139452	141392	CAG8304645.1
CAJVOY010000073.1	147239	148556	CAG8304687.1
CAJVOY010000073.1	149570	151043	CAG8304734.1
CAJVOY010000073.1	155397	156542	CAG8304768.1
CAJVOY010000073.1	156738	157860	CAG8304814.1
CAJVOY010000073.1	158757	159660	CAG8304859.1
CAJVOY010000073.1	161321	162941	CAG8304904.1
CAJVOY010000073.1	163258	167137	CAG8304938.1
CAJVOY010000073.1	167679	168832	CAG8304968.1
CAJVOY010000073.1	169497	172810	CAG8305013.1
CAJVOY010000073.1	175862	178403	CAG8305057.1
CAJVOY010000073.1	178677	179756	CAG8305104.1
CAJVOY010000073.1	180150	184316	CAG8305148.1
CAJVOY010000073.1	185373	187035	CAG8305192.1
CAJVOY010000073.1	187891	188884	CAG8305240.1
CAJVOY010000073.1	189363	194240	CAG8305269.1
CAJVOY010000073.1	194559	195969	CAG8305315.1
CAJVOY010000073.1	196500	197351	CAG8305364.1
CAJVOY010000073.1	197835	198477	CAG8305415.1
CAJVOY010000073.1	198785	208519	CAG8305457.1
CAJVOY010000073.1	209567	211233	CAG8305502.1
CAJVOY010000073.1	211764	213849	CAG8305550.1
CAJVOY010000073.1	214373	216517	CAG8305595.1
CAJVOY010000073.1	217913	219295	CAG8305640.1
CAJVOY010000073.1	219987	222042	CAG8305684.1
CAJVOY010000073.1	222550	224815	CAG8305732.1
CAJVOY010000073.1	224928	226662	CAG8305779.1
CAJVOY010000073.1	226759	228189	CAG8305825.1
CAJVOY010000073.1	229426	230405	CAG8305871.1
CAJVOY010000073.1	231596	235306	CAG8305915.1
CAJVOY010000073.1	237557	239202	CAG8305966.1
CAJVOY010000073.1	239702	241115	CAG8306010.1
CAJVOY010000073.1	241330	243283	CAG8306053.1
CAJVOY010000073.1	244209	246646	CAG8306095.1
CAJVOY010000073.1	247038	248510	CAG8306139.1
CAJVOY010000073.1	248745	250954	CAG8306182.1
CAJVOY010000073.1	251772	254421	CAG8306225.1
CAJVOY010000073.1	256039	257920	CAG8306268.1
CAJVOY010000073.1	260896	266009	CAG8306311.1
CAJVOY010000073.1	268204	269697	CAG8306353.1
CAJVOY010000073.1	270498	270987	CAG8306399.1
CAJVOY010000073.1	271469	272893	CAG8306442.1
CAJVOY010000073.1	273077	273886	CAG8306471.1
CAJVOY010000073.1	275580	277066	CAG8306514.1
CAJVOY010000073.1	277421	281195	CAG8306557.1
CAJVOY010000073.1	288901	290059	CAG8306603.1
CAJVOY010000073.1	293307	294649	CAG8306647.1
CAJVOY010000073.1	295010	297336	CAG8306691.1
CAJVOY010000073.1	299799	303075	CAG8306734.1
CAJVOY010000073.1	303389	304949	CAG8306777.1
CAJVOY010000073.1	305199	306440	CAG8306820.1
CAJVOY010000073.1	306871	308409	CAG8306867.1
CAJVOY010000073.1	309008	310064	CAG8306912.1
CAJVOY010000073.1	310522	311060	CAG8306957.1
CAJVOY010000073.1	311764	312280	CAG8306988.1
CAJVOY010000073.1	313153	316016	CAG8307031.1
CAJVOY010000073.1	317817	318663	CAG8307072.1
CAJVOY010000073.1	320448	324897	CAG8307115.1
CAJVOY010000073.1	325275	326400	CAG8307161.1
CAJVOY010000073.1	326541	328214	CAG8307211.1
CAJVOY010000073.1	329056	330342	CAG8307257.1
CAJVOY010000073.1	331141	333544	CAG8307302.1
CAJVOY010000073.1	333959	335579	CAG8307346.1
CAJVOY010000073.1	335984	337108	CAG8307389.1
CAJVOY010000073.1	337310	340082	CAG8307425.1
CAJVOY010000073.1	347260	349492	CAG8307470.1
CAJVOY010000073.1	350797	351334	CAG8307516.1
CAJVOY010000073.1	353903	354587	CAG8307562.1
CAJVOY010000073.1	356027	357182	CAG8307605.1
CAJVOY010000073.1	357475	358117	CAG8307652.1
CAJVOY010000073.1	358789	360352	CAG8307695.1
CAJVOY010000073.1	360876	361608	CAG8307740.1
CAJVOY010000073.1	362830	366199	CAG8307783.1
CAJVOY010000073.1	366433	368621	CAG8307825.1
CAJVOY010000073.1	369478	371205	CAG8307868.1
CAJVOY010000073.1	371828	373815	CAG8307898.1
CAJVOY010000073.1	374657	375113	CAG8307944.1
CAJVOY010000073.1	376199	379560	CAG8307979.1
CAJVOY010000073.1	384992	387091	CAG8308026.1
CAJVOY010000073.1	388554	389325	CAG8308069.1
CAJVOY010000073.1	389635	390196	CAG8308112.1
CAJVOY010000073.1	390865	391680	CAG8308151.1
CAJVOY010000073.1	392250	395604	CAG8308197.1
CAJVOY010000073.1	396460	397978	CAG8308203.1
CAJVOY010000073.1	398578	399755	CAG8308233.1
CAJVOY010000073.1	400855	402166	CAG8308276.1
CAJVOY010000073.1	404382	406185	CAG8308319.1
CAJVOY010000073.1	407716	409806	CAG8308365.1
CAJVOY010000073.1	409992	411660	CAG8308416.1
CAJVOY010000073.1	411907	417796	CAG8308463.1
CAJVOY010000073.1	418081	420188	CAG8308508.1
CAJVOY010000073.1	420469	422286	CAG8308551.1
CAJVOY010000073.1	422654	424745	CAG8308595.1
CAJVOY010000073.1	425963	427442	CAG8308642.1
CAJVOY010000073.1	427554	429700	CAG8308688.1
CAJVOY010000073.1	430053	432031	CAG8308734.1
CAJVOY010000073.1	433451	434755	CAG8308778.1
CAJVOY010000073.1	434994	436257	CAG8308825.1
CAJVOY010000073.1	436885	438391	CAG8308851.1
CAJVOY010000073.1	438764	439528	CAG8308894.1
CAJVOY010000073.1	440666	445312	CAG8308936.1
CAJVOY010000073.1	445843	446816	CAG8308979.1
CAJVOY010000073.1	447065	449360	CAG8309016.1
CAJVOY010000073.1	449861	451043	CAG8309067.1
CAJVOY010000073.1	456961	460012	CAG8309114.1
CAJVOY010000073.1	463464	466927	CAG8309158.1
CAJVOY010000073.1	467436	469572	CAG8309202.1
CAJVOY010000073.1	469966	472146	CAG8309245.1
CAJVOY010000073.1	472579	473131	CAG8309287.1
CAJVOY010000073.1	474590	475604	CAG8309336.1
CAJVOY010000073.1	486270	488311	CAG8309379.1
CAJVOY010000073.1	489863	493380	CAG8309426.1
CAJVOY010000073.1	493674	495468	CAG8309474.1
CAJVOY010000073.1	498745	500604	CAG8309518.1
CAJVOY010000073.1	503096	504095	CAG8309562.1
CAJVOY010000073.1	504472	506404	CAG8309607.1
CAJVOY010000073.1	507111	513120	CAG8309648.1
CAJVOY010000073.1	513474	515259	CAG8309696.1
CAJVOY010000073.1	515764	516277	CAG8309731.1
CAJVOY010000073.1	517457	519681	CAG8309776.1
CAJVOY010000073.1	520310	521263	CAG8309809.1
CAJVOY010000073.1	521701	522718	CAG8309855.1
CAJVOY010000073.1	523619	525725	CAG8309899.1
CAJVOY010000073.1	528718	529678	CAG8309942.1
CAJVOY010000073.1	532108	533116	CAG8309986.1
CAJVOY010000073.1	534519	535980	CAG8310029.1
CAJVOY010000073.1	541095	542917	CAG8310067.1
CAJVOY010000073.1	543130	544855	CAG8310110.1
CAJVOY010000073.1	546677	547831	CAG8310153.1
CAJVOY010000073.1	548170	549301	CAG8310193.1
CAJVOY010000073.1	550125	552904	CAG8310235.1
CAJVOY010000073.1	553243	554819	CAG8310278.1
CAJVOY010000073.1	555044	558270	CAG8310322.1
CAJVOY010000073.1	558535	559718	CAG8310365.1
CAJVOY010000073.1	560763	561773	CAG8310409.1
CAJVOY010000073.1	562123	563834	CAG8310454.1
CAJVOY010000073.1	564884	566925	CAG8310502.1
CAJVOY010000073.1	571255	571705	CAG8310546.1
CAJVOY010000073.1	573036	575014	CAG8310592.1
CAJVOY010000073.1	575196	576551	CAG8310598.1
CAJVOY010000073.1	576744	577858	CAG8310614.1
CAJVOY010000073.1	578348	579846	CAG8310682.1
CAJVOY010000073.1	580393	582097	CAG8310685.1
CAJVOY010000073.1	584295	585312	CAG8310713.1
CAJVOY010000073.1	586075	588196	CAG8310762.1
CAJVOY010000073.1	588842	590777	CAG8310811.1
CAJVOY010000073.1	591394	592812	CAG8310860.1
CAJVOY010000073.1	594329	596861	CAG8310902.1
CAJVOY010000074.1	370	3207	CAG8311449.1
CAJVOY010000074.1	4554	5346	CAG8311467.1
CAJVOY010000074.1	5615	11106	CAG8311494.1
CAJVOY010000074.1	11729	13030	CAG8311532.1
CAJVOY010000074.1	13582	14794	CAG8311576.1
CAJVOY010000074.1	16910	20495	CAG8311612.1
CAJVOY010000074.1	21703	23621	CAG8311648.1
CAJVOY010000074.1	24004	25957	CAG8311684.1
CAJVOY010000074.1	26335	27904	CAG8311720.1
CAJVOY010000074.1	28307	29222	CAG8311754.1
CAJVOY010000074.1	29483	30361	CAG8311789.1
CAJVOY010000074.1	30600	34742	CAG8311823.1
CAJVOY010000074.1	35706	37585	CAG8311852.1
CAJVOY010000074.1	41036	43030	CAG8311896.1
CAJVOY010000074.1	43949	45698	CAG8311930.1
CAJVOY010000074.1	48523	50068	CAG8311956.1
CAJVOY010000074.1	50767	51067	CAG8311993.1
CAJVOY010000074.1	51948	52784	CAG8312040.1
CAJVOY010000074.1	53174	54425	CAG8312069.1
CAJVOY010000074.1	54573	55463	CAG8312104.1
CAJVOY010000074.1	56481	58922	CAG8312129.1
CAJVOY010000074.1	67414	71253	CAG8312168.1
CAJVOY010000074.1	72623	73687	CAG8312205.1
CAJVOY010000074.1	74184	76682	CAG8312250.1
CAJVOY010000074.1	78265	79615	CAG8312298.1
CAJVOY010000074.1	79625	81334	CAG8312322.1
CAJVOY010000074.1	81680	82481	CAG8312358.1
CAJVOY010000074.1	83194	83793	CAG8312400.1
CAJVOY010000074.1	84179	85725	CAG8312412.1
CAJVOY010000074.1	87033	88659	CAG8312446.1
CAJVOY010000074.1	89835	91290	CAG8312487.1
CAJVOY010000074.1	92086	94485	CAG8312523.1
CAJVOY010000074.1	94888	95847	CAG8312560.1
CAJVOY010000074.1	97358	99023	CAG8312602.1
CAJVOY010000074.1	100678	101462	CAG8312637.1
CAJVOY010000074.1	102197	111005	CAG8312668.1
CAJVOY010000074.1	111801	113476	CAG8312700.1
CAJVOY010000074.1	114539	120487	CAG8312735.1
CAJVOY010000074.1	120704	121733	CAG8312755.1
CAJVOY010000074.1	121867	123507	CAG8312789.1
CAJVOY010000074.1	123854	125452	CAG8312828.1
CAJVOY010000074.1	127524	129529	CAG8312858.1
CAJVOY010000074.1	130421	130719	CAG8312889.1
CAJVOY010000074.1	131534	135510	CAG8312923.1
CAJVOY010000074.1	136698	137789	CAG8312956.1
CAJVOY010000074.1	137966	140619	CAG8312996.1
CAJVOY010000074.1	142490	143242	CAG8313016.1
CAJVOY010000074.1	144158	145375	CAG8313054.1
CAJVOY010000074.1	146204	146725	CAG8313086.1
CAJVOY010000074.1	147481	149000	CAG8313146.1
CAJVOY010000074.1	149500	150151	CAG8313179.1
CAJVOY010000074.1	151361	151718	CAG8313211.1
CAJVOY010000074.1	161410	164832	CAG8313252.1
CAJVOY010000074.1	165937	168283	CAG8313286.1
CAJVOY010000074.1	168518	169996	CAG8313324.1
CAJVOY010000074.1	172175	174101	CAG8313368.1
CAJVOY010000074.1	176249	176926	CAG8313405.1
CAJVOY010000074.1	177194	178440	CAG8313423.1
CAJVOY010000074.1	178702	179928	CAG8313462.1
CAJVOY010000074.1	180300	184198	CAG8313499.1
CAJVOY010000074.1	184649	187204	CAG8313537.1
CAJVOY010000074.1	188320	194074	CAG8313574.1
CAJVOY010000074.1	194357	197348	CAG8313613.1
CAJVOY010000074.1	197850	198977	CAG8313653.1
CAJVOY010000074.1	199552	201401	CAG8313688.1
CAJVOY010000074.1	202028	203068	CAG8313706.1
CAJVOY010000074.1	203355	204394	CAG8313751.1
CAJVOY010000074.1	204866	205715	CAG8313785.1
CAJVOY010000074.1	206293	206833	CAG8313823.1
CAJVOY010000074.1	207535	208824	CAG8313858.1
CAJVOY010000074.1	209466	209988	CAG8313906.1
CAJVOY010000074.1	210014	211115	CAG8313936.1
CAJVOY010000074.1	211919	212897	CAG8313970.1
CAJVOY010000074.1	213175	214340	CAG8314003.1
CAJVOY010000074.1	214807	217894	CAG8314038.1
CAJVOY010000074.1	218506	220035	CAG8314073.1
CAJVOY010000074.1	220333	221073	CAG8314110.1
CAJVOY010000074.1	221969	224483	CAG8314131.1
CAJVOY010000074.1	225212	227253	CAG8314168.1
CAJVOY010000074.1	227920	228576	CAG8314206.1
CAJVOY010000074.1	228836	229573	CAG8314241.1
CAJVOY010000074.1	229781	231381	CAG8314280.1
CAJVOY010000074.1	232033	234871	CAG8314310.1
CAJVOY010000074.1	235505	237215	CAG8314347.1
CAJVOY010000074.1	238059	241297	CAG8314385.1
CAJVOY010000074.1	243320	244795	CAG8314433.1
CAJVOY010000074.1	247006	247546	CAG8314472.1
CAJVOY010000074.1	247852	248772	CAG8314507.1
CAJVOY010000074.1	249191	250697	CAG8314527.1
CAJVOY010000074.1	251857	253204	CAG8314568.1
CAJVOY010000074.1	253918	256056	CAG8314607.1
CAJVOY010000074.1	256764	257966	CAG8314662.1
CAJVOY010000074.1	258094	259453	CAG8314700.1
CAJVOY010000074.1	264179	266087	CAG8314724.1
CAJVOY010000074.1	266368	267904	CAG8314770.1
CAJVOY010000074.1	272631	273861	CAG8314809.1
CAJVOY010000074.1	274447	276493	CAG8314834.1
CAJVOY010000074.1	276830	279333	CAG8314873.1
CAJVOY010000074.1	279993	280904	CAG8314912.1
CAJVOY010000074.1	283854	285167	CAG8314953.1
CAJVOY010000074.1	285450	287022	CAG8314985.1
CAJVOY010000074.1	288637	290187	CAG8315041.1
CAJVOY010000074.1	298055	299096	CAG8315081.1
CAJVOY010000074.1	299890	301197	CAG8315115.1
CAJVOY010000074.1	303419	303843	CAG8315158.1
CAJVOY010000074.1	304639	305453	CAG8315190.1
CAJVOY010000074.1	306120	307843	CAG8315233.1
CAJVOY010000074.1	308897	310380	CAG8315265.1
CAJVOY010000074.1	312607	315892	CAG8315304.1
CAJVOY010000074.1	318787	320104	CAG8315332.1
CAJVOY010000074.1	320525	321390	CAG8315386.1
CAJVOY010000074.1	321503	324379	CAG8315421.1
CAJVOY010000074.1	324802	326784	CAG8315458.1
CAJVOY010000074.1	327361	329381	CAG8315497.1
CAJVOY010000074.1	329866	331162	CAG8315537.1
CAJVOY010000074.1	331378	332691	CAG8315593.1
CAJVOY010000074.1	335539	338332	CAG8315628.1
CAJVOY010000074.1	342623	346148	CAG8315659.1
CAJVOY010000074.1	347165	348279	CAG8315688.1
CAJVOY010000074.1	349192	351460	CAG8315729.1
CAJVOY010000074.1	352524	355333	CAG8315762.1
CAJVOY010000074.1	355441	357172	CAG8315777.1
CAJVOY010000074.1	357570	358212	CAG8315834.1
CAJVOY010000074.1	359219	360358	CAG8315867.1
CAJVOY010000074.1	361083	363404	CAG8315903.1
CAJVOY010000074.1	363590	365489	CAG8315973.1
CAJVOY010000074.1	366096	367191	CAG8315996.1
CAJVOY010000074.1	367323	369089	CAG8316045.1
CAJVOY010000074.1	369427	370038	CAG8316097.1
CAJVOY010000074.1	370357	371067	CAG8316139.1
CAJVOY010000074.1	372483	373976	CAG8316155.1
CAJVOY010000074.1	375676	376843	CAG8316196.1
CAJVOY010000074.1	377388	378006	CAG8316231.1
CAJVOY010000074.1	382148	382826	CAG8316236.1
CAJVOY010000074.1	383538	392088	CAG8316303.1
CAJVOY010000074.1	392637	393948	CAG8316322.1
CAJVOY010000074.1	394492	396029	CAG8316374.1
CAJVOY010000074.1	396385	397709	CAG8316408.1
CAJVOY010000074.1	397929	399329	CAG8316441.1
CAJVOY010000074.1	399503	400689	CAG8316480.1
CAJVOY010000074.1	401037	402231	CAG8316510.1
CAJVOY010000074.1	402701	403423	CAG8316545.1
CAJVOY010000074.1	404088	404901	CAG8316586.1
CAJVOY010000074.1	405054	405890	CAG8316623.1
CAJVOY010000074.1	406399	408194	CAG8316654.1
CAJVOY010000074.1	408870	409711	CAG8316686.1
CAJVOY010000074.1	409782	410692	CAG8316707.1
CAJVOY010000074.1	412211	416492	CAG8316741.1
CAJVOY010000074.1	417580	421092	CAG8316776.1
CAJVOY010000074.1	424135	425179	CAG8316835.1
CAJVOY010000074.1	426264	427434	CAG8316879.1
CAJVOY010000074.1	428386	430227	CAG8316912.1
CAJVOY010000074.1	431080	436500	CAG8316948.1
CAJVOY010000074.1	437747	438213	CAG8316974.1
CAJVOY010000074.1	438345	439636	CAG8317006.1
CAJVOY010000074.1	440914	444576	CAG8317037.1
CAJVOY010000074.1	445155	445867	CAG8317068.1
CAJVOY010000074.1	446838	448425	CAG8317104.1
CAJVOY010000074.1	450260	454367	CAG8317138.1
CAJVOY010000074.1	456168	456798	CAG8317177.1
CAJVOY010000074.1	456978	457466	CAG8317194.1
CAJVOY010000074.1	458514	461130	CAG8317229.1
CAJVOY010000074.1	462034	464841	CAG8317271.1
CAJVOY010000074.1	466239	467199	CAG8317307.1
CAJVOY010000074.1	467424	468542	CAG8317362.1
CAJVOY010000074.1	468840	471039	CAG8317385.1
CAJVOY010000074.1	474121	474841	CAG8317406.1
CAJVOY010000074.1	475160	477903	CAG8317442.1
CAJVOY010000074.1	478334	480224	CAG8317474.1
CAJVOY010000074.1	481280	482861	CAG8317519.1
CAJVOY010000074.1	483169	484798	CAG8317583.1
CAJVOY010000074.1	487980	489849	CAG8317620.1
CAJVOY010000074.1	491107	492606	CAG8317647.1
CAJVOY010000074.1	494017	496647	CAG8317685.1
CAJVOY010000074.1	500065	501445	CAG8317757.1
CAJVOY010000074.1	502951	504296	CAG8317789.1
CAJVOY010000074.1	504758	506397	CAG8317828.1
CAJVOY010000074.1	507599	508821	CAG8317859.1
CAJVOY010000074.1	509585	510243	CAG8317909.1
CAJVOY010000074.1	513335	515021	CAG8317948.1
CAJVOY010000074.1	516148	517273	CAG8317969.1
CAJVOY010000074.1	519264	520746	CAG8318005.1
CAJVOY010000074.1	522589	524256	CAG8318040.1
CAJVOY010000074.1	524406	525250	CAG8318075.1
CAJVOY010000074.1	525599	527509	CAG8318102.1
CAJVOY010000074.1	528684	530060	CAG8318141.1
CAJVOY010000074.1	530374	531651	CAG8318179.1
CAJVOY010000074.1	531652	532902	CAG8318188.1
CAJVOY010000074.1	533094	534609	CAG8318225.1
CAJVOY010000074.1	534867	537355	CAG8318263.1
CAJVOY010000074.1	538762	542126	CAG8318300.1
CAJVOY010000074.1	543435	545625	CAG8318337.1
CAJVOY010000074.1	546459	547476	CAG8318376.1
CAJVOY010000074.1	547753	550839	CAG8318414.1
CAJVOY010000074.1	551138	552232	CAG8318431.1
CAJVOY010000074.1	552664	553651	CAG8318470.1
CAJVOY010000074.1	555007	556006	CAG8318510.1
CAJVOY010000074.1	556308	557437	CAG8318573.1
CAJVOY010000074.1	558173	559382	CAG8318610.1
CAJVOY010000074.1	561476	562807	CAG8318649.1
CAJVOY010000074.1	563417	564670	CAG8318690.1
CAJVOY010000074.1	566780	567878	CAG8318730.1
CAJVOY010000074.1	570429	571759	CAG8318770.1
CAJVOY010000074.1	572596	574474	CAG8318806.1
CAJVOY010000074.1	575082	576332	CAG8318839.1
CAJVOY010000074.1	576710	577710	CAG8318861.1
CAJVOY010000075.1	834	2550	CAG8319439.1
CAJVOY010000075.1	4354	5699	CAG8319472.1
CAJVOY010000075.1	6296	9080	CAG8319497.1
CAJVOY010000075.1	11628	13129	CAG8319547.1
CAJVOY010000075.1	14074	14914	CAG8319573.1
CAJVOY010000075.1	15375	16552	CAG8319615.1
CAJVOY010000075.1	19429	20732	CAG8319654.1
CAJVOY010000075.1	21774	23088	CAG8319668.1
CAJVOY010000075.1	24920	25631	CAG8319724.1
CAJVOY010000075.1	26111	27548	CAG8319772.1
CAJVOY010000075.1	27617	30362	CAG8319819.1
CAJVOY010000075.1	31221	33108	CAG8319874.1
CAJVOY010000075.1	34719	36991	CAG8319899.1
CAJVOY010000075.1	37479	39582	CAG8319942.1
CAJVOY010000075.1	40420	42452	CAG8319983.1
CAJVOY010000075.1	43063	44021	CAG8320025.1
CAJVOY010000075.1	44184	45277	CAG8320088.1
CAJVOY010000075.1	47277	48151	CAG8320125.1
CAJVOY010000075.1	48795	50462	CAG8320163.1
CAJVOY010000075.1	50680	52340	CAG8320205.1
CAJVOY010000075.1	52525	53576	CAG8320230.1
CAJVOY010000075.1	54982	56197	CAG8320266.1
CAJVOY010000075.1	56762	57422	CAG8320303.1
CAJVOY010000075.1	58937	60548	CAG8320339.1
CAJVOY010000075.1	65680	67665	CAG8320372.1
CAJVOY010000075.1	68635	69397	CAG8320408.1
CAJVOY010000075.1	70353	71118	CAG8320460.1
CAJVOY010000075.1	71489	72530	CAG8320501.1
CAJVOY010000075.1	75486	76758	CAG8320523.1
CAJVOY010000075.1	77196	79263	CAG8320562.1
CAJVOY010000075.1	79415	81443	CAG8320603.1
CAJVOY010000075.1	81565	82361	CAG8320620.1
CAJVOY010000075.1	82527	83470	CAG8320661.1
CAJVOY010000075.1	84269	87158	CAG8320702.1
CAJVOY010000075.1	88760	89221	CAG8320750.1
CAJVOY010000075.1	90506	91835	CAG8320787.1
CAJVOY010000075.1	92456	93530	CAG8320823.1
CAJVOY010000075.1	93677	95279	CAG8320879.1
CAJVOY010000075.1	96780	98539	CAG8320914.1
CAJVOY010000075.1	99073	100149	CAG8320940.1
CAJVOY010000075.1	100411	102017	CAG8320983.1
CAJVOY010000075.1	103675	105783	CAG8321039.1
CAJVOY010000075.1	106919	109152	CAG8321045.1
CAJVOY010000075.1	109759	110651	CAG8321082.1
CAJVOY010000075.1	111284	112446	CAG8321112.1
CAJVOY010000075.1	112484	113048	CAG8321158.1
CAJVOY010000075.1	113721	115349	CAG8321194.1
CAJVOY010000075.1	116881	118858	CAG8321234.1
CAJVOY010000075.1	119824	120267	CAG8321268.1
CAJVOY010000075.1	120921	122375	CAG8321310.1
CAJVOY010000075.1	123701	124973	CAG8321360.1
CAJVOY010000075.1	126016	127748	CAG8321402.1
CAJVOY010000075.1	128155	130030	CAG8321431.1
CAJVOY010000075.1	130983	132450	CAG8321463.1
CAJVOY010000075.1	132577	133821	CAG8321502.1
CAJVOY010000075.1	135139	135526	CAG8321541.1
CAJVOY010000075.1	137446	139070	CAG8321581.1
CAJVOY010000075.1	139934	141330	CAG8321621.1
CAJVOY010000075.1	144066	145837	CAG8321650.1
CAJVOY010000075.1	146804	148985	CAG8321710.1
CAJVOY010000075.1	159425	161586	CAG8321736.1
CAJVOY010000075.1	169369	169817	CAG8321778.1
CAJVOY010000075.1	207551	209731	CAG8321812.1
CAJVOY010000075.1	210796	211662	CAG8321860.1
CAJVOY010000075.1	211663	212289	CAG8321892.1
CAJVOY010000075.1	212854	216197	CAG8321933.1
CAJVOY010000075.1	218700	219904	CAG8321957.1
CAJVOY010000075.1	220326	221028	CAG8321995.1
CAJVOY010000075.1	221756	222432	CAG8322036.1
CAJVOY010000075.1	225552	230329	CAG8322077.1
CAJVOY010000075.1	232058	233211	CAG8322117.1
CAJVOY010000075.1	234575	235035	CAG8322156.1
CAJVOY010000075.1	235367	236557	CAG8322196.1
CAJVOY010000075.1	237120	238530	CAG8322239.1
CAJVOY010000075.1	239118	242441	CAG8322276.1
CAJVOY010000075.1	244341	247681	CAG8322314.1
CAJVOY010000075.1	248000	249596	CAG8322362.1
CAJVOY010000075.1	250386	251790	CAG8322367.1
CAJVOY010000075.1	252221	253312	CAG8322425.1
CAJVOY010000075.1	253795	254203	CAG8322443.1
CAJVOY010000075.1	254209	256088	CAG8322481.1
CAJVOY010000075.1	256283	258239	CAG8322543.1
CAJVOY010000075.1	258837	260300	CAG8322578.1
CAJVOY010000075.1	260984	262768	CAG8322614.1
CAJVOY010000075.1	263132	264626	CAG8322654.1
CAJVOY010000075.1	265225	266463	CAG8322677.1
CAJVOY010000075.1	267679	270787	CAG8322714.1
CAJVOY010000075.1	271932	273071	CAG8322751.1
CAJVOY010000075.1	273650	275511	CAG8322794.1
CAJVOY010000075.1	276437	277807	CAG8322835.1
CAJVOY010000075.1	277979	280658	CAG8322876.1
CAJVOY010000075.1	281226	282405	CAG8322922.1
CAJVOY010000075.1	282922	283811	CAG8322955.1
CAJVOY010000075.1	284107	284917	CAG8322988.1
CAJVOY010000075.1	285491	287103	CAG8323029.1
CAJVOY010000075.1	287771	290483	CAG8323070.1
CAJVOY010000075.1	290983	291691	CAG8323112.1
CAJVOY010000075.1	295366	300350	CAG8323153.1
CAJVOY010000075.1	307698	308643	CAG8323194.1
CAJVOY010000075.1	312476	314532	CAG8323234.1
CAJVOY010000075.1	316207	317586	CAG8323270.1
CAJVOY010000075.1	317879	319453	CAG8323319.1
CAJVOY010000075.1	320141	320749	CAG8323360.1
CAJVOY010000075.1	321542	322396	CAG8323398.1
CAJVOY010000075.1	322601	324035	CAG8323425.1
CAJVOY010000075.1	324828	327256	CAG8323468.1
CAJVOY010000075.1	327897	328980	CAG8323504.1
CAJVOY010000075.1	330816	331896	CAG8323552.1
CAJVOY010000075.1	333560	334754	CAG8323591.1
CAJVOY010000075.1	336760	338262	CAG8323607.1
CAJVOY010000075.1	340427	341572	CAG8323635.1
CAJVOY010000075.1	342874	344228	CAG8323669.1
CAJVOY010000075.1	346375	347299	CAG8323726.1
CAJVOY010000075.1	347690	350157	CAG8323786.1
CAJVOY010000075.1	350789	351807	CAG8323820.1
CAJVOY010000075.1	352347	353787	CAG8323859.1
CAJVOY010000075.1	354273	355176	CAG8323891.1
CAJVOY010000075.1	356046	357296	CAG8323929.1
CAJVOY010000075.1	360884	361685	CAG8323974.1
CAJVOY010000075.1	362555	364202	CAG8324015.1
CAJVOY010000075.1	364774	368007	CAG8324036.1
CAJVOY010000075.1	368024	368198	CAG8324081.1
CAJVOY010000075.1	368957	370592	CAG8324121.1
CAJVOY010000075.1	370908	373389	CAG8324160.1
CAJVOY010000075.1	373628	374020	CAG8324200.1
CAJVOY010000075.1	375288	378750	CAG8324220.1
CAJVOY010000075.1	379294	382816	CAG8324258.1
CAJVOY010000075.1	383264	384629	CAG8324296.1
CAJVOY010000075.1	385482	386325	CAG8324323.1
CAJVOY010000075.1	386597	389478	CAG8324371.1
CAJVOY010000075.1	389695	404452	CAG8324408.1
CAJVOY010000075.1	404889	406041	CAG8324439.1
CAJVOY010000075.1	406999	408374	CAG8324477.1
CAJVOY010000075.1	408767	409179	CAG8324514.1
CAJVOY010000075.1	409507	410815	CAG8324554.1
CAJVOY010000075.1	411108	415923	CAG8324591.1
CAJVOY010000075.1	416840	419508	CAG8324625.1
CAJVOY010000075.1	420119	423530	CAG8324645.1
CAJVOY010000075.1	425403	425867	CAG8324683.1
CAJVOY010000075.1	427354	427725	CAG8324745.1
CAJVOY010000075.1	429597	431059	CAG8324798.1
CAJVOY010000075.1	432283	433255	CAG8324839.1
CAJVOY010000075.1	433914	435253	CAG8324878.1
CAJVOY010000075.1	436417	438218	CAG8324917.1
CAJVOY010000075.1	438725	439667	CAG8324961.1
CAJVOY010000075.1	440096	441423	CAG8324998.1
CAJVOY010000075.1	442562	444635	CAG8325035.1
CAJVOY010000075.1	445655	447154	CAG8325072.1
CAJVOY010000075.1	449773	450634	CAG8325109.1
CAJVOY010000075.1	451114	453718	CAG8325147.1
CAJVOY010000075.1	454225	455258	CAG8325184.1
CAJVOY010000075.1	460444	461418	CAG8325208.1
CAJVOY010000075.1	461945	465302	CAG8325267.1
CAJVOY010000075.1	467744	470180	CAG8325298.1
CAJVOY010000075.1	470445	471802	CAG8325312.1
CAJVOY010000075.1	472052	473200	CAG8325367.1
CAJVOY010000075.1	473521	473938	CAG8325406.1
CAJVOY010000075.1	474131	475679	CAG8325432.1
CAJVOY010000075.1	475988	480152	CAG8325469.1
CAJVOY010000075.1	480546	481966	CAG8325510.1
CAJVOY010000075.1	483343	484612	CAG8325533.1
CAJVOY010000075.1	484961	486411	CAG8325588.1
CAJVOY010000075.1	486433	487312	CAG8325626.1
CAJVOY010000075.1	487363	489380	CAG8325670.1
CAJVOY010000075.1	489720	490511	CAG8325711.1
CAJVOY010000075.1	490981	492555	CAG8325752.1
CAJVOY010000075.1	493248	495018	CAG8325790.1
CAJVOY010000075.1	495871	496770	CAG8325841.1
CAJVOY010000075.1	498224	500042	CAG8325884.1
CAJVOY010000075.1	501976	505717	CAG8325915.1
CAJVOY010000075.1	506754	508717	CAG8325956.1
CAJVOY010000075.1	509109	510988	CAG8325994.1
CAJVOY010000075.1	511043	512514	CAG8326033.1
CAJVOY010000075.1	513212	515678	CAG8326070.1
CAJVOY010000075.1	517747	517927	CAG8326109.1
CAJVOY010000075.1	517962	519722	CAG8326143.1
CAJVOY010000075.1	521671	522743	CAG8326177.1
CAJVOY010000075.1	523348	524719	CAG8326236.1
CAJVOY010000075.1	525541	527806	CAG8326273.1
CAJVOY010000075.1	528017	529768	CAG8326309.1
CAJVOY010000075.1	530363	530900	CAG8326346.1
CAJVOY010000075.1	532817	534168	CAG8326384.1
CAJVOY010000076.1	62710	63767	CAG8326992.1
CAJVOY010000076.1	64379	67194	CAG8327020.1
CAJVOY010000076.1	67420	67764	CAG8327065.1
CAJVOY010000076.1	69211	72800	CAG8327124.1
CAJVOY010000076.1	73092	75479	CAG8327157.1
CAJVOY010000076.1	75686	78520	CAG8327192.1
CAJVOY010000076.1	79710	80967	CAG8327229.1
CAJVOY010000076.1	81327	82068	CAG8327255.1
CAJVOY010000076.1	82428	84185	CAG8327295.1
CAJVOY010000076.1	85574	87209	CAG8327337.1
CAJVOY010000076.1	87428	89605	CAG8327378.1
CAJVOY010000076.1	90088	96125	CAG8327421.1
CAJVOY010000076.1	96581	98453	CAG8327458.1
CAJVOY010000076.1	98769	99483	CAG8327498.1
CAJVOY010000076.1	100260	102080	CAG8327546.1
CAJVOY010000076.1	106345	109955	CAG8327584.1
CAJVOY010000076.1	110340	112254	CAG8327622.1
CAJVOY010000076.1	114172	115805	CAG8327659.1
CAJVOY010000076.1	116388	118449	CAG8327702.1
CAJVOY010000076.1	118695	119766	CAG8327740.1
CAJVOY010000076.1	120531	122048	CAG8327779.1
CAJVOY010000076.1	122417	124067	CAG8327820.1
CAJVOY010000076.1	129652	131397	CAG8327859.1
CAJVOY010000076.1	132004	132895	CAG8327896.1
CAJVOY010000076.1	133736	142498	CAG8327922.1
CAJVOY010000076.1	143001	146386	CAG8327955.1
CAJVOY010000076.1	146919	149151	CAG8327990.1
CAJVOY010000076.1	149413	150614	CAG8328034.1
CAJVOY010000076.1	151450	152872	CAG8328059.1
CAJVOY010000076.1	153251	155212	CAG8328099.1
CAJVOY010000076.1	155713	156952	CAG8328138.1
CAJVOY010000076.1	157421	159013	CAG8328159.1
CAJVOY010000076.1	159347	161142	CAG8328196.1
CAJVOY010000076.1	161826	162727	CAG8328232.1
CAJVOY010000076.1	163071	164696	CAG8328269.1
CAJVOY010000076.1	165270	166140	CAG8328304.1
CAJVOY010000076.1	167116	168666	CAG8328342.1
CAJVOY010000076.1	169154	170342	CAG8328380.1
CAJVOY010000076.1	170745	172118	CAG8328398.1
CAJVOY010000076.1	172492	174115	CAG8328438.1
CAJVOY010000076.1	174508	177214	CAG8328484.1
CAJVOY010000076.1	177741	179295	CAG8328525.1
CAJVOY010000076.1	182714	184283	CAG8328542.1
CAJVOY010000076.1	185179	186639	CAG8328580.1
CAJVOY010000076.1	186936	190232	CAG8328618.1
CAJVOY010000076.1	191225	193360	CAG8328659.1
CAJVOY010000076.1	194845	196287	CAG8328695.1
CAJVOY010000076.1	196531	197170	CAG8328713.1
CAJVOY010000076.1	197569	198376	CAG8328751.1
CAJVOY010000076.1	199300	201016	CAG8328789.1
CAJVOY010000076.1	201523	202879	CAG8328840.1
CAJVOY010000076.1	202941	203638	CAG8328874.1
CAJVOY010000076.1	209936	211274	CAG8328909.1
CAJVOY010000076.1	211364	212054	CAG8328949.1
CAJVOY010000076.1	212469	214419	CAG8328989.1
CAJVOY010000076.1	214871	216248	CAG8329021.1
CAJVOY010000076.1	216499	217721	CAG8329075.1
CAJVOY010000076.1	218279	218774	CAG8329113.1
CAJVOY010000076.1	218831	220208	CAG8329154.1
CAJVOY010000076.1	220248	221265	CAG8329194.1
CAJVOY010000076.1	222420	226958	CAG8329234.1
CAJVOY010000076.1	227635	229475	CAG8329274.1
CAJVOY010000076.1	230151	231713	CAG8329314.1
CAJVOY010000076.1	232016	235132	CAG8329365.1
CAJVOY010000076.1	235495	236272	CAG8329404.1
CAJVOY010000076.1	242794	243657	CAG8329444.1
CAJVOY010000076.1	244413	245559	CAG8329482.1
CAJVOY010000076.1	246861	247865	CAG8329519.1
CAJVOY010000076.1	248258	249485	CAG8329556.1
CAJVOY010000076.1	250671	254047	CAG8329588.1
CAJVOY010000076.1	254462	255282	CAG8329626.1
CAJVOY010000076.1	256264	257361	CAG8329660.1
CAJVOY010000076.1	257770	258875	CAG8329686.1
CAJVOY010000076.1	258995	261001	CAG8329721.1
CAJVOY010000076.1	261766	262969	CAG8329757.1
CAJVOY010000076.1	263746	266204	CAG8329791.1
CAJVOY010000076.1	267436	269196	CAG8329828.1
CAJVOY010000076.1	270198	271060	CAG8329866.1
CAJVOY010000076.1	274047	277750	CAG8329905.1
CAJVOY010000076.1	278738	280366	CAG8329939.1
CAJVOY010000076.1	280982	282114	CAG8329960.1
CAJVOY010000076.1	282485	283124	CAG8330001.1
CAJVOY010000076.1	284146	284587	CAG8330039.1
CAJVOY010000076.1	284614	284956	CAG8330084.1
CAJVOY010000076.1	285336	286887	CAG8330128.1
CAJVOY010000076.1	289440	290154	CAG8330166.1
CAJVOY010000076.1	291450	293586	CAG8330209.1
CAJVOY010000076.1	295130	296491	CAG8330249.1
CAJVOY010000076.1	297565	298375	CAG8330278.1
CAJVOY010000076.1	299192	301561	CAG8330314.1
CAJVOY010000076.1	302051	303612	CAG8330358.1
CAJVOY010000076.1	304631	305763	CAG8330396.1
CAJVOY010000076.1	305949	306732	CAG8330433.1
CAJVOY010000076.1	307080	307732	CAG8330462.1
CAJVOY010000076.1	308007	309189	CAG8330499.1
CAJVOY010000076.1	309876	310309	CAG8330534.1
CAJVOY010000076.1	315721	317565	CAG8330576.1
CAJVOY010000076.1	317734	319425	CAG8330616.1
CAJVOY010000076.1	320862	323088	CAG8330656.1
CAJVOY010000076.1	323226	324884	CAG8330695.1
CAJVOY010000076.1	326072	327632	CAG8330734.1
CAJVOY010000076.1	328835	331223	CAG8330774.1
CAJVOY010000076.1	332402	333385	CAG8330813.1
CAJVOY010000076.1	334995	336432	CAG8330851.1
CAJVOY010000076.1	337238	337970	CAG8330888.1
CAJVOY010000076.1	338232	339931	CAG8330926.1
CAJVOY010000076.1	341877	342671	CAG8330953.1
CAJVOY010000076.1	344773	345840	CAG8330989.1
CAJVOY010000076.1	346149	346732	CAG8331027.1
CAJVOY010000076.1	348847	350547	CAG8331062.1
CAJVOY010000076.1	351719	353393	CAG8331098.1
CAJVOY010000076.1	354209	355148	CAG8331134.1
CAJVOY010000076.1	355582	357346	CAG8331172.1
CAJVOY010000076.1	369708	371696	CAG8331210.1
CAJVOY010000076.1	372131	373210	CAG8331245.1
CAJVOY010000076.1	373706	374487	CAG8331283.1
CAJVOY010000076.1	374672	375775	CAG8331349.1
CAJVOY010000076.1	382043	383646	CAG8331387.1
CAJVOY010000076.1	383825	385111	CAG8331425.1
CAJVOY010000076.1	385733	386637	CAG8331442.1
CAJVOY010000076.1	386705	388578	CAG8331479.1
CAJVOY010000076.1	389905	390629	CAG8331516.1
CAJVOY010000076.1	391141	392209	CAG8331560.1
CAJVOY010000076.1	393543	397326	CAG8331610.1
CAJVOY010000076.1	397671	401053	CAG8331628.1
CAJVOY010000076.1	401236	401971	CAG8331660.1
CAJVOY010000076.1	402216	403239	CAG8331696.1
CAJVOY010000076.1	403454	404124	CAG8331738.1
CAJVOY010000076.1	404517	405811	CAG8331777.1
CAJVOY010000076.1	406706	408839	CAG8331827.1
CAJVOY010000076.1	409453	410117	CAG8331864.1
CAJVOY010000076.1	411527	412194	CAG8331913.1
CAJVOY010000076.1	412888	414493	CAG8331949.1
CAJVOY010000076.1	414928	416047	CAG8331981.1
CAJVOY010000076.1	416515	417808	CAG8332007.1
CAJVOY010000076.1	418202	419815	CAG8332065.1
CAJVOY010000076.1	421654	423880	CAG8332103.1
CAJVOY010000076.1	424293	425344	CAG8332124.1
CAJVOY010000076.1	425508	427490	CAG8332164.1
CAJVOY010000076.1	427535	429739	CAG8332205.1
CAJVOY010000076.1	430569	432639	CAG8332277.1
CAJVOY010000076.1	436877	437881	CAG8332320.1
CAJVOY010000076.1	446104	449244	CAG8332357.1
CAJVOY010000076.1	450824	451901	CAG8332395.1
CAJVOY010000076.1	452086	453517	CAG8332442.1
CAJVOY010000076.1	454063	455624	CAG8332449.1
CAJVOY010000076.1	458277	458846	CAG8332487.1
CAJVOY010000076.1	459209	460019	CAG8332493.1
CAJVOY010000076.1	460488	461913	CAG8332529.1
CAJVOY010000076.1	462460	463521	CAG8332545.1
CAJVOY010000076.1	464725	466802	CAG8332581.1
CAJVOY010000076.1	467825	468866	CAG8332616.1
CAJVOY010000076.1	469255	469792	CAG8332651.1
CAJVOY010000076.1	472454	474903	CAG8332681.1
CAJVOY010000076.1	475340	476228	CAG8332719.1
CAJVOY010000076.1	476327	477959	CAG8332748.1
CAJVOY010000076.1	478300	479465	CAG8332800.1
CAJVOY010000076.1	479658	480757	CAG8332825.1
CAJVOY010000076.1	481188	484400	CAG8332864.1
CAJVOY010000076.1	487216	488086	CAG8332901.1
CAJVOY010000076.1	493922	495068	CAG8332934.1
CAJVOY010000076.1	495256	496570	CAG8332971.1
CAJVOY010000076.1	496876	498399	CAG8333014.1
CAJVOY010000076.1	498728	499871	CAG8333069.1
CAJVOY010000076.1	502981	503611	CAG8333105.1
CAJVOY010000076.1	504435	505972	CAG8333144.1
CAJVOY010000076.1	507058	511519	CAG8333180.1
CAJVOY010000076.1	512087	513958	CAG8333239.1
CAJVOY010000076.1	515551	516836	CAG8333289.1
CAJVOY010000076.1	521994	523721	CAG8333327.1
CAJVOY010000076.1	524136	525192	CAG8333373.1
CAJVOY010000076.1	526723	528860	CAG8333398.1
CAJVOY010000076.1	532439	533996	CAG8333431.1
CAJVOY010000076.1	534494	535785	CAG8333459.1
CAJVOY010000076.1	536400	537712	CAG8333498.1
CAJVOY010000076.1	538437	539602	CAG8333527.1
CAJVOY010000076.1	541258	542782	CAG8333558.1
CAJVOY010000076.1	543881	545797	CAG8333590.1
CAJVOY010000076.1	546632	546791	CAG8333621.1
CAJVOY010000076.1	548286	550052	CAG8333665.1
CAJVOY010000076.1	551313	556226	CAG8333702.1
CAJVOY010000076.1	557456	559133	CAG8333738.1
CAJVOY010000076.1	559580	559937	CAG8333778.1
CAJVOY010000076.1	564628	566422	CAG8333819.1
CAJVOY010000076.1	569015	570755	CAG8333874.1
CAJVOY010000076.1	571753	572376	CAG8333911.1
CAJVOY010000076.1	574443	575436	CAG8333950.1
CAJVOY010000076.1	575630	576269	CAG8333989.1
CAJVOY010000076.1	576658	578179	CAG8334020.1
CAJVOY010000076.1	579436	580769	CAG8334057.1
CAJVOY010000076.1	581302	582742	CAG8334107.1
CAJVOY010000076.1	585608	589402	CAG8334147.1
CAJVOY010000076.1	589872	591438	CAG8334193.1
CAJVOY010000076.1	592008	595776	CAG8334231.1
CAJVOY010000076.1	596206	596694	CAG8334285.1
CAJVOY010000076.1	596860	598168	CAG8334320.1
CAJVOY010000076.1	603597	605325	CAG8334359.1
CAJVOY010000076.1	605981	606524	CAG8334412.1
CAJVOY010000076.1	609242	610832	CAG8334451.1
CAJVOY010000076.1	611143	612623	CAG8334488.1
CAJVOY010000076.1	614152	614669	CAG8334524.1
CAJVOY010000076.1	616280	618368	CAG8334561.1
CAJVOY010000076.1	618582	620171	CAG8334599.1
CAJVOY010000076.1	622607	623866	CAG8334635.1
CAJVOY010000076.1	625039	626557	CAG8334672.1
CAJVOY010000076.1	627153	629102	CAG8334710.1
CAJVOY010000076.1	629899	633936	CAG8334747.1
CAJVOY010000076.1	637026	637469	CAG8334786.1
CAJVOY010000076.1	637828	639132	CAG8334824.1
CAJVOY010000076.1	643891	644375	CAG8334857.1
CAJVOY010000076.1	646616	646850	CAG8334902.1
CAJVOY010000076.1	647521	647731	CAG8334937.1
CAJVOY010000076.1	647827	649158	CAG8334971.1
CAJVOY010000076.1	650341	653054	CAG8334986.1
CAJVOY010000076.1	653284	654891	CAG8335019.1
CAJVOY010000076.1	658415	659104	CAG8335054.1
CAJVOY010000076.1	659873	662225	CAG8335088.1
CAJVOY010000076.1	663296	666209	CAG8335133.1
CAJVOY010000076.1	667349	668735	CAG8335170.1
CAJVOY010000076.1	670215	673162	CAG8335206.1
CAJVOY010000076.1	673460	675195	CAG8335231.1
CAJVOY010000076.1	677545	679844	CAG8335270.1
CAJVOY010000076.1	681220	683069	CAG8335285.1
CAJVOY010000076.1	683998	688483	CAG8335326.1
CAJVOY010000076.1	689267	690553	CAG8335347.1
CAJVOY010000076.1	691043	694920	CAG8335385.1
CAJVOY010000076.1	697115	698566	CAG8335420.1
CAJVOY010000076.1	698939	700302	CAG8335458.1
CAJVOY010000076.1	701092	702535	CAG8335503.1
CAJVOY010000076.1	703099	705237	CAG8335541.1
CAJVOY010000076.1	705599	710131	CAG8335580.1
CAJVOY010000076.1	710740	711712	CAG8335620.1
CAJVOY010000076.1	714164	715690	CAG8335659.1
CAJVOY010000076.1	716209	716440	CAG8335697.1
CAJVOY010000076.1	716449	717764	CAG8335735.1
CAJVOY010000076.1	718366	720059	CAG8335780.1
CAJVOY010000076.1	720668	722856	CAG8335802.1
CAJVOY010000076.1	725758	729450	CAG8335842.1
CAJVOY010000076.1	730801	733239	CAG8335880.1
CAJVOY010000076.1	733803	735199	CAG8335917.1
CAJVOY010000076.1	735512	737148	CAG8335959.1
CAJVOY010000076.1	738577	739735	CAG8335994.1
CAJVOY010000076.1	746057	747236	CAG8336033.1
CAJVOY010000076.1	749525	750146	CAG8336070.1
CAJVOY010000076.1	751000	752891	CAG8336113.1
CAJVOY010000076.1	755816	757448	CAG8336151.1
CAJVOY010000076.1	758165	759156	CAG8336189.1
CAJVOY010000076.1	759903	766812	CAG8336217.1
CAJVOY010000076.1	767506	768521	CAG8336256.1
CAJVOY010000076.1	769361	769775	CAG8336293.1
CAJVOY010000076.1	770001	770323	CAG8336333.1
CAJVOY010000076.1	773115	773745	CAG8336367.1
CAJVOY010000076.1	774196	776836	CAG8336407.1
CAJVOY010000076.1	777735	778416	CAG8336444.1
CAJVOY010000076.1	779096	780146	CAG8336482.1
CAJVOY010000076.1	780940	783772	CAG8336516.1
CAJVOY010000076.1	784342	785524	CAG8336555.1
CAJVOY010000076.1	785872	786819	CAG8336599.1
CAJVOY010000076.1	786979	787802	CAG8336635.1
CAJVOY010000076.1	788170	789964	CAG8336663.1
CAJVOY010000076.1	792469	794247	CAG8336702.1
CAJVOY010000076.1	795815	797364	CAG8336735.1
CAJVOY010000076.1	798076	800778	CAG8336770.1
CAJVOY010000076.1	801692	804863	CAG8336804.1
CAJVOY010000076.1	805578	810143	CAG8336836.1
CAJVOY010000076.1	810615	811351	CAG8336862.1
CAJVOY010000076.1	813206	816109	CAG8336899.1
CAJVOY010000076.1	817483	819937	CAG8336935.1
CAJVOY010000076.1	820545	821574	CAG8336972.1
CAJVOY010000076.1	821957	823058	CAG8337011.1
CAJVOY010000076.1	824700	826369	CAG8337042.1
CAJVOY010000076.1	826599	828340	CAG8337079.1
CAJVOY010000076.1	829138	831338	CAG8337115.1
CAJVOY010000076.1	831622	831988	CAG8337151.1
CAJVOY010000076.1	832501	833288	CAG8337174.1
CAJVOY010000076.1	833613	836110	CAG8337209.1
CAJVOY010000076.1	836953	837730	CAG8337230.1
CAJVOY010000076.1	841925	843140	CAG8337263.1
CAJVOY010000076.1	843896	844923	CAG8337296.1
CAJVOY010000076.1	845271	846285	CAG8337335.1
CAJVOY010000076.1	846658	852797	CAG8337363.1
CAJVOY010000076.1	853751	855284	CAG8337395.1
CAJVOY010000076.1	857426	859191	CAG8337409.1
CAJVOY010000076.1	859212	859548	CAG8337444.1
CAJVOY010000076.1	860199	862131	CAG8337487.1
CAJVOY010000076.1	864865	865870	CAG8337521.1
CAJVOY010000076.1	865922	867842	CAG8337553.1
CAJVOY010000076.1	868705	870480	CAG8337598.1
CAJVOY010000076.1	871258	872548	CAG8337621.1
CAJVOY010000076.1	872753	874190	CAG8337656.1
CAJVOY010000076.1	875813	877034	CAG8337693.1
CAJVOY010000076.1	878162	886256	CAG8337729.1
CAJVOY010000076.1	888394	889585	CAG8337765.1
CAJVOY010000076.1	890072	891125	CAG8337791.1
CAJVOY010000076.1	891128	891440	CAG8337828.1
CAJVOY010000076.1	892072	894779	CAG8337857.1
CAJVOY010000076.1	895476	897027	CAG8337906.1
CAJVOY010000076.1	904236	904747	CAG8337943.1
CAJVOY010000076.1	904838	906145	CAG8337970.1
CAJVOY010000076.1	906395	906882	CAG8338006.1
CAJVOY010000076.1	908272	910201	CAG8338043.1
CAJVOY010000076.1	912013	913072	CAG8338082.1
CAJVOY010000076.1	913679	914636	CAG8338122.1
CAJVOY010000076.1	915060	916957	CAG8338162.1
CAJVOY010000076.1	917128	917717	CAG8338200.1
CAJVOY010000076.1	918844	919234	CAG8338228.1
CAJVOY010000076.1	919263	924226	CAG8338279.1
CAJVOY010000076.1	924232	924716	CAG8338318.1
CAJVOY010000076.1	925550	926603	CAG8338367.1
CAJVOY010000076.1	928508	930803	CAG8338404.1
CAJVOY010000076.1	931606	934860	CAG8338453.1
CAJVOY010000076.1	935732	937063	CAG8338487.1
CAJVOY010000076.1	937715	939900	CAG8338520.1
CAJVOY010000076.1	940274	941286	CAG8338550.1
CAJVOY010000076.1	944641	945288	CAG8338576.1
CAJVOY010000076.1	947816	949244	CAG8338606.1
CAJVOY010000076.1	949493	950831	CAG8338636.1
CAJVOY010000076.1	951771	953406	CAG8338670.1
CAJVOY010000076.1	955380	956520	CAG8338707.1
CAJVOY010000076.1	956851	957644	CAG8338737.1
CAJVOY010000076.1	957864	962219	CAG8338777.1
CAJVOY010000076.1	962954	963598	CAG8338850.1
CAJVOY010000076.1	963909	965328	CAG8338888.1
CAJVOY010000076.1	966342	971640	CAG8338901.1
CAJVOY010000076.1	972141	973263	CAG8338939.1
CAJVOY010000076.1	973409	974492	CAG8338967.1
CAJVOY010000076.1	974766	976524	CAG8338985.1
CAJVOY010000076.1	979088	980511	CAG8339039.1
CAJVOY010000076.1	982832	984196	CAG8339076.1
CAJVOY010000076.1	986293	987547	CAG8339108.1
CAJVOY010000076.1	991350	993559	CAG8339130.1
CAJVOY010000076.1	995724	996681	CAG8339164.1
CAJVOY010000076.1	997208	998817	CAG8339198.1
CAJVOY010000076.1	1000800	1001649	CAG8339219.1
CAJVOY010000076.1	1002179	1003707	CAG8339255.1
CAJVOY010000076.1	1004830	1007059	CAG8339261.1
CAJVOY010000076.1	1007352	1009369	CAG8339300.1
CAJVOY010000076.1	1011309	1012782	CAG8339340.1
CAJVOY010000076.1	1016531	1017116	CAG8339377.1
CAJVOY010000076.1	1019178	1020880	CAG8339414.1
CAJVOY010000076.1	1021811	1023473	CAG8339444.1
CAJVOY010000076.1	1025134	1026052	CAG8339489.1
CAJVOY010000076.1	1026915	1029585	CAG8339515.1
CAJVOY010000076.1	1031087	1032854	CAG8339565.1
CAJVOY010000076.1	1033379	1034410	CAG8339599.1
CAJVOY010000076.1	1034894	1035556	CAG8339636.1
CAJVOY010000076.1	1037628	1040337	CAG8339673.1
CAJVOY010000076.1	1042228	1043364	CAG8339709.1
CAJVOY010000076.1	1045855	1047860	CAG8339750.1
CAJVOY010000076.1	1048515	1053043	CAG8339761.1
CAJVOY010000076.1	1053389	1055212	CAG8339799.1
CAJVOY010000076.1	1056700	1057363	CAG8339826.1
CAJVOY010000076.1	1058751	1059283	CAG8339876.1
CAJVOY010000076.1	1059520	1061464	CAG8339908.1
CAJVOY010000076.1	1062675	1066147	CAG8339942.1
CAJVOY010000076.1	1066722	1067218	CAG8339978.1
CAJVOY010000076.1	1067793	1069399	CAG8340023.1
CAJVOY010000076.1	1069698	1071219	CAG8340048.1
CAJVOY010000076.1	1072357	1073851	CAG8340086.1
CAJVOY010000076.1	1075165	1076703	CAG8340109.1
CAJVOY010000076.1	1077345	1079272	CAG8340149.1
CAJVOY010000076.1	1079917	1082151	CAG8340194.1
CAJVOY010000076.1	1082557	1083583	CAG8340228.1
CAJVOY010000076.1	1084222	1084826	CAG8340254.1
CAJVOY010000076.1	1085573	1087698	CAG8340293.1
CAJVOY010000076.1	1088072	1088636	CAG8340325.1
CAJVOY010000076.1	1092955	1094005	CAG8340355.1
CAJVOY010000076.1	1096124	1097534	CAG8340392.1
CAJVOY010000076.1	1099282	1101155	CAG8340428.1
CAJVOY010000076.1	1101506	1105973	CAG8340458.1
CAJVOY010000076.1	1106276	1106897	CAG8340494.1
CAJVOY010000076.1	1107319	1108634	CAG8340529.1
CAJVOY010000076.1	1108772	1109328	CAG8340561.1
CAJVOY010000076.1	1109556	1110444	CAG8340603.1
CAJVOY010000076.1	1110471	1111457	CAG8340638.1
CAJVOY010000076.1	1112411	1117272	CAG8340671.1
CAJVOY010000076.1	1117804	1119783	CAG8340706.1
CAJVOY010000076.1	1120020	1121061	CAG8340743.1
CAJVOY010000076.1	1121392	1123048	CAG8340779.1
CAJVOY010000076.1	1123367	1125009	CAG8340815.1
CAJVOY010000076.1	1125293	1127165	CAG8340854.1
CAJVOY010000076.1	1128890	1130650	CAG8340883.1
CAJVOY010000076.1	1133191	1134763	CAG8340920.1
CAJVOY010000076.1	1134927	1136269	CAG8340949.1
CAJVOY010000076.1	1136507	1137926	CAG8340979.1
CAJVOY010000076.1	1138849	1139962	CAG8341017.1
CAJVOY010000076.1	1140783	1142472	CAG8341055.1
CAJVOY010000076.1	1147572	1149117	CAG8341094.1
CAJVOY010000076.1	1149585	1150405	CAG8341137.1
CAJVOY010000076.1	1150936	1153045	CAG8341171.1
CAJVOY010000076.1	1153993	1156832	CAG8341216.1
CAJVOY010000076.1	1157376	1158311	CAG8341256.1
CAJVOY010000076.1	1158809	1160669	CAG8341286.1
CAJVOY010000076.1	1161147	1162679	CAG8341323.1
CAJVOY010000076.1	1163344	1165678	CAG8341360.1
CAJVOY010000076.1	1166565	1167601	CAG8341376.1
CAJVOY010000076.1	1167960	1170250	CAG8341436.1
CAJVOY010000076.1	1170785	1172042	CAG8341473.1
CAJVOY010000076.1	1172729	1175006	CAG8341510.1
CAJVOY010000076.1	1175299	1176568	CAG8341551.1
CAJVOY010000076.1	1181288	1182308	CAG8341589.1
CAJVOY010000076.1	1183591	1185234	CAG8341628.1
CAJVOY010000076.1	1185759	1185990	CAG8341668.1
CAJVOY010000076.1	1187397	1189050	CAG8341702.1
CAJVOY010000076.1	1190031	1192137	CAG8341739.1
CAJVOY010000076.1	1192655	1193105	CAG8341776.1
CAJVOY010000076.1	1193290	1195022	CAG8341816.1
CAJVOY010000076.1	1195402	1197007	CAG8341853.1
CAJVOY010000076.1	1197254	1198782	CAG8341894.1
CAJVOY010000076.1	1199101	1200497	CAG8341952.1
CAJVOY010000076.1	1200848	1202355	CAG8341996.1
CAJVOY010000076.1	1204688	1205859	CAG8342061.1
CAJVOY010000076.1	1206835	1208083	CAG8342081.1
CAJVOY010000076.1	1209404	1212239	CAG8342140.1
CAJVOY010000076.1	1213284	1213863	CAG8342163.1
CAJVOY010000076.1	1216930	1217649	CAG8342199.1
CAJVOY010000076.1	1219363	1222120	CAG8342233.1
CAJVOY010000076.1	1222415	1223447	CAG8342267.1
CAJVOY010000076.1	1223550	1228678	CAG8342301.1
CAJVOY010000076.1	1229068	1230353	CAG8342339.1
CAJVOY010000076.1	1231575	1232822	CAG8342373.1
CAJVOY010000076.1	1233826	1234972	CAG8342414.1
CAJVOY010000076.1	1236761	1238058	CAG8342451.1
CAJVOY010000076.1	1239085	1239325	CAG8342471.1
CAJVOY010000076.1	1240393	1241755	CAG8342531.1
CAJVOY010000076.1	1250455	1251103	CAG8342550.1
CAJVOY010000076.1	1251333	1253065	CAG8342592.1
CAJVOY010000076.1	1254134	1256608	CAG8342631.1
CAJVOY010000076.1	1257172	1258324	CAG8342691.1
CAJVOY010000076.1	1259024	1260263	CAG8342732.1
CAJVOY010000076.1	1261824	1262521	CAG8342772.1
CAJVOY010000076.1	1264788	1266768	CAG8342811.1
CAJVOY010000076.1	1267934	1268984	CAG8342834.1
CAJVOY010000076.1	1269795	1270201	CAG8342867.1
CAJVOY010000076.1	1272874	1274436	CAG8342909.1
CAJVOY010000076.1	1276366	1277412	CAG8342944.1
CAJVOY010000076.1	1277691	1279051	CAG8342983.1
CAJVOY010000076.1	1279200	1280580	CAG8343021.1
CAJVOY010000076.1	1280990	1283251	CAG8343059.1
CAJVOY010000076.1	1284316	1286160	CAG8343088.1
CAJVOY010000076.1	1286408	1288474	CAG8343125.1
CAJVOY010000076.1	1288808	1289716	CAG8343163.1
CAJVOY010000076.1	1289833	1291684	CAG8343202.1
CAJVOY010000076.1	1292786	1293455	CAG8343235.1
CAJVOY010000076.1	1293462	1296886	CAG8343272.1
CAJVOY010000076.1	1301747	1303820	CAG8343310.1
CAJVOY010000076.1	1305566	1306322	CAG8343346.1
CAJVOY010000076.1	1308327	1309002	CAG8343382.1
CAJVOY010000076.1	1313598	1315242	CAG8343417.1
CAJVOY010000076.1	1316043	1318906	CAG8343452.1
CAJVOY010000076.1	1319156	1319602	CAG8343481.1
CAJVOY010000076.1	1320974	1326850	CAG8343513.1
CAJVOY010000076.1	1327742	1329722	CAG8343544.1
CAJVOY010000076.1	1331029	1331893	CAG8343575.1
CAJVOY010000076.1	1333045	1334575	CAG8343607.1
CAJVOY010000076.1	1335226	1335586	CAG8343638.1
CAJVOY010000076.1	1337010	1337838	CAG8343672.1
CAJVOY010000076.1	1338228	1339056	CAG8343701.1
CAJVOY010000076.1	1339190	1341204	CAG8343735.1
CAJVOY010000076.1	1341315	1342772	CAG8343767.1
CAJVOY010000076.1	1343578	1343755	CAG8343800.1
CAJVOY010000076.1	1343771	1345252	CAG8343852.1
CAJVOY010000076.1	1345528	1347077	CAG8343886.1
CAJVOY010000076.1	1347106	1347322	CAG8343937.1
CAJVOY010000076.1	1351257	1353114	CAG8343973.1
CAJVOY010000076.1	1353902	1354916	CAG8344010.1
CAJVOY010000076.1	1355233	1357221	CAG8344047.1
CAJVOY010000076.1	1358966	1362225	CAG8344085.1
CAJVOY010000076.1	1362240	1363686	CAG8344122.1
CAJVOY010000076.1	1364400	1365438	CAG8344158.1
CAJVOY010000076.1	1365677	1366436	CAG8344212.1
CAJVOY010000076.1	1366989	1369007	CAG8344250.1
CAJVOY010000076.1	1369353	1371817	CAG8344275.1
CAJVOY010000076.1	1372398	1373211	CAG8344312.1
CAJVOY010000076.1	1374958	1375894	CAG8344350.1
CAJVOY010000076.1	1376635	1377742	CAG8344388.1
CAJVOY010000076.1	1378368	1380976	CAG8344425.1
CAJVOY010000076.1	1383743	1386716	CAG8344482.1
CAJVOY010000076.1	1387240	1389157	CAG8344520.1
CAJVOY010000076.1	1389933	1391896	CAG8344586.1
CAJVOY010000076.1	1392974	1393876	CAG8344624.1
CAJVOY010000076.1	1399025	1400606	CAG8344664.1
CAJVOY010000076.1	1402212	1404085	CAG8344709.1
CAJVOY010000076.1	1405021	1407786	CAG8344747.1
CAJVOY010000076.1	1408467	1409624	CAG8344782.1
CAJVOY010000076.1	1410469	1415038	CAG8344815.1
CAJVOY010000076.1	1416361	1418470	CAG8344855.1
CAJVOY010000076.1	1419559	1421161	CAG8344895.1
CAJVOY010000076.1	1423199	1424351	CAG8344929.1
CAJVOY010000076.1	1426498	1428231	CAG8344967.1
CAJVOY010000076.1	1429299	1431860	CAG8345020.1
CAJVOY010000076.1	1433078	1434198	CAG8345069.1
CAJVOY010000076.1	1434337	1435858	CAG8345133.1
CAJVOY010000076.1	1436453	1436987	CAG8345167.1
CAJVOY010000076.1	1440453	1442775	CAG8345202.1
CAJVOY010000076.1	1443330	1444792	CAG8345235.1
CAJVOY010000076.1	1445581	1448697	CAG8345270.1
CAJVOY010000076.1	1448928	1450014	CAG8345305.1
CAJVOY010000076.1	1451415	1454754	CAG8345348.1
CAJVOY010000076.1	1455802	1457581	CAG8345380.1
CAJVOY010000076.1	1458340	1460477	CAG8345414.1
CAJVOY010000076.1	1463950	1464540	CAG8345438.1
CAJVOY010000076.1	1465038	1467500	CAG8345469.1
CAJVOY010000076.1	1467984	1468655	CAG8345507.1
CAJVOY010000076.1	1469069	1471929	CAG8345548.1
CAJVOY010000076.1	1472327	1472965	CAG8345596.1
CAJVOY010000076.1	1474455	1475550	CAG8345644.1
CAJVOY010000076.1	1476663	1479042	CAG8345663.1
CAJVOY010000076.1	1479304	1480527	CAG8345695.1
CAJVOY010000076.1	1480652	1483094	CAG8345735.1
CAJVOY010000076.1	1484450	1485000	CAG8345764.1
CAJVOY010000076.1	1486637	1489056	CAG8345784.1
CAJVOY010000076.1	1489515	1490631	CAG8345822.1
CAJVOY010000076.1	1490882	1492145	CAG8345866.1
CAJVOY010000076.1	1492611	1493913	CAG8345892.1
CAJVOY010000076.1	1494400	1496115	CAG8345931.1
CAJVOY010000076.1	1496654	1499638	CAG8345955.1
CAJVOY010000076.1	1500873	1505046	CAG8345996.1
CAJVOY010000076.1	1505515	1507459	CAG8346025.1
CAJVOY010000076.1	1508197	1509957	CAG8346059.1
CAJVOY010000076.1	1510749	1511427	CAG8346119.1
CAJVOY010000076.1	1512703	1515964	CAG8346133.1
CAJVOY010000076.1	1516416	1520390	CAG8346172.1
CAJVOY010000076.1	1521571	1522935	CAG8346202.1
CAJVOY010000076.1	1523257	1524304	CAG8346248.1
CAJVOY010000076.1	1524668	1525704	CAG8346263.1
CAJVOY010000076.1	1526159	1528182	CAG8346298.1
CAJVOY010000076.1	1528839	1529613	CAG8346339.1
CAJVOY010000076.1	1529883	1532125	CAG8346371.1
CAJVOY010000076.1	1532410	1533723	CAG8346431.1
CAJVOY010000076.1	1534289	1534697	CAG8346449.1
CAJVOY010000076.1	1535285	1538130	CAG8346483.1
CAJVOY010000076.1	1538835	1541772	CAG8346525.1
CAJVOY010000076.1	1542511	1543219	CAG8346552.1
CAJVOY010000076.1	1546193	1547132	CAG8346588.1
CAJVOY010000076.1	1547138	1548279	CAG8346632.1
CAJVOY010000076.1	1548778	1549111	CAG8346676.1
CAJVOY010000076.1	1549548	1549902	CAG8346746.1
CAJVOY010000076.1	1550148	1552271	CAG8346783.1
CAJVOY010000076.1	1552962	1555240	CAG8346822.1
CAJVOY010000076.1	1556844	1559975	CAG8346862.1
CAJVOY010000076.1	1560854	1561463	CAG8346899.1
CAJVOY010000076.1	1561723	1564654	CAG8346944.1
CAJVOY010000076.1	1565780	1568708	CAG8346972.1
CAJVOY010000076.1	1569156	1570134	CAG8346999.1
CAJVOY010000076.1	1570884	1571586	CAG8347032.1
CAJVOY010000076.1	1572333	1573953	CAG8347065.1
CAJVOY010000076.1	1575100	1575863	CAG8347098.1
CAJVOY010000076.1	1576423	1579187	CAG8347127.1
CAJVOY010000076.1	1580133	1581351	CAG8347160.1
CAJVOY010000076.1	1582189	1590600	CAG8347209.1
CAJVOY010000076.1	1591566	1596252	CAG8347244.1
CAJVOY010000076.1	1596991	1598182	CAG8347279.1
CAJVOY010000076.1	1598631	1600440	CAG8347312.1
CAJVOY010000076.1	1601373	1603035	CAG8347347.1
CAJVOY010000076.1	1603275	1603765	CAG8347382.1
CAJVOY010000076.1	1604087	1605643	CAG8347416.1
CAJVOY010000076.1	1605989	1606757	CAG8347463.1
CAJVOY010000076.1	1607410	1608661	CAG8347496.1
CAJVOY010000076.1	1608788	1609730	CAG8347523.1
CAJVOY010000076.1	1611051	1612500	CAG8347558.1
CAJVOY010000076.1	1613141	1614729	CAG8347584.1
CAJVOY010000076.1	1615571	1616845	CAG8347609.1
CAJVOY010000076.1	1619128	1619934	CAG8347642.1
CAJVOY010000076.1	1621745	1622508	CAG8347685.1
CAJVOY010000076.1	1623309	1626231	CAG8347736.1
CAJVOY010000076.1	1627254	1629073	CAG8347770.1
CAJVOY010000076.1	1629719	1630773	CAG8347796.1
CAJVOY010000076.1	1631045	1632127	CAG8347833.1
CAJVOY010000076.1	1632590	1633289	CAG8347870.1
CAJVOY010000076.1	1633818	1634916	CAG8347896.1
CAJVOY010000076.1	1634935	1635593	CAG8347934.1
CAJVOY010000076.1	1639497	1640438	CAG8347969.1
CAJVOY010000076.1	1640996	1641760	CAG8348006.1
CAJVOY010000076.1	1642551	1644392	CAG8348051.1
CAJVOY010000076.1	1644856	1645589	CAG8348085.1
CAJVOY010000076.1	1646138	1648071	CAG8348121.1
CAJVOY010000076.1	1648151	1649172	CAG8348156.1
CAJVOY010000076.1	1649642	1650653	CAG8348188.1
CAJVOY010000076.1	1653468	1654077	CAG8348239.1
CAJVOY010000076.1	1658681	1659695	CAG8348294.1
CAJVOY010000076.1	1660509	1662594	CAG8348326.1
CAJVOY010000076.1	1662811	1663473	CAG8348352.1
CAJVOY010000076.1	1663533	1666320	CAG8348387.1
CAJVOY010000076.1	1666503	1667913	CAG8348423.1
CAJVOY010000076.1	1668244	1669630	CAG8348459.1
CAJVOY010000076.1	1670946	1673447	CAG8348486.1
CAJVOY010000076.1	1674032	1675793	CAG8348517.1
CAJVOY010000076.1	1677469	1679563	CAG8348547.1
CAJVOY010000076.1	1680093	1680822	CAG8348577.1
CAJVOY010000076.1	1681588	1685125	CAG8348599.1
CAJVOY010000076.1	1685483	1686016	CAG8348634.1
CAJVOY010000076.1	1686326	1687958	CAG8348670.1
CAJVOY010000076.1	1688776	1690194	CAG8348709.1
CAJVOY010000076.1	1690435	1690976	CAG8348740.1
CAJVOY010000076.1	1691472	1692713	CAG8348772.1
CAJVOY010000076.1	1693615	1694490	CAG8348803.1
CAJVOY010000076.1	1694757	1696280	CAG8348835.1
CAJVOY010000076.1	1696518	1697668	CAG8348866.1
CAJVOY010000076.1	1698080	1699319	CAG8348896.1
CAJVOY010000076.1	1699895	1701601	CAG8348931.1
CAJVOY010000076.1	1701922	1702834	CAG8348966.1
CAJVOY010000076.1	1703115	1706093	CAG8348995.1
CAJVOY010000076.1	1706669	1707991	CAG8349037.1
CAJVOY010000076.1	1709960	1710676	CAG8349069.1
CAJVOY010000076.1	1712875	1715039	CAG8349101.1
CAJVOY010000076.1	1715074	1717345	CAG8349134.1
CAJVOY010000076.1	1718300	1720087	CAG8349164.1
CAJVOY010000076.1	1720759	1721879	CAG8349192.1
CAJVOY010000076.1	1722190	1724049	CAG8349223.1
CAJVOY010000076.1	1724600	1727826	CAG8349254.1
CAJVOY010000076.1	1729450	1730747	CAG8349286.1
CAJVOY010000076.1	1731155	1733527	CAG8349327.1
CAJVOY010000076.1	1733848	1736010	CAG8349361.1
CAJVOY010000076.1	1736486	1738563	CAG8349393.1
CAJVOY010000076.1	1739269	1742766	CAG8349424.1
CAJVOY010000076.1	1743537	1744235	CAG8349453.1
CAJVOY010000076.1	1744680	1746269	CAG8349485.1
CAJVOY010000076.1	1746601	1747513	CAG8349517.1
CAJVOY010000076.1	1748348	1749799	CAG8349551.1
CAJVOY010000076.1	1750257	1750962	CAG8349581.1
CAJVOY010000076.1	1751109	1752489	CAG8349618.1
CAJVOY010000076.1	1752670	1754749	CAG8349648.1
CAJVOY010000076.1	1754885	1757971	CAG8349677.1
CAJVOY010000076.1	1758563	1760248	CAG8349706.1
CAJVOY010000076.1	1763730	1764970	CAG8349758.1
CAJVOY010000076.1	1765295	1767171	CAG8349788.1
CAJVOY010000076.1	1767785	1768567	CAG8349823.1
CAJVOY010000076.1	1769260	1770119	CAG8349846.1
CAJVOY010000076.1	1770651	1772638	CAG8349881.1
CAJVOY010000076.1	1773350	1773669	CAG8349934.1
CAJVOY010000076.1	1774152	1776459	CAG8349969.1
CAJVOY010000076.1	1776802	1777696	CAG8349999.1
CAJVOY010000076.1	1782107	1783718	CAG8350030.1
CAJVOY010000076.1	1784485	1785679	CAG8350060.1
CAJVOY010000076.1	1785682	1788353	CAG8350093.1
CAJVOY010000076.1	1788507	1789907	CAG8350118.1
CAJVOY010000076.1	1790537	1792076	CAG8350146.1
CAJVOY010000076.1	1794266	1796227	CAG8350165.1
CAJVOY010000076.1	1799020	1799938	CAG8350206.1
CAJVOY010000076.1	1800208	1801888	CAG8350229.1
CAJVOY010000076.1	1802768	1803089	CAG8350270.1
CAJVOY010000076.1	1804905	1805865	CAG8350300.1
CAJVOY010000076.1	1806083	1807207	CAG8350322.1
CAJVOY010000076.1	1808232	1809077	CAG8350357.1
CAJVOY010000076.1	1809500	1809815	CAG8350385.1
CAJVOY010000076.1	1810326	1811527	CAG8350414.1
CAJVOY010000076.1	1811682	1813241	CAG8350428.1
CAJVOY010000076.1	1813778	1815053	CAG8350456.1
CAJVOY010000076.1	1815239	1816568	CAG8350481.1
CAJVOY010000076.1	1816824	1819381	CAG8350510.1
CAJVOY010000076.1	1820107	1821041	CAG8350538.1
CAJVOY010000076.1	1821162	1822325	CAG8350557.1
CAJVOY010000076.1	1822611	1824565	CAG8350583.1
CAJVOY010000076.1	1825186	1826815	CAG8350624.1
CAJVOY010000076.1	1826929	1828144	CAG8350667.1
CAJVOY010000076.1	1828847	1830065	CAG8350688.1
CAJVOY010000076.1	1831643	1833073	CAG8350715.1
CAJVOY010000076.1	1834922	1837877	CAG8350747.1
CAJVOY010000076.1	1838367	1840821	CAG8350771.1
CAJVOY010000076.1	1841398	1843734	CAG8350797.1
CAJVOY010000076.1	1844200	1845171	CAG8350822.1
CAJVOY010000076.1	1846674	1849381	CAG8350852.1
CAJVOY010000076.1	1849662	1851739	CAG8350871.1
CAJVOY010000076.1	1851965	1854152	CAG8350896.1
CAJVOY010000076.1	1854883	1856435	CAG8350917.1
CAJVOY010000076.1	1859454	1860361	CAG8350941.1
CAJVOY010000076.1	1860885	1861794	CAG8350966.1
CAJVOY010000076.1	1862198	1862900	CAG8350994.1
CAJVOY010000076.1	1865807	1867358	CAG8351028.1
CAJVOY010000076.1	1867577	1868827	CAG8351038.1
CAJVOY010000076.1	1869726	1871598	CAG8351064.1
CAJVOY010000076.1	1872768	1873873	CAG8351093.1
CAJVOY010000076.1	1876628	1879712	CAG8351115.1
CAJVOY010000076.1	1880622	1884546	CAG8351140.1
CAJVOY010000076.1	1885958	1886858	CAG8351150.1
CAJVOY010000076.1	1887588	1889258	CAG8351185.1
CAJVOY010000076.1	1891241	1893468	CAG8351211.1
CAJVOY010000076.1	1893738	1895124	CAG8351233.1
CAJVOY010000076.1	1895555	1896861	CAG8351239.1
CAJVOY010000076.1	1897633	1898707	CAG8351261.1
CAJVOY010000076.1	1898893	1902624	CAG8351286.1
CAJVOY010000077.1	892	1327	CAG8351736.1
CAJVOY010000077.1	1532	2674	CAG8351757.1
CAJVOY010000077.1	3135	4110	CAG8351773.1
CAJVOY010000077.1	4458	8166	CAG8351794.1
CAJVOY010000077.1	8576	9050	CAG8351814.1
CAJVOY010000077.1	9566	12159	CAG8351834.1
CAJVOY010000077.1	12510	13740	CAG8351855.1
CAJVOY010000077.1	14145	14676	CAG8351863.1
CAJVOY010000077.1	15325	16695	CAG8351883.1
CAJVOY010000077.1	17821	18378	CAG8351919.1
CAJVOY010000077.1	25601	26756	CAG8351926.1
CAJVOY010000077.1	27712	29481	CAG8351948.1
CAJVOY010000077.1	31021	33331	CAG8351970.1
CAJVOY010000077.1	33625	35081	CAG8351996.1
CAJVOY010000077.1	50549	52562	CAG8352005.1
CAJVOY010000077.1	60346	62431	CAG8352028.1
CAJVOY010000077.1	65785	66313	CAG8352051.1
CAJVOY010000077.1	67086	67722	CAG8352072.1
CAJVOY010000077.1	72174	73459	CAG8352099.1
CAJVOY010000077.1	73668	74979	CAG8352117.1
CAJVOY010000077.1	77152	77925	CAG8352138.1
CAJVOY010000077.1	78924	80589	CAG8352158.1
CAJVOY010000077.1	81788	82201	CAG8352179.1
CAJVOY010000077.1	83334	84912	CAG8352200.1
CAJVOY010000077.1	84937	85848	CAG8352222.1
CAJVOY010000077.1	85997	87463	CAG8352244.1
CAJVOY010000077.1	88340	89519	CAG8352266.1
CAJVOY010000077.1	89735	90875	CAG8352292.1
CAJVOY010000077.1	91238	92591	CAG8352314.1
CAJVOY010000077.1	93008	94784	CAG8352335.1
CAJVOY010000077.1	94993	98239	CAG8352361.1
CAJVOY010000077.1	98875	99971	CAG8352372.1
CAJVOY010000077.1	100174	106374	CAG8352394.1
CAJVOY010000077.1	106560	107255	CAG8352416.1
CAJVOY010000077.1	108000	110146	CAG8352438.1
CAJVOY010000077.1	114100	116102	CAG8352459.1
CAJVOY010000077.1	116673	117921	CAG8352480.1
CAJVOY010000077.1	118363	121414	CAG8352502.1
CAJVOY010000077.1	122490	122868	CAG8352525.1
CAJVOY010000077.1	123510	124917	CAG8352547.1
CAJVOY010000077.1	125258	125863	CAG8352565.1
CAJVOY010000077.1	126207	129536	CAG8352592.1
CAJVOY010000077.1	129888	131063	CAG8352620.1
CAJVOY010000077.1	133087	135449	CAG8352643.1
CAJVOY010000077.1	135848	136628	CAG8352650.1
CAJVOY010000077.1	137527	138879	CAG8352673.1
CAJVOY010000077.1	138979	140956	CAG8352696.1
CAJVOY010000077.1	141582	142697	CAG8352718.1
CAJVOY010000077.1	142893	144630	CAG8352740.1
CAJVOY010000077.1	147318	149158	CAG8352755.1
CAJVOY010000077.1	150001	151185	CAG8352784.1
CAJVOY010000077.1	152061	156492	CAG8352806.1
CAJVOY010000077.1	157226	158750	CAG8352833.1
CAJVOY010000077.1	160267	164316	CAG8352855.1
CAJVOY010000077.1	164881	167420	CAG8352876.1
CAJVOY010000077.1	169974	171575	CAG8352897.1
CAJVOY010000077.1	173644	175295	CAG8352913.1
CAJVOY010000077.1	175979	177296	CAG8352932.1
CAJVOY010000077.1	178085	178700	CAG8352953.1
CAJVOY010000077.1	179337	179844	CAG8352971.1
CAJVOY010000077.1	195833	196633	CAG8352989.1
CAJVOY010000077.1	198304	199339	CAG8353018.1
CAJVOY010000077.1	200059	201356	CAG8353040.1
CAJVOY010000077.1	201810	203025	CAG8353062.1
CAJVOY010000077.1	203605	204898	CAG8353080.1
CAJVOY010000077.1	204946	205908	CAG8353102.1
CAJVOY010000077.1	206337	207673	CAG8353118.1
CAJVOY010000077.1	209004	210103	CAG8353138.1
CAJVOY010000077.1	210740	211746	CAG8353158.1
CAJVOY010000077.1	212243	214532	CAG8353178.1
CAJVOY010000077.1	222543	224446	CAG8353198.1
CAJVOY010000077.1	225168	226585	CAG8353218.1
CAJVOY010000077.1	226814	228820	CAG8353239.1
CAJVOY010000077.1	228970	230713	CAG8353256.1
CAJVOY010000077.1	231123	233247	CAG8353277.1
CAJVOY010000077.1	233755	234983	CAG8353296.1
CAJVOY010000077.1	235669	237559	CAG8353324.1
CAJVOY010000077.1	238213	239810	CAG8353343.1
CAJVOY010000077.1	241518	243304	CAG8353361.1
CAJVOY010000077.1	244526	245442	CAG8353381.1
CAJVOY010000077.1	246577	247624	CAG8353401.1
CAJVOY010000077.1	248045	248536	CAG8353418.1
CAJVOY010000077.1	251111	253336	CAG8353441.1
CAJVOY010000077.1	254036	255083	CAG8353461.1
CAJVOY010000077.1	255660	257025	CAG8353474.1
CAJVOY010000077.1	267144	268755	CAG8353503.1
CAJVOY010000077.1	269586	270189	CAG8353524.1
CAJVOY010000077.1	276832	277888	CAG8353543.1
CAJVOY010000077.1	278570	280297	CAG8353562.1
CAJVOY010000077.1	283173	284429	CAG8353580.1
CAJVOY010000077.1	284694	288664	CAG8353598.1
CAJVOY010000077.1	290016	291363	CAG8353618.1
CAJVOY010000077.1	296994	297919	CAG8353637.1
CAJVOY010000077.1	298110	298614	CAG8353657.1
CAJVOY010000077.1	299900	301322	CAG8353678.1
CAJVOY010000077.1	301719	304440	CAG8353700.1
CAJVOY010000077.1	305333	305846	CAG8353719.1
CAJVOY010000077.1	306661	308964	CAG8353738.1
CAJVOY010000077.1	309861	310551	CAG8353754.1
CAJVOY010000077.1	311177	312866	CAG8353772.1
CAJVOY010000077.1	313508	314998	CAG8353790.1
CAJVOY010000077.1	315284	316888	CAG8353807.1
CAJVOY010000077.1	317179	318403	CAG8353824.1
CAJVOY010000077.1	319110	321286	CAG8353831.1
CAJVOY010000077.1	321775	324419	CAG8353861.1
CAJVOY010000077.1	325475	326955	CAG8353880.1
CAJVOY010000077.1	327289	328164	CAG8353899.1
CAJVOY010000077.1	328547	328700	CAG8353914.1
CAJVOY010000077.1	330678	333266	CAG8353923.1
CAJVOY010000077.1	334113	338114	CAG8353939.1
CAJVOY010000077.1	339022	340742	CAG8353956.1
CAJVOY010000077.1	341522	343141	CAG8353979.1
CAJVOY010000077.1	343553	344290	CAG8354011.1
CAJVOY010000077.1	345914	348828	CAG8354030.1
CAJVOY010000077.1	349026	350346	CAG8354050.1
CAJVOY010000077.1	350653	352312	CAG8354062.1
CAJVOY010000077.1	352677	353797	CAG8354082.1
CAJVOY010000077.1	354017	356216	CAG8354101.1
CAJVOY010000077.1	357333	358404	CAG8354119.1
CAJVOY010000077.1	369104	370911	CAG8354137.1
CAJVOY010000077.1	379575	380584	CAG8354152.1
CAJVOY010000077.1	382294	383665	CAG8354171.1
CAJVOY010000077.1	384051	384834	CAG8354187.1
CAJVOY010000077.1	385021	386557	CAG8354207.1
CAJVOY010000077.1	386796	388086	CAG8354223.1
CAJVOY010000077.1	388238	388907	CAG8354239.1
CAJVOY010000077.1	389909	392328	CAG8354251.1
CAJVOY010000077.1	392827	393406	CAG8354271.1
CAJVOY010000077.1	395702	407057	CAG8354290.1
CAJVOY010000077.1	407102	407987	CAG8354311.1
CAJVOY010000077.1	415626	416523	CAG8354327.1
CAJVOY010000077.1	419125	419949	CAG8354342.1
CAJVOY010000077.1	421586	423716	CAG8354359.1
CAJVOY010000077.1	424887	426072	CAG8354378.1
CAJVOY010000077.1	432066	432573	CAG8354391.1
CAJVOY010000077.1	432693	433807	CAG8354406.1
CAJVOY010000077.1	434237	435826	CAG8354422.1
CAJVOY010000077.1	439505	441371	CAG8354438.1
CAJVOY010000077.1	449219	453180	CAG8354459.1
CAJVOY010000077.1	453300	454129	CAG8354476.1
CAJVOY010000077.1	458725	459586	CAG8354492.1
CAJVOY010000077.1	460209	468196	CAG8354508.1
CAJVOY010000077.1	469627	471676	CAG8354524.1
CAJVOY010000077.1	474458	475841	CAG8354539.1
CAJVOY010000077.1	484984	486483	CAG8354558.1
CAJVOY010000077.1	487891	488704	CAG8354574.1
CAJVOY010000077.1	489403	489970	CAG8354598.1
CAJVOY010000077.1	490199	491198	CAG8354615.1
CAJVOY010000077.1	491431	492575	CAG8354630.1
CAJVOY010000077.1	493708	497586	CAG8354648.1
CAJVOY010000077.1	498856	499441	CAG8354660.1
CAJVOY010000077.1	499450	500646	CAG8354675.1
CAJVOY010000077.1	500988	502298	CAG8354691.1
CAJVOY010000077.1	502684	504271	CAG8354702.1
CAJVOY010000077.1	505163	507012	CAG8354720.1
CAJVOY010000077.1	507652	508474	CAG8354734.1
CAJVOY010000077.1	508730	510603	CAG8354747.1
CAJVOY010000077.1	513692	515084	CAG8354762.1
CAJVOY010000077.1	516400	518312	CAG8354777.1
CAJVOY010000077.1	519078	519843	CAG8354792.1
CAJVOY010000077.1	520210	521691	CAG8354815.1
CAJVOY010000077.1	522516	524244	CAG8354827.1
CAJVOY010000077.1	524399	525094	CAG8354841.1
CAJVOY010000077.1	528319	530596	CAG8354854.1
CAJVOY010000077.1	531286	533453	CAG8354872.1
CAJVOY010000078.1	0	1326	CAG8355042.1
CAJVOY010000078.1	1395	2046	CAG8355067.1
CAJVOY010000078.1	2162	2648	CAG8355075.1
CAJVOY010000078.1	2717	2990	CAG8355087.1
CAJVOY010000078.1	5537	6068	CAG8355100.1
CAJVOY010000078.1	6176	6526	CAG8355112.1
CAJVOY010000078.1	7184	8950	CAG8355126.1
CAJVOY010000078.1	12712	20406	CAG8355140.1
CAJVOY010000078.1	22925	24002	CAG8355155.1
CAJVOY010000078.1	24651	26374	CAG8355164.1
CAJVOY010000078.1	27316	29735	CAG8355180.1
CAJVOY010000078.1	32527	33213	CAG8355198.1
CAJVOY010000078.1	33727	34450	CAG8355213.1
CAJVOY010000078.1	35008	36783	CAG8355227.1
CAJVOY010000078.1	40736	42567	CAG8355244.1
CAJVOY010000078.1	43659	44637	CAG8355260.1
CAJVOY010000078.1	45613	47171	CAG8355275.1
CAJVOY010000078.1	47649	49362	CAG8355291.1
CAJVOY010000078.1	49946	51236	CAG8355310.1
CAJVOY010000078.1	52244	54110	CAG8355325.1
CAJVOY010000078.1	54496	55663	CAG8355340.1
CAJVOY010000078.1	56861	58353	CAG8355354.1
CAJVOY010000078.1	58884	60114	CAG8355367.1
CAJVOY010000078.1	61511	63599	CAG8355381.1
CAJVOY010000078.1	63899	64284	CAG8355404.1
CAJVOY010000078.1	64479	64845	CAG8355417.1
CAJVOY010000078.1	65415	67456	CAG8355431.1
CAJVOY010000078.1	67790	69403	CAG8355451.1
CAJVOY010000078.1	71369	73844	CAG8355473.1
CAJVOY010000078.1	74529	76080	CAG8355481.1
CAJVOY010000078.1	76428	77103	CAG8355502.1
CAJVOY010000078.1	77275	79141	CAG8355517.1
CAJVOY010000078.1	80554	80812	CAG8355529.1
CAJVOY010000078.1	80913	82304	CAG8355536.1
CAJVOY010000078.1	83473	85807	CAG8355553.1
CAJVOY010000078.1	86847	91363	CAG8355564.1
CAJVOY010000078.1	92021	93018	CAG8355578.1
CAJVOY010000078.1	93554	94471	CAG8355594.1
CAJVOY010000078.1	94702	96595	CAG8355602.1
CAJVOY010000078.1	98293	99789	CAG8355632.1
CAJVOY010000078.1	100747	101851	CAG8355650.1
CAJVOY010000078.1	102511	104426	CAG8355669.1
CAJVOY010000078.1	106939	108426	CAG8355678.1
CAJVOY010000078.1	109650	111254	CAG8355693.1
CAJVOY010000078.1	112037	112535	CAG8355709.1
CAJVOY010000078.1	113493	115029	CAG8355727.1
CAJVOY010000078.1	115363	119852	CAG8355745.1
CAJVOY010000078.1	120050	121361	CAG8355763.1
CAJVOY010000078.1	121515	122568	CAG8355771.1
CAJVOY010000078.1	124871	126647	CAG8355796.1
CAJVOY010000078.1	127083	129075	CAG8355812.1
CAJVOY010000078.1	130618	131707	CAG8355828.1
CAJVOY010000078.1	132276	134358	CAG8355833.1
CAJVOY010000078.1	135105	137540	CAG8355850.1
CAJVOY010000078.1	138685	139759	CAG8355859.1
CAJVOY010000078.1	140504	145069	CAG8355875.1
CAJVOY010000078.1	146893	148420	CAG8355892.1
CAJVOY010000078.1	148458	148767	CAG8355908.1
CAJVOY010000078.1	149445	150856	CAG8355922.1
CAJVOY010000078.1	151092	151674	CAG8355950.1
CAJVOY010000078.1	152259	153246	CAG8355965.1
CAJVOY010000078.1	155748	157054	CAG8355981.1
CAJVOY010000078.1	157704	160119	CAG8355996.1
CAJVOY010000078.1	160506	165191	CAG8356010.1
CAJVOY010000078.1	166222	170796	CAG8356016.1
CAJVOY010000078.1	171351	172048	CAG8356032.1
CAJVOY010000078.1	173833	174411	CAG8356045.1
CAJVOY010000078.1	175784	179002	CAG8356061.1
CAJVOY010000078.1	179226	179775	CAG8356078.1
CAJVOY010000078.1	180882	181323	CAG8356098.1
CAJVOY010000078.1	181769	182662	CAG8356112.1
CAJVOY010000078.1	183951	187430	CAG8356125.1
CAJVOY010000078.1	187471	189430	CAG8356142.1
CAJVOY010000078.1	190091	191911	CAG8356157.1
CAJVOY010000078.1	192720	193492	CAG8356172.1
CAJVOY010000078.1	194109	194765	CAG8356187.1
CAJVOY010000078.1	197183	198720	CAG8356202.1
CAJVOY010000078.1	199844	201695	CAG8356211.1
CAJVOY010000078.1	201801	203024	CAG8356222.1
CAJVOY010000078.1	203720	204086	CAG8356236.1
CAJVOY010000078.1	204336	206205	CAG8356250.1
CAJVOY010000078.1	206522	207515	CAG8356265.1
CAJVOY010000078.1	207946	209658	CAG8356278.1
CAJVOY010000078.1	210746	212204	CAG8356299.1
CAJVOY010000078.1	212752	213722	CAG8356315.1
CAJVOY010000078.1	218526	219990	CAG8356331.1
CAJVOY010000078.1	221337	223673	CAG8356347.1
CAJVOY010000078.1	224735	225983	CAG8356363.1
CAJVOY010000078.1	226474	227309	CAG8356371.1
CAJVOY010000078.1	228436	229876	CAG8356386.1
CAJVOY010000078.1	230173	231257	CAG8356401.1
CAJVOY010000078.1	231393	232374	CAG8356427.1
CAJVOY010000078.1	232636	233686	CAG8356440.1
CAJVOY010000078.1	234743	236400	CAG8356455.1
CAJVOY010000078.1	236994	238003	CAG8356469.1
CAJVOY010000078.1	239167	240842	CAG8356480.1
CAJVOY010000078.1	245405	247015	CAG8356493.1
CAJVOY010000078.1	247227	255665	CAG8356507.1
CAJVOY010000078.1	258017	258539	CAG8356524.1
CAJVOY010000078.1	259396	261516	CAG8356539.1
CAJVOY010000078.1	261768	263732	CAG8356549.1
CAJVOY010000078.1	263964	265056	CAG8356572.1
CAJVOY010000078.1	265850	267781	CAG8356588.1
CAJVOY010000078.1	268246	268801	CAG8356602.1
CAJVOY010000078.1	269026	270037	CAG8356617.1
CAJVOY010000078.1	270329	271759	CAG8356631.1
CAJVOY010000078.1	272707	274052	CAG8356645.1
CAJVOY010000078.1	274398	276269	CAG8356659.1
CAJVOY010000078.1	282250	284384	CAG8356674.1
CAJVOY010000078.1	285338	285857	CAG8356681.1
CAJVOY010000078.1	287648	288491	CAG8356703.1
CAJVOY010000078.1	289398	290193	CAG8356717.1
CAJVOY010000078.1	290400	291148	CAG8356730.1
CAJVOY010000078.1	293494	295819	CAG8356744.1
CAJVOY010000078.1	297704	300872	CAG8356760.1
CAJVOY010000078.1	301197	302362	CAG8356786.1
CAJVOY010000078.1	303110	303326	CAG8356802.1
CAJVOY010000078.1	304576	307007	CAG8356816.1
CAJVOY010000078.1	307445	308906	CAG8356829.1
CAJVOY010000078.1	314995	317515	CAG8356842.1
CAJVOY010000078.1	318867	321341	CAG8356857.1
CAJVOY010000078.1	321686	323039	CAG8356871.1
CAJVOY010000078.1	324338	327309	CAG8356884.1
CAJVOY010000078.1	328523	329114	CAG8356901.1
CAJVOY010000078.1	329448	331314	CAG8356918.1
CAJVOY010000078.1	331973	333011	CAG8356934.1
CAJVOY010000078.1	334102	335734	CAG8356946.1
CAJVOY010000078.1	336788	338048	CAG8356963.1
CAJVOY010000078.1	338384	339369	CAG8356977.1
CAJVOY010000078.1	339617	340158	CAG8356991.1
CAJVOY010000078.1	342053	342674	CAG8357005.1
CAJVOY010000078.1	347504	348467	CAG8357020.1
CAJVOY010000078.1	350885	352574	CAG8357034.1
CAJVOY010000078.1	354024	355937	CAG8357050.1
CAJVOY010000078.1	356115	358365	CAG8357072.1
CAJVOY010000078.1	358831	359928	CAG8357078.1
CAJVOY010000078.1	360477	361206	CAG8357091.1
CAJVOY010000078.1	361483	363644	CAG8357105.1
CAJVOY010000078.1	365091	365530	CAG8357119.1
CAJVOY010000078.1	365536	365764	CAG8357136.1
CAJVOY010000078.1	366115	368011	CAG8357150.1
CAJVOY010000078.1	369060	370486	CAG8357164.1
CAJVOY010000078.1	371371	371737	CAG8357178.1
CAJVOY010000078.1	376405	378051	CAG8357188.1
CAJVOY010000078.1	378889	380757	CAG8357201.1
CAJVOY010000078.1	381039	382105	CAG8357211.1
CAJVOY010000078.1	382474	382648	CAG8357220.1
CAJVOY010000078.1	382668	383548	CAG8357234.1
CAJVOY010000078.1	384068	384865	CAG8357249.1
CAJVOY010000078.1	385191	386640	CAG8357265.1
CAJVOY010000078.1	387023	387509	CAG8357279.1
CAJVOY010000078.1	387912	389114	CAG8357293.1
CAJVOY010000078.1	389546	390798	CAG8357313.1
CAJVOY010000078.1	391346	393275	CAG8357326.1
CAJVOY010000078.1	394659	396039	CAG8357339.1
CAJVOY010000078.1	399889	401524	CAG8357349.1
CAJVOY010000078.1	403018	404152	CAG8357364.1
CAJVOY010000078.1	404809	406716	CAG8357379.1
CAJVOY010000078.1	408708	409979	CAG8357401.1
CAJVOY010000078.1	411078	412838	CAG8357411.1
CAJVOY010000078.1	413194	414059	CAG8357428.1
CAJVOY010000078.1	414409	415984	CAG8357443.1
CAJVOY010000078.1	416671	417619	CAG8357457.1
CAJVOY010000078.1	417675	419331	CAG8357463.1
CAJVOY010000078.1	419741	420869	CAG8357478.1
CAJVOY010000078.1	421808	423237	CAG8357493.1
CAJVOY010000078.1	423444	424111	CAG8357501.1
CAJVOY010000078.1	425541	426011	CAG8357515.1
CAJVOY010000078.1	427143	427620	CAG8357529.1
CAJVOY010000078.1	428475	429495	CAG8357543.1
CAJVOY010000078.1	429698	431022	CAG8357555.1
CAJVOY010000078.1	431444	432485	CAG8357571.1
CAJVOY010000078.1	432979	435810	CAG8357589.1
CAJVOY010000078.1	436496	438765	CAG8357598.1
CAJVOY010000078.1	439798	441290	CAG8357616.1
CAJVOY010000078.1	441714	442486	CAG8357629.1
CAJVOY010000078.1	443094	444860	CAG8357636.1
CAJVOY010000078.1	445244	445909	CAG8357650.1
CAJVOY010000078.1	446334	448616	CAG8357664.1
CAJVOY010000078.1	448887	449277	CAG8357678.1
CAJVOY010000078.1	449797	452221	CAG8357691.1
CAJVOY010000078.1	452498	453273	CAG8357704.1
CAJVOY010000078.1	453509	454071	CAG8357717.1
CAJVOY010000078.1	454935	456102	CAG8357730.1
CAJVOY010000078.1	458058	459450	CAG8357745.1
CAJVOY010000078.1	460330	461401	CAG8357759.1
CAJVOY010000078.1	462373	464118	CAG8357773.1
CAJVOY010000078.1	464725	465916	CAG8357786.1
CAJVOY010000078.1	468016	470528	CAG8357799.1
CAJVOY010000078.1	471245	472221	CAG8357813.1
CAJVOY010000078.1	473176	473728	CAG8357828.1
CAJVOY010000079.1	805	3098	CAG8357987.1
CAJVOY010000079.1	3308	6001	CAG8358004.1
CAJVOY010000079.1	9189	11362	CAG8358018.1
CAJVOY010000079.1	11917	13137	CAG8358032.1
CAJVOY010000079.1	13403	13852	CAG8358049.1
CAJVOY010000079.1	14200	15792	CAG8358062.1
CAJVOY010000079.1	16729	21107	CAG8358069.1
CAJVOY010000079.1	21593	22373	CAG8358082.1
CAJVOY010000079.1	23875	26496	CAG8358094.1
CAJVOY010000079.1	28148	30248	CAG8358107.1
CAJVOY010000079.1	30789	31717	CAG8358121.1
CAJVOY010000079.1	32014	37554	CAG8358132.1
CAJVOY010000079.1	38292	41191	CAG8358147.1
CAJVOY010000079.1	42891	46715	CAG8358149.1
CAJVOY010000079.1	47532	49290	CAG8358162.1
CAJVOY010000079.1	49457	50933	CAG8358174.1
CAJVOY010000079.1	51123	51747	CAG8358183.1
CAJVOY010000079.1	53513	61632	CAG8358196.1
CAJVOY010000079.1	65935	67811	CAG8358213.1
CAJVOY010000079.1	69038	73136	CAG8358225.1
CAJVOY010000079.1	73431	74519	CAG8358246.1
CAJVOY010000079.1	75441	76195	CAG8358258.1
CAJVOY010000079.1	76613	78347	CAG8358269.1
CAJVOY010000079.1	79230	79633	CAG8358283.1
CAJVOY010000079.1	79872	80751	CAG8358296.1
CAJVOY010000079.1	80927	83258	CAG8358303.1
CAJVOY010000079.1	83621	86184	CAG8358315.1
CAJVOY010000079.1	86951	88465	CAG8358326.1
CAJVOY010000079.1	89906	91605	CAG8358338.1
CAJVOY010000079.1	92305	94735	CAG8358350.1
CAJVOY010000079.1	95938	97381	CAG8358363.1
CAJVOY010000079.1	99123	100415	CAG8358375.1
CAJVOY010000079.1	103899	106184	CAG8358386.1
CAJVOY010000079.1	107610	108517	CAG8358397.1
CAJVOY010000079.1	108835	109320	CAG8358406.1
CAJVOY010000079.1	109506	110859	CAG8358422.1
CAJVOY010000079.1	111518	113529	CAG8358427.1
CAJVOY010000079.1	114509	115591	CAG8358438.1
CAJVOY010000079.1	115965	116994	CAG8358451.1
CAJVOY010000079.1	117399	119152	CAG8358462.1
CAJVOY010000079.1	120048	122009	CAG8358471.1
CAJVOY010000079.1	123230	124452	CAG8358483.1
CAJVOY010000079.1	124807	125974	CAG8358495.1
CAJVOY010000079.1	126199	126548	CAG8358504.1
CAJVOY010000079.1	126783	128307	CAG8358515.1
CAJVOY010000079.1	128645	131155	CAG8358532.1
CAJVOY010000079.1	131726	132831	CAG8358543.1
CAJVOY010000079.1	133586	134822	CAG8358554.1
CAJVOY010000079.1	135353	136459	CAG8358565.1
CAJVOY010000079.1	137206	140773	CAG8358582.1
CAJVOY010000079.1	141366	142702	CAG8358598.1
CAJVOY010000079.1	143096	144510	CAG8358610.1
CAJVOY010000079.1	144704	146587	CAG8358618.1
CAJVOY010000079.1	147547	150376	CAG8358628.1
CAJVOY010000079.1	151954	152458	CAG8358638.1
CAJVOY010000079.1	152741	153737	CAG8358644.1
CAJVOY010000079.1	157576	158536	CAG8358652.1
CAJVOY010000079.1	164497	166495	CAG8358654.1
CAJVOY010000079.1	167242	169943	CAG8358663.1
CAJVOY010000079.1	170928	172465	CAG8358672.1
CAJVOY010000079.1	174571	175966	CAG8358681.1
CAJVOY010000079.1	176187	177422	CAG8358692.1
CAJVOY010000079.1	179200	180829	CAG8358702.1
CAJVOY010000079.1	181443	182028	CAG8358713.1
CAJVOY010000079.1	182570	183597	CAG8358723.1
CAJVOY010000079.1	185175	187485	CAG8358732.1
CAJVOY010000079.1	187800	188679	CAG8358741.1
CAJVOY010000079.1	188868	190392	CAG8358752.1
CAJVOY010000079.1	191075	192766	CAG8358762.1
CAJVOY010000079.1	193380	196442	CAG8358772.1
CAJVOY010000079.1	197801	198618	CAG8358782.1
CAJVOY010000079.1	199275	199983	CAG8358793.1
CAJVOY010000079.1	202205	204743	CAG8358799.1
CAJVOY010000079.1	205326	208395	CAG8358814.1
CAJVOY010000079.1	209188	212522	CAG8358826.1
CAJVOY010000079.1	213121	215124	CAG8358841.1
CAJVOY010000079.1	215263	216216	CAG8358853.1
CAJVOY010000079.1	216434	218399	CAG8358864.1
CAJVOY010000079.1	219157	221174	CAG8358874.1
CAJVOY010000079.1	224545	226826	CAG8358882.1
CAJVOY010000079.1	227685	228139	CAG8358891.1
CAJVOY010000079.1	228564	231463	CAG8358906.1
CAJVOY010000079.1	231643	231934	CAG8358912.1
CAJVOY010000079.1	232249	235180	CAG8358922.1
CAJVOY010000079.1	235429	236252	CAG8358933.1
CAJVOY010000079.1	236378	237794	CAG8358944.1
CAJVOY010000079.1	238331	239683	CAG8358955.1
CAJVOY010000079.1	239938	240391	CAG8358968.1
CAJVOY010000079.1	240760	241570	CAG8358977.1
CAJVOY010000079.1	241780	243662	CAG8358986.1
CAJVOY010000079.1	244133	244989	CAG8358995.1
CAJVOY010000079.1	246749	247049	CAG8359005.1
CAJVOY010000079.1	248007	249678	CAG8359016.1
CAJVOY010000079.1	250035	252316	CAG8359028.1
CAJVOY010000079.1	253992	255726	CAG8359038.1
CAJVOY010000079.1	258797	260947	CAG8359049.1
CAJVOY010000079.1	261480	261996	CAG8359059.1
CAJVOY010000079.1	262559	266391	CAG8359062.1
CAJVOY010000079.1	268317	270401	CAG8359072.1
CAJVOY010000079.1	270976	272146	CAG8359080.1
CAJVOY010000079.1	273169	274228	CAG8359092.1
CAJVOY010000079.1	274914	275455	CAG8359098.1
CAJVOY010000079.1	275690	276593	CAG8359111.1
CAJVOY010000079.1	277084	279611	CAG8359120.1
CAJVOY010000079.1	280180	280924	CAG8359128.1
CAJVOY010000079.1	281555	283280	CAG8359139.1
CAJVOY010000079.1	283808	285468	CAG8359151.1
CAJVOY010000079.1	285781	287749	CAG8359165.1
CAJVOY010000079.1	288206	288600	CAG8359174.1
CAJVOY010000079.1	289038	292613	CAG8359184.1
CAJVOY010000079.1	292614	294003	CAG8359189.1
CAJVOY010000079.1	295102	296584	CAG8359199.1
CAJVOY010000079.1	297346	302352	CAG8359207.1
CAJVOY010000079.1	302920	303775	CAG8359213.1
CAJVOY010000079.1	303821	304483	CAG8359227.1
CAJVOY010000079.1	304692	305219	CAG8359236.1
CAJVOY010000079.1	305243	306299	CAG8359242.1
CAJVOY010000079.1	307322	309086	CAG8359250.1
CAJVOY010000079.1	310540	312616	CAG8359255.1
CAJVOY010000079.1	313060	313604	CAG8359260.1
CAJVOY010000079.1	313784	314145	CAG8359266.1
CAJVOY010000079.1	314655	315565	CAG8359279.1
CAJVOY010000079.1	315873	316725	CAG8359287.1
CAJVOY010000079.1	316771	318815	CAG8359296.1
CAJVOY010000079.1	319737	322385	CAG8359305.1
CAJVOY010000079.1	323093	324082	CAG8359313.1
CAJVOY010000079.1	324216	327008	CAG8359322.1
CAJVOY010000079.1	327392	328986	CAG8359331.1
CAJVOY010000079.1	329488	330812	CAG8359341.1
CAJVOY010000079.1	330850	332031	CAG8359354.1
CAJVOY010000079.1	332540	333854	CAG8359363.1
CAJVOY010000079.1	334685	335348	CAG8359374.1
CAJVOY010000079.1	335559	337184	CAG8359381.1
CAJVOY010000079.1	338814	340242	CAG8359393.1
CAJVOY010000079.1	340945	341478	CAG8359411.1
CAJVOY010000079.1	341684	342101	CAG8359415.1
CAJVOY010000079.1	342735	344580	CAG8359426.1
CAJVOY010000079.1	345045	346227	CAG8359437.1
CAJVOY010000079.1	346873	348167	CAG8359447.1
CAJVOY010000079.1	348582	349710	CAG8359462.1
CAJVOY010000079.1	350798	352742	CAG8359476.1
CAJVOY010000079.1	352974	354817	CAG8359481.1
CAJVOY010000079.1	355865	357173	CAG8359487.1
CAJVOY010000079.1	357800	359995	CAG8359499.1
CAJVOY010000079.1	365452	369090	CAG8359505.1
CAJVOY010000079.1	369498	370792	CAG8359515.1
CAJVOY010000079.1	371342	372729	CAG8359530.1
CAJVOY010000079.1	374626	377261	CAG8359538.1
CAJVOY010000079.1	377741	378968	CAG8359548.1
CAJVOY010000079.1	389998	392048	CAG8359558.1
CAJVOY010000079.1	392485	394651	CAG8359565.1
CAJVOY010000079.1	394901	396194	CAG8359574.1
CAJVOY010000079.1	396556	397634	CAG8359588.1
CAJVOY010000079.1	399455	400207	CAG8359598.1
CAJVOY010000079.1	401190	401862	CAG8359608.1
CAJVOY010000079.1	402093	403143	CAG8359619.1
CAJVOY010000079.1	404444	406097	CAG8359630.1
CAJVOY010000079.1	409233	409869	CAG8359633.1
CAJVOY010000079.1	410117	412571	CAG8359645.1
CAJVOY010000079.1	413413	414076	CAG8359654.1
CAJVOY010000079.1	416019	418737	CAG8359669.1
CAJVOY010000079.1	419127	420102	CAG8359676.1
CAJVOY010000079.1	421562	424271	CAG8359683.1
CAJVOY010000079.1	425921	426971	CAG8359692.1
CAJVOY010000079.1	429330	430823	CAG8359696.1
CAJVOY010000079.1	431788	433583	CAG8359703.1
CAJVOY010000079.1	434460	435151	CAG8359716.1
CAJVOY010000079.1	435893	436349	CAG8359723.1
CAJVOY010000079.1	437601	441585	CAG8359728.1
CAJVOY010000079.1	442605	444199	CAG8359738.1
CAJVOY010000079.1	444512	445840	CAG8359741.1
CAJVOY010000079.1	446662	448341	CAG8359752.1
CAJVOY010000079.1	448861	450432	CAG8359763.1
CAJVOY010000079.1	451352	451931	CAG8359771.1
CAJVOY010000079.1	452501	454489	CAG8359782.1
CAJVOY010000079.1	454680	456951	CAG8359803.1
CAJVOY010000079.1	457112	458210	CAG8359815.1
CAJVOY010000079.1	458639	460201	CAG8359823.1
CAJVOY010000079.1	465386	466980	CAG8359833.1
CAJVOY010000079.1	468396	470008	CAG8359845.1
CAJVOY010000080.1	7925	11913	CAG8359960.1
CAJVOY010000080.1	12621	15070	CAG8359972.1
CAJVOY010000080.1	18890	19736	CAG8359989.1
CAJVOY010000080.1	20529	21586	CAG8360000.1
CAJVOY010000080.1	26922	28779	CAG8360009.1
CAJVOY010000080.1	29441	33362	CAG8360029.1
CAJVOY010000080.1	34959	35502	CAG8360039.1
CAJVOY010000080.1	37666	40885	CAG8360051.1
CAJVOY010000080.1	41762	43815	CAG8360065.1
CAJVOY010000080.1	44016	45339	CAG8360070.1
CAJVOY010000080.1	46281	47187	CAG8360081.1
CAJVOY010000080.1	47948	49532	CAG8360093.1
CAJVOY010000080.1	49955	52012	CAG8360104.1
CAJVOY010000080.1	52893	55952	CAG8360115.1
CAJVOY010000080.1	56778	57455	CAG8360130.1
CAJVOY010000080.1	65144	66114	CAG8360136.1
CAJVOY010000080.1	72423	73526	CAG8360147.1
CAJVOY010000080.1	73837	75727	CAG8360158.1
CAJVOY010000080.1	77342	80512	CAG8360169.1
CAJVOY010000080.1	80794	82028	CAG8360178.1
CAJVOY010000080.1	82115	82747	CAG8360189.1
CAJVOY010000080.1	83476	86186	CAG8360194.1
CAJVOY010000080.1	86870	87280	CAG8360205.1
CAJVOY010000080.1	87603	88256	CAG8360214.1
CAJVOY010000080.1	88649	89800	CAG8360229.1
CAJVOY010000080.1	90406	91831	CAG8360234.1
CAJVOY010000080.1	94355	96392	CAG8360246.1
CAJVOY010000080.1	97405	97918	CAG8360259.1
CAJVOY010000080.1	98616	100056	CAG8360269.1
CAJVOY010000080.1	100421	103271	CAG8360281.1
CAJVOY010000080.1	103444	105698	CAG8360292.1
CAJVOY010000080.1	107613	109908	CAG8360299.1
CAJVOY010000080.1	111812	114345	CAG8360313.1
CAJVOY010000080.1	115548	116734	CAG8360322.1
CAJVOY010000080.1	117373	118213	CAG8360330.1
CAJVOY010000080.1	118506	120008	CAG8360341.1
CAJVOY010000080.1	120334	123013	CAG8360350.1
CAJVOY010000080.1	124439	128247	CAG8360361.1
CAJVOY010000080.1	129376	131528	CAG8360371.1
CAJVOY010000080.1	131556	132192	CAG8360380.1
CAJVOY010000080.1	133642	135081	CAG8360386.1
CAJVOY010000080.1	140908	142022	CAG8360398.1
CAJVOY010000080.1	144629	145015	CAG8360412.1
CAJVOY010000080.1	145597	146034	CAG8360417.1
CAJVOY010000080.1	146272	147110	CAG8360428.1
CAJVOY010000080.1	147563	148388	CAG8360441.1
CAJVOY010000080.1	148733	149690	CAG8360449.1
CAJVOY010000080.1	150426	151584	CAG8360457.1
CAJVOY010000080.1	152182	153796	CAG8360462.1
CAJVOY010000080.1	154712	156200	CAG8360472.1
CAJVOY010000080.1	156672	157496	CAG8360487.1
CAJVOY010000080.1	158535	162273	CAG8360489.1
CAJVOY010000080.1	164793	166221	CAG8360505.1
CAJVOY010000080.1	167828	169803	CAG8360508.1
CAJVOY010000080.1	169833	171177	CAG8360525.1
CAJVOY010000080.1	172740	174069	CAG8360536.1
CAJVOY010000080.1	174773	176495	CAG8360547.1
CAJVOY010000080.1	177436	178448	CAG8360561.1
CAJVOY010000080.1	179147	180961	CAG8360571.1
CAJVOY010000080.1	181620	183624	CAG8360577.1
CAJVOY010000080.1	185740	186701	CAG8360588.1
CAJVOY010000080.1	187345	188821	CAG8360602.1
CAJVOY010000080.1	189027	190087	CAG8360613.1
CAJVOY010000080.1	190341	191946	CAG8360624.1
CAJVOY010000080.1	192226	193312	CAG8360635.1
CAJVOY010000080.1	196576	198058	CAG8360646.1
CAJVOY010000080.1	198742	201527	CAG8360653.1
CAJVOY010000080.1	202219	205519	CAG8360669.1
CAJVOY010000080.1	205988	206740	CAG8360678.1
CAJVOY010000080.1	207483	209735	CAG8360693.1
CAJVOY010000080.1	210119	211463	CAG8360703.1
CAJVOY010000080.1	211870	212713	CAG8360711.1
CAJVOY010000080.1	213080	216843	CAG8360723.1
CAJVOY010000080.1	218659	220347	CAG8360732.1
CAJVOY010000080.1	220729	221272	CAG8360737.1
CAJVOY010000080.1	221815	222181	CAG8360750.1
CAJVOY010000080.1	222214	222986	CAG8360757.1
CAJVOY010000080.1	223196	224384	CAG8360763.1
CAJVOY010000080.1	224756	225637	CAG8360767.1
CAJVOY010000080.1	225771	228202	CAG8360773.1
CAJVOY010000080.1	228338	229515	CAG8360778.1
CAJVOY010000080.1	229868	237008	CAG8360786.1
CAJVOY010000080.1	238368	240444	CAG8360796.1
CAJVOY010000080.1	241905	243444	CAG8360805.1
CAJVOY010000080.1	247722	250110	CAG8360821.1
CAJVOY010000080.1	250151	251223	CAG8360830.1
CAJVOY010000080.1	251424	252444	CAG8360841.1
CAJVOY010000080.1	252937	254682	CAG8360854.1
CAJVOY010000080.1	255006	255638	CAG8360858.1
CAJVOY010000080.1	256468	257740	CAG8360870.1
CAJVOY010000080.1	258177	258496	CAG8360880.1
CAJVOY010000080.1	259208	261627	CAG8360888.1
CAJVOY010000080.1	264930	266204	CAG8360896.1
CAJVOY010000080.1	267171	268199	CAG8360906.1
CAJVOY010000080.1	268522	269856	CAG8360911.1
CAJVOY010000080.1	271084	272275	CAG8360918.1
CAJVOY010000080.1	272301	273305	CAG8360923.1
CAJVOY010000080.1	273483	275181	CAG8360933.1
CAJVOY010000080.1	275268	276063	CAG8360942.1
CAJVOY010000080.1	276808	277895	CAG8360949.1
CAJVOY010000080.1	278828	281088	CAG8360959.1
CAJVOY010000080.1	281678	282785	CAG8360967.1
CAJVOY010000080.1	283498	286931	CAG8360972.1
CAJVOY010000080.1	291783	293199	CAG8360984.1
CAJVOY010000080.1	293588	294137	CAG8360995.1
CAJVOY010000080.1	294528	295335	CAG8361009.1
CAJVOY010000080.1	295890	297351	CAG8361019.1
CAJVOY010000080.1	298270	300726	CAG8361030.1
CAJVOY010000080.1	301980	304686	CAG8361049.1
CAJVOY010000080.1	313059	316032	CAG8361057.1
CAJVOY010000080.1	316392	317597	CAG8361065.1
CAJVOY010000080.1	317786	319553	CAG8361068.1
CAJVOY010000080.1	321422	322193	CAG8361079.1
CAJVOY010000080.1	322813	324106	CAG8361086.1
CAJVOY010000080.1	326246	328301	CAG8361097.1
CAJVOY010000080.1	330799	331434	CAG8361105.1
CAJVOY010000080.1	331769	332495	CAG8361112.1
CAJVOY010000080.1	332928	335031	CAG8361115.1
CAJVOY010000080.1	335383	337854	CAG8361124.1
CAJVOY010000080.1	338709	340847	CAG8361128.1
CAJVOY010000080.1	341178	342042	CAG8361137.1
CAJVOY010000080.1	342677	344179	CAG8361147.1
CAJVOY010000080.1	344346	345130	CAG8361157.1
CAJVOY010000080.1	345807	347416	CAG8361167.1
CAJVOY010000080.1	348178	356578	CAG8361177.1
CAJVOY010000080.1	357214	358180	CAG8361187.1
CAJVOY010000080.1	360103	361950	CAG8361198.1
CAJVOY010000080.1	362106	363168	CAG8361218.1
CAJVOY010000080.1	363585	367704	CAG8361227.1
CAJVOY010000080.1	368387	371923	CAG8361233.1
CAJVOY010000080.1	376112	377845	CAG8361248.1
CAJVOY010000080.1	379057	381220	CAG8361252.1
CAJVOY010000080.1	383376	383853	CAG8361259.1
CAJVOY010000080.1	384875	386037	CAG8361267.1
CAJVOY010000080.1	387807	389204	CAG8361271.1
CAJVOY010000080.1	390579	392293	CAG8361281.1
CAJVOY010000080.1	393079	393899	CAG8361283.1
CAJVOY010000080.1	394224	395949	CAG8361297.1
CAJVOY010000080.1	396991	400696	CAG8361303.1
CAJVOY010000080.1	402392	403551	CAG8361308.1
CAJVOY010000080.1	403676	405155	CAG8361318.1
CAJVOY010000080.1	405586	406123	CAG8361328.1
CAJVOY010000080.1	406538	407495	CAG8361338.1
CAJVOY010000080.1	409043	410041	CAG8361348.1
CAJVOY010000080.1	414872	418604	CAG8361358.1
CAJVOY010000080.1	421452	425049	CAG8361368.1
CAJVOY010000080.1	425723	430178	CAG8361377.1
CAJVOY010000080.1	434574	435279	CAG8361385.1
CAJVOY010000080.1	436564	437848	CAG8361397.1
CAJVOY010000080.1	438005	441623	CAG8361405.1
CAJVOY010000080.1	443193	443811	CAG8361414.1
CAJVOY010000080.1	445916	447345	CAG8361427.1
CAJVOY010000080.1	452514	454017	CAG8361437.1
CAJVOY010000081.1	2719	4553	CAG8361520.1
CAJVOY010000081.1	5576	5772	CAG8361530.1
CAJVOY010000081.1	7330	9560	CAG8361534.1
CAJVOY010000081.1	11152	12908	CAG8361545.1
CAJVOY010000081.1	15072	16121	CAG8361559.1
CAJVOY010000081.1	16747	18256	CAG8361567.1
CAJVOY010000081.1	37488	39086	CAG8361581.1
CAJVOY010000081.1	39817	41563	CAG8361593.1
CAJVOY010000081.1	44548	46771	CAG8361597.1
CAJVOY010000081.1	47034	49500	CAG8361608.1
CAJVOY010000081.1	49720	51318	CAG8361620.1
CAJVOY010000081.1	52622	54782	CAG8361632.1
CAJVOY010000081.1	55139	56628	CAG8361644.1
CAJVOY010000081.1	56915	58570	CAG8361656.1
CAJVOY010000081.1	58824	59334	CAG8361667.1
CAJVOY010000081.1	60404	63027	CAG8361675.1
CAJVOY010000081.1	64512	66744	CAG8361684.1
CAJVOY010000081.1	67218	69058	CAG8361691.1
CAJVOY010000081.1	69695	72476	CAG8361703.1
CAJVOY010000081.1	86131	88083	CAG8361711.1
CAJVOY010000081.1	89006	90457	CAG8361722.1
CAJVOY010000081.1	90855	91569	CAG8361736.1
CAJVOY010000081.1	91749	94057	CAG8361745.1
CAJVOY010000081.1	94662	96042	CAG8361757.1
CAJVOY010000081.1	96118	97863	CAG8361765.1
CAJVOY010000081.1	98849	99392	CAG8361770.1
CAJVOY010000081.1	99790	100781	CAG8361784.1
CAJVOY010000081.1	102557	103601	CAG8361795.1
CAJVOY010000081.1	103685	105077	CAG8361806.1
CAJVOY010000081.1	105868	106938	CAG8361819.1
CAJVOY010000081.1	110694	111826	CAG8361831.1
CAJVOY010000081.1	112459	113341	CAG8361843.1
CAJVOY010000081.1	114214	114688	CAG8361852.1
CAJVOY010000081.1	115008	115770	CAG8361864.1
CAJVOY010000081.1	116031	117177	CAG8361878.1
CAJVOY010000081.1	117252	117963	CAG8361891.1
CAJVOY010000081.1	121263	121722	CAG8361902.1
CAJVOY010000081.1	122661	123378	CAG8361915.1
CAJVOY010000081.1	128938	130316	CAG8361926.1
CAJVOY010000081.1	135792	137346	CAG8361937.1
CAJVOY010000081.1	139105	140659	CAG8361950.1
CAJVOY010000081.1	141438	142266	CAG8361957.1
CAJVOY010000081.1	143233	143910	CAG8361967.1
CAJVOY010000081.1	144213	145859	CAG8361980.1
CAJVOY010000081.1	146121	148560	CAG8361985.1
CAJVOY010000081.1	149129	151559	CAG8361997.1
CAJVOY010000081.1	152198	154571	CAG8362009.1
CAJVOY010000081.1	154695	156153	CAG8362020.1
CAJVOY010000081.1	169330	171216	CAG8362031.1
CAJVOY010000081.1	171604	173302	CAG8362042.1
CAJVOY010000081.1	174284	176015	CAG8362053.1
CAJVOY010000081.1	176893	178164	CAG8362062.1
CAJVOY010000081.1	180431	181267	CAG8362075.1
CAJVOY010000081.1	182699	184892	CAG8362086.1
CAJVOY010000081.1	185430	186592	CAG8362098.1
CAJVOY010000081.1	186681	190779	CAG8362107.1
CAJVOY010000081.1	194345	196146	CAG8362120.1
CAJVOY010000081.1	196704	199822	CAG8362127.1
CAJVOY010000081.1	200047	201618	CAG8362138.1
CAJVOY010000081.1	202195	203169	CAG8362149.1
CAJVOY010000081.1	204363	204834	CAG8362160.1
CAJVOY010000081.1	204918	206335	CAG8362171.1
CAJVOY010000081.1	207563	208160	CAG8362184.1
CAJVOY010000081.1	208850	210255	CAG8362194.1
CAJVOY010000081.1	210655	211975	CAG8362203.1
CAJVOY010000081.1	212737	213516	CAG8362218.1
CAJVOY010000081.1	214095	215034	CAG8362228.1
CAJVOY010000081.1	218351	222023	CAG8362238.1
CAJVOY010000081.1	222520	223483	CAG8362251.1
CAJVOY010000081.1	223952	224861	CAG8362259.1
CAJVOY010000081.1	225831	228291	CAG8362273.1
CAJVOY010000081.1	231638	232946	CAG8362282.1
CAJVOY010000081.1	236473	238522	CAG8362291.1
CAJVOY010000081.1	241403	245123	CAG8362300.1
CAJVOY010000081.1	245840	246820	CAG8362308.1
CAJVOY010000081.1	250495	252475	CAG8362317.1
CAJVOY010000081.1	253199	254667	CAG8362321.1
CAJVOY010000081.1	257682	259362	CAG8362330.1
CAJVOY010000081.1	260078	262262	CAG8362339.1
CAJVOY010000081.1	263216	264820	CAG8362349.1
CAJVOY010000081.1	265171	267336	CAG8362352.1
CAJVOY010000081.1	267453	269320	CAG8362364.1
CAJVOY010000081.1	269795	270831	CAG8362374.1
CAJVOY010000081.1	271210	272126	CAG8362385.1
CAJVOY010000081.1	273174	275868	CAG8362394.1
CAJVOY010000081.1	277058	280976	CAG8362405.1
CAJVOY010000081.1	281297	282894	CAG8362416.1
CAJVOY010000081.1	283143	284086	CAG8362427.1
CAJVOY010000081.1	286658	290376	CAG8362438.1
CAJVOY010000081.1	290520	291390	CAG8362449.1
CAJVOY010000081.1	291776	292447	CAG8362461.1
CAJVOY010000081.1	294189	295352	CAG8362476.1
CAJVOY010000081.1	301871	303721	CAG8362486.1
CAJVOY010000081.1	306827	308459	CAG8362497.1
CAJVOY010000081.1	309483	312160	CAG8362507.1
CAJVOY010000081.1	318202	318898	CAG8362522.1
CAJVOY010000081.1	319161	319753	CAG8362528.1
CAJVOY010000081.1	325778	327010	CAG8362540.1
CAJVOY010000081.1	329235	330723	CAG8362549.1
CAJVOY010000081.1	337683	338268	CAG8362553.1
CAJVOY010000081.1	340220	341073	CAG8362572.1
CAJVOY010000081.1	342986	344599	CAG8362583.1
CAJVOY010000081.1	345112	346576	CAG8362595.1
CAJVOY010000081.1	353377	356099	CAG8362600.1
CAJVOY010000081.1	357340	359177	CAG8362612.1
CAJVOY010000081.1	360247	361596	CAG8362624.1
CAJVOY010000081.1	361958	363315	CAG8362632.1
CAJVOY010000081.1	364745	366542	CAG8362643.1
CAJVOY010000081.1	370990	372862	CAG8362653.1
CAJVOY010000081.1	373177	374410	CAG8362663.1
CAJVOY010000081.1	379419	380341	CAG8362673.1
CAJVOY010000081.1	381896	382658	CAG8362686.1
CAJVOY010000081.1	383506	384160	CAG8362692.1
CAJVOY010000081.1	385578	387033	CAG8362705.1
CAJVOY010000081.1	397946	399508	CAG8362718.1
CAJVOY010000081.1	416431	419164	CAG8362728.1
CAJVOY010000081.1	421770	422773	CAG8362741.1
CAJVOY010000081.1	423767	424587	CAG8362750.1
CAJVOY010000081.1	425936	426422	CAG8362760.1
CAJVOY010000082.1	3370	5262	CAG8362826.1
CAJVOY010000082.1	6676	7680	CAG8362833.1
CAJVOY010000082.1	7918	9936	CAG8362843.1
CAJVOY010000082.1	10220	11699	CAG8362858.1
CAJVOY010000082.1	12265	14208	CAG8362866.1
CAJVOY010000082.1	14384	16439	CAG8362871.1
CAJVOY010000082.1	16742	18479	CAG8362881.1
CAJVOY010000082.1	18734	23917	CAG8362889.1
CAJVOY010000082.1	24516	27067	CAG8362898.1
CAJVOY010000082.1	27990	33263	CAG8362909.1
CAJVOY010000082.1	34060	34864	CAG8362915.1
CAJVOY010000082.1	35023	36222	CAG8362922.1
CAJVOY010000082.1	38440	39883	CAG8362932.1
CAJVOY010000082.1	40781	41102	CAG8362940.1
CAJVOY010000082.1	42318	43968	CAG8362948.1
CAJVOY010000082.1	44007	45250	CAG8362958.1
CAJVOY010000082.1	45732	46497	CAG8362964.1
CAJVOY010000082.1	48241	49399	CAG8362972.1
CAJVOY010000082.1	50075	50822	CAG8362975.1
CAJVOY010000082.1	51449	52143	CAG8362986.1
CAJVOY010000082.1	54398	55391	CAG8362990.1
CAJVOY010000082.1	57872	60083	CAG8363001.1
CAJVOY010000082.1	61754	63769	CAG8363014.1
CAJVOY010000082.1	64314	65324	CAG8363025.1
CAJVOY010000082.1	66345	67412	CAG8363027.1
CAJVOY010000082.1	67832	68585	CAG8363041.1
CAJVOY010000082.1	69308	69779	CAG8363051.1
CAJVOY010000082.1	70420	71290	CAG8363061.1
CAJVOY010000082.1	72000	72930	CAG8363067.1
CAJVOY010000082.1	73001	73952	CAG8363075.1
CAJVOY010000082.1	76360	78222	CAG8363083.1
CAJVOY010000082.1	79255	80548	CAG8363086.1
CAJVOY010000082.1	81703	82784	CAG8363094.1
CAJVOY010000082.1	83359	86064	CAG8363102.1
CAJVOY010000082.1	86381	87678	CAG8363110.1
CAJVOY010000082.1	88793	90482	CAG8363118.1
CAJVOY010000082.1	91091	92696	CAG8363127.1
CAJVOY010000082.1	92968	93685	CAG8363136.1
CAJVOY010000082.1	96798	97608	CAG8363147.1
CAJVOY010000082.1	97849	99487	CAG8363155.1
CAJVOY010000082.1	100118	100661	CAG8363165.1
CAJVOY010000082.1	100812	101549	CAG8363173.1
CAJVOY010000082.1	102475	103416	CAG8363181.1
CAJVOY010000082.1	103628	105459	CAG8363184.1
CAJVOY010000082.1	106416	107247	CAG8363195.1
CAJVOY010000082.1	107265	108021	CAG8363205.1
CAJVOY010000082.1	109140	109626	CAG8363210.1
CAJVOY010000082.1	110590	111508	CAG8363224.1
CAJVOY010000082.1	111607	113305	CAG8363232.1
CAJVOY010000082.1	114480	115779	CAG8363239.1
CAJVOY010000082.1	115933	117332	CAG8363246.1
CAJVOY010000082.1	117654	118615	CAG8363259.1
CAJVOY010000082.1	120727	121372	CAG8363266.1
CAJVOY010000082.1	121767	123847	CAG8363277.1
CAJVOY010000082.1	124660	126321	CAG8363287.1
CAJVOY010000082.1	127072	127936	CAG8363297.1
CAJVOY010000082.1	128161	132602	CAG8363304.1
CAJVOY010000082.1	133373	136741	CAG8363313.1
CAJVOY010000082.1	137573	140866	CAG8363322.1
CAJVOY010000082.1	142911	146179	CAG8363330.1
CAJVOY010000082.1	146633	150493	CAG8363341.1
CAJVOY010000082.1	152159	156964	CAG8363346.1
CAJVOY010000082.1	157394	159165	CAG8363355.1
CAJVOY010000082.1	162458	163810	CAG8363366.1
CAJVOY010000082.1	164097	164886	CAG8363373.1
CAJVOY010000082.1	169799	171819	CAG8363384.1
CAJVOY010000082.1	176592	177784	CAG8363393.1
CAJVOY010000082.1	178294	179258	CAG8363401.1
CAJVOY010000082.1	179774	181471	CAG8363409.1
CAJVOY010000082.1	191067	192366	CAG8363417.1
CAJVOY010000082.1	197813	200675	CAG8363426.1
CAJVOY010000082.1	202938	204287	CAG8363436.1
CAJVOY010000082.1	204718	206402	CAG8363445.1
CAJVOY010000082.1	208714	211022	CAG8363455.1
CAJVOY010000082.1	213144	214705	CAG8363464.1
CAJVOY010000082.1	214951	218171	CAG8363473.1
CAJVOY010000082.1	218801	220494	CAG8363479.1
CAJVOY010000082.1	221312	223157	CAG8363487.1
CAJVOY010000082.1	223313	224914	CAG8363496.1
CAJVOY010000082.1	229340	230629	CAG8363505.1
CAJVOY010000082.1	233391	235099	CAG8363516.1
CAJVOY010000082.1	235534	236400	CAG8363526.1
CAJVOY010000082.1	237892	238450	CAG8363532.1
CAJVOY010000082.1	238742	243836	CAG8363541.1
CAJVOY010000082.1	244274	245254	CAG8363550.1
CAJVOY010000082.1	245934	247771	CAG8363558.1
CAJVOY010000082.1	248192	250568	CAG8363563.1
CAJVOY010000082.1	250910	252635	CAG8363571.1
CAJVOY010000082.1	254697	256392	CAG8363579.1
CAJVOY010000082.1	257132	260054	CAG8363585.1
CAJVOY010000082.1	267861	271518	CAG8363594.1
CAJVOY010000082.1	272394	273954	CAG8363602.1
CAJVOY010000082.1	275994	276894	CAG8363611.1
CAJVOY010000082.1	279628	280543	CAG8363621.1
CAJVOY010000082.1	280885	281716	CAG8363629.1
CAJVOY010000082.1	282016	284255	CAG8363636.1
CAJVOY010000082.1	289667	292454	CAG8363650.1
CAJVOY010000082.1	294238	295844	CAG8363655.1
CAJVOY010000082.1	296801	297575	CAG8363666.1
CAJVOY010000082.1	299845	300511	CAG8363674.1
CAJVOY010000082.1	301771	303784	CAG8363682.1
CAJVOY010000082.1	308594	309656	CAG8363690.1
CAJVOY010000082.1	310488	311064	CAG8363698.1
CAJVOY010000082.1	311626	314067	CAG8363706.1
CAJVOY010000082.1	314486	315838	CAG8363715.1
CAJVOY010000082.1	316040	316870	CAG8363723.1
CAJVOY010000082.1	319846	322192	CAG8363732.1
CAJVOY010000082.1	322900	323753	CAG8363738.1
CAJVOY010000082.1	329412	330659	CAG8363746.1
CAJVOY010000082.1	331074	332284	CAG8363756.1
CAJVOY010000082.1	334915	336031	CAG8363768.1
CAJVOY010000082.1	337765	339719	CAG8363776.1
CAJVOY010000082.1	340081	342057	CAG8363787.1
CAJVOY010000082.1	344195	345237	CAG8363798.1
CAJVOY010000082.1	345663	347038	CAG8363807.1
CAJVOY010000082.1	349209	350898	CAG8363817.1
CAJVOY010000082.1	351304	352993	CAG8363822.1
CAJVOY010000082.1	353119	354226	CAG8363832.1
CAJVOY010000082.1	354521	356336	CAG8363838.1
CAJVOY010000082.1	356774	357956	CAG8363848.1
CAJVOY010000082.1	359964	361016	CAG8363858.1
CAJVOY010000082.1	361415	363493	CAG8363864.1
CAJVOY010000082.1	363774	364851	CAG8363874.1
CAJVOY010000082.1	365597	367682	CAG8363884.1
CAJVOY010000082.1	368089	369512	CAG8363895.1
CAJVOY010000082.1	369944	370730	CAG8363900.1
CAJVOY010000082.1	371922	375112	CAG8363910.1
CAJVOY010000082.1	378787	381139	CAG8363912.1
CAJVOY010000082.1	382944	383323	CAG8363918.1
CAJVOY010000082.1	383846	385743	CAG8363928.1
CAJVOY010000082.1	386961	389553	CAG8363938.1
CAJVOY010000082.1	391740	393183	CAG8363947.1
CAJVOY010000082.1	393781	395300	CAG8363957.1
CAJVOY010000082.1	396389	397445	CAG8363964.1
CAJVOY010000082.1	398339	398990	CAG8363976.1
CAJVOY010000082.1	404124	404948	CAG8363988.1
CAJVOY010000082.1	407000	407612	CAG8363998.1
CAJVOY010000082.1	409448	410342	CAG8364010.1
CAJVOY010000082.1	415717	417413	CAG8364021.1
CAJVOY010000083.1	155	923	CAG8364089.1
CAJVOY010000083.1	1727	3979	CAG8364097.1
CAJVOY010000083.1	4398	5707	CAG8364099.1
CAJVOY010000083.1	6205	7539	CAG8364113.1
CAJVOY010000083.1	15762	17067	CAG8364121.1
CAJVOY010000083.1	17670	21549	CAG8364130.1
CAJVOY010000083.1	27999	28877	CAG8364139.1
CAJVOY010000083.1	29659	30250	CAG8364148.1
CAJVOY010000083.1	35023	36155	CAG8364162.1
CAJVOY010000083.1	38624	39609	CAG8364170.1
CAJVOY010000083.1	41759	45956	CAG8364180.1
CAJVOY010000083.1	47297	48530	CAG8364189.1
CAJVOY010000083.1	49786	50620	CAG8364199.1
CAJVOY010000083.1	53349	54705	CAG8364211.1
CAJVOY010000083.1	54940	56824	CAG8364221.1
CAJVOY010000083.1	57572	58857	CAG8364229.1
CAJVOY010000083.1	59943	61744	CAG8364237.1
CAJVOY010000083.1	63061	63628	CAG8364248.1
CAJVOY010000083.1	65301	66315	CAG8364256.1
CAJVOY010000083.1	69883	71585	CAG8364264.1
CAJVOY010000083.1	72189	74121	CAG8364274.1
CAJVOY010000083.1	76836	77937	CAG8364278.1
CAJVOY010000083.1	80372	81019	CAG8364286.1
CAJVOY010000083.1	81746	82750	CAG8364294.1
CAJVOY010000083.1	82994	84068	CAG8364301.1
CAJVOY010000083.1	85315	86068	CAG8364308.1
CAJVOY010000083.1	86317	89160	CAG8364316.1
CAJVOY010000083.1	91033	92020	CAG8364322.1
CAJVOY010000083.1	92624	94274	CAG8364329.1
CAJVOY010000083.1	94629	97458	CAG8364331.1
CAJVOY010000083.1	98341	99589	CAG8364338.1
CAJVOY010000083.1	100020	103427	CAG8364347.1
CAJVOY010000083.1	104049	106884	CAG8364355.1
CAJVOY010000083.1	107485	110038	CAG8364363.1
CAJVOY010000083.1	112347	113395	CAG8364369.1
CAJVOY010000083.1	114359	115381	CAG8364374.1
CAJVOY010000083.1	116058	117672	CAG8364382.1
CAJVOY010000083.1	118511	120807	CAG8364385.1
CAJVOY010000083.1	121315	123105	CAG8364395.1
CAJVOY010000083.1	123583	125195	CAG8364407.1
CAJVOY010000083.1	125959	127321	CAG8364418.1
CAJVOY010000083.1	127578	130529	CAG8364425.1
CAJVOY010000083.1	133637	137161	CAG8364435.1
CAJVOY010000083.1	146733	150090	CAG8364444.1
CAJVOY010000083.1	150728	152255	CAG8364453.1
CAJVOY010000083.1	158773	159100	CAG8364455.1
CAJVOY010000083.1	159196	159385	CAG8364463.1
CAJVOY010000083.1	161755	164907	CAG8364465.1
CAJVOY010000083.1	165400	168362	CAG8364481.1
CAJVOY010000083.1	170068	172026	CAG8364490.1
CAJVOY010000083.1	173973	175861	CAG8364495.1
CAJVOY010000083.1	177080	178860	CAG8364508.1
CAJVOY010000083.1	179435	180865	CAG8364523.1
CAJVOY010000083.1	181378	182755	CAG8364524.1
CAJVOY010000083.1	183580	184534	CAG8364539.1
CAJVOY010000083.1	184928	186334	CAG8364549.1
CAJVOY010000083.1	188505	192151	CAG8364559.1
CAJVOY010000083.1	193392	195441	CAG8364569.1
CAJVOY010000083.1	195896	196769	CAG8364579.1
CAJVOY010000083.1	197535	197788	CAG8364588.1
CAJVOY010000083.1	197791	200249	CAG8364607.1
CAJVOY010000083.1	200562	201558	CAG8364623.1
CAJVOY010000083.1	201895	204039	CAG8364632.1
CAJVOY010000083.1	204963	206571	CAG8364637.1
CAJVOY010000083.1	207204	208215	CAG8364646.1
CAJVOY010000083.1	209170	209791	CAG8364655.1
CAJVOY010000083.1	209801	210941	CAG8364664.1
CAJVOY010000083.1	211102	212521	CAG8364667.1
CAJVOY010000083.1	214551	216439	CAG8364675.1
CAJVOY010000083.1	216651	218039	CAG8364684.1
CAJVOY010000083.1	218934	220180	CAG8364690.1
CAJVOY010000083.1	223897	224811	CAG8364702.1
CAJVOY010000083.1	225803	228856	CAG8364713.1
CAJVOY010000083.1	233450	234635	CAG8364724.1
CAJVOY010000083.1	239329	242395	CAG8364734.1
CAJVOY010000083.1	243305	244442	CAG8364743.1
CAJVOY010000083.1	244912	246591	CAG8364753.1
CAJVOY010000083.1	246907	247750	CAG8364761.1
CAJVOY010000083.1	248407	250498	CAG8364770.1
CAJVOY010000083.1	253980	254749	CAG8364783.1
CAJVOY010000083.1	255217	258163	CAG8364794.1
CAJVOY010000083.1	260166	261379	CAG8364804.1
CAJVOY010000083.1	262358	266920	CAG8364813.1
CAJVOY010000083.1	268157	269624	CAG8364821.1
CAJVOY010000083.1	271830	272886	CAG8364831.1
CAJVOY010000083.1	275161	276529	CAG8364842.1
CAJVOY010000083.1	276544	277383	CAG8364852.1
CAJVOY010000083.1	277705	278517	CAG8364862.1
CAJVOY010000083.1	278841	280719	CAG8364869.1
CAJVOY010000083.1	282097	282835	CAG8364885.1
CAJVOY010000083.1	285043	286675	CAG8364895.1
CAJVOY010000083.1	290118	291065	CAG8364901.1
CAJVOY010000083.1	292694	294501	CAG8364911.1
CAJVOY010000083.1	294998	296693	CAG8364920.1
CAJVOY010000083.1	296784	299604	CAG8364926.1
CAJVOY010000083.1	300020	302148	CAG8364936.1
CAJVOY010000083.1	303218	303986	CAG8364942.1
CAJVOY010000083.1	304671	305268	CAG8364952.1
CAJVOY010000083.1	305497	307393	CAG8364958.1
CAJVOY010000083.1	307589	310883	CAG8364966.1
CAJVOY010000083.1	319345	321562	CAG8364970.1
CAJVOY010000083.1	321860	322871	CAG8364977.1
CAJVOY010000083.1	323452	324414	CAG8364984.1
CAJVOY010000083.1	326661	328134	CAG8364990.1
CAJVOY010000083.1	328914	330647	CAG8364997.1
CAJVOY010000083.1	330847	331588	CAG8365003.1
CAJVOY010000083.1	332254	333842	CAG8365011.1
CAJVOY010000083.1	334157	336210	CAG8365017.1
CAJVOY010000083.1	337575	338736	CAG8365026.1
CAJVOY010000083.1	339543	341073	CAG8365033.1
CAJVOY010000083.1	342630	343251	CAG8365046.1
CAJVOY010000083.1	343515	348569	CAG8365061.1
CAJVOY010000083.1	349827	350741	CAG8365067.1
CAJVOY010000083.1	351045	352883	CAG8365072.1
CAJVOY010000083.1	353169	354057	CAG8365080.1
CAJVOY010000083.1	355580	358549	CAG8365087.1
CAJVOY010000083.1	360925	361531	CAG8365095.1
CAJVOY010000083.1	361544	363377	CAG8365102.1
CAJVOY010000083.1	368975	370348	CAG8365111.1
CAJVOY010000083.1	371986	375969	CAG8365120.1
CAJVOY010000083.1	378655	379287	CAG8365128.1
CAJVOY010000083.1	379945	380907	CAG8365136.1
CAJVOY010000083.1	381036	382139	CAG8365140.1
CAJVOY010000083.1	382670	384517	CAG8365149.1
CAJVOY010000083.1	385436	386161	CAG8365154.1
CAJVOY010000083.1	386483	390752	CAG8365168.1
CAJVOY010000083.1	391224	391854	CAG8365179.1
CAJVOY010000083.1	392695	393574	CAG8365189.1
CAJVOY010000083.1	395473	396225	CAG8365198.1
CAJVOY010000083.1	396577	398463	CAG8365206.1
CAJVOY010000083.1	398689	399925	CAG8365217.1
CAJVOY010000083.1	400908	402265	CAG8365226.1
CAJVOY010000083.1	402684	404154	CAG8365231.1
CAJVOY010000083.1	404377	404842	CAG8365241.1
CAJVOY010000083.1	405496	406117	CAG8365247.1
CAJVOY010000084.1	361	1159	CAG8365301.1
CAJVOY010000084.1	2113	3286	CAG8365308.1
CAJVOY010000084.1	4089	5118	CAG8365317.1
CAJVOY010000084.1	5522	6469	CAG8365326.1
CAJVOY010000084.1	7037	7871	CAG8365339.1
CAJVOY010000084.1	8787	9123	CAG8365347.1
CAJVOY010000084.1	9612	10468	CAG8365356.1
CAJVOY010000084.1	11028	12847	CAG8365364.1
CAJVOY010000084.1	14050	14995	CAG8365370.1
CAJVOY010000084.1	19238	21214	CAG8365377.1
CAJVOY010000084.1	21747	22245	CAG8365385.1
CAJVOY010000084.1	22737	25595	CAG8365392.1
CAJVOY010000084.1	25714	26665	CAG8365399.1
CAJVOY010000084.1	28748	31715	CAG8365406.1
CAJVOY010000084.1	33464	33737	CAG8365411.1
CAJVOY010000084.1	33915	34201	CAG8365422.1
CAJVOY010000084.1	34532	35715	CAG8365432.1
CAJVOY010000084.1	37431	39178	CAG8365444.1
CAJVOY010000084.1	39752	41372	CAG8365453.1
CAJVOY010000084.1	41976	43887	CAG8365462.1
CAJVOY010000084.1	44454	45386	CAG8365473.1
CAJVOY010000084.1	45653	46085	CAG8365481.1
CAJVOY010000084.1	46210	48413	CAG8365490.1
CAJVOY010000084.1	49181	51318	CAG8365494.1
CAJVOY010000084.1	51738	52231	CAG8365502.1
CAJVOY010000084.1	53798	54971	CAG8365509.1
CAJVOY010000084.1	56465	58111	CAG8365518.1
CAJVOY010000084.1	59673	61897	CAG8365529.1
CAJVOY010000084.1	62191	63275	CAG8365537.1
CAJVOY010000084.1	64445	65267	CAG8365548.1
CAJVOY010000084.1	66301	66772	CAG8365552.1
CAJVOY010000084.1	69159	71038	CAG8365560.1
CAJVOY010000084.1	73908	74354	CAG8365566.1
CAJVOY010000084.1	76582	79559	CAG8365574.1
CAJVOY010000084.1	80951	84089	CAG8365583.1
CAJVOY010000084.1	84355	85612	CAG8365592.1
CAJVOY010000084.1	87344	89891	CAG8365600.1
CAJVOY010000084.1	90148	92002	CAG8365607.1
CAJVOY010000084.1	93372	96309	CAG8365615.1
CAJVOY010000084.1	98324	99902	CAG8365622.1
CAJVOY010000084.1	100498	101755	CAG8365636.1
CAJVOY010000084.1	102682	103858	CAG8365643.1
CAJVOY010000084.1	104508	106345	CAG8365653.1
CAJVOY010000084.1	107719	108250	CAG8365664.1
CAJVOY010000084.1	108582	110379	CAG8365674.1
CAJVOY010000084.1	110936	111965	CAG8365683.1
CAJVOY010000084.1	112812	114182	CAG8365690.1
CAJVOY010000084.1	114453	115722	CAG8365697.1
CAJVOY010000084.1	117265	117611	CAG8365704.1
CAJVOY010000084.1	118108	120022	CAG8365711.1
CAJVOY010000084.1	120868	121792	CAG8365719.1
CAJVOY010000084.1	122353	124632	CAG8365726.1
CAJVOY010000084.1	128305	129463	CAG8365733.1
CAJVOY010000084.1	130675	131667	CAG8365741.1
CAJVOY010000084.1	132950	133998	CAG8365750.1
CAJVOY010000084.1	134328	135300	CAG8365761.1
CAJVOY010000084.1	138725	140627	CAG8365770.1
CAJVOY010000084.1	141163	142434	CAG8365777.1
CAJVOY010000084.1	142945	144718	CAG8365785.1
CAJVOY010000084.1	146774	147183	CAG8365799.1
CAJVOY010000084.1	147677	148661	CAG8365808.1
CAJVOY010000084.1	149336	151257	CAG8365819.1
CAJVOY010000084.1	151645	154170	CAG8365828.1
CAJVOY010000084.1	154729	157212	CAG8365837.1
CAJVOY010000084.1	157773	159702	CAG8365847.1
CAJVOY010000084.1	160424	161232	CAG8365856.1
CAJVOY010000084.1	163206	169028	CAG8365865.1
CAJVOY010000084.1	169559	171230	CAG8365870.1
CAJVOY010000084.1	172396	173473	CAG8365881.1
CAJVOY010000084.1	174826	177204	CAG8365890.1
CAJVOY010000084.1	184084	185125	CAG8365898.1
CAJVOY010000084.1	185814	189543	CAG8365904.1
CAJVOY010000084.1	198511	200097	CAG8365912.1
CAJVOY010000084.1	200426	202126	CAG8365925.1
CAJVOY010000084.1	203298	205002	CAG8365936.1
CAJVOY010000084.1	206658	206856	CAG8365946.1
CAJVOY010000084.1	210391	212266	CAG8365961.1
CAJVOY010000084.1	212497	214046	CAG8365970.1
CAJVOY010000084.1	214385	216053	CAG8365979.1
CAJVOY010000084.1	219142	220012	CAG8365987.1
CAJVOY010000084.1	220578	222015	CAG8365994.1
CAJVOY010000084.1	222630	224060	CAG8366009.1
CAJVOY010000084.1	225566	227314	CAG8366019.1
CAJVOY010000084.1	228099	230210	CAG8366026.1
CAJVOY010000084.1	231288	233562	CAG8366035.1
CAJVOY010000084.1	233683	234358	CAG8366044.1
CAJVOY010000084.1	234874	236644	CAG8366053.1
CAJVOY010000084.1	237218	238133	CAG8366062.1
CAJVOY010000084.1	238286	239339	CAG8366067.1
CAJVOY010000084.1	239793	240672	CAG8366077.1
CAJVOY010000084.1	240961	241891	CAG8366087.1
CAJVOY010000084.1	243243	244212	CAG8366101.1
CAJVOY010000084.1	245844	247178	CAG8366106.1
CAJVOY010000084.1	247482	248907	CAG8366115.1
CAJVOY010000084.1	250018	251039	CAG8366119.1
CAJVOY010000084.1	251898	253123	CAG8366129.1
CAJVOY010000084.1	254966	256127	CAG8366137.1
CAJVOY010000084.1	256832	258117	CAG8366140.1
CAJVOY010000084.1	258605	259881	CAG8366150.1
CAJVOY010000084.1	260094	260957	CAG8366156.1
CAJVOY010000084.1	261140	263417	CAG8366166.1
CAJVOY010000084.1	263862	264786	CAG8366176.1
CAJVOY010000084.1	265892	267707	CAG8366185.1
CAJVOY010000084.1	268248	272742	CAG8366196.1
CAJVOY010000084.1	274019	275635	CAG8366204.1
CAJVOY010000084.1	276346	278868	CAG8366214.1
CAJVOY010000084.1	279142	280698	CAG8366224.1
CAJVOY010000084.1	281088	282131	CAG8366229.1
CAJVOY010000084.1	287728	289699	CAG8366239.1
CAJVOY010000084.1	290519	291074	CAG8366246.1
CAJVOY010000084.1	291537	295345	CAG8366256.1
CAJVOY010000084.1	295982	298297	CAG8366267.1
CAJVOY010000084.1	299872	300683	CAG8366276.1
CAJVOY010000084.1	301608	302800	CAG8366285.1
CAJVOY010000084.1	305201	306182	CAG8366294.1
CAJVOY010000084.1	306511	306826	CAG8366300.1
CAJVOY010000084.1	307496	308465	CAG8366305.1
CAJVOY010000084.1	308983	310658	CAG8366315.1
CAJVOY010000084.1	312252	313206	CAG8366325.1
CAJVOY010000084.1	313301	316093	CAG8366328.1
CAJVOY010000084.1	316706	320058	CAG8366337.1
CAJVOY010000084.1	320383	320941	CAG8366345.1
CAJVOY010000084.1	322262	323927	CAG8366353.1
CAJVOY010000084.1	324204	325094	CAG8366360.1
CAJVOY010000084.1	325863	327315	CAG8366371.1
CAJVOY010000084.1	328509	333612	CAG8366379.1
CAJVOY010000084.1	334541	335726	CAG8366386.1
CAJVOY010000084.1	337481	338842	CAG8366394.1
CAJVOY010000084.1	339143	339910	CAG8366403.1
CAJVOY010000084.1	340480	342700	CAG8366411.1
CAJVOY010000084.1	342866	344828	CAG8366422.1
CAJVOY010000084.1	345345	346224	CAG8366431.1
CAJVOY010000084.1	346583	348152	CAG8366436.1
CAJVOY010000084.1	348520	351253	CAG8366449.1
CAJVOY010000084.1	351442	352078	CAG8366461.1
CAJVOY010000084.1	352578	354969	CAG8366468.1
CAJVOY010000084.1	356893	360237	CAG8366476.1
CAJVOY010000084.1	360452	361808	CAG8366485.1
CAJVOY010000084.1	361922	362654	CAG8366494.1
CAJVOY010000084.1	364212	365686	CAG8366503.1
CAJVOY010000084.1	366847	368189	CAG8366509.1
CAJVOY010000084.1	369083	370704	CAG8366516.1
CAJVOY010000084.1	371555	376987	CAG8366528.1
CAJVOY010000084.1	377681	380340	CAG8366537.1
CAJVOY010000084.1	380429	381210	CAG8366548.1
CAJVOY010000084.1	381401	383351	CAG8366558.1
CAJVOY010000084.1	383415	385443	CAG8366569.1
CAJVOY010000084.1	385758	387470	CAG8366584.1
CAJVOY010000084.1	390244	392734	CAG8366593.1
CAJVOY010000084.1	393071	394672	CAG8366607.1
CAJVOY010000084.1	395001	397230	CAG8366621.1
CAJVOY010000084.1	397804	399751	CAG8366633.1
CAJVOY010000084.1	400816	401974	CAG8366643.1
CAJVOY010000084.1	403401	404909	CAG8366649.1
CAJVOY010000085.1	16454	18297	CAG8366720.1
CAJVOY010000085.1	18543	19388	CAG8366727.1
CAJVOY010000085.1	19662	20524	CAG8366734.1
CAJVOY010000085.1	20682	22030	CAG8366742.1
CAJVOY010000085.1	22460	23848	CAG8366750.1
CAJVOY010000085.1	24426	25761	CAG8366754.1
CAJVOY010000085.1	26350	27013	CAG8366766.1
CAJVOY010000085.1	27182	30471	CAG8366773.1
CAJVOY010000085.1	31362	33646	CAG8366780.1
CAJVOY010000085.1	34039	35014	CAG8366788.1
CAJVOY010000085.1	35217	36323	CAG8366794.1
CAJVOY010000085.1	37420	40377	CAG8366802.1
CAJVOY010000085.1	41739	42358	CAG8366807.1
CAJVOY010000085.1	42622	45781	CAG8366815.1
CAJVOY010000085.1	46011	47438	CAG8366824.1
CAJVOY010000085.1	47986	49481	CAG8366838.1
CAJVOY010000085.1	49814	51437	CAG8366845.1
CAJVOY010000085.1	51741	52368	CAG8366853.1
CAJVOY010000085.1	52775	54642	CAG8366866.1
CAJVOY010000085.1	55115	59599	CAG8366873.1
CAJVOY010000085.1	60005	61869	CAG8366877.1
CAJVOY010000085.1	63779	66728	CAG8366884.1
CAJVOY010000085.1	67161	68742	CAG8366890.1
CAJVOY010000085.1	69148	70717	CAG8366897.1
CAJVOY010000085.1	71364	73088	CAG8366905.1
CAJVOY010000085.1	73452	74779	CAG8366913.1
CAJVOY010000085.1	75512	77193	CAG8366917.1
CAJVOY010000085.1	77480	79436	CAG8366923.1
CAJVOY010000085.1	82535	84118	CAG8366930.1
CAJVOY010000085.1	84509	85242	CAG8366937.1
CAJVOY010000085.1	86592	88102	CAG8366944.1
CAJVOY010000085.1	88484	93805	CAG8366952.1
CAJVOY010000085.1	94679	95314	CAG8366959.1
CAJVOY010000085.1	96589	97563	CAG8366965.1
CAJVOY010000085.1	98056	98686	CAG8366971.1
CAJVOY010000085.1	99149	100393	CAG8366979.1
CAJVOY010000085.1	100754	101433	CAG8366992.1
CAJVOY010000085.1	102937	104537	CAG8366998.1
CAJVOY010000085.1	106071	107536	CAG8367006.1
CAJVOY010000085.1	108783	110066	CAG8367010.1
CAJVOY010000085.1	110783	113755	CAG8367021.1
CAJVOY010000085.1	114469	115892	CAG8367032.1
CAJVOY010000085.1	116345	121033	CAG8367040.1
CAJVOY010000085.1	122178	126786	CAG8367047.1
CAJVOY010000085.1	127332	127753	CAG8367056.1
CAJVOY010000085.1	128108	129184	CAG8367064.1
CAJVOY010000085.1	129429	132573	CAG8367065.1
CAJVOY010000085.1	132752	134305	CAG8367073.1
CAJVOY010000085.1	135071	137464	CAG8367079.1
CAJVOY010000085.1	137714	138798	CAG8367086.1
CAJVOY010000085.1	139008	139610	CAG8367091.1
CAJVOY010000085.1	139731	142587	CAG8367099.1
CAJVOY010000085.1	146277	147398	CAG8367107.1
CAJVOY010000085.1	147623	149701	CAG8367112.1
CAJVOY010000085.1	149920	150465	CAG8367121.1
CAJVOY010000085.1	150830	152435	CAG8367131.1
CAJVOY010000085.1	152933	155002	CAG8367140.1
CAJVOY010000085.1	156500	158088	CAG8367149.1
CAJVOY010000085.1	161365	162697	CAG8367157.1
CAJVOY010000085.1	167508	168052	CAG8367162.1
CAJVOY010000085.1	168925	169618	CAG8367172.1
CAJVOY010000085.1	171033	172785	CAG8367180.1
CAJVOY010000085.1	174340	175580	CAG8367189.1
CAJVOY010000085.1	176392	177852	CAG8367196.1
CAJVOY010000085.1	178678	179460	CAG8367205.1
CAJVOY010000085.1	180086	181348	CAG8367214.1
CAJVOY010000085.1	181963	183578	CAG8367226.1
CAJVOY010000085.1	183584	183923	CAG8367228.1
CAJVOY010000085.1	189253	190556	CAG8367240.1
CAJVOY010000085.1	197675	198907	CAG8367250.1
CAJVOY010000085.1	201709	203119	CAG8367262.1
CAJVOY010000085.1	203772	204325	CAG8367272.1
CAJVOY010000085.1	205165	205828	CAG8367283.1
CAJVOY010000085.1	206337	208309	CAG8367293.1
CAJVOY010000085.1	208754	213262	CAG8367296.1
CAJVOY010000085.1	213934	215170	CAG8367305.1
CAJVOY010000085.1	215345	216870	CAG8367316.1
CAJVOY010000085.1	217494	218310	CAG8367319.1
CAJVOY010000085.1	219131	219815	CAG8367324.1
CAJVOY010000085.1	221057	223635	CAG8367335.1
CAJVOY010000085.1	235130	235958	CAG8367344.1
CAJVOY010000085.1	237622	238328	CAG8367353.1
CAJVOY010000085.1	238708	240999	CAG8367362.1
CAJVOY010000085.1	242297	244322	CAG8367368.1
CAJVOY010000085.1	244863	246081	CAG8367380.1
CAJVOY010000085.1	246591	247970	CAG8367393.1
CAJVOY010000085.1	249594	250114	CAG8367401.1
CAJVOY010000085.1	253922	259278	CAG8367410.1
CAJVOY010000085.1	262409	264536	CAG8367423.1
CAJVOY010000085.1	265400	266670	CAG8367432.1
CAJVOY010000085.1	267043	268049	CAG8367446.1
CAJVOY010000085.1	268514	270192	CAG8367461.1
CAJVOY010000085.1	270513	272170	CAG8367468.1
CAJVOY010000085.1	273442	275441	CAG8367474.1
CAJVOY010000085.1	276045	276474	CAG8367478.1
CAJVOY010000085.1	276884	278519	CAG8367487.1
CAJVOY010000085.1	278874	281295	CAG8367495.1
CAJVOY010000085.1	281575	283569	CAG8367503.1
CAJVOY010000085.1	283880	284855	CAG8367515.1
CAJVOY010000085.1	285080	286844	CAG8367527.1
CAJVOY010000085.1	287561	287837	CAG8367539.1
CAJVOY010000085.1	289336	290821	CAG8367545.1
CAJVOY010000085.1	291440	291927	CAG8367552.1
CAJVOY010000085.1	293028	295262	CAG8367560.1
CAJVOY010000085.1	296488	297199	CAG8367569.1
CAJVOY010000085.1	297730	302749	CAG8367579.1
CAJVOY010000085.1	305975	306548	CAG8367587.1
CAJVOY010000085.1	306888	307086	CAG8367593.1
CAJVOY010000085.1	310343	311358	CAG8367602.1
CAJVOY010000085.1	312486	314319	CAG8367613.1
CAJVOY010000085.1	314415	316505	CAG8367619.1
CAJVOY010000085.1	316783	318988	CAG8367625.1
CAJVOY010000085.1	323512	323914	CAG8367634.1
CAJVOY010000085.1	325089	326347	CAG8367647.1
CAJVOY010000085.1	326545	327649	CAG8367655.1
CAJVOY010000085.1	329062	330052	CAG8367664.1
CAJVOY010000085.1	333204	334533	CAG8367672.1
CAJVOY010000085.1	336923	337415	CAG8367681.1
CAJVOY010000085.1	337936	339526	CAG8367687.1
CAJVOY010000085.1	340268	341183	CAG8367696.1
CAJVOY010000085.1	341679	343179	CAG8367702.1
CAJVOY010000085.1	343758	344707	CAG8367713.1
CAJVOY010000085.1	346340	347685	CAG8367722.1
CAJVOY010000085.1	347783	351151	CAG8367736.1
CAJVOY010000085.1	351784	352604	CAG8367751.1
CAJVOY010000085.1	360087	363911	CAG8367761.1
CAJVOY010000085.1	364104	364484	CAG8367767.1
CAJVOY010000085.1	364990	366990	CAG8367779.1
CAJVOY010000085.1	367499	369805	CAG8367790.1
CAJVOY010000085.1	370685	371525	CAG8367797.1
CAJVOY010000085.1	372492	373084	CAG8367814.1
CAJVOY010000085.1	375156	377174	CAG8367827.1
CAJVOY010000085.1	380607	383162	CAG8367831.1
CAJVOY010000085.1	384277	384685	CAG8367848.1
CAJVOY010000085.1	384779	385665	CAG8367857.1
CAJVOY010000085.1	386965	388054	CAG8367870.1
CAJVOY010000085.1	388388	390284	CAG8367876.1
CAJVOY010000085.1	390653	390845	CAG8367886.1
CAJVOY010000085.1	390911	391622	CAG8367895.1
CAJVOY010000085.1	391963	393884	CAG8367904.1
CAJVOY010000085.1	394905	395165	CAG8367908.1
CAJVOY010000085.1	395571	398799	CAG8367917.1
CAJVOY010000085.1	399189	401456	CAG8367935.1
CAJVOY010000086.1	3864	5058	CAG8368025.1
CAJVOY010000086.1	5588	7993	CAG8368027.1
CAJVOY010000086.1	12299	14688	CAG8368037.1
CAJVOY010000086.1	14883	15590	CAG8368046.1
CAJVOY010000086.1	15825	18954	CAG8368055.1
CAJVOY010000086.1	19574	20360	CAG8368061.1
CAJVOY010000086.1	21515	23316	CAG8368070.1
CAJVOY010000086.1	23462	24526	CAG8368078.1
CAJVOY010000086.1	24768	26566	CAG8368091.1
CAJVOY010000086.1	26813	28827	CAG8368099.1
CAJVOY010000086.1	29094	30378	CAG8368110.1
CAJVOY010000086.1	32373	32617	CAG8368119.1
CAJVOY010000086.1	35683	37099	CAG8368126.1
CAJVOY010000086.1	37387	40030	CAG8368137.1
CAJVOY010000086.1	42175	43939	CAG8368144.1
CAJVOY010000086.1	45874	47029	CAG8368152.1
CAJVOY010000086.1	47451	48765	CAG8368160.1
CAJVOY010000086.1	55286	55676	CAG8368168.1
CAJVOY010000086.1	55842	56559	CAG8368175.1
CAJVOY010000086.1	56563	56947	CAG8368183.1
CAJVOY010000086.1	59951	61422	CAG8368192.1
CAJVOY010000086.1	62241	62769	CAG8368198.1
CAJVOY010000086.1	64214	66871	CAG8368207.1
CAJVOY010000086.1	69331	69756	CAG8368216.1
CAJVOY010000086.1	72909	74490	CAG8368224.1
CAJVOY010000086.1	74966	76115	CAG8368233.1
CAJVOY010000086.1	76388	78116	CAG8368246.1
CAJVOY010000086.1	79113	81063	CAG8368254.1
CAJVOY010000086.1	82271	83954	CAG8368263.1
CAJVOY010000086.1	86768	87659	CAG8368276.1
CAJVOY010000086.1	87950	90069	CAG8368288.1
CAJVOY010000086.1	90977	92129	CAG8368297.1
CAJVOY010000086.1	92331	93804	CAG8368306.1
CAJVOY010000086.1	95387	96197	CAG8368318.1
CAJVOY010000086.1	101024	103706	CAG8368328.1
CAJVOY010000086.1	109164	112395	CAG8368339.1
CAJVOY010000086.1	125039	128387	CAG8368356.1
CAJVOY010000086.1	133518	134833	CAG8368366.1
CAJVOY010000086.1	139081	140395	CAG8368374.1
CAJVOY010000086.1	140491	141828	CAG8368383.1
CAJVOY010000086.1	142127	143479	CAG8368393.1
CAJVOY010000086.1	143803	148801	CAG8368399.1
CAJVOY010000086.1	149940	151386	CAG8368407.1
CAJVOY010000086.1	151535	155891	CAG8368414.1
CAJVOY010000086.1	156880	157849	CAG8368424.1
CAJVOY010000086.1	158511	160085	CAG8368436.1
CAJVOY010000086.1	160966	163571	CAG8368446.1
CAJVOY010000086.1	164229	166336	CAG8368458.1
CAJVOY010000086.1	167280	170559	CAG8368463.1
CAJVOY010000086.1	170997	172213	CAG8368467.1
CAJVOY010000086.1	173830	174372	CAG8368476.1
CAJVOY010000086.1	174810	179477	CAG8368485.1
CAJVOY010000086.1	180090	181904	CAG8368494.1
CAJVOY010000086.1	182366	183660	CAG8368499.1
CAJVOY010000086.1	184093	185337	CAG8368507.1
CAJVOY010000086.1	185886	187540	CAG8368513.1
CAJVOY010000086.1	188161	188533	CAG8368521.1
CAJVOY010000086.1	190984	193286	CAG8368530.1
CAJVOY010000086.1	193695	194417	CAG8368537.1
CAJVOY010000086.1	194702	197104	CAG8368547.1
CAJVOY010000086.1	197634	198980	CAG8368556.1
CAJVOY010000086.1	200040	201620	CAG8368567.1
CAJVOY010000086.1	210266	211667	CAG8368574.1
CAJVOY010000086.1	212078	213042	CAG8368587.1
CAJVOY010000086.1	213267	216075	CAG8368598.1
CAJVOY010000086.1	216308	218211	CAG8368608.1
CAJVOY010000086.1	218373	220114	CAG8368616.1
CAJVOY010000086.1	220378	222967	CAG8368628.1
CAJVOY010000086.1	223159	223771	CAG8368637.1
CAJVOY010000086.1	224975	231691	CAG8368646.1
CAJVOY010000086.1	233600	234676	CAG8368657.1
CAJVOY010000086.1	235099	235796	CAG8368667.1
CAJVOY010000086.1	236167	236632	CAG8368676.1
CAJVOY010000086.1	236939	239306	CAG8368685.1
CAJVOY010000086.1	240971	242627	CAG8368693.1
CAJVOY010000086.1	243044	243366	CAG8368701.1
CAJVOY010000086.1	243416	244287	CAG8368706.1
CAJVOY010000086.1	244519	245644	CAG8368714.1
CAJVOY010000086.1	249136	250178	CAG8368727.1
CAJVOY010000086.1	250890	251877	CAG8368740.1
CAJVOY010000086.1	252461	255959	CAG8368749.1
CAJVOY010000086.1	256191	258391	CAG8368757.1
CAJVOY010000086.1	258805	261886	CAG8368767.1
CAJVOY010000086.1	262500	264234	CAG8368773.1
CAJVOY010000086.1	265005	267566	CAG8368781.1
CAJVOY010000086.1	267922	269152	CAG8368789.1
CAJVOY010000086.1	269994	272967	CAG8368798.1
CAJVOY010000086.1	274748	276189	CAG8368807.1
CAJVOY010000086.1	276816	277725	CAG8368817.1
CAJVOY010000086.1	278070	279694	CAG8368823.1
CAJVOY010000086.1	280137	281890	CAG8368832.1
CAJVOY010000086.1	282502	282929	CAG8368837.1
CAJVOY010000086.1	283245	284395	CAG8368846.1
CAJVOY010000086.1	351704	352823	CAG8368856.1
CAJVOY010000086.1	353610	355076	CAG8368867.1
CAJVOY010000086.1	355299	356458	CAG8368876.1
CAJVOY010000086.1	356672	360033	CAG8368886.1
CAJVOY010000086.1	360575	361974	CAG8368895.1
CAJVOY010000086.1	363098	365162	CAG8368903.1
CAJVOY010000086.1	365654	368056	CAG8368911.1
CAJVOY010000086.1	368396	369355	CAG8368913.1
CAJVOY010000086.1	369558	371843	CAG8368921.1
CAJVOY010000086.1	372272	374474	CAG8368922.1
CAJVOY010000086.1	374959	375949	CAG8368932.1
CAJVOY010000086.1	376149	378334	CAG8368933.1
CAJVOY010000086.1	378752	379767	CAG8368943.1
CAJVOY010000086.1	380354	382024	CAG8368952.1
CAJVOY010000086.1	382526	384578	CAG8368962.1
CAJVOY010000086.1	384836	386146	CAG8368973.1
CAJVOY010000086.1	386545	387538	CAG8368982.1
CAJVOY010000086.1	387726	389855	CAG8368987.1
CAJVOY010000086.1	390131	391175	CAG8368994.1
CAJVOY010000086.1	391726	392590	CAG8369004.1
CAJVOY010000086.1	392921	393820	CAG8369008.1
CAJVOY010000087.1	2804	4876	CAG8369101.1
CAJVOY010000087.1	6007	9022	CAG8369111.1
CAJVOY010000087.1	9092	10877	CAG8369120.1
CAJVOY010000087.1	13143	14860	CAG8369129.1
CAJVOY010000087.1	15520	17118	CAG8369137.1
CAJVOY010000087.1	18083	19475	CAG8369144.1
CAJVOY010000087.1	19911	21307	CAG8369154.1
CAJVOY010000087.1	21854	23577	CAG8369164.1
CAJVOY010000087.1	27473	28874	CAG8369174.1
CAJVOY010000087.1	31827	33570	CAG8369185.1
CAJVOY010000087.1	34277	38492	CAG8369199.1
CAJVOY010000087.1	40044	43237	CAG8369208.1
CAJVOY010000087.1	44621	44948	CAG8369217.1
CAJVOY010000087.1	45584	46133	CAG8369226.1
CAJVOY010000087.1	46759	49194	CAG8369234.1
CAJVOY010000087.1	49736	52341	CAG8369242.1
CAJVOY010000087.1	53855	54845	CAG8369251.1
CAJVOY010000087.1	56469	58980	CAG8369260.1
CAJVOY010000087.1	59434	60701	CAG8369268.1
CAJVOY010000087.1	60989	61442	CAG8369275.1
CAJVOY010000087.1	61577	62885	CAG8369282.1
CAJVOY010000087.1	64202	65153	CAG8369290.1
CAJVOY010000087.1	65754	67488	CAG8369299.1
CAJVOY010000087.1	69528	71103	CAG8369306.1
CAJVOY010000087.1	71430	73614	CAG8369314.1
CAJVOY010000087.1	75141	76996	CAG8369319.1
CAJVOY010000087.1	81182	82203	CAG8369330.1
CAJVOY010000087.1	85356	86979	CAG8369339.1
CAJVOY010000087.1	87535	89003	CAG8369345.1
CAJVOY010000087.1	90668	95105	CAG8369356.1
CAJVOY010000087.1	95454	96787	CAG8369365.1
CAJVOY010000087.1	97397	98746	CAG8369373.1
CAJVOY010000087.1	99161	103259	CAG8369387.1
CAJVOY010000087.1	105150	109437	CAG8369396.1
CAJVOY010000087.1	111924	113385	CAG8369406.1
CAJVOY010000087.1	114004	116061	CAG8369423.1
CAJVOY010000087.1	116927	117381	CAG8369431.1
CAJVOY010000087.1	117699	118996	CAG8369443.1
CAJVOY010000087.1	120186	122610	CAG8369447.1
CAJVOY010000087.1	122798	123319	CAG8369456.1
CAJVOY010000087.1	123497	125911	CAG8369468.1
CAJVOY010000087.1	127232	128723	CAG8369477.1
CAJVOY010000087.1	129226	130261	CAG8369488.1
CAJVOY010000087.1	130409	131781	CAG8369497.1
CAJVOY010000087.1	132439	134149	CAG8369503.1
CAJVOY010000087.1	135187	137006	CAG8369521.1
CAJVOY010000087.1	137617	139114	CAG8369529.1
CAJVOY010000087.1	139830	142691	CAG8369542.1
CAJVOY010000087.1	143230	144175	CAG8369552.1
CAJVOY010000087.1	144558	146041	CAG8369562.1
CAJVOY010000087.1	146880	147771	CAG8369571.1
CAJVOY010000087.1	148230	149713	CAG8369577.1
CAJVOY010000087.1	150653	151735	CAG8369586.1
CAJVOY010000087.1	152157	153086	CAG8369593.1
CAJVOY010000087.1	153589	155329	CAG8369601.1
CAJVOY010000087.1	156288	156885	CAG8369610.1
CAJVOY010000087.1	157743	158658	CAG8369619.1
CAJVOY010000087.1	158780	159494	CAG8369624.1
CAJVOY010000087.1	162410	163307	CAG8369633.1
CAJVOY010000087.1	165868	166903	CAG8369646.1
CAJVOY010000087.1	170636	173470	CAG8369656.1
CAJVOY010000087.1	173992	175415	CAG8369660.1
CAJVOY010000087.1	175605	176560	CAG8369665.1
CAJVOY010000087.1	176918	178385	CAG8369674.1
CAJVOY010000087.1	178722	179799	CAG8369677.1
CAJVOY010000087.1	180159	182778	CAG8369688.1
CAJVOY010000087.1	183580	186367	CAG8369698.1
CAJVOY010000087.1	187004	188608	CAG8369707.1
CAJVOY010000087.1	190765	192109	CAG8369716.1
CAJVOY010000087.1	194866	197921	CAG8369725.1
CAJVOY010000087.1	198303	199409	CAG8369734.1
CAJVOY010000087.1	199790	202095	CAG8369743.1
CAJVOY010000087.1	202793	203272	CAG8369752.1
CAJVOY010000087.1	203338	204076	CAG8369762.1
CAJVOY010000087.1	206977	208077	CAG8369771.1
CAJVOY010000087.1	208407	209242	CAG8369780.1
CAJVOY010000087.1	209676	210576	CAG8369786.1
CAJVOY010000087.1	211274	212672	CAG8369798.1
CAJVOY010000087.1	213773	217475	CAG8369806.1
CAJVOY010000087.1	217842	218636	CAG8369815.1
CAJVOY010000087.1	219093	219879	CAG8369823.1
CAJVOY010000087.1	220459	222262	CAG8369833.1
CAJVOY010000087.1	222789	225015	CAG8369841.1
CAJVOY010000087.1	228319	230057	CAG8369851.1
CAJVOY010000087.1	230495	232197	CAG8369860.1
CAJVOY010000087.1	233187	234990	CAG8369870.1
CAJVOY010000087.1	238091	241758	CAG8369880.1
CAJVOY010000087.1	242342	245246	CAG8369890.1
CAJVOY010000087.1	245639	248535	CAG8369899.1
CAJVOY010000087.1	248705	249768	CAG8369908.1
CAJVOY010000087.1	250798	251898	CAG8369919.1
CAJVOY010000087.1	252092	255232	CAG8369929.1
CAJVOY010000087.1	255478	256259	CAG8369940.1
CAJVOY010000087.1	256944	259340	CAG8369952.1
CAJVOY010000087.1	260261	261461	CAG8369963.1
CAJVOY010000087.1	261740	262120	CAG8369974.1
CAJVOY010000087.1	262257	263535	CAG8369982.1
CAJVOY010000087.1	263915	265743	CAG8369991.1
CAJVOY010000087.1	266102	267005	CAG8369996.1
CAJVOY010000087.1	268141	272332	CAG8370004.1
CAJVOY010000087.1	273666	277701	CAG8370014.1
CAJVOY010000087.1	279615	281697	CAG8370019.1
CAJVOY010000087.1	282258	284195	CAG8370028.1
CAJVOY010000087.1	284796	287255	CAG8370035.1
CAJVOY010000087.1	287506	289510	CAG8370044.1
CAJVOY010000087.1	289527	290637	CAG8370053.1
CAJVOY010000087.1	291504	292736	CAG8370063.1
CAJVOY010000087.1	293598	294027	CAG8370073.1
CAJVOY010000087.1	295619	296716	CAG8370082.1
CAJVOY010000087.1	297193	299155	CAG8370086.1
CAJVOY010000087.1	300571	301738	CAG8370094.1
CAJVOY010000087.1	302380	303597	CAG8370104.1
CAJVOY010000087.1	304054	304753	CAG8370116.1
CAJVOY010000087.1	306821	307849	CAG8370126.1
CAJVOY010000087.1	309535	310438	CAG8370135.1
CAJVOY010000087.1	317451	318531	CAG8370137.1
CAJVOY010000087.1	319868	320237	CAG8370146.1
CAJVOY010000087.1	322682	323942	CAG8370156.1
CAJVOY010000087.1	324185	325014	CAG8370165.1
CAJVOY010000087.1	326953	329087	CAG8370175.1
CAJVOY010000087.1	329730	330457	CAG8370183.1
CAJVOY010000087.1	331210	333649	CAG8370195.1
CAJVOY010000087.1	334041	334881	CAG8370208.1
CAJVOY010000087.1	335644	337918	CAG8370218.1
CAJVOY010000087.1	340075	341744	CAG8370226.1
CAJVOY010000087.1	344798	346655	CAG8370235.1
CAJVOY010000087.1	346938	348685	CAG8370244.1
CAJVOY010000087.1	350467	352775	CAG8370253.1
CAJVOY010000087.1	353745	354362	CAG8370260.1
CAJVOY010000087.1	354744	356565	CAG8370270.1
CAJVOY010000087.1	357058	359210	CAG8370282.1
CAJVOY010000087.1	359931	361137	CAG8370300.1
CAJVOY010000087.1	363633	365649	CAG8370310.1
CAJVOY010000087.1	366741	369125	CAG8370319.1
CAJVOY010000087.1	370193	371489	CAG8370328.1
CAJVOY010000087.1	372196	374470	CAG8370337.1
CAJVOY010000087.1	374829	380450	CAG8370343.1
CAJVOY010000087.1	380856	382803	CAG8370354.1
CAJVOY010000087.1	385783	386677	CAG8370365.1
CAJVOY010000087.1	387601	388818	CAG8370374.1
CAJVOY010000087.1	392025	392976	CAG8370386.1
CAJVOY010000087.1	393335	394505	CAG8370390.1
CAJVOY010000087.1	395296	396211	CAG8370396.1
CAJVOY010000087.1	396695	398287	CAG8370405.1
CAJVOY010000087.1	399276	400293	CAG8370414.1
CAJVOY010000087.1	400512	401472	CAG8370424.1
CAJVOY010000087.1	401570	402743	CAG8370433.1
CAJVOY010000087.1	403024	404818	CAG8370442.1
CAJVOY010000087.1	405418	409927	CAG8370453.1
CAJVOY010000087.1	410185	410803	CAG8370462.1
CAJVOY010000087.1	412505	414321	CAG8370473.1
CAJVOY010000087.1	423735	427227	CAG8370482.1
CAJVOY010000087.1	428353	429608	CAG8370493.1
CAJVOY010000087.1	429972	432705	CAG8370502.1
CAJVOY010000087.1	437496	438489	CAG8370507.1
CAJVOY010000087.1	440723	441683	CAG8370519.1
CAJVOY010000087.1	442240	443113	CAG8370531.1
CAJVOY010000087.1	443671	444825	CAG8370538.1
CAJVOY010000087.1	444978	446218	CAG8370547.1
CAJVOY010000087.1	451421	452998	CAG8370550.1
CAJVOY010000087.1	453624	454801	CAG8370558.1
CAJVOY010000087.1	455536	456547	CAG8370568.1
CAJVOY010000087.1	457007	458194	CAG8370576.1
CAJVOY010000087.1	458829	460027	CAG8370586.1
CAJVOY010000087.1	460668	462295	CAG8370591.1
CAJVOY010000087.1	462627	463710	CAG8370599.1
CAJVOY010000087.1	464560	466090	CAG8370607.1
CAJVOY010000087.1	466599	467525	CAG8370616.1
CAJVOY010000087.1	468124	469387	CAG8370625.1
CAJVOY010000087.1	469862	470373	CAG8370637.1
CAJVOY010000087.1	470989	471208	CAG8370650.1
CAJVOY010000087.1	472570	474267	CAG8370659.1
CAJVOY010000087.1	474525	475443	CAG8370667.1
CAJVOY010000087.1	475657	476783	CAG8370676.1
CAJVOY010000087.1	477705	479178	CAG8370689.1
CAJVOY010000087.1	481634	484367	CAG8370701.1
CAJVOY010000087.1	485935	487267	CAG8370710.1
CAJVOY010000087.1	487521	488527	CAG8370719.1
CAJVOY010000087.1	489998	491006	CAG8370727.1
CAJVOY010000087.1	491526	492435	CAG8370729.1
CAJVOY010000087.1	493177	494200	CAG8370734.1
CAJVOY010000087.1	494401	496779	CAG8370742.1
CAJVOY010000087.1	498494	500681	CAG8370745.1
CAJVOY010000087.1	500915	502785	CAG8370753.1
CAJVOY010000087.1	504099	505605	CAG8370761.1
CAJVOY010000087.1	505967	507052	CAG8370770.1
CAJVOY010000087.1	507404	511275	CAG8370778.1
CAJVOY010000087.1	511452	512484	CAG8370786.1
CAJVOY010000087.1	512631	514605	CAG8370788.1
CAJVOY010000087.1	514720	516237	CAG8370797.1
CAJVOY010000087.1	516541	518060	CAG8370806.1
CAJVOY010000087.1	518517	520215	CAG8370808.1
CAJVOY010000087.1	520757	522669	CAG8370811.1
CAJVOY010000087.1	522743	523544	CAG8370820.1
CAJVOY010000087.1	523842	525054	CAG8370827.1
CAJVOY010000087.1	527983	529365	CAG8370834.1
CAJVOY010000087.1	530280	531658	CAG8370847.1
CAJVOY010000087.1	532087	535769	CAG8370857.1
CAJVOY010000087.1	536443	537856	CAG8370867.1
CAJVOY010000087.1	539105	539804	CAG8370876.1
CAJVOY010000087.1	540517	543251	CAG8370885.1
CAJVOY010000087.1	545028	546646	CAG8370895.1
CAJVOY010000087.1	547773	548232	CAG8370904.1
CAJVOY010000087.1	548394	550195	CAG8370912.1
CAJVOY010000087.1	551077	551532	CAG8370916.1
CAJVOY010000087.1	552516	553236	CAG8370928.1
CAJVOY010000087.1	553566	554574	CAG8370938.1
CAJVOY010000087.1	555643	556460	CAG8370945.1
CAJVOY010000087.1	556866	559228	CAG8370956.1
CAJVOY010000087.1	560439	562905	CAG8370960.1
CAJVOY010000087.1	563929	565286	CAG8370967.1
CAJVOY010000087.1	566599	568856	CAG8370977.1
CAJVOY010000087.1	569901	570434	CAG8370991.1
CAJVOY010000087.1	570645	572633	CAG8371004.1
CAJVOY010000087.1	573671	574660	CAG8371020.1
CAJVOY010000087.1	575114	575837	CAG8371030.1
CAJVOY010000087.1	576131	577667	CAG8371041.1
CAJVOY010000087.1	578432	580850	CAG8371048.1
CAJVOY010000087.1	581652	583188	CAG8371052.1
CAJVOY010000087.1	584253	585364	CAG8371061.1
CAJVOY010000087.1	586986	591415	CAG8371071.1
CAJVOY010000087.1	593666	595241	CAG8371076.1
CAJVOY010000087.1	595721	597000	CAG8371084.1
CAJVOY010000087.1	597648	599325	CAG8371094.1
CAJVOY010000087.1	600924	601641	CAG8371104.1
CAJVOY010000087.1	602217	603541	CAG8371121.1
CAJVOY010000087.1	606311	608837	CAG8371135.1
CAJVOY010000087.1	609981	611949	CAG8371152.1
CAJVOY010000087.1	612983	614884	CAG8371155.1
CAJVOY010000087.1	620783	623004	CAG8371169.1
CAJVOY010000087.1	625567	626350	CAG8371180.1
CAJVOY010000087.1	627962	628389	CAG8371186.1
CAJVOY010000087.1	629278	631315	CAG8371197.1
CAJVOY010000087.1	631589	632158	CAG8371207.1
CAJVOY010000087.1	645932	647027	CAG8371221.1
CAJVOY010000087.1	647870	650381	CAG8371230.1
CAJVOY010000087.1	652121	653500	CAG8371237.1
CAJVOY010000087.1	653746	654460	CAG8371245.1
CAJVOY010000087.1	655094	657603	CAG8371254.1
CAJVOY010000087.1	658031	658780	CAG8371266.1
CAJVOY010000087.1	658964	659948	CAG8371275.1
CAJVOY010000087.1	660113	661551	CAG8371282.1
CAJVOY010000087.1	662439	663123	CAG8371292.1
CAJVOY010000087.1	663546	665084	CAG8371301.1
CAJVOY010000087.1	665338	668069	CAG8371303.1
CAJVOY010000087.1	668507	670046	CAG8371313.1
CAJVOY010000087.1	671042	671888	CAG8371322.1
CAJVOY010000087.1	672633	674970	CAG8371330.1
CAJVOY010000087.1	676015	677527	CAG8371343.1
CAJVOY010000087.1	678493	680206	CAG8371353.1
CAJVOY010000087.1	683779	685002	CAG8371362.1
CAJVOY010000087.1	687870	689606	CAG8371371.1
CAJVOY010000087.1	690921	692141	CAG8371378.1
CAJVOY010000087.1	692509	693404	CAG8371387.1
CAJVOY010000087.1	693584	695390	CAG8371395.1
CAJVOY010000087.1	696785	697803	CAG8371403.1
CAJVOY010000087.1	698718	699103	CAG8371413.1
CAJVOY010000087.1	699756	700891	CAG8371422.1
CAJVOY010000087.1	701308	702696	CAG8371429.1
CAJVOY010000087.1	704147	704489	CAG8371437.1
CAJVOY010000087.1	704929	707763	CAG8371446.1
CAJVOY010000087.1	707864	711690	CAG8371454.1
CAJVOY010000087.1	712287	713900	CAG8371465.1
CAJVOY010000087.1	715091	718848	CAG8371470.1
CAJVOY010000087.1	719930	721496	CAG8371479.1
CAJVOY010000087.1	722203	723173	CAG8371488.1
CAJVOY010000087.1	723427	724309	CAG8371496.1
CAJVOY010000087.1	726302	729764	CAG8371501.1
CAJVOY010000087.1	730176	734284	CAG8371517.1
CAJVOY010000087.1	735206	737643	CAG8371522.1
CAJVOY010000087.1	739057	741283	CAG8371529.1
CAJVOY010000087.1	744630	746033	CAG8371538.1
CAJVOY010000087.1	746608	747841	CAG8371551.1
CAJVOY010000087.1	748606	750944	CAG8371556.1
CAJVOY010000087.1	756074	758407	CAG8371566.1
CAJVOY010000087.1	764949	766026	CAG8371575.1
CAJVOY010000087.1	770232	771729	CAG8371586.1
CAJVOY010000087.1	772221	774163	CAG8371596.1
CAJVOY010000087.1	774294	775160	CAG8371607.1
CAJVOY010000087.1	775613	780160	CAG8371616.1
CAJVOY010000087.1	781088	782805	CAG8371625.1
CAJVOY010000087.1	783155	784447	CAG8371634.1
CAJVOY010000087.1	784790	785396	CAG8371645.1
CAJVOY010000087.1	785708	786180	CAG8371653.1
CAJVOY010000087.1	786477	788002	CAG8371663.1
CAJVOY010000087.1	788836	790527	CAG8371673.1
CAJVOY010000087.1	791103	791854	CAG8371683.1
CAJVOY010000087.1	792721	793776	CAG8371697.1
CAJVOY010000087.1	794260	796383	CAG8371706.1
CAJVOY010000087.1	796846	797678	CAG8371716.1
CAJVOY010000087.1	798368	799964	CAG8371724.1
CAJVOY010000087.1	804302	804569	CAG8371730.1
CAJVOY010000087.1	804584	805963	CAG8371738.1
CAJVOY010000087.1	806406	807961	CAG8371753.1
CAJVOY010000087.1	808495	809509	CAG8371760.1
CAJVOY010000087.1	814689	815223	CAG8371771.1
CAJVOY010000087.1	815703	817031	CAG8371776.1
CAJVOY010000087.1	818469	820325	CAG8371786.1
CAJVOY010000087.1	820892	822413	CAG8371797.1
CAJVOY010000087.1	824268	825478	CAG8371804.1
CAJVOY010000087.1	826103	827578	CAG8371817.1
CAJVOY010000087.1	829213	830835	CAG8371831.1
CAJVOY010000087.1	833397	835367	CAG8371840.1
CAJVOY010000087.1	835903	837142	CAG8371843.1
CAJVOY010000087.1	838057	841057	CAG8371852.1
CAJVOY010000087.1	841586	843207	CAG8371861.1
CAJVOY010000087.1	843216	845561	CAG8371868.1
CAJVOY010000087.1	845963	847274	CAG8371880.1
CAJVOY010000087.1	847881	849402	CAG8371894.1
CAJVOY010000087.1	849489	850599	CAG8371900.1
CAJVOY010000087.1	851026	852734	CAG8371910.1
CAJVOY010000087.1	853962	855575	CAG8371916.1
CAJVOY010000087.1	856389	857277	CAG8371923.1
CAJVOY010000087.1	857473	859787	CAG8371931.1
CAJVOY010000087.1	860760	862303	CAG8371942.1
CAJVOY010000087.1	863524	864925	CAG8371949.1
CAJVOY010000087.1	869749	870107	CAG8371957.1
CAJVOY010000087.1	870406	871946	CAG8371964.1
CAJVOY010000087.1	872719	874323	CAG8371975.1
CAJVOY010000087.1	874933	876591	CAG8371980.1
CAJVOY010000087.1	878086	879110	CAG8371986.1
CAJVOY010000087.1	879689	880810	CAG8371992.1
CAJVOY010000087.1	882111	886978	CAG8371995.1
CAJVOY010000087.1	888131	889586	CAG8372004.1
CAJVOY010000087.1	891552	892320	CAG8372006.1
CAJVOY010000087.1	898612	900172	CAG8372021.1
CAJVOY010000087.1	900593	901248	CAG8372027.1
CAJVOY010000087.1	901992	902931	CAG8372037.1
CAJVOY010000087.1	903636	904953	CAG8372044.1
CAJVOY010000087.1	908479	910452	CAG8372052.1
CAJVOY010000087.1	911822	912974	CAG8372059.1
CAJVOY010000087.1	913719	916040	CAG8372067.1
CAJVOY010000087.1	917522	919611	CAG8372076.1
CAJVOY010000087.1	920766	921778	CAG8372087.1
CAJVOY010000087.1	922342	922696	CAG8372094.1
CAJVOY010000087.1	923039	924567	CAG8372104.1
CAJVOY010000087.1	927394	931440	CAG8372116.1
CAJVOY010000087.1	931821	932258	CAG8372123.1
CAJVOY010000087.1	932592	933099	CAG8372131.1
CAJVOY010000087.1	933390	935003	CAG8372139.1
CAJVOY010000087.1	936054	938128	CAG8372149.1
CAJVOY010000087.1	938667	940200	CAG8372159.1
CAJVOY010000087.1	940857	945280	CAG8372167.1
CAJVOY010000087.1	946383	948502	CAG8372175.1
CAJVOY010000087.1	949606	950998	CAG8372183.1
CAJVOY010000087.1	951266	953986	CAG8372202.1
CAJVOY010000087.1	954720	955882	CAG8372211.1
CAJVOY010000087.1	956809	959009	CAG8372220.1
CAJVOY010000087.1	960611	962735	CAG8372230.1
CAJVOY010000087.1	963556	965098	CAG8372236.1
CAJVOY010000087.1	965381	966445	CAG8372243.1
CAJVOY010000087.1	967300	969134	CAG8372255.1
CAJVOY010000087.1	969628	970977	CAG8372266.1
CAJVOY010000087.1	971287	971983	CAG8372272.1
CAJVOY010000087.1	972495	974379	CAG8372278.1
CAJVOY010000087.1	974919	975699	CAG8372289.1
CAJVOY010000087.1	975934	978966	CAG8372297.1
CAJVOY010000087.1	981067	982696	CAG8372305.1
CAJVOY010000087.1	983094	983670	CAG8372314.1
CAJVOY010000087.1	984516	986069	CAG8372321.1
CAJVOY010000087.1	987438	990787	CAG8372329.1
CAJVOY010000087.1	993093	994601	CAG8372337.1
CAJVOY010000087.1	995168	996825	CAG8372350.1
CAJVOY010000087.1	997804	999046	CAG8372362.1
CAJVOY010000087.1	999214	1000454	CAG8372369.1
CAJVOY010000087.1	1001025	1002284	CAG8372379.1
CAJVOY010000087.1	1002578	1003657	CAG8372388.1
CAJVOY010000087.1	1003810	1005689	CAG8372397.1
CAJVOY010000087.1	1009793	1013220	CAG8372407.1
CAJVOY010000087.1	1014191	1015589	CAG8372416.1
CAJVOY010000087.1	1016351	1016802	CAG8372421.1
CAJVOY010000087.1	1017196	1019083	CAG8372432.1
CAJVOY010000087.1	1019484	1021359	CAG8372447.1
CAJVOY010000087.1	1021755	1024185	CAG8372458.1
CAJVOY010000087.1	1026432	1027830	CAG8372469.1
CAJVOY010000087.1	1028222	1030011	CAG8372477.1
CAJVOY010000087.1	1030349	1037444	CAG8372486.1
CAJVOY010000087.1	1038258	1041734	CAG8372495.1
CAJVOY010000087.1	1044992	1046089	CAG8372507.1
CAJVOY010000087.1	1047587	1049276	CAG8372516.1
CAJVOY010000087.1	1049804	1050902	CAG8372526.1
CAJVOY010000087.1	1051468	1052561	CAG8372536.1
CAJVOY010000087.1	1052750	1053465	CAG8372545.1
CAJVOY010000087.1	1053778	1054298	CAG8372555.1
CAJVOY010000087.1	1054891	1056238	CAG8372561.1
CAJVOY010000087.1	1056850	1058537	CAG8372570.1
CAJVOY010000087.1	1059639	1061079	CAG8372579.1
CAJVOY010000087.1	1061754	1062864	CAG8372589.1
CAJVOY010000087.1	1063337	1066810	CAG8372603.1
CAJVOY010000087.1	1067277	1067888	CAG8372611.1
CAJVOY010000087.1	1071379	1073239	CAG8372622.1
CAJVOY010000087.1	1074365	1077273	CAG8372628.1
CAJVOY010000087.1	1077993	1079058	CAG8372639.1
CAJVOY010000087.1	1079133	1080184	CAG8372642.1
CAJVOY010000087.1	1080603	1081993	CAG8372651.1
CAJVOY010000087.1	1082723	1085420	CAG8372659.1
CAJVOY010000087.1	1086089	1088279	CAG8372668.1
CAJVOY010000087.1	1089386	1090954	CAG8372674.1
CAJVOY010000087.1	1091930	1093953	CAG8372682.1
CAJVOY010000087.1	1094415	1095771	CAG8372693.1
CAJVOY010000087.1	1097451	1097907	CAG8372703.1
CAJVOY010000087.1	1097989	1098985	CAG8372710.1
CAJVOY010000087.1	1099450	1101085	CAG8372722.1
CAJVOY010000087.1	1101290	1102902	CAG8372732.1
CAJVOY010000087.1	1103673	1107898	CAG8372746.1
CAJVOY010000087.1	1110792	1112089	CAG8372757.1
CAJVOY010000087.1	1112251	1113211	CAG8372770.1
CAJVOY010000087.1	1113827	1115435	CAG8372780.1
CAJVOY010000087.1	1115970	1123851	CAG8372796.1
CAJVOY010000087.1	1126628	1129010	CAG8372802.1
CAJVOY010000087.1	1130633	1130908	CAG8372812.1
CAJVOY010000087.1	1131383	1132700	CAG8372823.1
CAJVOY010000087.1	1133320	1134029	CAG8372830.1
CAJVOY010000087.1	1134503	1135843	CAG8372840.1
CAJVOY010000087.1	1136762	1138621	CAG8372850.1
CAJVOY010000087.1	1140175	1147183	CAG8372862.1
CAJVOY010000087.1	1147899	1149520	CAG8372871.1
CAJVOY010000087.1	1150168	1153451	CAG8372881.1
CAJVOY010000087.1	1154263	1156094	CAG8372891.1
CAJVOY010000087.1	1158343	1159425	CAG8372908.1
CAJVOY010000087.1	1164978	1166490	CAG8372920.1
CAJVOY010000087.1	1166646	1169955	CAG8372926.1
CAJVOY010000087.1	1170595	1172133	CAG8372939.1
CAJVOY010000087.1	1172892	1173660	CAG8372943.1
CAJVOY010000087.1	1174143	1174871	CAG8372954.1
CAJVOY010000087.1	1175563	1177948	CAG8372964.1
CAJVOY010000087.1	1179305	1179821	CAG8372976.1
CAJVOY010000087.1	1179835	1180114	CAG8372986.1
CAJVOY010000087.1	1180180	1181140	CAG8372995.1
CAJVOY010000087.1	1182202	1183445	CAG8373005.1
CAJVOY010000087.1	1183991	1185928	CAG8373014.1
CAJVOY010000087.1	1186359	1187626	CAG8373021.1
CAJVOY010000087.1	1188346	1192269	CAG8373029.1
CAJVOY010000087.1	1194843	1200847	CAG8373039.1
CAJVOY010000087.1	1201635	1203212	CAG8373050.1
CAJVOY010000087.1	1204241	1206044	CAG8373057.1
CAJVOY010000087.1	1206698	1207896	CAG8373073.1
CAJVOY010000087.1	1209199	1210489	CAG8373081.1
CAJVOY010000087.1	1210570	1212697	CAG8373091.1
CAJVOY010000087.1	1213653	1215477	CAG8373097.1
CAJVOY010000087.1	1220496	1220661	CAG8373107.1
CAJVOY010000087.1	1240958	1242083	CAG8373117.1
CAJVOY010000087.1	1242747	1243218	CAG8373126.1
CAJVOY010000087.1	1245425	1245987	CAG8373133.1
CAJVOY010000087.1	1247461	1247955	CAG8373142.1
CAJVOY010000087.1	1250380	1251076	CAG8373150.1
CAJVOY010000087.1	1251612	1253282	CAG8373158.1
CAJVOY010000087.1	1254942	1256153	CAG8373162.1
CAJVOY010000087.1	1257157	1259674	CAG8373172.1
CAJVOY010000087.1	1260348	1261766	CAG8373178.1
CAJVOY010000087.1	1262462	1263756	CAG8373188.1
CAJVOY010000087.1	1264248	1264683	CAG8373190.1
CAJVOY010000087.1	1266105	1268206	CAG8373198.1
CAJVOY010000087.1	1268525	1269608	CAG8373200.1
CAJVOY010000087.1	1271023	1273000	CAG8373209.1
CAJVOY010000087.1	1275696	1278397	CAG8373220.1
CAJVOY010000087.1	1279206	1281171	CAG8373227.1
CAJVOY010000087.1	1282051	1282921	CAG8373236.1
CAJVOY010000087.1	1283457	1288076	CAG8373240.1
CAJVOY010000087.1	1288162	1292455	CAG8373249.1
CAJVOY010000087.1	1292918	1294084	CAG8373256.1
CAJVOY010000087.1	1294905	1295952	CAG8373263.1
CAJVOY010000087.1	1296590	1298453	CAG8373271.1
CAJVOY010000087.1	1300595	1301265	CAG8373278.1
CAJVOY010000087.1	1302522	1304129	CAG8373286.1
CAJVOY010000087.1	1312685	1315504	CAG8373294.1
CAJVOY010000087.1	1316461	1317803	CAG8373300.1
CAJVOY010000087.1	1318548	1319716	CAG8373305.1
CAJVOY010000087.1	1321800	1323142	CAG8373314.1
CAJVOY010000087.1	1323794	1325995	CAG8373323.1
CAJVOY010000087.1	1327441	1329074	CAG8373331.1
CAJVOY010000087.1	1329455	1330199	CAG8373338.1
CAJVOY010000087.1	1331806	1332583	CAG8373347.1
CAJVOY010000087.1	1333243	1336618	CAG8373355.1
CAJVOY010000087.1	1337230	1338766	CAG8373363.1
CAJVOY010000087.1	1339152	1341774	CAG8373371.1
CAJVOY010000087.1	1341851	1343115	CAG8373381.1
CAJVOY010000087.1	1343600	1345437	CAG8373391.1
CAJVOY010000087.1	1346572	1348603	CAG8373401.1
CAJVOY010000087.1	1348714	1349660	CAG8373410.1
CAJVOY010000087.1	1349898	1351406	CAG8373421.1
CAJVOY010000087.1	1351759	1353083	CAG8373430.1
CAJVOY010000087.1	1353475	1355436	CAG8373437.1
CAJVOY010000087.1	1356554	1358159	CAG8373446.1
CAJVOY010000087.1	1359212	1360707	CAG8373456.1
CAJVOY010000087.1	1362104	1362659	CAG8373463.1
CAJVOY010000087.1	1363133	1364780	CAG8373469.1
CAJVOY010000087.1	1366467	1367597	CAG8373478.1
CAJVOY010000087.1	1368036	1369872	CAG8373486.1
CAJVOY010000087.1	1371413	1372863	CAG8373493.1
CAJVOY010000087.1	1373017	1373795	CAG8373501.1
CAJVOY010000087.1	1374652	1380165	CAG8373507.1
CAJVOY010000087.1	1380876	1381656	CAG8373513.1
CAJVOY010000087.1	1382487	1383213	CAG8373524.1
CAJVOY010000087.1	1383351	1383567	CAG8373531.1
CAJVOY010000087.1	1383770	1384169	CAG8373538.1
CAJVOY010000087.1	1384957	1385182	CAG8373548.1
CAJVOY010000087.1	1385831	1387169	CAG8373556.1
CAJVOY010000087.1	1390957	1393158	CAG8373563.1
CAJVOY010000087.1	1394035	1394758	CAG8373565.1
CAJVOY010000087.1	1395309	1396462	CAG8373572.1
CAJVOY010000087.1	1396668	1404292	CAG8373579.1
CAJVOY010000087.1	1404594	1405509	CAG8373585.1
CAJVOY010000087.1	1405917	1406839	CAG8373594.1
CAJVOY010000087.1	1407164	1408949	CAG8373603.1
CAJVOY010000087.1	1409179	1411327	CAG8373613.1
CAJVOY010000087.1	1412169	1416695	CAG8373620.1
CAJVOY010000087.1	1417389	1422693	CAG8373630.1
CAJVOY010000087.1	1423224	1425636	CAG8373639.1
CAJVOY010000087.1	1426208	1427306	CAG8373640.1
CAJVOY010000087.1	1430926	1431718	CAG8373649.1
CAJVOY010000087.1	1431915	1432793	CAG8373658.1
CAJVOY010000087.1	1433159	1433760	CAG8373667.1
CAJVOY010000087.1	1434305	1435610	CAG8373677.1
CAJVOY010000087.1	1435929	1436614	CAG8373685.1
CAJVOY010000087.1	1437283	1437996	CAG8373694.1
CAJVOY010000087.1	1438997	1440765	CAG8373707.1
CAJVOY010000087.1	1441442	1442940	CAG8373719.1
CAJVOY010000087.1	1443214	1445911	CAG8373723.1
CAJVOY010000087.1	1448027	1449710	CAG8373732.1
CAJVOY010000087.1	1449826	1451031	CAG8373741.1
CAJVOY010000087.1	1451641	1455565	CAG8373752.1
CAJVOY010000087.1	1457578	1458367	CAG8373757.1
CAJVOY010000087.1	1458500	1459159	CAG8373764.1
CAJVOY010000087.1	1461228	1462454	CAG8373770.1
CAJVOY010000087.1	1465098	1465842	CAG8373780.1
CAJVOY010000087.1	1466150	1466686	CAG8373792.1
CAJVOY010000087.1	1467105	1470248	CAG8373802.1
CAJVOY010000087.1	1470832	1472026	CAG8373809.1
CAJVOY010000087.1	1473047	1474736	CAG8373821.1
CAJVOY010000087.1	1474925	1475552	CAG8373833.1
CAJVOY010000087.1	1475917	1476674	CAG8373842.1
CAJVOY010000087.1	1477251	1478757	CAG8373850.1
CAJVOY010000087.1	1480442	1482213	CAG8373859.1
CAJVOY010000087.1	1482622	1483499	CAG8373869.1
CAJVOY010000087.1	1483918	1484513	CAG8373879.1
CAJVOY010000087.1	1485903	1487292	CAG8373890.1
CAJVOY010000087.1	1487740	1488799	CAG8373897.1
CAJVOY010000087.1	1491793	1492963	CAG8373906.1
CAJVOY010000087.1	1493964	1495771	CAG8373915.1
CAJVOY010000087.1	1495895	1496890	CAG8373921.1
CAJVOY010000087.1	1498331	1499855	CAG8373931.1
CAJVOY010000087.1	1503175	1504045	CAG8373941.1
CAJVOY010000087.1	1504494	1506406	CAG8373953.1
CAJVOY010000087.1	1506915	1508519	CAG8373962.1
CAJVOY010000087.1	1508802	1509958	CAG8373968.1
CAJVOY010000087.1	1510714	1512188	CAG8373978.1
CAJVOY010000087.1	1512493	1513012	CAG8373988.1
CAJVOY010000088.1	31526	32754	CAG8374223.1
CAJVOY010000088.1	32765	33313	CAG8374228.1
CAJVOY010000088.1	33628	35141	CAG8374238.1
CAJVOY010000088.1	35436	36284	CAG8374247.1
CAJVOY010000088.1	36624	37911	CAG8374259.1
CAJVOY010000088.1	38867	40003	CAG8374268.1
CAJVOY010000088.1	40646	44841	CAG8374275.1
CAJVOY010000088.1	45148	45733	CAG8374285.1
CAJVOY010000088.1	46051	48860	CAG8374293.1
CAJVOY010000088.1	49704	52550	CAG8374303.1
CAJVOY010000088.1	53262	55368	CAG8374307.1
CAJVOY010000088.1	55620	57456	CAG8374316.1
CAJVOY010000088.1	57761	58792	CAG8374326.1
CAJVOY010000088.1	58978	62128	CAG8374333.1
CAJVOY010000088.1	62681	64632	CAG8374343.1
CAJVOY010000088.1	64974	68342	CAG8374353.1
CAJVOY010000088.1	69013	71358	CAG8374363.1
CAJVOY010000088.1	71710	72647	CAG8374373.1
CAJVOY010000088.1	73121	74002	CAG8374383.1
CAJVOY010000088.1	74506	75775	CAG8374393.1
CAJVOY010000088.1	76064	76892	CAG8374403.1
CAJVOY010000088.1	77101	78628	CAG8374413.1
CAJVOY010000088.1	78909	79991	CAG8374422.1
CAJVOY010000088.1	80705	82432	CAG8374432.1
CAJVOY010000088.1	83357	83942	CAG8374440.1
CAJVOY010000088.1	86350	87806	CAG8374447.1
CAJVOY010000088.1	87916	88606	CAG8374461.1
CAJVOY010000088.1	89416	90194	CAG8374473.1
CAJVOY010000088.1	91239	92945	CAG8374483.1
CAJVOY010000088.1	94845	100249	CAG8374493.1
CAJVOY010000088.1	101823	105784	CAG8374503.1
CAJVOY010000088.1	107019	108716	CAG8374511.1
CAJVOY010000088.1	109073	109570	CAG8374519.1
CAJVOY010000088.1	109787	111973	CAG8374526.1
CAJVOY010000088.1	112257	113277	CAG8374537.1
CAJVOY010000088.1	113668	114767	CAG8374546.1
CAJVOY010000088.1	115004	116306	CAG8374562.1
CAJVOY010000088.1	116863	118943	CAG8374571.1
CAJVOY010000088.1	119163	119711	CAG8374584.1
CAJVOY010000088.1	120154	120394	CAG8374593.1
CAJVOY010000088.1	121244	121665	CAG8374602.1
CAJVOY010000088.1	123878	124666	CAG8374611.1
CAJVOY010000088.1	124730	125597	CAG8374620.1
CAJVOY010000088.1	126255	128078	CAG8374626.1
CAJVOY010000088.1	128486	129659	CAG8374637.1
CAJVOY010000088.1	130075	131719	CAG8374646.1
CAJVOY010000088.1	132197	135366	CAG8374656.1
CAJVOY010000088.1	136004	137355	CAG8374666.1
CAJVOY010000088.1	137595	138729	CAG8374673.1
CAJVOY010000088.1	140050	141456	CAG8374680.1
CAJVOY010000088.1	141806	145012	CAG8374690.1
CAJVOY010000088.1	145494	146866	CAG8374699.1
CAJVOY010000088.1	148170	148979	CAG8374709.1
CAJVOY010000088.1	149889	151354	CAG8374716.1
CAJVOY010000088.1	151489	153672	CAG8374725.1
CAJVOY010000088.1	153789	157769	CAG8374737.1
CAJVOY010000088.1	158082	159821	CAG8374740.1
CAJVOY010000088.1	160219	162294	CAG8374749.1
CAJVOY010000088.1	163360	164512	CAG8374757.1
CAJVOY010000088.1	164608	166833	CAG8374765.1
CAJVOY010000088.1	167377	170923	CAG8374775.1
CAJVOY010000088.1	173242	175812	CAG8374786.1
CAJVOY010000088.1	177334	179850	CAG8374794.1
CAJVOY010000088.1	179862	180462	CAG8374801.1
CAJVOY010000088.1	182315	184175	CAG8374809.1
CAJVOY010000088.1	186371	187640	CAG8374815.1
CAJVOY010000088.1	188936	190054	CAG8374823.1
CAJVOY010000088.1	196458	198388	CAG8374831.1
CAJVOY010000088.1	199140	203479	CAG8374843.1
CAJVOY010000088.1	204035	205151	CAG8374849.1
CAJVOY010000088.1	208614	209750	CAG8374858.1
CAJVOY010000088.1	210466	211825	CAG8374867.1
CAJVOY010000088.1	212327	213357	CAG8374872.1
CAJVOY010000088.1	214693	218030	CAG8374881.1
CAJVOY010000088.1	220082	221855	CAG8374890.1
CAJVOY010000088.1	222603	223253	CAG8374898.1
CAJVOY010000088.1	223917	224533	CAG8374905.1
CAJVOY010000088.1	224895	226395	CAG8374913.1
CAJVOY010000088.1	226819	227293	CAG8374915.1
CAJVOY010000088.1	228190	230670	CAG8374924.1
CAJVOY010000088.1	231653	235166	CAG8374933.1
CAJVOY010000088.1	245024	246773	CAG8374944.1
CAJVOY010000088.1	247107	249193	CAG8374952.1
CAJVOY010000088.1	250146	250797	CAG8374960.1
CAJVOY010000088.1	254879	256515	CAG8374962.1
CAJVOY010000088.1	257043	259306	CAG8374970.1
CAJVOY010000088.1	259581	261066	CAG8374980.1
CAJVOY010000088.1	262870	263613	CAG8374983.1
CAJVOY010000088.1	266387	268373	CAG8374989.1
CAJVOY010000088.1	273258	274884	CAG8374997.1
CAJVOY010000088.1	275198	276389	CAG8375005.1
CAJVOY010000088.1	277768	279540	CAG8375012.1
CAJVOY010000088.1	280953	282106	CAG8375023.1
CAJVOY010000088.1	283159	284657	CAG8375027.1
CAJVOY010000088.1	284698	286077	CAG8375036.1
CAJVOY010000088.1	286143	286392	CAG8375043.1
CAJVOY010000088.1	287165	289611	CAG8375051.1
CAJVOY010000088.1	289968	292114	CAG8375057.1
CAJVOY010000088.1	292328	294479	CAG8375065.1
CAJVOY010000088.1	300183	302309	CAG8375073.1
CAJVOY010000088.1	302435	303935	CAG8375083.1
CAJVOY010000088.1	303957	304642	CAG8375095.1
CAJVOY010000088.1	304918	306143	CAG8375104.1
CAJVOY010000088.1	306434	307677	CAG8375113.1
CAJVOY010000088.1	308615	311503	CAG8375120.1
CAJVOY010000088.1	311779	313811	CAG8375131.1
CAJVOY010000088.1	314028	317848	CAG8375137.1
CAJVOY010000088.1	323529	324515	CAG8375142.1
CAJVOY010000088.1	325776	327517	CAG8375154.1
CAJVOY010000088.1	329014	330208	CAG8375164.1
CAJVOY010000088.1	330440	331484	CAG8375174.1
CAJVOY010000088.1	332007	333530	CAG8375184.1
CAJVOY010000088.1	335096	339907	CAG8375185.1
CAJVOY010000088.1	340573	342712	CAG8375194.1
CAJVOY010000088.1	343626	345796	CAG8375203.1
CAJVOY010000088.1	346250	347633	CAG8375211.1
CAJVOY010000088.1	348008	349661	CAG8375217.1
CAJVOY010000088.1	350420	352393	CAG8375227.1
CAJVOY010000088.1	353600	356231	CAG8375237.1
CAJVOY010000088.1	357117	358638	CAG8375244.1
CAJVOY010000088.1	358782	360501	CAG8375251.1
CAJVOY010000088.1	362521	363181	CAG8375260.1
CAJVOY010000088.1	364640	365944	CAG8375262.1
CAJVOY010000088.1	366409	367993	CAG8375266.1
CAJVOY010000088.1	371993	372952	CAG8375274.1
CAJVOY010000088.1	373068	373847	CAG8375281.1
CAJVOY010000088.1	374891	376063	CAG8375289.1
CAJVOY010000088.1	376741	377593	CAG8375300.1
CAJVOY010000088.1	378935	379715	CAG8375306.1
CAJVOY010000088.1	380503	383264	CAG8375311.1
CAJVOY010000088.1	385079	385660	CAG8375319.1
CAJVOY010000089.1	539	2511	CAG8375442.1
CAJVOY010000089.1	6901	7777	CAG8375444.1
CAJVOY010000089.1	9032	11279	CAG8375454.1
CAJVOY010000089.1	12143	13467	CAG8375459.1
CAJVOY010000089.1	13716	14734	CAG8375467.1
CAJVOY010000089.1	18677	19136	CAG8375475.1
CAJVOY010000089.1	19587	23594	CAG8375484.1
CAJVOY010000089.1	23776	24604	CAG8375493.1
CAJVOY010000089.1	25465	29670	CAG8375508.1
CAJVOY010000089.1	29882	32269	CAG8375522.1
CAJVOY010000089.1	35131	36761	CAG8375531.1
CAJVOY010000089.1	39703	40365	CAG8375539.1
CAJVOY010000089.1	40651	41374	CAG8375550.1
CAJVOY010000089.1	42024	43673	CAG8375559.1
CAJVOY010000089.1	43952	45382	CAG8375568.1
CAJVOY010000089.1	45719	48097	CAG8375583.1
CAJVOY010000089.1	48966	49956	CAG8375591.1
CAJVOY010000089.1	50084	53384	CAG8375601.1
CAJVOY010000089.1	54899	55330	CAG8375610.1
CAJVOY010000089.1	55622	56484	CAG8375619.1
CAJVOY010000089.1	58155	60709	CAG8375627.1
CAJVOY010000089.1	66430	68497	CAG8375632.1
CAJVOY010000089.1	69548	70891	CAG8375642.1
CAJVOY010000089.1	74078	74933	CAG8375659.1
CAJVOY010000089.1	76134	77073	CAG8375666.1
CAJVOY010000089.1	77370	78685	CAG8375678.1
CAJVOY010000089.1	79233	80252	CAG8375688.1
CAJVOY010000089.1	80922	81372	CAG8375698.1
CAJVOY010000089.1	82331	82608	CAG8375707.1
CAJVOY010000089.1	83075	84573	CAG8375719.1
CAJVOY010000089.1	87017	88232	CAG8375730.1
CAJVOY010000089.1	90156	90847	CAG8375738.1
CAJVOY010000089.1	91080	92305	CAG8375744.1
CAJVOY010000089.1	92726	95347	CAG8375754.1
CAJVOY010000089.1	96458	98603	CAG8375764.1
CAJVOY010000089.1	99355	100102	CAG8375773.1
CAJVOY010000089.1	101825	102988	CAG8375785.1
CAJVOY010000089.1	103234	104332	CAG8375795.1
CAJVOY010000089.1	104479	106530	CAG8375804.1
CAJVOY010000089.1	106968	110931	CAG8375818.1
CAJVOY010000089.1	111540	113565	CAG8375829.1
CAJVOY010000089.1	114620	116087	CAG8375839.1
CAJVOY010000089.1	119388	119583	CAG8375850.1
CAJVOY010000089.1	119584	119933	CAG8375861.1
CAJVOY010000089.1	120395	121509	CAG8375868.1
CAJVOY010000089.1	122018	123204	CAG8375878.1
CAJVOY010000089.1	124246	125995	CAG8375888.1
CAJVOY010000089.1	126193	127294	CAG8375898.1
CAJVOY010000089.1	127533	129348	CAG8375900.1
CAJVOY010000089.1	129782	131909	CAG8375910.1
CAJVOY010000089.1	133974	135364	CAG8375921.1
CAJVOY010000089.1	136546	136759	CAG8375930.1
CAJVOY010000089.1	137807	141373	CAG8375943.1
CAJVOY010000089.1	142483	143089	CAG8375955.1
CAJVOY010000089.1	143626	144847	CAG8375969.1
CAJVOY010000089.1	144929	145847	CAG8375973.1
CAJVOY010000089.1	146739	147414	CAG8375985.1
CAJVOY010000089.1	150246	151490	CAG8375992.1
CAJVOY010000089.1	152325	153065	CAG8376001.1
CAJVOY010000089.1	154482	156169	CAG8376008.1
CAJVOY010000089.1	156437	158204	CAG8376014.1
CAJVOY010000089.1	158543	160640	CAG8376023.1
CAJVOY010000089.1	161302	163183	CAG8376028.1
CAJVOY010000089.1	163654	165359	CAG8376036.1
CAJVOY010000089.1	166991	168559	CAG8376045.1
CAJVOY010000089.1	168731	169720	CAG8376051.1
CAJVOY010000089.1	170056	172433	CAG8376060.1
CAJVOY010000089.1	174181	176399	CAG8376072.1
CAJVOY010000089.1	176885	182163	CAG8376084.1
CAJVOY010000089.1	182422	183921	CAG8376093.1
CAJVOY010000089.1	185399	186173	CAG8376101.1
CAJVOY010000089.1	193255	194500	CAG8376110.1
CAJVOY010000089.1	194858	195980	CAG8376117.1
CAJVOY010000089.1	196406	198220	CAG8376128.1
CAJVOY010000089.1	199844	204523	CAG8376138.1
CAJVOY010000089.1	208687	211018	CAG8376148.1
CAJVOY010000089.1	211353	214031	CAG8376154.1
CAJVOY010000089.1	215738	216419	CAG8376165.1
CAJVOY010000089.1	217824	219287	CAG8376175.1
CAJVOY010000089.1	220085	221403	CAG8376184.1
CAJVOY010000089.1	222205	223946	CAG8376187.1
CAJVOY010000089.1	224052	225170	CAG8376196.1
CAJVOY010000089.1	225608	227035	CAG8376206.1
CAJVOY010000089.1	227981	229897	CAG8376215.1
CAJVOY010000089.1	230341	231497	CAG8376223.1
CAJVOY010000089.1	231960	233693	CAG8376234.1
CAJVOY010000089.1	238353	243754	CAG8376243.1
CAJVOY010000089.1	244668	246140	CAG8376250.1
CAJVOY010000089.1	246373	248417	CAG8376259.1
CAJVOY010000089.1	248829	250761	CAG8376268.1
CAJVOY010000089.1	251784	255801	CAG8376282.1
CAJVOY010000089.1	257871	259247	CAG8376288.1
CAJVOY010000089.1	262071	263394	CAG8376297.1
CAJVOY010000089.1	264812	265592	CAG8376309.1
CAJVOY010000089.1	265863	268086	CAG8376321.1
CAJVOY010000089.1	269049	270927	CAG8376329.1
CAJVOY010000089.1	271222	274704	CAG8376335.1
CAJVOY010000089.1	275210	276209	CAG8376342.1
CAJVOY010000089.1	277200	279181	CAG8376349.1
CAJVOY010000089.1	281705	284259	CAG8376356.1
CAJVOY010000089.1	290707	290872	CAG8376365.1
CAJVOY010000089.1	293446	295760	CAG8376373.1
CAJVOY010000089.1	296816	298384	CAG8376383.1
CAJVOY010000089.1	299046	301509	CAG8376393.1
CAJVOY010000089.1	302149	302815	CAG8376401.1
CAJVOY010000089.1	302992	306622	CAG8376405.1
CAJVOY010000089.1	306913	307288	CAG8376411.1
CAJVOY010000089.1	307548	308017	CAG8376421.1
CAJVOY010000089.1	308450	317427	CAG8376430.1
CAJVOY010000089.1	318363	319320	CAG8376439.1
CAJVOY010000089.1	319477	320416	CAG8376449.1
CAJVOY010000089.1	320677	321730	CAG8376460.1
CAJVOY010000089.1	327499	327769	CAG8376470.1
CAJVOY010000089.1	328180	329428	CAG8376478.1
CAJVOY010000089.1	338592	340791	CAG8376487.1
CAJVOY010000089.1	341681	342792	CAG8376498.1
CAJVOY010000089.1	343978	344178	CAG8376510.1
CAJVOY010000089.1	344444	345213	CAG8376519.1
CAJVOY010000089.1	346952	349452	CAG8376528.1
CAJVOY010000089.1	353941	356138	CAG8376534.1
CAJVOY010000089.1	356778	360262	CAG8376547.1
CAJVOY010000089.1	361035	362964	CAG8376556.1
CAJVOY010000089.1	363495	364079	CAG8376565.1
CAJVOY010000089.1	364255	365345	CAG8376575.1
CAJVOY010000089.1	365580	366545	CAG8376582.1
CAJVOY010000089.1	366711	368222	CAG8376594.1
CAJVOY010000090.1	6265	8047	CAG8376730.1
CAJVOY010000090.1	9172	10161	CAG8376739.1
CAJVOY010000090.1	10274	11219	CAG8376747.1
CAJVOY010000090.1	11501	12469	CAG8376756.1
CAJVOY010000090.1	13156	15579	CAG8376761.1
CAJVOY010000090.1	17759	19619	CAG8376769.1
CAJVOY010000090.1	20420	22140	CAG8376777.1
CAJVOY010000090.1	23460	25438	CAG8376790.1
CAJVOY010000090.1	26442	27213	CAG8376798.1
CAJVOY010000090.1	28153	29325	CAG8376806.1
CAJVOY010000090.1	30355	31733	CAG8376816.1
CAJVOY010000090.1	32219	33658	CAG8376824.1
CAJVOY010000090.1	33865	35231	CAG8376833.1
CAJVOY010000090.1	35601	37305	CAG8376848.1
CAJVOY010000090.1	37737	40235	CAG8376856.1
CAJVOY010000090.1	41278	42545	CAG8376866.1
CAJVOY010000090.1	44957	45824	CAG8376880.1
CAJVOY010000090.1	47365	48024	CAG8376889.1
CAJVOY010000090.1	48488	49403	CAG8376901.1
CAJVOY010000090.1	50299	52312	CAG8376911.1
CAJVOY010000090.1	55045	56840	CAG8376918.1
CAJVOY010000090.1	57776	58985	CAG8376928.1
CAJVOY010000090.1	59247	59925	CAG8376938.1
CAJVOY010000090.1	60445	61708	CAG8376947.1
CAJVOY010000090.1	63949	64435	CAG8376961.1
CAJVOY010000090.1	69252	71191	CAG8376972.1
CAJVOY010000090.1	72115	73222	CAG8376980.1
CAJVOY010000090.1	74642	75422	CAG8376990.1
CAJVOY010000090.1	76463	78761	CAG8376997.1
CAJVOY010000090.1	81573	83546	CAG8377008.1
CAJVOY010000090.1	86172	91039	CAG8377022.1
CAJVOY010000090.1	91861	92836	CAG8377032.1
CAJVOY010000090.1	93443	94075	CAG8377041.1
CAJVOY010000090.1	94331	96121	CAG8377050.1
CAJVOY010000090.1	98075	98801	CAG8377059.1
CAJVOY010000090.1	99646	101462	CAG8377063.1
CAJVOY010000090.1	102397	104450	CAG8377070.1
CAJVOY010000090.1	105224	105866	CAG8377084.1
CAJVOY010000090.1	106697	111033	CAG8377094.1
CAJVOY010000090.1	111579	113130	CAG8377102.1
CAJVOY010000090.1	116075	117239	CAG8377110.1
CAJVOY010000090.1	121385	125240	CAG8377117.1
CAJVOY010000090.1	125865	127007	CAG8377121.1
CAJVOY010000090.1	127443	128421	CAG8377126.1
CAJVOY010000090.1	128855	130324	CAG8377133.1
CAJVOY010000090.1	130773	132231	CAG8377139.1
CAJVOY010000090.1	132489	133778	CAG8377147.1
CAJVOY010000090.1	134276	134896	CAG8377154.1
CAJVOY010000090.1	135393	137694	CAG8377157.1
CAJVOY010000090.1	143449	144703	CAG8377165.1
CAJVOY010000090.1	145676	147515	CAG8377174.1
CAJVOY010000090.1	150310	150869	CAG8377181.1
CAJVOY010000090.1	152865	153925	CAG8377186.1
CAJVOY010000090.1	154107	156074	CAG8377192.1
CAJVOY010000090.1	157638	159956	CAG8377202.1
CAJVOY010000090.1	160767	161506	CAG8377210.1
CAJVOY010000090.1	162135	163229	CAG8377219.1
CAJVOY010000090.1	163824	166147	CAG8377226.1
CAJVOY010000090.1	167181	168528	CAG8377233.1
CAJVOY010000090.1	169132	172378	CAG8377238.1
CAJVOY010000090.1	172713	173881	CAG8377243.1
CAJVOY010000090.1	175144	177532	CAG8377251.1
CAJVOY010000090.1	178164	182391	CAG8377260.1
CAJVOY010000090.1	183557	186141	CAG8377269.1
CAJVOY010000090.1	186397	188186	CAG8377278.1
CAJVOY010000090.1	188937	190504	CAG8377283.1
CAJVOY010000090.1	190858	192089	CAG8377291.1
CAJVOY010000090.1	194935	197412	CAG8377299.1
CAJVOY010000090.1	198739	200522	CAG8377307.1
CAJVOY010000090.1	200698	202205	CAG8377315.1
CAJVOY010000090.1	202506	203274	CAG8377327.1
CAJVOY010000090.1	203997	204594	CAG8377336.1
CAJVOY010000090.1	205171	206502	CAG8377343.1
CAJVOY010000090.1	209218	210999	CAG8377348.1
CAJVOY010000090.1	211467	213289	CAG8377357.1
CAJVOY010000090.1	213971	215763	CAG8377365.1
CAJVOY010000090.1	216305	217153	CAG8377372.1
CAJVOY010000090.1	217591	219576	CAG8377382.1
CAJVOY010000090.1	219816	220701	CAG8377392.1
CAJVOY010000090.1	221215	221734	CAG8377402.1
CAJVOY010000090.1	222022	222913	CAG8377409.1
CAJVOY010000090.1	223443	226488	CAG8377418.1
CAJVOY010000090.1	231029	231794	CAG8377429.1
CAJVOY010000090.1	232090	233405	CAG8377440.1
CAJVOY010000090.1	234324	235503	CAG8377448.1
CAJVOY010000090.1	238262	240562	CAG8377461.1
CAJVOY010000090.1	241646	242516	CAG8377470.1
CAJVOY010000090.1	242940	244093	CAG8377482.1
CAJVOY010000090.1	244283	245751	CAG8377490.1
CAJVOY010000090.1	245953	247003	CAG8377499.1
CAJVOY010000090.1	247712	249493	CAG8377516.1
CAJVOY010000090.1	249724	251022	CAG8377529.1
CAJVOY010000090.1	252251	253332	CAG8377538.1
CAJVOY010000090.1	253967	255197	CAG8377548.1
CAJVOY010000090.1	255862	259935	CAG8377556.1
CAJVOY010000090.1	260320	261142	CAG8377572.1
CAJVOY010000090.1	261691	265122	CAG8377579.1
CAJVOY010000090.1	265333	267032	CAG8377587.1
CAJVOY010000090.1	267409	269347	CAG8377600.1
CAJVOY010000090.1	269648	270548	CAG8377610.1
CAJVOY010000090.1	270600	271621	CAG8377620.1
CAJVOY010000090.1	271916	273480	CAG8377627.1
CAJVOY010000090.1	275956	276700	CAG8377636.1
CAJVOY010000090.1	277175	277598	CAG8377645.1
CAJVOY010000090.1	278200	279841	CAG8377657.1
CAJVOY010000090.1	281818	288237	CAG8377669.1
CAJVOY010000090.1	288594	290379	CAG8377677.1
CAJVOY010000090.1	292998	294992	CAG8377683.1
CAJVOY010000090.1	296529	297963	CAG8377689.1
CAJVOY010000090.1	300776	302726	CAG8377695.1
CAJVOY010000090.1	303172	303990	CAG8377703.1
CAJVOY010000090.1	304501	306158	CAG8377709.1
CAJVOY010000090.1	306676	308671	CAG8377719.1
CAJVOY010000090.1	309009	309854	CAG8377729.1
CAJVOY010000090.1	310266	311154	CAG8377738.1
CAJVOY010000090.1	312091	318157	CAG8377753.1
CAJVOY010000090.1	319647	320132	CAG8377764.1
CAJVOY010000090.1	321399	322983	CAG8377774.1
CAJVOY010000090.1	323766	324471	CAG8377776.1
CAJVOY010000090.1	328269	328954	CAG8377787.1
CAJVOY010000090.1	329340	332906	CAG8377789.1
CAJVOY010000090.1	334786	336251	CAG8377797.1
CAJVOY010000090.1	337526	339749	CAG8377801.1
CAJVOY010000090.1	344269	347569	CAG8377811.1
CAJVOY010000090.1	348370	349358	CAG8377816.1
CAJVOY010000090.1	349530	350135	CAG8377826.1
CAJVOY010000090.1	352383	353206	CAG8377834.1
CAJVOY010000090.1	353980	354415	CAG8377843.1
CAJVOY010000090.1	355029	357906	CAG8377848.1
CAJVOY010000090.1	358531	358845	CAG8377860.1
CAJVOY010000090.1	358855	360022	CAG8377867.1
CAJVOY010000091.1	6947	7619	CAG8377969.1
CAJVOY010000091.1	8053	11538	CAG8377974.1
CAJVOY010000091.1	14124	16240	CAG8377983.1
CAJVOY010000091.1	17159	17972	CAG8377993.1
CAJVOY010000091.1	19850	21689	CAG8378007.1
CAJVOY010000091.1	22586	24291	CAG8378017.1
CAJVOY010000091.1	25486	26116	CAG8378029.1
CAJVOY010000091.1	26217	28465	CAG8378047.1
CAJVOY010000091.1	28720	29603	CAG8378056.1
CAJVOY010000091.1	30661	32666	CAG8378070.1
CAJVOY010000091.1	33150	34394	CAG8378074.1
CAJVOY010000091.1	35817	37197	CAG8378089.1
CAJVOY010000091.1	38207	39701	CAG8378099.1
CAJVOY010000091.1	39923	41115	CAG8378109.1
CAJVOY010000091.1	41735	43092	CAG8378119.1
CAJVOY010000091.1	43442	44670	CAG8378129.1
CAJVOY010000091.1	45067	46401	CAG8378143.1
CAJVOY010000091.1	46825	48551	CAG8378155.1
CAJVOY010000091.1	49046	52090	CAG8378164.1
CAJVOY010000091.1	52474	53405	CAG8378175.1
CAJVOY010000091.1	55932	59682	CAG8378184.1
CAJVOY010000091.1	59951	60948	CAG8378193.1
CAJVOY010000091.1	62316	63761	CAG8378200.1
CAJVOY010000091.1	65445	70062	CAG8378209.1
CAJVOY010000091.1	72054	76610	CAG8378218.1
CAJVOY010000091.1	77331	78537	CAG8378225.1
CAJVOY010000091.1	79712	80682	CAG8378233.1
CAJVOY010000091.1	80986	81493	CAG8378241.1
CAJVOY010000091.1	81505	81691	CAG8378248.1
CAJVOY010000091.1	83065	84305	CAG8378256.1
CAJVOY010000091.1	85142	86095	CAG8378262.1
CAJVOY010000091.1	86561	88428	CAG8378269.1
CAJVOY010000091.1	90609	93331	CAG8378278.1
CAJVOY010000091.1	93737	96708	CAG8378286.1
CAJVOY010000091.1	100861	103435	CAG8378292.1
CAJVOY010000091.1	106324	108667	CAG8378298.1
CAJVOY010000091.1	109927	112656	CAG8378304.1
CAJVOY010000091.1	113147	114900	CAG8378314.1
CAJVOY010000091.1	115205	117033	CAG8378320.1
CAJVOY010000091.1	118132	119356	CAG8378329.1
CAJVOY010000091.1	121529	122957	CAG8378338.1
CAJVOY010000091.1	124644	129176	CAG8378348.1
CAJVOY010000091.1	131691	132516	CAG8378358.1
CAJVOY010000091.1	133029	134834	CAG8378367.1
CAJVOY010000091.1	135639	136552	CAG8378377.1
CAJVOY010000091.1	136913	138018	CAG8378386.1
CAJVOY010000091.1	138776	141053	CAG8378398.1
CAJVOY010000091.1	142534	142906	CAG8378409.1
CAJVOY010000091.1	154742	156165	CAG8378418.1
CAJVOY010000091.1	157651	159213	CAG8378428.1
CAJVOY010000091.1	159541	160521	CAG8378441.1
CAJVOY010000091.1	160656	161494	CAG8378454.1
CAJVOY010000091.1	161843	166078	CAG8378457.1
CAJVOY010000091.1	168395	171308	CAG8378465.1
CAJVOY010000091.1	172390	174066	CAG8378474.1
CAJVOY010000091.1	174277	175573	CAG8378483.1
CAJVOY010000091.1	176258	177242	CAG8378490.1
CAJVOY010000091.1	178078	179406	CAG8378501.1
CAJVOY010000091.1	181663	183585	CAG8378510.1
CAJVOY010000091.1	183897	187644	CAG8378519.1
CAJVOY010000091.1	189080	190618	CAG8378530.1
CAJVOY010000091.1	190895	191470	CAG8378534.1
CAJVOY010000091.1	191853	192048	CAG8378546.1
CAJVOY010000091.1	192722	193798	CAG8378553.1
CAJVOY010000091.1	194184	196717	CAG8378563.1
CAJVOY010000091.1	197337	198340	CAG8378577.1
CAJVOY010000091.1	198569	199915	CAG8378586.1
CAJVOY010000091.1	200327	207118	CAG8378593.1
CAJVOY010000091.1	207479	208141	CAG8378604.1
CAJVOY010000091.1	208457	209246	CAG8378610.1
CAJVOY010000091.1	209895	211558	CAG8378621.1
CAJVOY010000091.1	211847	213819	CAG8378629.1
CAJVOY010000091.1	214011	215070	CAG8378637.1
CAJVOY010000091.1	215684	218199	CAG8378641.1
CAJVOY010000091.1	218673	220486	CAG8378651.1
CAJVOY010000091.1	226353	227688	CAG8378660.1
CAJVOY010000091.1	232919	236764	CAG8378670.1
CAJVOY010000091.1	237061	238193	CAG8378678.1
CAJVOY010000091.1	238870	241738	CAG8378691.1
CAJVOY010000091.1	243724	244219	CAG8378704.1
CAJVOY010000091.1	245099	247334	CAG8378714.1
CAJVOY010000091.1	248120	249704	CAG8378724.1
CAJVOY010000091.1	249983	251947	CAG8378730.1
CAJVOY010000091.1	252638	254257	CAG8378736.1
CAJVOY010000091.1	254842	256949	CAG8378746.1
CAJVOY010000091.1	257198	258144	CAG8378761.1
CAJVOY010000091.1	258444	259874	CAG8378767.1
CAJVOY010000091.1	260683	262435	CAG8378780.1
CAJVOY010000091.1	262705	265998	CAG8378790.1
CAJVOY010000091.1	267651	272845	CAG8378793.1
CAJVOY010000091.1	273088	274394	CAG8378803.1
CAJVOY010000091.1	275064	276930	CAG8378813.1
CAJVOY010000091.1	279057	281220	CAG8378820.1
CAJVOY010000091.1	281396	282106	CAG8378829.1
CAJVOY010000091.1	282550	283595	CAG8378838.1
CAJVOY010000091.1	284233	284710	CAG8378849.1
CAJVOY010000091.1	286761	287739	CAG8378858.1
CAJVOY010000091.1	289525	290813	CAG8378865.1
CAJVOY010000091.1	291142	292602	CAG8378879.1
CAJVOY010000091.1	292835	293663	CAG8378889.1
CAJVOY010000091.1	294688	296136	CAG8378899.1
CAJVOY010000091.1	297044	300059	CAG8378908.1
CAJVOY010000091.1	302691	303281	CAG8378918.1
CAJVOY010000091.1	304554	306881	CAG8378928.1
CAJVOY010000091.1	308352	310187	CAG8378938.1
CAJVOY010000091.1	310695	312340	CAG8378948.1
CAJVOY010000091.1	313397	315327	CAG8378958.1
CAJVOY010000091.1	316554	318045	CAG8378970.1
CAJVOY010000091.1	318627	320887	CAG8378975.1
CAJVOY010000091.1	321991	323520	CAG8378983.1
CAJVOY010000091.1	324479	326439	CAG8378989.1
CAJVOY010000091.1	326518	327514	CAG8378999.1
CAJVOY010000091.1	328049	328769	CAG8379009.1
CAJVOY010000091.1	329485	331306	CAG8379015.1
CAJVOY010000091.1	332402	333194	CAG8379020.1
CAJVOY010000091.1	335850	336847	CAG8379035.1
CAJVOY010000092.1	2829	6816	CAG8379118.1
CAJVOY010000092.1	10136	11524	CAG8379129.1
CAJVOY010000092.1	12187	13561	CAG8379136.1
CAJVOY010000092.1	14281	14834	CAG8379145.1
CAJVOY010000092.1	15365	16229	CAG8379155.1
CAJVOY010000092.1	16644	18544	CAG8379163.1
CAJVOY010000092.1	18658	19889	CAG8379179.1
CAJVOY010000092.1	20047	22903	CAG8379186.1
CAJVOY010000092.1	24858	26271	CAG8379196.1
CAJVOY010000092.1	27387	28419	CAG8379206.1
CAJVOY010000092.1	30581	32663	CAG8379215.1
CAJVOY010000092.1	37232	37850	CAG8379225.1
CAJVOY010000092.1	38668	39190	CAG8379233.1
CAJVOY010000092.1	43650	44838	CAG8379241.1
CAJVOY010000092.1	45977	46808	CAG8379247.1
CAJVOY010000092.1	50367	50787	CAG8379251.1
CAJVOY010000092.1	50877	51967	CAG8379259.1
CAJVOY010000092.1	54646	55325	CAG8379263.1
CAJVOY010000092.1	55872	57146	CAG8379272.1
CAJVOY010000092.1	60015	61253	CAG8379279.1
CAJVOY010000092.1	61593	62499	CAG8379287.1
CAJVOY010000092.1	64415	66559	CAG8379301.1
CAJVOY010000092.1	67096	69043	CAG8379309.1
CAJVOY010000092.1	69205	69964	CAG8379312.1
CAJVOY010000092.1	70622	72753	CAG8379320.1
CAJVOY010000092.1	73662	75242	CAG8379330.1
CAJVOY010000092.1	75759	78373	CAG8379339.1
CAJVOY010000092.1	79027	79671	CAG8379347.1
CAJVOY010000092.1	80103	81257	CAG8379356.1
CAJVOY010000092.1	83552	85394	CAG8379365.1
CAJVOY010000092.1	85857	86073	CAG8379368.1
CAJVOY010000092.1	86633	88037	CAG8379377.1
CAJVOY010000092.1	88311	89355	CAG8379389.1
CAJVOY010000092.1	89588	93166	CAG8379397.1
CAJVOY010000092.1	97414	99431	CAG8379404.1
CAJVOY010000092.1	100074	101101	CAG8379415.1
CAJVOY010000092.1	102670	103219	CAG8379423.1
CAJVOY010000092.1	103790	104634	CAG8379431.1
CAJVOY010000092.1	104889	107723	CAG8379439.1
CAJVOY010000092.1	107765	108371	CAG8379447.1
CAJVOY010000092.1	108716	116579	CAG8379457.1
CAJVOY010000092.1	116940	118717	CAG8379462.1
CAJVOY010000092.1	119235	120606	CAG8379473.1
CAJVOY010000092.1	126106	127947	CAG8379486.1
CAJVOY010000092.1	133004	136181	CAG8379497.1
CAJVOY010000092.1	136433	137489	CAG8379504.1
CAJVOY010000092.1	137987	138841	CAG8379514.1
CAJVOY010000092.1	140181	140478	CAG8379524.1
CAJVOY010000092.1	140502	142046	CAG8379534.1
CAJVOY010000092.1	143856	145809	CAG8379544.1
CAJVOY010000092.1	147404	151178	CAG8379561.1
CAJVOY010000092.1	151504	153204	CAG8379571.1
CAJVOY010000092.1	153514	155352	CAG8379581.1
CAJVOY010000092.1	156224	158398	CAG8379590.1
CAJVOY010000092.1	158980	161549	CAG8379601.1
CAJVOY010000092.1	165789	167645	CAG8379610.1
CAJVOY010000092.1	168048	169918	CAG8379617.1
CAJVOY010000092.1	171020	171467	CAG8379626.1
CAJVOY010000092.1	171877	174596	CAG8379635.1
CAJVOY010000092.1	174755	176050	CAG8379644.1
CAJVOY010000092.1	179375	180314	CAG8379655.1
CAJVOY010000092.1	182020	183997	CAG8379665.1
CAJVOY010000092.1	184231	185503	CAG8379674.1
CAJVOY010000092.1	185986	187952	CAG8379684.1
CAJVOY010000092.1	191364	192583	CAG8379696.1
CAJVOY010000092.1	192872	194721	CAG8379702.1
CAJVOY010000092.1	196883	198827	CAG8379712.1
CAJVOY010000092.1	199135	200848	CAG8379722.1
CAJVOY010000092.1	201218	202836	CAG8379730.1
CAJVOY010000092.1	203766	204309	CAG8379740.1
CAJVOY010000092.1	204828	206561	CAG8379751.1
CAJVOY010000092.1	208361	210294	CAG8379761.1
CAJVOY010000092.1	212002	212878	CAG8379771.1
CAJVOY010000092.1	213722	214631	CAG8379779.1
CAJVOY010000092.1	215820	217470	CAG8379788.1
CAJVOY010000092.1	217524	219348	CAG8379794.1
CAJVOY010000092.1	219820	221993	CAG8379805.1
CAJVOY010000092.1	223004	224654	CAG8379815.1
CAJVOY010000092.1	226411	228031	CAG8379824.1
CAJVOY010000092.1	230082	231624	CAG8379828.1
CAJVOY010000092.1	237158	238262	CAG8379837.1
CAJVOY010000092.1	239049	240624	CAG8379847.1
CAJVOY010000092.1	241442	242288	CAG8379858.1
CAJVOY010000092.1	244232	248041	CAG8379865.1
CAJVOY010000092.1	248362	250129	CAG8379871.1
CAJVOY010000092.1	250821	252549	CAG8379882.1
CAJVOY010000092.1	252848	254261	CAG8379891.1
CAJVOY010000092.1	254459	255777	CAG8379900.1
CAJVOY010000092.1	256195	257137	CAG8379907.1
CAJVOY010000092.1	257881	259871	CAG8379915.1
CAJVOY010000092.1	260696	262508	CAG8379928.1
CAJVOY010000092.1	263593	264650	CAG8379939.1
CAJVOY010000092.1	264974	266459	CAG8379948.1
CAJVOY010000092.1	266857	268536	CAG8379955.1
CAJVOY010000092.1	270481	278718	CAG8379967.1
CAJVOY010000092.1	282336	284535	CAG8379978.1
CAJVOY010000092.1	285207	286718	CAG8379987.1
CAJVOY010000092.1	287894	288273	CAG8379996.1
CAJVOY010000092.1	288743	290879	CAG8380000.1
CAJVOY010000092.1	290963	292346	CAG8380010.1
CAJVOY010000092.1	292534	295396	CAG8380020.1
CAJVOY010000092.1	295982	297536	CAG8380031.1
CAJVOY010000092.1	297872	301318	CAG8380038.1
CAJVOY010000092.1	301800	304895	CAG8380042.1
CAJVOY010000092.1	305144	307582	CAG8380051.1
CAJVOY010000092.1	307948	310126	CAG8380059.1
CAJVOY010000092.1	311424	312427	CAG8380069.1
CAJVOY010000092.1	312686	316071	CAG8380079.1
CAJVOY010000093.1	3242	4235	CAG8380175.1
CAJVOY010000093.1	5755	6307	CAG8380180.1
CAJVOY010000093.1	7067	8610	CAG8380191.1
CAJVOY010000093.1	8740	9988	CAG8380197.1
CAJVOY010000093.1	10393	11989	CAG8380206.1
CAJVOY010000093.1	12884	14063	CAG8380218.1
CAJVOY010000093.1	15327	15970	CAG8380226.1
CAJVOY010000093.1	16789	18032	CAG8380236.1
CAJVOY010000093.1	18864	20537	CAG8380246.1
CAJVOY010000093.1	21489	23959	CAG8380259.1
CAJVOY010000093.1	24269	27440	CAG8380266.1
CAJVOY010000093.1	27900	29727	CAG8380274.1
CAJVOY010000093.1	31417	33310	CAG8380283.1
CAJVOY010000093.1	39109	40806	CAG8380289.1
CAJVOY010000093.1	41782	42754	CAG8380295.1
CAJVOY010000093.1	43295	45857	CAG8380302.1
CAJVOY010000093.1	46093	50649	CAG8380311.1
CAJVOY010000093.1	51750	52860	CAG8380318.1
CAJVOY010000093.1	54548	57379	CAG8380326.1
CAJVOY010000093.1	61646	63265	CAG8380335.1
CAJVOY010000093.1	63946	65610	CAG8380342.1
CAJVOY010000093.1	65846	68104	CAG8380350.1
CAJVOY010000093.1	70294	71111	CAG8380357.1
CAJVOY010000093.1	71776	73111	CAG8380367.1
CAJVOY010000093.1	73639	74190	CAG8380375.1
CAJVOY010000093.1	74916	76203	CAG8380381.1
CAJVOY010000093.1	76960	77995	CAG8380388.1
CAJVOY010000093.1	79235	80910	CAG8380394.1
CAJVOY010000093.1	82104	83582	CAG8380400.1
CAJVOY010000093.1	85258	87722	CAG8380406.1
CAJVOY010000093.1	87981	89863	CAG8380414.1
CAJVOY010000093.1	90718	91681	CAG8380421.1
CAJVOY010000093.1	91818	94567	CAG8380428.1
CAJVOY010000093.1	96083	97353	CAG8380438.1
CAJVOY010000093.1	98437	100113	CAG8380447.1
CAJVOY010000093.1	100518	101058	CAG8380455.1
CAJVOY010000093.1	101505	102141	CAG8380467.1
CAJVOY010000093.1	102184	103053	CAG8380477.1
CAJVOY010000093.1	103320	104025	CAG8380485.1
CAJVOY010000093.1	105043	107293	CAG8380494.1
CAJVOY010000093.1	107519	107720	CAG8380503.1
CAJVOY010000093.1	109197	109686	CAG8380517.1
CAJVOY010000093.1	110518	111789	CAG8380530.1
CAJVOY010000093.1	112460	115493	CAG8380536.1
CAJVOY010000093.1	117178	119223	CAG8380548.1
CAJVOY010000093.1	120073	121175	CAG8380557.1
CAJVOY010000093.1	121320	121635	CAG8380562.1
CAJVOY010000093.1	122853	124933	CAG8380574.1
CAJVOY010000093.1	125388	128172	CAG8380584.1
CAJVOY010000093.1	129516	130092	CAG8380587.1
CAJVOY010000093.1	131898	133224	CAG8380598.1
CAJVOY010000093.1	133567	134353	CAG8380606.1
CAJVOY010000093.1	134709	135189	CAG8380618.1
CAJVOY010000093.1	136054	140660	CAG8380624.1
CAJVOY010000093.1	140739	141286	CAG8380630.1
CAJVOY010000093.1	141670	142481	CAG8380640.1
CAJVOY010000093.1	143286	144995	CAG8380649.1
CAJVOY010000093.1	145329	146235	CAG8380662.1
CAJVOY010000093.1	146400	147680	CAG8380668.1
CAJVOY010000093.1	149033	150950	CAG8380681.1
CAJVOY010000093.1	151757	153807	CAG8380692.1
CAJVOY010000093.1	154991	157169	CAG8380700.1
CAJVOY010000093.1	157573	159604	CAG8380709.1
CAJVOY010000093.1	160207	161728	CAG8380719.1
CAJVOY010000093.1	164882	165517	CAG8380729.1
CAJVOY010000093.1	165660	166407	CAG8380741.1
CAJVOY010000093.1	167908	169168	CAG8380751.1
CAJVOY010000093.1	174633	176383	CAG8380763.1
CAJVOY010000093.1	177230	178470	CAG8380772.1
CAJVOY010000093.1	178607	180661	CAG8380780.1
CAJVOY010000093.1	181183	183358	CAG8380789.1
CAJVOY010000093.1	186734	188381	CAG8380800.1
CAJVOY010000093.1	189309	192280	CAG8380810.1
CAJVOY010000093.1	193018	194853	CAG8380813.1
CAJVOY010000093.1	195323	196517	CAG8380822.1
CAJVOY010000093.1	196991	197360	CAG8380828.1
CAJVOY010000093.1	198484	199519	CAG8380837.1
CAJVOY010000093.1	200818	201688	CAG8380840.1
CAJVOY010000093.1	204543	207870	CAG8380847.1
CAJVOY010000093.1	208629	209172	CAG8380856.1
CAJVOY010000093.1	212134	212975	CAG8380871.1
CAJVOY010000093.1	213014	215657	CAG8380880.1
CAJVOY010000093.1	216453	216696	CAG8380892.1
CAJVOY010000093.1	217772	219813	CAG8380900.1
CAJVOY010000093.1	220527	222410	CAG8380910.1
CAJVOY010000093.1	223020	224940	CAG8380916.1
CAJVOY010000093.1	225226	226928	CAG8380925.1
CAJVOY010000093.1	227447	229464	CAG8380932.1
CAJVOY010000093.1	235984	237775	CAG8380939.1
CAJVOY010000093.1	238669	240054	CAG8380944.1
CAJVOY010000093.1	240084	240843	CAG8380953.1
CAJVOY010000093.1	241321	242989	CAG8380962.1
CAJVOY010000093.1	243407	247398	CAG8380968.1
CAJVOY010000093.1	247725	250135	CAG8380977.1
CAJVOY010000093.1	251562	253204	CAG8380987.1
CAJVOY010000093.1	254026	255825	CAG8380996.1
CAJVOY010000093.1	256622	257569	CAG8381003.1
CAJVOY010000093.1	259632	260718	CAG8381012.1
CAJVOY010000093.1	260876	261826	CAG8381023.1
CAJVOY010000093.1	268023	272942	CAG8381034.1
CAJVOY010000093.1	273547	274624	CAG8381044.1
CAJVOY010000093.1	275791	277048	CAG8381053.1
CAJVOY010000093.1	278892	279129	CAG8381063.1
CAJVOY010000093.1	279153	280616	CAG8381073.1
CAJVOY010000093.1	282449	286520	CAG8381083.1
CAJVOY010000093.1	288284	289097	CAG8381092.1
CAJVOY010000093.1	296455	297232	CAG8381106.1
CAJVOY010000093.1	297248	298831	CAG8381114.1
CAJVOY010000093.1	301810	303208	CAG8381122.1
CAJVOY010000093.1	303913	304450	CAG8381130.1
CAJVOY010000093.1	305201	306377	CAG8381140.1
CAJVOY010000093.1	306705	308213	CAG8381147.1
CAJVOY010000093.1	308587	311860	CAG8381156.1
CAJVOY010000093.1	312479	314027	CAG8381159.1
CAJVOY010000093.1	314263	315325	CAG8381168.1
CAJVOY010000093.1	315695	315953	CAG8381187.1
CAJVOY010000093.1	315962	318448	CAG8381199.1
CAJVOY010000093.1	318909	319789	CAG8381210.1
CAJVOY010000093.1	325316	326472	CAG8381215.1
CAJVOY010000094.1	1596	2682	CAG8381307.1
CAJVOY010000094.1	3292	4063	CAG8381313.1
CAJVOY010000094.1	4772	5373	CAG8381321.1
CAJVOY010000094.1	5570	6892	CAG8381330.1
CAJVOY010000094.1	7073	8086	CAG8381343.1
CAJVOY010000094.1	8532	10112	CAG8381346.1
CAJVOY010000094.1	10491	12490	CAG8381356.1
CAJVOY010000094.1	14207	15025	CAG8381365.1
CAJVOY010000094.1	15317	16715	CAG8381374.1
CAJVOY010000094.1	16949	18851	CAG8381384.1
CAJVOY010000094.1	19328	21019	CAG8381399.1
CAJVOY010000094.1	21494	22352	CAG8381405.1
CAJVOY010000094.1	22782	25033	CAG8381412.1
CAJVOY010000094.1	25322	26635	CAG8381422.1
CAJVOY010000094.1	27086	27827	CAG8381432.1
CAJVOY010000094.1	29329	30048	CAG8381441.1
CAJVOY010000094.1	30526	31249	CAG8381457.1
CAJVOY010000094.1	36052	37242	CAG8381464.1
CAJVOY010000094.1	37820	39866	CAG8381474.1
CAJVOY010000094.1	40833	43053	CAG8381486.1
CAJVOY010000094.1	43579	44575	CAG8381501.1
CAJVOY010000094.1	44846	45799	CAG8381510.1
CAJVOY010000094.1	46717	47542	CAG8381522.1
CAJVOY010000094.1	48792	49204	CAG8381529.1
CAJVOY010000094.1	50046	51543	CAG8381539.1
CAJVOY010000094.1	52373	54803	CAG8381549.1
CAJVOY010000094.1	58864	60049	CAG8381559.1
CAJVOY010000094.1	61941	64145	CAG8381565.1
CAJVOY010000094.1	64616	65349	CAG8381582.1
CAJVOY010000094.1	66426	66730	CAG8381592.1
CAJVOY010000094.1	66742	67413	CAG8381602.1
CAJVOY010000094.1	69923	72169	CAG8381609.1
CAJVOY010000094.1	72549	73818	CAG8381618.1
CAJVOY010000094.1	74173	75140	CAG8381627.1
CAJVOY010000094.1	76040	77228	CAG8381636.1
CAJVOY010000094.1	77514	81559	CAG8381646.1
CAJVOY010000094.1	81859	83908	CAG8381654.1
CAJVOY010000094.1	84151	85657	CAG8381663.1
CAJVOY010000094.1	86258	87436	CAG8381672.1
CAJVOY010000094.1	88552	89576	CAG8381679.1
CAJVOY010000094.1	89674	91914	CAG8381687.1
CAJVOY010000094.1	96649	98588	CAG8381691.1
CAJVOY010000094.1	99402	101091	CAG8381705.1
CAJVOY010000094.1	101252	102297	CAG8381715.1
CAJVOY010000094.1	103290	104922	CAG8381725.1
CAJVOY010000094.1	106345	107085	CAG8381734.1
CAJVOY010000094.1	110364	111801	CAG8381743.1
CAJVOY010000094.1	112241	113664	CAG8381753.1
CAJVOY010000094.1	114593	116217	CAG8381758.1
CAJVOY010000094.1	117264	119477	CAG8381768.1
CAJVOY010000094.1	123376	125064	CAG8381776.1
CAJVOY010000094.1	128282	129195	CAG8381784.1
CAJVOY010000094.1	129473	131565	CAG8381792.1
CAJVOY010000094.1	132021	132897	CAG8381802.1
CAJVOY010000094.1	133282	134134	CAG8381810.1
CAJVOY010000094.1	134323	135622	CAG8381817.1
CAJVOY010000094.1	137183	141591	CAG8381825.1
CAJVOY010000094.1	142018	142528	CAG8381829.1
CAJVOY010000094.1	142687	147587	CAG8381837.1
CAJVOY010000094.1	148712	151651	CAG8381842.1
CAJVOY010000094.1	152484	153624	CAG8381853.1
CAJVOY010000094.1	153947	156523	CAG8381866.1
CAJVOY010000094.1	159353	160378	CAG8381874.1
CAJVOY010000094.1	160835	162797	CAG8381881.1
CAJVOY010000094.1	165386	167840	CAG8381887.1
CAJVOY010000094.1	168000	169041	CAG8381896.1
CAJVOY010000094.1	169890	173092	CAG8381905.1
CAJVOY010000094.1	175114	179329	CAG8381909.1
CAJVOY010000094.1	180198	182614	CAG8381918.1
CAJVOY010000094.1	184246	185746	CAG8381930.1
CAJVOY010000094.1	188222	189861	CAG8381934.1
CAJVOY010000094.1	191249	193178	CAG8381943.1
CAJVOY010000094.1	193596	194874	CAG8381950.1
CAJVOY010000094.1	195613	197110	CAG8381960.1
CAJVOY010000094.1	198664	199537	CAG8381968.1
CAJVOY010000094.1	199750	200044	CAG8381977.1
CAJVOY010000094.1	200740	201887	CAG8381987.1
CAJVOY010000094.1	202617	206186	CAG8381992.1
CAJVOY010000094.1	206936	208010	CAG8381994.1
CAJVOY010000094.1	208450	208791	CAG8382003.1
CAJVOY010000094.1	210469	210898	CAG8382005.1
CAJVOY010000094.1	211684	215953	CAG8382012.1
CAJVOY010000094.1	217653	219261	CAG8382015.1
CAJVOY010000094.1	220145	221451	CAG8382023.1
CAJVOY010000094.1	222051	223431	CAG8382032.1
CAJVOY010000094.1	225346	228325	CAG8382039.1
CAJVOY010000094.1	229893	231369	CAG8382045.1
CAJVOY010000094.1	232373	234393	CAG8382051.1
CAJVOY010000094.1	237505	237865	CAG8382058.1
CAJVOY010000094.1	237876	238392	CAG8382068.1
CAJVOY010000094.1	238546	239032	CAG8382074.1
CAJVOY010000094.1	239882	241570	CAG8382083.1
CAJVOY010000094.1	244546	246340	CAG8382092.1
CAJVOY010000094.1	247652	249335	CAG8382097.1
CAJVOY010000094.1	249374	249617	CAG8382103.1
CAJVOY010000094.1	249626	250964	CAG8382109.1
CAJVOY010000094.1	251717	252671	CAG8382119.1
CAJVOY010000094.1	252845	253370	CAG8382131.1
CAJVOY010000094.1	253876	255734	CAG8382138.1
CAJVOY010000094.1	255847	256468	CAG8382142.1
CAJVOY010000094.1	257551	258357	CAG8382149.1
CAJVOY010000094.1	258648	260659	CAG8382158.1
CAJVOY010000094.1	260889	262680	CAG8382164.1
CAJVOY010000094.1	263464	264725	CAG8382173.1
CAJVOY010000094.1	265027	265699	CAG8382181.1
CAJVOY010000094.1	267863	269342	CAG8382186.1
CAJVOY010000094.1	270115	273517	CAG8382193.1
CAJVOY010000094.1	273984	275589	CAG8382205.1
CAJVOY010000094.1	275812	276985	CAG8382213.1
CAJVOY010000094.1	292977	297285	CAG8382217.1
CAJVOY010000094.1	303592	304376	CAG8382226.1
CAJVOY010000094.1	305303	306516	CAG8382232.1
CAJVOY010000094.1	307038	309692	CAG8382241.1
CAJVOY010000094.1	310309	312331	CAG8382251.1
CAJVOY010000094.1	314728	315909	CAG8382261.1
CAJVOY010000094.1	316242	316758	CAG8382272.1
CAJVOY010000095.1	843	1964	CAG8382347.1
CAJVOY010000095.1	2368	4044	CAG8382355.1
CAJVOY010000095.1	6708	7439	CAG8382362.1
CAJVOY010000095.1	8108	9193	CAG8382371.1
CAJVOY010000095.1	9473	11573	CAG8382380.1
CAJVOY010000095.1	12118	13458	CAG8382390.1
CAJVOY010000095.1	14004	17342	CAG8382393.1
CAJVOY010000095.1	18014	18658	CAG8382402.1
CAJVOY010000095.1	19537	21377	CAG8382411.1
CAJVOY010000095.1	21631	23544	CAG8382419.1
CAJVOY010000095.1	24199	25514	CAG8382431.1
CAJVOY010000095.1	26620	28486	CAG8382440.1
CAJVOY010000095.1	29425	32818	CAG8382445.1
CAJVOY010000095.1	34402	35699	CAG8382452.1
CAJVOY010000095.1	36806	38099	CAG8382461.1
CAJVOY010000095.1	38235	39009	CAG8382468.1
CAJVOY010000095.1	39859	40372	CAG8382476.1
CAJVOY010000095.1	40740	42469	CAG8382486.1
CAJVOY010000095.1	43048	45115	CAG8382494.1
CAJVOY010000095.1	46032	47633	CAG8382499.1
CAJVOY010000095.1	47738	48716	CAG8382507.1
CAJVOY010000095.1	49865	50522	CAG8382519.1
CAJVOY010000095.1	50812	51515	CAG8382529.1
CAJVOY010000095.1	52276	53319	CAG8382538.1
CAJVOY010000095.1	54054	54741	CAG8382547.1
CAJVOY010000095.1	55017	57333	CAG8382555.1
CAJVOY010000095.1	58166	59602	CAG8382566.1
CAJVOY010000095.1	61692	63682	CAG8382570.1
CAJVOY010000095.1	65006	72564	CAG8382581.1
CAJVOY010000095.1	73029	77025	CAG8382584.1
CAJVOY010000095.1	78480	79564	CAG8382593.1
CAJVOY010000095.1	81384	82655	CAG8382602.1
CAJVOY010000095.1	83546	84659	CAG8382611.1
CAJVOY010000095.1	85288	88919	CAG8382621.1
CAJVOY010000095.1	89237	92624	CAG8382632.1
CAJVOY010000095.1	93636	94984	CAG8382647.1
CAJVOY010000095.1	97188	98494	CAG8382652.1
CAJVOY010000095.1	101302	104107	CAG8382662.1
CAJVOY010000095.1	104455	109185	CAG8382670.1
CAJVOY010000095.1	110081	111017	CAG8382679.1
CAJVOY010000095.1	114138	116191	CAG8382687.1
CAJVOY010000095.1	116952	119093	CAG8382697.1
CAJVOY010000095.1	120769	121803	CAG8382701.1
CAJVOY010000095.1	127030	128793	CAG8382710.1
CAJVOY010000095.1	129270	130380	CAG8382720.1
CAJVOY010000095.1	130909	133837	CAG8382722.1
CAJVOY010000095.1	134014	134990	CAG8382731.1
CAJVOY010000095.1	135504	137929	CAG8382740.1
CAJVOY010000095.1	138887	141742	CAG8382747.1
CAJVOY010000095.1	144682	146713	CAG8382755.1
CAJVOY010000095.1	146902	148612	CAG8382764.1
CAJVOY010000095.1	148871	152229	CAG8382773.1
CAJVOY010000095.1	154297	154812	CAG8382782.1
CAJVOY010000095.1	155993	157046	CAG8382790.1
CAJVOY010000095.1	162137	162993	CAG8382796.1
CAJVOY010000095.1	164590	167431	CAG8382804.1
CAJVOY010000095.1	167905	172856	CAG8382810.1
CAJVOY010000095.1	174385	176985	CAG8382820.1
CAJVOY010000095.1	177755	178978	CAG8382828.1
CAJVOY010000095.1	184746	186038	CAG8382834.1
CAJVOY010000095.1	186919	188058	CAG8382849.1
CAJVOY010000095.1	189057	191887	CAG8382855.1
CAJVOY010000095.1	192963	194756	CAG8382865.1
CAJVOY010000095.1	195622	195945	CAG8382874.1
CAJVOY010000095.1	197193	199002	CAG8382881.1
CAJVOY010000095.1	199387	201102	CAG8382890.1
CAJVOY010000095.1	203158	204530	CAG8382900.1
CAJVOY010000095.1	206882	207765	CAG8382909.1
CAJVOY010000095.1	207885	209280	CAG8382917.1
CAJVOY010000095.1	209997	211854	CAG8382923.1
CAJVOY010000095.1	212258	212934	CAG8382930.1
CAJVOY010000095.1	214044	214629	CAG8382941.1
CAJVOY010000095.1	215198	216431	CAG8382945.1
CAJVOY010000095.1	216700	217411	CAG8382954.1
CAJVOY010000095.1	218147	219000	CAG8382963.1
CAJVOY010000095.1	220543	222319	CAG8382975.1
CAJVOY010000095.1	222820	223342	CAG8382983.1
CAJVOY010000095.1	224001	226112	CAG8382989.1
CAJVOY010000095.1	228745	230929	CAG8383000.1
CAJVOY010000095.1	233580	234482	CAG8383008.1
CAJVOY010000095.1	234758	235923	CAG8383010.1
CAJVOY010000095.1	237688	239547	CAG8383017.1
CAJVOY010000095.1	241413	243250	CAG8383022.1
CAJVOY010000095.1	244789	247109	CAG8383030.1
CAJVOY010000095.1	248030	249319	CAG8383038.1
CAJVOY010000095.1	250735	253167	CAG8383044.1
CAJVOY010000095.1	253342	254735	CAG8383052.1
CAJVOY010000095.1	255368	257721	CAG8383060.1
CAJVOY010000095.1	257911	259825	CAG8383071.1
CAJVOY010000095.1	259871	261471	CAG8383078.1
CAJVOY010000095.1	262414	263695	CAG8383090.1
CAJVOY010000095.1	264299	266597	CAG8383096.1
CAJVOY010000095.1	267182	268086	CAG8383105.1
CAJVOY010000095.1	268336	270172	CAG8383114.1
CAJVOY010000095.1	272066	273678	CAG8383123.1
CAJVOY010000095.1	274145	275391	CAG8383132.1
CAJVOY010000095.1	276314	276590	CAG8383142.1
CAJVOY010000095.1	276609	277887	CAG8383147.1
CAJVOY010000095.1	278116	279934	CAG8383154.1
CAJVOY010000095.1	281014	282320	CAG8383160.1
CAJVOY010000095.1	283813	285317	CAG8383168.1
CAJVOY010000095.1	285506	287311	CAG8383176.1
CAJVOY010000095.1	288007	289060	CAG8383187.1
CAJVOY010000095.1	289083	289284	CAG8383196.1
CAJVOY010000095.1	291365	293176	CAG8383201.1
CAJVOY010000095.1	294511	295042	CAG8383209.1
CAJVOY010000095.1	295101	296193	CAG8383222.1
CAJVOY010000095.1	296829	297562	CAG8383228.1
CAJVOY010000095.1	297951	299097	CAG8383238.1
CAJVOY010000095.1	300100	312410	CAG8383247.1
CAJVOY010000095.1	314020	315638	CAG8383250.1
CAJVOY010000095.1	317781	318866	CAG8383259.1
CAJVOY010000095.1	319673	321027	CAG8383269.1
CAJVOY010000095.1	321230	323810	CAG8383279.1
CAJVOY010000096.1	0	5497	CAG8383375.1
CAJVOY010000096.1	7519	7861	CAG8383381.1
CAJVOY010000096.1	13356	14025	CAG8383387.1
CAJVOY010000096.1	15301	16678	CAG8383391.1
CAJVOY010000096.1	17648	18404	CAG8383401.1
CAJVOY010000096.1	19517	20246	CAG8383410.1
CAJVOY010000096.1	20895	21660	CAG8383416.1
CAJVOY010000096.1	22261	22713	CAG8383426.1
CAJVOY010000096.1	25129	26835	CAG8383433.1
CAJVOY010000096.1	27141	27921	CAG8383441.1
CAJVOY010000096.1	30162	30879	CAG8383448.1
CAJVOY010000096.1	37995	38298	CAG8383459.1
CAJVOY010000096.1	39087	42555	CAG8383467.1
CAJVOY010000096.1	43646	44441	CAG8383475.1
CAJVOY010000096.1	46098	50426	CAG8383484.1
CAJVOY010000096.1	50834	52611	CAG8383492.1
CAJVOY010000096.1	56426	56939	CAG8383498.1
CAJVOY010000096.1	57614	59204	CAG8383507.1
CAJVOY010000096.1	60903	63248	CAG8383519.1
CAJVOY010000096.1	68850	78366	CAG8383526.1
CAJVOY010000096.1	82926	83448	CAG8383538.1
CAJVOY010000096.1	83544	84009	CAG8383547.1
CAJVOY010000096.1	87698	89971	CAG8383554.1
CAJVOY010000096.1	94052	95158	CAG8383563.1
CAJVOY010000096.1	97747	99983	CAG8383572.1
CAJVOY010000096.1	100769	103368	CAG8383583.1
CAJVOY010000096.1	105185	106589	CAG8383593.1
CAJVOY010000096.1	107114	107891	CAG8383604.1
CAJVOY010000096.1	119474	120884	CAG8383615.1
CAJVOY010000096.1	129139	130603	CAG8383626.1
CAJVOY010000096.1	133582	135898	CAG8383637.1
CAJVOY010000096.1	135901	136378	CAG8383648.1
CAJVOY010000096.1	137179	138559	CAG8383658.1
CAJVOY010000096.1	148602	149443	CAG8383665.1
CAJVOY010000096.1	159189	160233	CAG8383680.1
CAJVOY010000096.1	164568	166343	CAG8383683.1
CAJVOY010000096.1	167173	168786	CAG8383693.1
CAJVOY010000096.1	180137	181703	CAG8383703.1
CAJVOY010000096.1	183560	185029	CAG8383713.1
CAJVOY010000096.1	197471	200802	CAG8383721.1
CAJVOY010000096.1	236012	236540	CAG8383728.1
CAJVOY010000096.1	248311	249135	CAG8383739.1
CAJVOY010000096.1	250422	251980	CAG8383751.1
CAJVOY010000096.1	253526	254531	CAG8383761.1
CAJVOY010000096.1	257062	257848	CAG8383770.1
CAJVOY010000096.1	269632	270667	CAG8383781.1
CAJVOY010000096.1	272915	273701	CAG8383793.1
CAJVOY010000096.1	275023	276906	CAG8383797.1
CAJVOY010000096.1	277274	277727	CAG8383807.1
CAJVOY010000096.1	296654	297330	CAG8383815.1
CAJVOY010000096.1	297375	299886	CAG8383827.1
CAJVOY010000096.1	308549	309114	CAG8383836.1
CAJVOY010000096.1	310286	312436	CAG8383845.1
CAJVOY010000097.1	789	2407	CAG8383955.1
CAJVOY010000097.1	2702	4031	CAG8383961.1
CAJVOY010000097.1	4693	6102	CAG8383972.1
CAJVOY010000097.1	6830	7732	CAG8383984.1
CAJVOY010000097.1	8199	9044	CAG8383992.1
CAJVOY010000097.1	10073	11817	CAG8384008.1
CAJVOY010000097.1	13009	14542	CAG8384018.1
CAJVOY010000097.1	15052	15921	CAG8384030.1
CAJVOY010000097.1	16821	18744	CAG8384041.1
CAJVOY010000097.1	20781	21472	CAG8384049.1
CAJVOY010000097.1	24528	27029	CAG8384062.1
CAJVOY010000097.1	27944	28986	CAG8384072.1
CAJVOY010000097.1	29957	31452	CAG8384082.1
CAJVOY010000097.1	31554	33845	CAG8384092.1
CAJVOY010000097.1	44792	46850	CAG8384102.1
CAJVOY010000097.1	47024	47872	CAG8384109.1
CAJVOY010000097.1	48357	49681	CAG8384118.1
CAJVOY010000097.1	50208	51122	CAG8384129.1
CAJVOY010000097.1	58291	59212	CAG8384135.1
CAJVOY010000097.1	61105	63849	CAG8384142.1
CAJVOY010000097.1	64331	65911	CAG8384151.1
CAJVOY010000097.1	67145	71706	CAG8384163.1
CAJVOY010000097.1	72313	73276	CAG8384164.1
CAJVOY010000097.1	73937	76360	CAG8384173.1
CAJVOY010000097.1	77189	78077	CAG8384180.1
CAJVOY010000097.1	78561	80082	CAG8384188.1
CAJVOY010000097.1	81679	85193	CAG8384195.1
CAJVOY010000097.1	85604	87177	CAG8384204.1
CAJVOY010000097.1	87636	89449	CAG8384211.1
CAJVOY010000097.1	91659	95149	CAG8384220.1
CAJVOY010000097.1	95716	96971	CAG8384231.1
CAJVOY010000097.1	97233	98545	CAG8384234.1
CAJVOY010000097.1	98854	100950	CAG8384243.1
CAJVOY010000097.1	101142	105003	CAG8384251.1
CAJVOY010000097.1	105335	106989	CAG8384263.1
CAJVOY010000097.1	107385	109023	CAG8384271.1
CAJVOY010000097.1	109211	110483	CAG8384278.1
CAJVOY010000097.1	110567	112168	CAG8384282.1
CAJVOY010000097.1	112591	116518	CAG8384288.1
CAJVOY010000097.1	116903	119188	CAG8384294.1
CAJVOY010000097.1	119509	122614	CAG8384300.1
CAJVOY010000097.1	123028	123700	CAG8384307.1
CAJVOY010000097.1	123877	125869	CAG8384314.1
CAJVOY010000097.1	127993	130227	CAG8384324.1
CAJVOY010000097.1	131294	133156	CAG8384337.1
CAJVOY010000097.1	133420	134471	CAG8384346.1
CAJVOY010000097.1	135048	136110	CAG8384354.1
CAJVOY010000097.1	136770	138051	CAG8384359.1
CAJVOY010000097.1	138347	139185	CAG8384363.1
CAJVOY010000097.1	139921	142731	CAG8384375.1
CAJVOY010000097.1	143695	146251	CAG8384384.1
CAJVOY010000097.1	146702	148058	CAG8384394.1
CAJVOY010000097.1	148593	149813	CAG8384404.1
CAJVOY010000097.1	150099	152015	CAG8384413.1
CAJVOY010000097.1	152237	152859	CAG8384423.1
CAJVOY010000097.1	153227	154385	CAG8384430.1
CAJVOY010000097.1	154430	159874	CAG8384440.1
CAJVOY010000097.1	160118	160991	CAG8384450.1
CAJVOY010000097.1	161374	162232	CAG8384459.1
CAJVOY010000097.1	163067	164501	CAG8384475.1
CAJVOY010000097.1	165071	166220	CAG8384484.1
CAJVOY010000097.1	166454	168109	CAG8384496.1
CAJVOY010000097.1	168447	170240	CAG8384504.1
CAJVOY010000097.1	170951	173681	CAG8384513.1
CAJVOY010000097.1	174214	175750	CAG8384528.1
CAJVOY010000097.1	176113	177725	CAG8384536.1
CAJVOY010000097.1	177868	178961	CAG8384542.1
CAJVOY010000097.1	179773	180706	CAG8384550.1
CAJVOY010000097.1	183176	186218	CAG8384559.1
CAJVOY010000097.1	187070	187597	CAG8384572.1
CAJVOY010000097.1	188104	188974	CAG8384580.1
CAJVOY010000097.1	189107	190131	CAG8384590.1
CAJVOY010000097.1	191505	194538	CAG8384601.1
CAJVOY010000097.1	195265	196416	CAG8384605.1
CAJVOY010000097.1	196744	198992	CAG8384611.1
CAJVOY010000097.1	199235	199919	CAG8384620.1
CAJVOY010000097.1	200737	203172	CAG8384623.1
CAJVOY010000097.1	211117	211660	CAG8384631.1
CAJVOY010000097.1	212215	213645	CAG8384637.1
CAJVOY010000097.1	222705	223920	CAG8384647.1
CAJVOY010000097.1	224760	226993	CAG8384652.1
CAJVOY010000097.1	232565	233479	CAG8384661.1
CAJVOY010000097.1	233707	235606	CAG8384670.1
CAJVOY010000097.1	236048	237072	CAG8384680.1
CAJVOY010000097.1	237915	239709	CAG8384687.1
CAJVOY010000097.1	240732	242593	CAG8384698.1
CAJVOY010000097.1	243609	246871	CAG8384703.1
CAJVOY010000097.1	247407	248215	CAG8384710.1
CAJVOY010000097.1	248550	249363	CAG8384719.1
CAJVOY010000097.1	249640	250787	CAG8384729.1
CAJVOY010000097.1	254911	256993	CAG8384737.1
CAJVOY010000097.1	257952	260475	CAG8384743.1
CAJVOY010000097.1	261296	262154	CAG8384752.1
CAJVOY010000097.1	262867	265000	CAG8384759.1
CAJVOY010000097.1	265784	268277	CAG8384769.1
CAJVOY010000097.1	268863	269317	CAG8384774.1
CAJVOY010000097.1	270828	273493	CAG8384782.1
CAJVOY010000097.1	273760	276713	CAG8384793.1
CAJVOY010000097.1	278293	279782	CAG8384800.1
CAJVOY010000097.1	283404	285307	CAG8384810.1
CAJVOY010000097.1	285647	287210	CAG8384818.1
CAJVOY010000097.1	288342	289076	CAG8384823.1
CAJVOY010000097.1	289392	290839	CAG8384830.1
CAJVOY010000097.1	290969	294938	CAG8384839.1
CAJVOY010000097.1	295739	297130	CAG8384850.1
CAJVOY010000097.1	298079	303827	CAG8384859.1
CAJVOY010000097.1	304101	305718	CAG8384866.1
CAJVOY010000097.1	306136	306922	CAG8384873.1
CAJVOY010000097.1	307398	308573	CAG8384880.1
CAJVOY010000097.1	309550	310537	CAG8384890.1
CAJVOY010000098.1	1520	7263	CAG8384983.1
CAJVOY010000098.1	7542	10048	CAG8384993.1
CAJVOY010000098.1	11368	11650	CAG8384996.1
CAJVOY010000098.1	11662	11884	CAG8385007.1
CAJVOY010000098.1	12136	15777	CAG8385020.1
CAJVOY010000098.1	15950	16541	CAG8385029.1
CAJVOY010000098.1	17336	20111	CAG8385037.1
CAJVOY010000098.1	24896	25427	CAG8385054.1
CAJVOY010000098.1	26414	29644	CAG8385063.1
CAJVOY010000098.1	31247	33060	CAG8385072.1
CAJVOY010000098.1	39681	44361	CAG8385082.1
CAJVOY010000098.1	47823	52623	CAG8385090.1
CAJVOY010000098.1	53522	55494	CAG8385096.1
CAJVOY010000098.1	55934	59101	CAG8385105.1
CAJVOY010000098.1	59369	59976	CAG8385113.1
CAJVOY010000098.1	60671	61102	CAG8385121.1
CAJVOY010000098.1	62489	63366	CAG8385127.1
CAJVOY010000098.1	63763	65228	CAG8385138.1
CAJVOY010000098.1	65278	67738	CAG8385147.1
CAJVOY010000098.1	69280	70691	CAG8385157.1
CAJVOY010000098.1	70924	72124	CAG8385166.1
CAJVOY010000098.1	72477	74146	CAG8385175.1
CAJVOY010000098.1	74203	78087	CAG8385184.1
CAJVOY010000098.1	80168	86365	CAG8385194.1
CAJVOY010000098.1	86437	87433	CAG8385202.1
CAJVOY010000098.1	87574	89888	CAG8385213.1
CAJVOY010000098.1	90418	92273	CAG8385218.1
CAJVOY010000098.1	92349	93698	CAG8385224.1
CAJVOY010000098.1	96131	97422	CAG8385237.1
CAJVOY010000098.1	99841	101026	CAG8385242.1
CAJVOY010000098.1	101175	102038	CAG8385250.1
CAJVOY010000098.1	102094	104107	CAG8385259.1
CAJVOY010000098.1	104459	107071	CAG8385268.1
CAJVOY010000098.1	107204	107967	CAG8385277.1
CAJVOY010000098.1	108247	110942	CAG8385288.1
CAJVOY010000098.1	114340	114820	CAG8385291.1
CAJVOY010000098.1	116784	120219	CAG8385308.1
CAJVOY010000098.1	120696	122999	CAG8385317.1
CAJVOY010000098.1	124641	126300	CAG8385325.1
CAJVOY010000098.1	126862	132473	CAG8385332.1
CAJVOY010000098.1	133697	135726	CAG8385339.1
CAJVOY010000098.1	136255	137497	CAG8385349.1
CAJVOY010000098.1	137851	139924	CAG8385356.1
CAJVOY010000098.1	140173	142078	CAG8385365.1
CAJVOY010000098.1	142687	143486	CAG8385370.1
CAJVOY010000098.1	143845	147125	CAG8385379.1
CAJVOY010000098.1	150369	151192	CAG8385389.1
CAJVOY010000098.1	151739	152831	CAG8385399.1
CAJVOY010000098.1	157653	157978	CAG8385411.1
CAJVOY010000098.1	158315	159955	CAG8385418.1
CAJVOY010000098.1	162718	163607	CAG8385426.1
CAJVOY010000098.1	163634	164039	CAG8385436.1
CAJVOY010000098.1	170091	171994	CAG8385444.1
CAJVOY010000098.1	172515	173176	CAG8385453.1
CAJVOY010000098.1	173194	174553	CAG8385463.1
CAJVOY010000098.1	175234	177337	CAG8385469.1
CAJVOY010000098.1	180484	182155	CAG8385485.1
CAJVOY010000098.1	186471	187556	CAG8385497.1
CAJVOY010000098.1	189293	189976	CAG8385506.1
CAJVOY010000098.1	192944	194357	CAG8385518.1
CAJVOY010000098.1	196410	198411	CAG8385529.1
CAJVOY010000098.1	199441	201229	CAG8385539.1
CAJVOY010000098.1	205059	205497	CAG8385549.1
CAJVOY010000098.1	215234	223228	CAG8385558.1
CAJVOY010000098.1	224391	226306	CAG8385562.1
CAJVOY010000098.1	226950	231083	CAG8385572.1
CAJVOY010000098.1	233124	235352	CAG8385578.1
CAJVOY010000098.1	235792	236332	CAG8385588.1
CAJVOY010000098.1	236427	236924	CAG8385599.1
CAJVOY010000098.1	238131	238711	CAG8385609.1
CAJVOY010000098.1	241132	244643	CAG8385619.1
CAJVOY010000098.1	245237	246533	CAG8385625.1
CAJVOY010000098.1	249815	250967	CAG8385635.1
CAJVOY010000098.1	254017	254896	CAG8385644.1
CAJVOY010000098.1	256779	258705	CAG8385658.1
CAJVOY010000098.1	259303	261879	CAG8385668.1
CAJVOY010000098.1	262210	263757	CAG8385678.1
CAJVOY010000098.1	264043	265420	CAG8385688.1
CAJVOY010000098.1	265733	267637	CAG8385698.1
CAJVOY010000098.1	271856	272748	CAG8385711.1
CAJVOY010000098.1	273896	275384	CAG8385719.1
CAJVOY010000098.1	275719	276983	CAG8385730.1
CAJVOY010000098.1	277845	279025	CAG8385740.1
CAJVOY010000098.1	280355	282581	CAG8385756.1
CAJVOY010000098.1	284785	286564	CAG8385762.1
CAJVOY010000098.1	286707	288007	CAG8385769.1
CAJVOY010000098.1	289240	290982	CAG8385780.1
CAJVOY010000098.1	291298	292465	CAG8385787.1
CAJVOY010000098.1	292491	293049	CAG8385799.1
CAJVOY010000098.1	294276	295932	CAG8385808.1
CAJVOY010000098.1	296228	297346	CAG8385816.1
CAJVOY010000098.1	299330	300416	CAG8385825.1
CAJVOY010000098.1	310825	312306	CAG8385835.1
CAJVOY010000098.1	312799	313964	CAG8385840.1
CAJVOY010000098.1	314917	316401	CAG8385848.1
CAJVOY010000098.1	316828	318253	CAG8385857.1
CAJVOY010000098.1	319333	321355	CAG8385865.1
CAJVOY010000098.1	324801	327304	CAG8385873.1
CAJVOY010000098.1	329475	331663	CAG8385881.1
CAJVOY010000098.1	332367	334190	CAG8385886.1
CAJVOY010000098.1	336875	339636	CAG8385896.1
CAJVOY010000098.1	339822	341571	CAG8385907.1
CAJVOY010000098.1	341978	343097	CAG8385918.1
CAJVOY010000098.1	346479	348065	CAG8385929.1
CAJVOY010000098.1	350154	352095	CAG8385938.1
CAJVOY010000098.1	353757	355661	CAG8385945.1
CAJVOY010000098.1	356701	361753	CAG8385952.1
CAJVOY010000098.1	362962	363796	CAG8385961.1
CAJVOY010000098.1	373015	374204	CAG8385970.1
CAJVOY010000098.1	374544	377772	CAG8385978.1
CAJVOY010000098.1	379706	380465	CAG8385989.1
CAJVOY010000098.1	382829	384587	CAG8385996.1
CAJVOY010000098.1	384844	386406	CAG8386006.1
CAJVOY010000098.1	388882	392479	CAG8386014.1
CAJVOY010000098.1	393178	394363	CAG8386025.1
CAJVOY010000098.1	396861	397992	CAG8386035.1
CAJVOY010000098.1	398423	400113	CAG8386045.1
CAJVOY010000098.1	400758	401110	CAG8386061.1
CAJVOY010000098.1	401175	402484	CAG8386071.1
CAJVOY010000098.1	403316	406371	CAG8386081.1
CAJVOY010000098.1	423534	424578	CAG8386087.1
CAJVOY010000098.1	429880	431756	CAG8386098.1
CAJVOY010000098.1	431899	434020	CAG8386107.1
CAJVOY010000098.1	434280	436127	CAG8386115.1
CAJVOY010000098.1	436604	437414	CAG8386126.1
CAJVOY010000098.1	444830	446455	CAG8386138.1
CAJVOY010000098.1	451683	455626	CAG8386147.1
CAJVOY010000098.1	456339	456669	CAG8386157.1
CAJVOY010000098.1	456690	457983	CAG8386166.1
CAJVOY010000098.1	458107	459378	CAG8386174.1
CAJVOY010000098.1	459842	466133	CAG8386185.1
CAJVOY010000098.1	466724	468069	CAG8386190.1
CAJVOY010000098.1	469721	470495	CAG8386199.1
CAJVOY010000098.1	471059	471716	CAG8386206.1
CAJVOY010000098.1	472782	473580	CAG8386214.1
CAJVOY010000098.1	473837	475549	CAG8386220.1
CAJVOY010000098.1	476661	477348	CAG8386230.1
CAJVOY010000098.1	478574	481466	CAG8386240.1
CAJVOY010000098.1	486621	492777	CAG8386248.1
CAJVOY010000098.1	493118	494352	CAG8386254.1
CAJVOY010000098.1	494953	496032	CAG8386260.1
CAJVOY010000098.1	498204	500180	CAG8386263.1
CAJVOY010000098.1	505406	506346	CAG8386269.1
CAJVOY010000098.1	506447	507355	CAG8386275.1
CAJVOY010000098.1	509877	511916	CAG8386282.1
CAJVOY010000098.1	512576	513305	CAG8386289.1
CAJVOY010000098.1	514928	516314	CAG8386294.1
CAJVOY010000098.1	517106	518435	CAG8386298.1
CAJVOY010000098.1	521781	523188	CAG8386302.1
CAJVOY010000098.1	538373	540266	CAG8386307.1
CAJVOY010000098.1	544867	545551	CAG8386313.1
CAJVOY010000098.1	546974	547676	CAG8386317.1
CAJVOY010000098.1	549501	552105	CAG8386322.1
CAJVOY010000098.1	552565	554383	CAG8386325.1
CAJVOY010000098.1	556839	558571	CAG8386334.1
CAJVOY010000098.1	558949	559672	CAG8386339.1
CAJVOY010000098.1	559765	560182	CAG8386351.1
CAJVOY010000098.1	561256	562249	CAG8386361.1
CAJVOY010000098.1	563031	563544	CAG8386368.1
CAJVOY010000098.1	565924	567001	CAG8386374.1
CAJVOY010000098.1	571405	571771	CAG8386385.1
CAJVOY010000098.1	573058	574390	CAG8386394.1
CAJVOY010000098.1	574558	575435	CAG8386402.1
CAJVOY010000098.1	576894	578399	CAG8386412.1
CAJVOY010000098.1	578615	580149	CAG8386420.1
CAJVOY010000098.1	580509	581226	CAG8386424.1
CAJVOY010000098.1	582309	584016	CAG8386428.1
CAJVOY010000098.1	584334	585291	CAG8386445.1
CAJVOY010000098.1	585667	587524	CAG8386450.1
CAJVOY010000098.1	588312	589715	CAG8386459.1
CAJVOY010000098.1	590752	594400	CAG8386467.1
CAJVOY010000098.1	601993	603431	CAG8386472.1
CAJVOY010000098.1	603751	605116	CAG8386476.1
CAJVOY010000098.1	605863	607293	CAG8386484.1
CAJVOY010000098.1	608453	610704	CAG8386493.1
CAJVOY010000098.1	611010	612515	CAG8386500.1
CAJVOY010000098.1	613402	615962	CAG8386508.1
CAJVOY010000098.1	616075	617965	CAG8386515.1
CAJVOY010000098.1	618657	619553	CAG8386524.1
CAJVOY010000098.1	622117	624097	CAG8386532.1
CAJVOY010000098.1	624342	626326	CAG8386540.1
CAJVOY010000098.1	626455	627490	CAG8386548.1
CAJVOY010000098.1	628223	633613	CAG8386555.1
CAJVOY010000098.1	634455	635483	CAG8386563.1
CAJVOY010000098.1	636791	637795	CAG8386568.1
CAJVOY010000098.1	640271	642488	CAG8386575.1
CAJVOY010000098.1	642654	644163	CAG8386583.1
CAJVOY010000098.1	644496	646296	CAG8386589.1
CAJVOY010000098.1	646674	649536	CAG8386596.1
CAJVOY010000098.1	649828	651301	CAG8386604.1
CAJVOY010000098.1	652545	655777	CAG8386612.1
CAJVOY010000098.1	659014	660515	CAG8386620.1
CAJVOY010000098.1	661522	662890	CAG8386627.1
CAJVOY010000098.1	664066	667086	CAG8386636.1
CAJVOY010000098.1	667721	668755	CAG8386649.1
CAJVOY010000098.1	669077	670019	CAG8386660.1
CAJVOY010000098.1	670823	673982	CAG8386667.1
CAJVOY010000098.1	674230	675667	CAG8386677.1
CAJVOY010000098.1	676358	677850	CAG8386685.1
CAJVOY010000098.1	679174	679972	CAG8386696.1
CAJVOY010000098.1	681756	685410	CAG8386702.1
CAJVOY010000098.1	686688	688032	CAG8386711.1
CAJVOY010000098.1	688446	689998	CAG8386721.1
CAJVOY010000098.1	690637	691420	CAG8386729.1
CAJVOY010000098.1	694517	696503	CAG8386738.1
CAJVOY010000098.1	697817	702739	CAG8386747.1
CAJVOY010000098.1	712781	714468	CAG8386756.1
CAJVOY010000098.1	716402	721208	CAG8386764.1
CAJVOY010000098.1	726749	727677	CAG8386773.1
CAJVOY010000098.1	728310	728680	CAG8386782.1
CAJVOY010000098.1	729370	730657	CAG8386792.1
CAJVOY010000098.1	731201	735003	CAG8386802.1
CAJVOY010000098.1	735468	737907	CAG8386812.1
CAJVOY010000098.1	738575	741826	CAG8386822.1
CAJVOY010000098.1	742722	743543	CAG8386832.1
CAJVOY010000098.1	744959	746052	CAG8386842.1
CAJVOY010000098.1	746743	747327	CAG8386852.1
CAJVOY010000098.1	747479	749223	CAG8386862.1
CAJVOY010000098.1	749876	751344	CAG8386872.1
CAJVOY010000098.1	752042	755669	CAG8386882.1
CAJVOY010000098.1	756143	757086	CAG8386892.1
CAJVOY010000098.1	757682	759593	CAG8386903.1
CAJVOY010000098.1	760820	761971	CAG8386913.1
CAJVOY010000098.1	762752	763759	CAG8386924.1
CAJVOY010000098.1	764783	766052	CAG8386933.1
CAJVOY010000098.1	766838	767621	CAG8386937.1
CAJVOY010000098.1	770025	771320	CAG8386946.1
CAJVOY010000098.1	772468	774742	CAG8386956.1
CAJVOY010000098.1	776693	777676	CAG8386966.1
CAJVOY010000098.1	777822	778379	CAG8386975.1
CAJVOY010000098.1	779467	780279	CAG8386984.1
CAJVOY010000098.1	781802	783571	CAG8386993.1
CAJVOY010000098.1	783663	784732	CAG8387003.1
CAJVOY010000098.1	786553	788631	CAG8387012.1
CAJVOY010000098.1	791614	792916	CAG8387024.1
CAJVOY010000098.1	794221	796726	CAG8387034.1
CAJVOY010000098.1	797004	798009	CAG8387044.1
CAJVOY010000098.1	798260	798861	CAG8387051.1
CAJVOY010000098.1	800649	802464	CAG8387059.1
CAJVOY010000098.1	803996	805341	CAG8387070.1
CAJVOY010000098.1	806965	809353	CAG8387077.1
CAJVOY010000098.1	810787	811807	CAG8387084.1
CAJVOY010000098.1	812920	813608	CAG8387091.1
CAJVOY010000098.1	813902	816550	CAG8387099.1
CAJVOY010000098.1	816637	818487	CAG8387107.1
CAJVOY010000098.1	818967	821206	CAG8387115.1
CAJVOY010000098.1	821694	822387	CAG8387124.1
CAJVOY010000098.1	822702	824442	CAG8387133.1
CAJVOY010000098.1	824837	826740	CAG8387142.1
CAJVOY010000098.1	827109	827982	CAG8387151.1
CAJVOY010000098.1	828474	829900	CAG8387160.1
CAJVOY010000098.1	830441	831873	CAG8387169.1
CAJVOY010000098.1	833166	836984	CAG8387178.1
CAJVOY010000098.1	837740	840471	CAG8387186.1
CAJVOY010000098.1	842273	843513	CAG8387194.1
CAJVOY010000098.1	844965	846294	CAG8387202.1
CAJVOY010000098.1	851484	852870	CAG8387210.1
CAJVOY010000098.1	853248	854802	CAG8387218.1
CAJVOY010000098.1	856110	856722	CAG8387226.1
CAJVOY010000098.1	858031	859890	CAG8387234.1
CAJVOY010000098.1	860545	861967	CAG8387242.1
CAJVOY010000098.1	862158	863193	CAG8387250.1
CAJVOY010000098.1	865525	866442	CAG8387258.1
CAJVOY010000098.1	866625	867676	CAG8387269.1
CAJVOY010000098.1	867877	869853	CAG8387278.1
CAJVOY010000098.1	872417	873139	CAG8387288.1
CAJVOY010000098.1	874324	875266	CAG8387297.1
CAJVOY010000098.1	875713	877161	CAG8387306.1
CAJVOY010000098.1	877427	880207	CAG8387315.1
CAJVOY010000098.1	881398	882392	CAG8387323.1
CAJVOY010000098.1	883199	885254	CAG8387332.1
CAJVOY010000098.1	885404	887261	CAG8387341.1
CAJVOY010000098.1	887555	888083	CAG8387353.1
CAJVOY010000098.1	888719	890125	CAG8387363.1
CAJVOY010000098.1	891407	893206	CAG8387373.1
CAJVOY010000098.1	893256	894098	CAG8387383.1
CAJVOY010000098.1	896264	897737	CAG8387393.1
CAJVOY010000098.1	897930	899717	CAG8387403.1
CAJVOY010000098.1	900911	901655	CAG8387413.1
CAJVOY010000098.1	902554	903643	CAG8387423.1
CAJVOY010000098.1	903832	904682	CAG8387433.1
CAJVOY010000098.1	907520	908964	CAG8387443.1
CAJVOY010000098.1	908967	909387	CAG8387454.1
CAJVOY010000098.1	909848	917228	CAG8387464.1
CAJVOY010000098.1	917842	921118	CAG8387474.1
CAJVOY010000098.1	924181	924929	CAG8387485.1
CAJVOY010000098.1	926001	927539	CAG8387495.1
CAJVOY010000098.1	930637	932611	CAG8387503.1
CAJVOY010000098.1	942687	945777	CAG8387512.1
CAJVOY010000098.1	946622	948546	CAG8387522.1
CAJVOY010000098.1	949151	950090	CAG8387533.1
CAJVOY010000098.1	950817	951659	CAG8387543.1
CAJVOY010000098.1	951954	953127	CAG8387554.1
CAJVOY010000098.1	953871	958101	CAG8387564.1
CAJVOY010000098.1	959797	960448	CAG8387573.1
CAJVOY010000098.1	964559	967267	CAG8387582.1
CAJVOY010000098.1	968793	970644	CAG8387591.1
CAJVOY010000098.1	971661	972363	CAG8387600.1
CAJVOY010000098.1	972891	974219	CAG8387609.1
CAJVOY010000098.1	975841	976714	CAG8387618.1
CAJVOY010000098.1	977749	980168	CAG8387628.1
CAJVOY010000098.1	980610	981552	CAG8387637.1
CAJVOY010000098.1	981612	984844	CAG8387646.1
CAJVOY010000098.1	985398	987950	CAG8387656.1
CAJVOY010000098.1	990419	991916	CAG8387666.1
CAJVOY010000098.1	992943	994507	CAG8387675.1
CAJVOY010000098.1	996984	998688	CAG8387684.1
CAJVOY010000098.1	1001041	1004999	CAG8387693.1
CAJVOY010000098.1	1006192	1007301	CAG8387702.1
CAJVOY010000098.1	1007417	1008991	CAG8387712.1
CAJVOY010000098.1	1009513	1011318	CAG8387721.1
CAJVOY010000098.1	1011784	1012810	CAG8387730.1
CAJVOY010000098.1	1014315	1015300	CAG8387739.1
CAJVOY010000098.1	1016673	1017395	CAG8387748.1
CAJVOY010000098.1	1018039	1020028	CAG8387756.1
CAJVOY010000098.1	1023066	1024149	CAG8387766.1
CAJVOY010000098.1	1025133	1027191	CAG8387776.1
CAJVOY010000098.1	1027913	1032775	CAG8387786.1
CAJVOY010000098.1	1033636	1034604	CAG8387795.1
CAJVOY010000098.1	1035945	1037622	CAG8387805.1
CAJVOY010000098.1	1038427	1038877	CAG8387815.1
CAJVOY010000098.1	1040195	1041512	CAG8387823.1
CAJVOY010000098.1	1042819	1044257	CAG8387832.1
CAJVOY010000098.1	1045759	1047244	CAG8387844.1
CAJVOY010000098.1	1047913	1049128	CAG8387853.1
CAJVOY010000098.1	1050417	1052007	CAG8387862.1
CAJVOY010000098.1	1052321	1053928	CAG8387870.1
CAJVOY010000098.1	1054291	1054739	CAG8387879.1
CAJVOY010000098.1	1055193	1057029	CAG8387889.1
CAJVOY010000098.1	1058395	1060391	CAG8387899.1
CAJVOY010000098.1	1060892	1062743	CAG8387908.1
CAJVOY010000098.1	1063696	1067779	CAG8387916.1
CAJVOY010000098.1	1068619	1070399	CAG8387924.1
CAJVOY010000098.1	1071767	1073120	CAG8387933.1
CAJVOY010000098.1	1076230	1077359	CAG8387942.1
CAJVOY010000098.1	1078703	1079772	CAG8387951.1
CAJVOY010000098.1	1080522	1081891	CAG8387959.1
CAJVOY010000098.1	1082102	1084758	CAG8387968.1
CAJVOY010000098.1	1085043	1088461	CAG8387977.1
CAJVOY010000098.1	1089065	1091229	CAG8387986.1
CAJVOY010000098.1	1092023	1092891	CAG8387995.1
CAJVOY010000098.1	1094763	1096638	CAG8388005.1
CAJVOY010000098.1	1096665	1096977	CAG8388014.1
CAJVOY010000098.1	1097289	1099092	CAG8388023.1
CAJVOY010000098.1	1101138	1102069	CAG8388032.1
CAJVOY010000098.1	1102200	1103355	CAG8388041.1
CAJVOY010000098.1	1106507	1107258	CAG8388050.1
CAJVOY010000098.1	1108636	1110349	CAG8388057.1
CAJVOY010000098.1	1112399	1114395	CAG8388064.1
CAJVOY010000098.1	1114873	1116808	CAG8388071.1
CAJVOY010000098.1	1121337	1124451	CAG8388078.1
CAJVOY010000098.1	1125482	1126773	CAG8388085.1
CAJVOY010000098.1	1127411	1129080	CAG8388092.1
CAJVOY010000098.1	1129409	1130277	CAG8388099.1
CAJVOY010000098.1	1130862	1131729	CAG8388106.1
CAJVOY010000098.1	1132307	1134775	CAG8388113.1
CAJVOY010000098.1	1135632	1136615	CAG8388121.1
CAJVOY010000098.1	1137115	1139917	CAG8388130.1
CAJVOY010000098.1	1141006	1142010	CAG8388138.1
CAJVOY010000098.1	1142655	1143546	CAG8388146.1
CAJVOY010000098.1	1144193	1145333	CAG8388154.1
CAJVOY010000098.1	1147603	1148879	CAG8388162.1
CAJVOY010000098.1	1149061	1151312	CAG8388170.1
CAJVOY010000098.1	1151753	1155960	CAG8388178.1
CAJVOY010000098.1	1156836	1158293	CAG8388185.1
CAJVOY010000098.1	1158958	1160551	CAG8388193.1
CAJVOY010000098.1	1161904	1165264	CAG8388202.1
CAJVOY010000098.1	1166714	1167211	CAG8388210.1
CAJVOY010000098.1	1169669	1170542	CAG8388218.1
CAJVOY010000098.1	1170996	1173099	CAG8388227.1
CAJVOY010000098.1	1174829	1176148	CAG8388236.1
CAJVOY010000098.1	1176767	1178277	CAG8388246.1
CAJVOY010000098.1	1178714	1181471	CAG8388255.1
CAJVOY010000098.1	1182222	1184094	CAG8388264.1
CAJVOY010000098.1	1184356	1184758	CAG8388273.1
CAJVOY010000098.1	1185079	1186202	CAG8388281.1
CAJVOY010000098.1	1186809	1193939	CAG8388290.1
CAJVOY010000098.1	1194587	1197230	CAG8388299.1
CAJVOY010000098.1	1199553	1202745	CAG8388307.1
CAJVOY010000098.1	1205155	1208827	CAG8388316.1
CAJVOY010000098.1	1210699	1212319	CAG8388324.1
CAJVOY010000098.1	1215228	1216610	CAG8388333.1
CAJVOY010000098.1	1221027	1221702	CAG8388341.1
CAJVOY010000098.1	1222256	1223195	CAG8388349.1
CAJVOY010000098.1	1226522	1227417	CAG8388357.1
CAJVOY010000098.1	1228018	1229269	CAG8388365.1
CAJVOY010000098.1	1229649	1230836	CAG8388373.1
CAJVOY010000098.1	1231271	1234538	CAG8388382.1
CAJVOY010000098.1	1239145	1241216	CAG8388390.1
CAJVOY010000098.1	1244374	1245307	CAG8388398.1
CAJVOY010000098.1	1246569	1249221	CAG8388407.1
CAJVOY010000098.1	1249852	1251269	CAG8388415.1
CAJVOY010000098.1	1251916	1253163	CAG8388423.1
CAJVOY010000099.1	4207	6126	CAG8388562.1
CAJVOY010000099.1	16916	17245	CAG8388572.1
CAJVOY010000099.1	69984	71058	CAG8388582.1
CAJVOY010000099.1	71777	72356	CAG8388588.1
CAJVOY010000099.1	72470	74957	CAG8388598.1
CAJVOY010000099.1	75611	76163	CAG8388608.1
CAJVOY010000099.1	77821	80107	CAG8388618.1
CAJVOY010000099.1	81211	81863	CAG8388628.1
CAJVOY010000099.1	82050	83097	CAG8388638.1
CAJVOY010000099.1	83444	84800	CAG8388648.1
CAJVOY010000099.1	85316	88984	CAG8388659.1
CAJVOY010000099.1	89298	91307	CAG8388670.1
CAJVOY010000099.1	91931	93812	CAG8388680.1
CAJVOY010000099.1	94566	97822	CAG8388689.1
CAJVOY010000099.1	99218	101072	CAG8388698.1
CAJVOY010000099.1	101566	102240	CAG8388707.1
CAJVOY010000099.1	106726	108961	CAG8388716.1
CAJVOY010000099.1	109348	110110	CAG8388725.1
CAJVOY010000099.1	111123	114828	CAG8388734.1
CAJVOY010000099.1	114943	116777	CAG8388745.1
CAJVOY010000099.1	117376	119585	CAG8388755.1
CAJVOY010000099.1	122660	125184	CAG8388764.1
CAJVOY010000099.1	127531	128278	CAG8388773.1
CAJVOY010000099.1	129508	130945	CAG8388782.1
CAJVOY010000099.1	131338	132321	CAG8388791.1
CAJVOY010000099.1	133427	134871	CAG8388800.1
CAJVOY010000099.1	135898	136846	CAG8388809.1
CAJVOY010000099.1	137294	139417	CAG8388818.1
CAJVOY010000099.1	140702	143119	CAG8388828.1
CAJVOY010000099.1	143391	149520	CAG8388837.1
CAJVOY010000099.1	149905	152579	CAG8388847.1
CAJVOY010000099.1	153331	154520	CAG8388857.1
CAJVOY010000099.1	154712	156468	CAG8388866.1
CAJVOY010000099.1	158082	158866	CAG8388876.1
CAJVOY010000099.1	159199	159749	CAG8388886.1
CAJVOY010000099.1	163169	163991	CAG8388895.1
CAJVOY010000099.1	171641	173280	CAG8388905.1
CAJVOY010000099.1	174152	175889	CAG8388914.1
CAJVOY010000099.1	176803	178010	CAG8388924.1
CAJVOY010000099.1	185128	185932	CAG8388934.1
CAJVOY010000099.1	187139	187822	CAG8388944.1
CAJVOY010000099.1	188492	190358	CAG8388954.1
CAJVOY010000099.1	190779	191045	CAG8388964.1
CAJVOY010000099.1	192489	194165	CAG8388973.1
CAJVOY010000099.1	194826	196071	CAG8388983.1
CAJVOY010000099.1	197684	198896	CAG8388993.1
CAJVOY010000099.1	199620	202192	CAG8389002.1
CAJVOY010000099.1	203216	204604	CAG8389013.1
CAJVOY010000099.1	205545	207213	CAG8389022.1
CAJVOY010000099.1	207492	209647	CAG8389031.1
CAJVOY010000099.1	209908	212610	CAG8389040.1
CAJVOY010000099.1	213146	215720	CAG8389049.1
CAJVOY010000099.1	216665	217261	CAG8389058.1
CAJVOY010000099.1	217927	218554	CAG8389067.1
CAJVOY010000099.1	219002	226977	CAG8389075.1
CAJVOY010000099.1	228216	232611	CAG8389084.1
CAJVOY010000099.1	234259	235908	CAG8389093.1
CAJVOY010000099.1	237021	238566	CAG8389102.1
CAJVOY010000099.1	239060	239780	CAG8389111.1
CAJVOY010000099.1	240358	245089	CAG8389120.1
CAJVOY010000099.1	248602	249430	CAG8389129.1
CAJVOY010000099.1	250119	251382	CAG8389139.1
CAJVOY010000099.1	251542	252106	CAG8389146.1
CAJVOY010000099.1	252601	254692	CAG8389155.1
CAJVOY010000099.1	254963	255922	CAG8389164.1
CAJVOY010000099.1	256442	257276	CAG8389172.1
CAJVOY010000099.1	257628	259426	CAG8389181.1
CAJVOY010000099.1	261490	261799	CAG8389190.1
CAJVOY010000099.1	261856	262189	CAG8389199.1
CAJVOY010000099.1	262813	264190	CAG8389209.1
CAJVOY010000099.1	265813	266364	CAG8389219.1
CAJVOY010000099.1	270780	272878	CAG8389229.1
CAJVOY010000099.1	272977	274128	CAG8389239.1
CAJVOY010000099.1	275074	275641	CAG8389251.1
CAJVOY010000099.1	276046	276915	CAG8389261.1
CAJVOY010000099.1	277285	279847	CAG8389271.1
CAJVOY010000099.1	279864	281022	CAG8389281.1
CAJVOY010000099.1	282554	284242	CAG8389292.1
CAJVOY010000099.1	284343	285766	CAG8389302.1
CAJVOY010000099.1	286469	289274	CAG8389312.1
CAJVOY010000099.1	293872	296214	CAG8389322.1
CAJVOY010000099.1	296830	299500	CAG8389332.1
CAJVOY010000099.1	299917	300368	CAG8389342.1
CAJVOY010000100.1	1890	2856	CAG8389393.1
CAJVOY010000100.1	3622	4102	CAG8389402.1
CAJVOY010000100.1	4392	4653	CAG8389411.1
CAJVOY010000100.1	4699	5596	CAG8389419.1
CAJVOY010000100.1	6005	6994	CAG8389428.1
CAJVOY010000100.1	10677	12744	CAG8389435.1
CAJVOY010000100.1	13986	15806	CAG8389442.1
CAJVOY010000100.1	17713	20625	CAG8389449.1
CAJVOY010000100.1	21603	22424	CAG8389456.1
CAJVOY010000100.1	22986	23869	CAG8389463.1
CAJVOY010000100.1	26363	27240	CAG8389470.1
CAJVOY010000100.1	29745	30952	CAG8389478.1
CAJVOY010000100.1	34552	35625	CAG8389485.1
CAJVOY010000100.1	36981	38333	CAG8389493.1
CAJVOY010000100.1	38960	40082	CAG8389501.1
CAJVOY010000100.1	41300	43291	CAG8389508.1
CAJVOY010000100.1	44000	44429	CAG8389516.1
CAJVOY010000100.1	44766	45960	CAG8389524.1
CAJVOY010000100.1	47341	49255	CAG8389532.1
CAJVOY010000100.1	51476	51959	CAG8389539.1
CAJVOY010000100.1	52199	53327	CAG8389546.1
CAJVOY010000100.1	54639	58535	CAG8389555.1
CAJVOY010000100.1	59105	59768	CAG8389563.1
CAJVOY010000100.1	61585	63116	CAG8389569.1
CAJVOY010000100.1	65736	67059	CAG8389578.1
CAJVOY010000100.1	67590	69557	CAG8389587.1
CAJVOY010000100.1	71057	73685	CAG8389596.1
CAJVOY010000100.1	77045	77699	CAG8389605.1
CAJVOY010000100.1	78098	79935	CAG8389615.1
CAJVOY010000100.1	81995	82811	CAG8389625.1
CAJVOY010000100.1	83877	85257	CAG8389634.1
CAJVOY010000100.1	85536	86248	CAG8389643.1
CAJVOY010000100.1	86706	87144	CAG8389652.1
CAJVOY010000100.1	87171	87869	CAG8389662.1
CAJVOY010000100.1	88782	90505	CAG8389672.1
CAJVOY010000100.1	90979	92668	CAG8389680.1
CAJVOY010000100.1	93149	97207	CAG8389690.1
CAJVOY010000100.1	97467	98057	CAG8389699.1
CAJVOY010000100.1	99000	100608	CAG8389707.1
CAJVOY010000100.1	100781	101910	CAG8389716.1
CAJVOY010000100.1	101916	102625	CAG8389725.1
CAJVOY010000100.1	105355	108278	CAG8389733.1
CAJVOY010000100.1	108629	109609	CAG8389741.1
CAJVOY010000100.1	109652	109944	CAG8389750.1
CAJVOY010000100.1	109978	111196	CAG8389759.1
CAJVOY010000100.1	111208	111623	CAG8389767.1
CAJVOY010000100.1	112101	113765	CAG8389775.1
CAJVOY010000100.1	114208	116809	CAG8389786.1
CAJVOY010000100.1	117758	119404	CAG8389793.1
CAJVOY010000100.1	119946	120470	CAG8389797.1
CAJVOY010000100.1	120677	121678	CAG8389806.1
CAJVOY010000100.1	121865	122342	CAG8389816.1
CAJVOY010000100.1	123315	124128	CAG8389825.1
CAJVOY010000100.1	124652	126251	CAG8389832.1
CAJVOY010000100.1	126881	127724	CAG8389840.1
CAJVOY010000100.1	127894	128321	CAG8389848.1
CAJVOY010000100.1	128875	130376	CAG8389856.1
CAJVOY010000100.1	130423	131466	CAG8389864.1
CAJVOY010000100.1	131852	134092	CAG8389871.1
CAJVOY010000100.1	134652	136127	CAG8389880.1
CAJVOY010000100.1	137118	138149	CAG8389888.1
CAJVOY010000100.1	138163	138596	CAG8389897.1
CAJVOY010000100.1	140978	142744	CAG8389908.1
CAJVOY010000100.1	142945	144792	CAG8389914.1
CAJVOY010000100.1	145022	146240	CAG8389926.1
CAJVOY010000100.1	146368	148415	CAG8389935.1
CAJVOY010000100.1	148470	149499	CAG8389945.1
CAJVOY010000100.1	150892	154671	CAG8389954.1
CAJVOY010000100.1	155267	156393	CAG8389963.1
CAJVOY010000100.1	157146	159306	CAG8389972.1
CAJVOY010000100.1	162472	165674	CAG8389981.1
CAJVOY010000100.1	174781	177285	CAG8389989.1
CAJVOY010000100.1	177521	179157	CAG8389998.1
CAJVOY010000100.1	180052	181057	CAG8390009.1
CAJVOY010000100.1	181488	183263	CAG8390017.1
CAJVOY010000100.1	183484	184091	CAG8390027.1
CAJVOY010000100.1	184747	186995	CAG8390037.1
CAJVOY010000100.1	195048	197455	CAG8390047.1
CAJVOY010000100.1	198591	199749	CAG8390053.1
CAJVOY010000100.1	202797	206150	CAG8390062.1
CAJVOY010000100.1	207202	209586	CAG8390072.1
CAJVOY010000100.1	210315	211778	CAG8390081.1
CAJVOY010000100.1	213102	214672	CAG8390090.1
CAJVOY010000100.1	214812	216324	CAG8390100.1
CAJVOY010000100.1	216622	217900	CAG8390108.1
CAJVOY010000100.1	218338	219910	CAG8390117.1
CAJVOY010000100.1	221641	224602	CAG8390126.1
CAJVOY010000100.1	225193	226980	CAG8390139.1
CAJVOY010000100.1	237022	237653	CAG8390148.1
CAJVOY010000100.1	238261	238929	CAG8390157.1
CAJVOY010000100.1	239152	240567	CAG8390166.1
CAJVOY010000100.1	241377	244680	CAG8390175.1
CAJVOY010000100.1	245731	247558	CAG8390184.1
CAJVOY010000100.1	248190	248928	CAG8390195.1
CAJVOY010000100.1	253545	261085	CAG8390204.1
CAJVOY010000100.1	265202	266114	CAG8390213.1
CAJVOY010000100.1	267176	269251	CAG8390222.1
CAJVOY010000100.1	270048	271576	CAG8390231.1
CAJVOY010000100.1	271688	273269	CAG8390240.1
CAJVOY010000100.1	275645	277118	CAG8390249.1
CAJVOY010000100.1	279203	281060	CAG8390258.1
CAJVOY010000100.1	284893	285581	CAG8390267.1
CAJVOY010000100.1	291624	293138	CAG8390276.1
CAJVOY010000101.1	881	2579	CAG8390314.1
CAJVOY010000101.1	8335	8828	CAG8390323.1
CAJVOY010000101.1	10688	11858	CAG8390331.1
CAJVOY010000101.1	24978	25548	CAG8390340.1
CAJVOY010000101.1	25602	26676	CAG8390348.1
CAJVOY010000101.1	28229	29820	CAG8390356.1
CAJVOY010000101.1	37901	39156	CAG8390364.1
CAJVOY010000101.1	39215	40125	CAG8390373.1
CAJVOY010000101.1	42047	42603	CAG8390382.1
CAJVOY010000101.1	42904	44221	CAG8390391.1
CAJVOY010000101.1	48028	48349	CAG8390400.1
CAJVOY010000101.1	48485	49544	CAG8390409.1
CAJVOY010000101.1	51058	52557	CAG8390418.1
CAJVOY010000101.1	53861	55938	CAG8390424.1
CAJVOY010000101.1	56312	57842	CAG8390433.1
CAJVOY010000101.1	58575	59034	CAG8390442.1
CAJVOY010000101.1	59300	62115	CAG8390451.1
CAJVOY010000101.1	62490	65526	CAG8390460.1
CAJVOY010000101.1	65899	66691	CAG8390469.1
CAJVOY010000101.1	67384	69290	CAG8390478.1
CAJVOY010000101.1	74337	75939	CAG8390487.1
CAJVOY010000101.1	75957	77807	CAG8390496.1
CAJVOY010000101.1	79070	80673	CAG8390505.1
CAJVOY010000101.1	81362	82585	CAG8390514.1
CAJVOY010000101.1	83899	85178	CAG8390522.1
CAJVOY010000101.1	89673	91098	CAG8390531.1
CAJVOY010000101.1	94462	95599	CAG8390540.1
CAJVOY010000101.1	97576	99247	CAG8390548.1
CAJVOY010000101.1	99937	101609	CAG8390556.1
CAJVOY010000101.1	102551	103832	CAG8390560.1
CAJVOY010000101.1	107086	108211	CAG8390568.1
CAJVOY010000101.1	108511	109468	CAG8390576.1
CAJVOY010000101.1	109889	111272	CAG8390584.1
CAJVOY010000101.1	111863	114025	CAG8390593.1
CAJVOY010000101.1	114127	115662	CAG8390602.1
CAJVOY010000101.1	116610	118510	CAG8390611.1
CAJVOY010000101.1	118727	120911	CAG8390620.1
CAJVOY010000101.1	121598	129067	CAG8390629.1
CAJVOY010000101.1	129576	130341	CAG8390638.1
CAJVOY010000101.1	130950	132531	CAG8390647.1
CAJVOY010000101.1	134278	135494	CAG8390656.1
CAJVOY010000101.1	135512	136080	CAG8390667.1
CAJVOY010000101.1	138691	139709	CAG8390676.1
CAJVOY010000101.1	146435	148532	CAG8390684.1
CAJVOY010000101.1	149760	150681	CAG8390692.1
CAJVOY010000101.1	151873	153149	CAG8390699.1
CAJVOY010000101.1	153937	155671	CAG8390706.1
CAJVOY010000101.1	167428	167854	CAG8390713.1
CAJVOY010000101.1	168199	169339	CAG8390720.1
CAJVOY010000101.1	170567	174910	CAG8390728.1
CAJVOY010000101.1	183900	185907	CAG8390735.1
CAJVOY010000101.1	186041	186587	CAG8390743.1
CAJVOY010000101.1	187175	188332	CAG8390749.1
CAJVOY010000101.1	188588	189737	CAG8390756.1
CAJVOY010000101.1	190995	192268	CAG8390763.1
CAJVOY010000101.1	193378	194620	CAG8390771.1
CAJVOY010000101.1	194797	195847	CAG8390779.1
CAJVOY010000101.1	197145	198952	CAG8390786.1
CAJVOY010000101.1	199187	200291	CAG8390793.1
CAJVOY010000101.1	200797	201883	CAG8390800.1
CAJVOY010000101.1	203872	207753	CAG8390809.1
CAJVOY010000101.1	208479	210348	CAG8390818.1
CAJVOY010000101.1	210562	211952	CAG8390827.1
CAJVOY010000101.1	212193	213109	CAG8390836.1
CAJVOY010000101.1	213470	217063	CAG8390845.1
CAJVOY010000101.1	217519	219019	CAG8390856.1
CAJVOY010000101.1	219124	221033	CAG8390867.1
CAJVOY010000101.1	222593	225181	CAG8390877.1
CAJVOY010000101.1	225722	228332	CAG8390887.1
CAJVOY010000101.1	228959	229556	CAG8390897.1
CAJVOY010000101.1	230704	231745	CAG8390907.1
CAJVOY010000101.1	231889	232792	CAG8390917.1
CAJVOY010000101.1	234144	234822	CAG8390927.1
CAJVOY010000101.1	235236	236066	CAG8390937.1
CAJVOY010000101.1	236273	237151	CAG8390947.1
CAJVOY010000101.1	237189	239549	CAG8390957.1
CAJVOY010000101.1	240059	244098	CAG8390963.1
CAJVOY010000101.1	244577	245327	CAG8390974.1
CAJVOY010000101.1	245504	246395	CAG8390984.1
CAJVOY010000101.1	247443	248289	CAG8390993.1
CAJVOY010000101.1	248867	249230	CAG8391003.1
CAJVOY010000101.1	249615	250356	CAG8391013.1
CAJVOY010000101.1	250739	251850	CAG8391023.1
CAJVOY010000101.1	252046	252758	CAG8391031.1
CAJVOY010000101.1	253072	255441	CAG8391039.1
CAJVOY010000102.1	2209	3949	CAG8391095.1
CAJVOY010000102.1	4985	5360	CAG8391103.1
CAJVOY010000102.1	6646	9635	CAG8391111.1
CAJVOY010000102.1	9793	11044	CAG8391120.1
CAJVOY010000102.1	12954	14723	CAG8391127.1
CAJVOY010000102.1	15168	16426	CAG8391133.1
CAJVOY010000102.1	17659	19453	CAG8391139.1
CAJVOY010000102.1	21886	23603	CAG8391146.1
CAJVOY010000102.1	23915	24713	CAG8391149.1
CAJVOY010000102.1	26055	26352	CAG8391159.1
CAJVOY010000102.1	26936	29684	CAG8391166.1
CAJVOY010000102.1	30223	31257	CAG8391173.1
CAJVOY010000102.1	31286	32939	CAG8391183.1
CAJVOY010000102.1	33156	34925	CAG8391190.1
CAJVOY010000102.1	35263	36298	CAG8391196.1
CAJVOY010000102.1	36874	37822	CAG8391202.1
CAJVOY010000102.1	38582	39582	CAG8391209.1
CAJVOY010000102.1	42352	43970	CAG8391216.1
CAJVOY010000102.1	45057	46812	CAG8391224.1
CAJVOY010000102.1	50660	52358	CAG8391235.1
CAJVOY010000102.1	53549	57223	CAG8391243.1
CAJVOY010000102.1	57724	58770	CAG8391252.1
CAJVOY010000102.1	59874	60930	CAG8391254.1
CAJVOY010000102.1	61145	62811	CAG8391263.1
CAJVOY010000102.1	63781	65280	CAG8391271.1
CAJVOY010000102.1	72059	73532	CAG8391280.1
CAJVOY010000102.1	75022	76448	CAG8391287.1
CAJVOY010000102.1	76929	78142	CAG8391296.1
CAJVOY010000102.1	78450	79835	CAG8391305.1
CAJVOY010000102.1	83584	84927	CAG8391313.1
CAJVOY010000102.1	85298	87121	CAG8391321.1
CAJVOY010000102.1	87492	88500	CAG8391329.1
CAJVOY010000102.1	88981	89929	CAG8391336.1
CAJVOY010000102.1	94542	96463	CAG8391344.1
CAJVOY010000102.1	97462	98351	CAG8391353.1
CAJVOY010000102.1	98754	100138	CAG8391362.1
CAJVOY010000102.1	101166	105171	CAG8391368.1
CAJVOY010000102.1	105589	111860	CAG8391375.1
CAJVOY010000102.1	113638	114740	CAG8391384.1
CAJVOY010000102.1	120206	124571	CAG8391392.1
CAJVOY010000102.1	124741	125935	CAG8391400.1
CAJVOY010000102.1	127608	128979	CAG8391408.1
CAJVOY010000102.1	129250	130042	CAG8391418.1
CAJVOY010000102.1	131905	132826	CAG8391427.1
CAJVOY010000102.1	133313	133955	CAG8391436.1
CAJVOY010000102.1	134015	135846	CAG8391446.1
CAJVOY010000102.1	137269	141948	CAG8391455.1
CAJVOY010000102.1	142520	143934	CAG8391465.1
CAJVOY010000102.1	158784	161686	CAG8391474.1
CAJVOY010000102.1	162793	164596	CAG8391483.1
CAJVOY010000102.1	167758	168349	CAG8391493.1
CAJVOY010000102.1	169264	170103	CAG8391502.1
CAJVOY010000102.1	172764	173607	CAG8391511.1
CAJVOY010000102.1	175660	177252	CAG8391519.1
CAJVOY010000102.1	177407	177911	CAG8391528.1
CAJVOY010000102.1	179482	181440	CAG8391537.1
CAJVOY010000102.1	181666	184052	CAG8391546.1
CAJVOY010000102.1	184852	187306	CAG8391556.1
CAJVOY010000102.1	187938	188410	CAG8391564.1
CAJVOY010000102.1	188615	189308	CAG8391573.1
CAJVOY010000102.1	189481	190738	CAG8391582.1
CAJVOY010000102.1	191035	193669	CAG8391591.1
CAJVOY010000102.1	193795	195383	CAG8391600.1
CAJVOY010000102.1	198366	200640	CAG8391609.1
CAJVOY010000102.1	200876	202274	CAG8391618.1
CAJVOY010000102.1	202862	204742	CAG8391627.1
CAJVOY010000102.1	212306	212748	CAG8391636.1
CAJVOY010000102.1	215900	217220	CAG8391645.1
CAJVOY010000102.1	217645	222117	CAG8391654.1
CAJVOY010000102.1	223884	225819	CAG8391663.1
CAJVOY010000102.1	226327	227508	CAG8391672.1
CAJVOY010000102.1	227669	228719	CAG8391681.1
CAJVOY010000102.1	229585	230538	CAG8391689.1
CAJVOY010000102.1	232851	234728	CAG8391697.1
CAJVOY010000102.1	234943	235952	CAG8391705.1
CAJVOY010000102.1	236361	236953	CAG8391713.1
CAJVOY010000102.1	237076	238326	CAG8391721.1
CAJVOY010000102.1	238460	239268	CAG8391732.1
CAJVOY010000102.1	241196	242685	CAG8391742.1
CAJVOY010000102.1	242907	245043	CAG8391751.1
CAJVOY010000102.1	245294	249005	CAG8391761.1
CAJVOY010000102.1	249116	251777	CAG8391771.1
CAJVOY010000102.1	251991	254681	CAG8391781.1
CAJVOY010000103.1	0	2480	CAG8391830.1
CAJVOY010000103.1	2908	8279	CAG8391840.1
CAJVOY010000103.1	9980	17637	CAG8391850.1
CAJVOY010000103.1	18970	20750	CAG8391860.1
CAJVOY010000103.1	21852	22281	CAG8391869.1
CAJVOY010000103.1	22332	23626	CAG8391879.1
CAJVOY010000103.1	24634	25348	CAG8391888.1
CAJVOY010000103.1	25762	26617	CAG8391898.1
CAJVOY010000103.1	27138	28818	CAG8391908.1
CAJVOY010000103.1	28989	30282	CAG8391918.1
CAJVOY010000103.1	30779	33377	CAG8391928.1
CAJVOY010000103.1	35987	37238	CAG8391938.1
CAJVOY010000103.1	38080	38935	CAG8391948.1
CAJVOY010000103.1	40980	41448	CAG8391959.1
CAJVOY010000103.1	41509	43932	CAG8391969.1
CAJVOY010000103.1	45039	46760	CAG8391979.1
CAJVOY010000103.1	47431	48959	CAG8391989.1
CAJVOY010000103.1	49652	50659	CAG8391999.1
CAJVOY010000103.1	52424	54812	CAG8392009.1
CAJVOY010000103.1	56394	58347	CAG8392019.1
CAJVOY010000103.1	62602	63247	CAG8392029.1
CAJVOY010000103.1	63382	64294	CAG8392038.1
CAJVOY010000103.1	64493	65212	CAG8392048.1
CAJVOY010000103.1	65438	66084	CAG8392058.1
CAJVOY010000103.1	66699	68124	CAG8392066.1
CAJVOY010000103.1	68641	69302	CAG8392075.1
CAJVOY010000103.1	69554	70980	CAG8392085.1
CAJVOY010000103.1	71325	73832	CAG8392094.1
CAJVOY010000103.1	75076	76208	CAG8392103.1
CAJVOY010000103.1	76995	77436	CAG8392112.1
CAJVOY010000103.1	84235	85758	CAG8392120.1
CAJVOY010000103.1	88004	89153	CAG8392128.1
CAJVOY010000103.1	89716	90902	CAG8392136.1
CAJVOY010000103.1	91382	93976	CAG8392145.1
CAJVOY010000103.1	94111	95656	CAG8392154.1
CAJVOY010000103.1	96118	98822	CAG8392164.1
CAJVOY010000103.1	101459	103106	CAG8392174.1
CAJVOY010000103.1	103714	104779	CAG8392184.1
CAJVOY010000103.1	111546	113221	CAG8392194.1
CAJVOY010000103.1	113953	114758	CAG8392205.1
CAJVOY010000103.1	117758	118501	CAG8392214.1
CAJVOY010000103.1	119431	120586	CAG8392223.1
CAJVOY010000103.1	121338	121959	CAG8392231.1
CAJVOY010000103.1	122608	123134	CAG8392239.1
CAJVOY010000103.1	125835	127728	CAG8392246.1
CAJVOY010000103.1	130556	131302	CAG8392253.1
CAJVOY010000103.1	131439	133087	CAG8392261.1
CAJVOY010000103.1	133476	135024	CAG8392269.1
CAJVOY010000103.1	135590	136086	CAG8392272.1
CAJVOY010000103.1	136278	137569	CAG8392280.1
CAJVOY010000103.1	137849	140914	CAG8392287.1
CAJVOY010000103.1	141346	142253	CAG8392295.1
CAJVOY010000103.1	142645	144505	CAG8392304.1
CAJVOY010000103.1	144766	145960	CAG8392312.1
CAJVOY010000103.1	146188	146916	CAG8392321.1
CAJVOY010000103.1	148543	150578	CAG8392329.1
CAJVOY010000103.1	151277	155875	CAG8392338.1
CAJVOY010000103.1	157648	158028	CAG8392349.1
CAJVOY010000103.1	159539	161156	CAG8392359.1
CAJVOY010000103.1	162092	162908	CAG8392368.1
CAJVOY010000103.1	164215	168086	CAG8392376.1
CAJVOY010000103.1	168572	170351	CAG8392385.1
CAJVOY010000103.1	170585	173485	CAG8392394.1
CAJVOY010000103.1	180641	183050	CAG8392402.1
CAJVOY010000103.1	183609	184068	CAG8392412.1
CAJVOY010000103.1	184942	185451	CAG8392420.1
CAJVOY010000103.1	185649	187127	CAG8392429.1
CAJVOY010000103.1	187911	190513	CAG8392438.1
CAJVOY010000103.1	191885	193803	CAG8392447.1
CAJVOY010000103.1	194950	195825	CAG8392456.1
CAJVOY010000103.1	196208	197389	CAG8392464.1
CAJVOY010000103.1	197680	198550	CAG8392472.1
CAJVOY010000103.1	199102	200503	CAG8392480.1
CAJVOY010000103.1	201032	204122	CAG8392488.1
CAJVOY010000103.1	204131	205623	CAG8392496.1
CAJVOY010000103.1	206608	207699	CAG8392503.1
CAJVOY010000103.1	210355	211203	CAG8392512.1
CAJVOY010000103.1	211679	213829	CAG8392521.1
CAJVOY010000103.1	214322	214550	CAG8392529.1
CAJVOY010000103.1	214582	216093	CAG8392538.1
CAJVOY010000103.1	216327	216650	CAG8392547.1
CAJVOY010000103.1	217199	218735	CAG8392556.1
CAJVOY010000103.1	219593	221589	CAG8392566.1
CAJVOY010000103.1	223054	225423	CAG8392575.1
CAJVOY010000103.1	225907	226621	CAG8392584.1
CAJVOY010000103.1	226952	229348	CAG8392593.1
CAJVOY010000103.1	229481	231092	CAG8392601.1
CAJVOY010000103.1	232248	234886	CAG8392609.1
CAJVOY010000103.1	235987	240790	CAG8392617.1
CAJVOY010000103.1	241934	245378	CAG8392625.1
CAJVOY010000103.1	245803	247250	CAG8392633.1
CAJVOY010000104.1	14269	16657	CAG8392692.1
CAJVOY010000104.1	16672	17080	CAG8392700.1
CAJVOY010000104.1	18543	22393	CAG8392708.1
CAJVOY010000104.1	25634	27818	CAG8392716.1
CAJVOY010000104.1	28521	29442	CAG8392724.1
CAJVOY010000104.1	38534	39410	CAG8392735.1
CAJVOY010000104.1	39913	40426	CAG8392745.1
CAJVOY010000104.1	42994	43858	CAG8392752.1
CAJVOY010000104.1	46824	48661	CAG8392761.1
CAJVOY010000104.1	49469	49886	CAG8392769.1
CAJVOY010000104.1	49931	50435	CAG8392778.1
CAJVOY010000104.1	52510	53400	CAG8392787.1
CAJVOY010000104.1	58547	61406	CAG8392796.1
CAJVOY010000104.1	69324	70304	CAG8392804.1
CAJVOY010000104.1	72104	72755	CAG8392812.1
CAJVOY010000104.1	75800	76982	CAG8392821.1
CAJVOY010000104.1	131464	133043	CAG8392829.1
CAJVOY010000104.1	134650	135525	CAG8392839.1
CAJVOY010000104.1	139931	140837	CAG8392848.1
CAJVOY010000104.1	144283	146188	CAG8392856.1
CAJVOY010000104.1	149419	150445	CAG8392864.1
CAJVOY010000104.1	153609	154065	CAG8392874.1
CAJVOY010000104.1	155606	157800	CAG8392884.1
CAJVOY010000104.1	164705	165959	CAG8392894.1
CAJVOY010000104.1	179866	180456	CAG8392904.1
CAJVOY010000104.1	186054	186621	CAG8392914.1
CAJVOY010000104.1	196015	198455	CAG8392923.1
CAJVOY010000104.1	204434	205364	CAG8392932.1
CAJVOY010000104.1	221830	223297	CAG8392941.1
CAJVOY010000104.1	230594	231092	CAG8392949.1
CAJVOY010000104.1	231594	231945	CAG8392958.1
CAJVOY010000104.1	233568	233880	CAG8392967.1
CAJVOY010000105.1	627	1044	CAG8392999.1
CAJVOY010000105.1	3562	5682	CAG8393009.1
CAJVOY010000105.1	6294	7841	CAG8393018.1
CAJVOY010000105.1	8861	11836	CAG8393028.1
CAJVOY010000105.1	12715	15915	CAG8393038.1
CAJVOY010000105.1	16906	18846	CAG8393048.1
CAJVOY010000105.1	29380	31126	CAG8393058.1
CAJVOY010000105.1	31429	33037	CAG8393068.1
CAJVOY010000105.1	33212	34770	CAG8393078.1
CAJVOY010000105.1	35170	37775	CAG8393088.1
CAJVOY010000105.1	38537	39725	CAG8393097.1
CAJVOY010000105.1	41376	42535	CAG8393106.1
CAJVOY010000105.1	43317	44115	CAG8393115.1
CAJVOY010000105.1	44587	46018	CAG8393124.1
CAJVOY010000105.1	46622	48647	CAG8393133.1
CAJVOY010000105.1	48814	50607	CAG8393141.1
CAJVOY010000105.1	51063	52225	CAG8393149.1
CAJVOY010000105.1	52566	53575	CAG8393159.1
CAJVOY010000105.1	58459	59305	CAG8393169.1
CAJVOY010000105.1	59667	61923	CAG8393179.1
CAJVOY010000105.1	66166	67664	CAG8393189.1
CAJVOY010000105.1	69125	70352	CAG8393199.1
CAJVOY010000105.1	70917	73140	CAG8393210.1
CAJVOY010000105.1	74203	76653	CAG8393220.1
CAJVOY010000105.1	77175	79470	CAG8393230.1
CAJVOY010000105.1	80993	83711	CAG8393237.1
CAJVOY010000105.1	86874	89356	CAG8393244.1
CAJVOY010000105.1	90333	92341	CAG8393251.1
CAJVOY010000105.1	96851	98418	CAG8393257.1
CAJVOY010000105.1	104228	107087	CAG8393264.1
CAJVOY010000105.1	107676	109996	CAG8393270.1
CAJVOY010000105.1	110368	112032	CAG8393276.1
CAJVOY010000105.1	112517	113396	CAG8393283.1
CAJVOY010000105.1	113746	115010	CAG8393290.1
CAJVOY010000105.1	115563	117673	CAG8393298.1
CAJVOY010000105.1	118739	119282	CAG8393306.1
CAJVOY010000105.1	119891	121718	CAG8393314.1
CAJVOY010000105.1	122473	125531	CAG8393322.1
CAJVOY010000105.1	126334	129553	CAG8393330.1
CAJVOY010000105.1	130133	131902	CAG8393338.1
CAJVOY010000105.1	132359	134413	CAG8393346.1
CAJVOY010000105.1	134715	136107	CAG8393356.1
CAJVOY010000105.1	137051	137519	CAG8393365.1
CAJVOY010000105.1	138771	139727	CAG8393374.1
CAJVOY010000105.1	142391	142968	CAG8393382.1
CAJVOY010000105.1	147452	149189	CAG8393389.1
CAJVOY010000105.1	150149	150744	CAG8393399.1
CAJVOY010000105.1	151344	152412	CAG8393408.1
CAJVOY010000105.1	152640	153377	CAG8393416.1
CAJVOY010000105.1	154169	156821	CAG8393428.1
CAJVOY010000105.1	157291	157854	CAG8393437.1
CAJVOY010000105.1	158813	163220	CAG8393447.1
CAJVOY010000105.1	164020	164564	CAG8393458.1
CAJVOY010000105.1	164772	165471	CAG8393468.1
CAJVOY010000105.1	166544	169357	CAG8393478.1
CAJVOY010000105.1	174727	176151	CAG8393488.1
CAJVOY010000105.1	176833	179292	CAG8393498.1
CAJVOY010000105.1	182078	183941	CAG8393508.1
CAJVOY010000105.1	184301	185157	CAG8393518.1
CAJVOY010000105.1	185945	188814	CAG8393528.1
CAJVOY010000105.1	190472	194623	CAG8393539.1
CAJVOY010000105.1	195372	197101	CAG8393548.1
CAJVOY010000105.1	197505	199257	CAG8393557.1
CAJVOY010000105.1	207375	208199	CAG8393566.1
CAJVOY010000105.1	208568	216128	CAG8393576.1
CAJVOY010000106.1	7102	7913	CAG8393613.1
CAJVOY010000106.1	12919	13516	CAG8393621.1
CAJVOY010000106.1	18662	19993	CAG8393630.1
CAJVOY010000106.1	21602	23164	CAG8393639.1
CAJVOY010000106.1	28053	28561	CAG8393648.1
CAJVOY010000106.1	29635	30847	CAG8393656.1
CAJVOY010000106.1	32081	32678	CAG8393660.1
CAJVOY010000106.1	34806	35569	CAG8393669.1
CAJVOY010000106.1	53491	53668	CAG8393677.1
CAJVOY010000106.1	74653	75642	CAG8393686.1
CAJVOY010000106.1	76103	77006	CAG8393694.1
CAJVOY010000106.1	77901	79183	CAG8393702.1
CAJVOY010000106.1	81675	83146	CAG8393710.1
CAJVOY010000106.1	85498	85954	CAG8393716.1
CAJVOY010000106.1	86029	86299	CAG8393725.1
CAJVOY010000106.1	86528	87440	CAG8393734.1
CAJVOY010000106.1	90419	92054	CAG8393740.1
CAJVOY010000106.1	109868	111103	CAG8393747.1
CAJVOY010000106.1	123705	124807	CAG8393755.1
CAJVOY010000106.1	133941	134778	CAG8393763.1
CAJVOY010000106.1	135539	137658	CAG8393769.1
CAJVOY010000106.1	139895	140405	CAG8393776.1
CAJVOY010000106.1	140553	141483	CAG8393782.1
CAJVOY010000106.1	142310	145843	CAG8393791.1
CAJVOY010000106.1	146262	147323	CAG8393801.1
CAJVOY010000106.1	147602	148046	CAG8393812.1
CAJVOY010000106.1	148888	150392	CAG8393823.1
CAJVOY010000106.1	151153	152215	CAG8393832.1
CAJVOY010000106.1	152362	155455	CAG8393842.1
CAJVOY010000106.1	155847	157864	CAG8393852.1
CAJVOY010000106.1	162064	163150	CAG8393862.1
CAJVOY010000106.1	167444	169116	CAG8393872.1
CAJVOY010000106.1	170647	171880	CAG8393881.1
CAJVOY010000106.1	172768	174180	CAG8393887.1
CAJVOY010000106.1	176817	177599	CAG8393896.1
CAJVOY010000106.1	178463	179942	CAG8393909.1
CAJVOY010000106.1	181255	182404	CAG8393918.1
CAJVOY010000106.1	182908	184792	CAG8393923.1
CAJVOY010000106.1	184825	185731	CAG8393931.1
CAJVOY010000106.1	187053	190125	CAG8393940.1
CAJVOY010000106.1	190974	192668	CAG8393949.1
CAJVOY010000106.1	193081	193715	CAG8393958.1
CAJVOY010000106.1	194151	196066	CAG8393968.1
CAJVOY010000106.1	196524	198035	CAG8393977.1
CAJVOY010000107.1	188	1644	CAG8394014.1
CAJVOY010000107.1	2571	3172	CAG8394024.1
CAJVOY010000107.1	5415	6898	CAG8394034.1
CAJVOY010000107.1	9153	10609	CAG8394044.1
CAJVOY010000107.1	11075	12065	CAG8394054.1
CAJVOY010000107.1	12985	14800	CAG8394064.1
CAJVOY010000107.1	16121	19263	CAG8394073.1
CAJVOY010000107.1	21155	22241	CAG8394083.1
CAJVOY010000107.1	22714	25265	CAG8394094.1
CAJVOY010000107.1	25847	29744	CAG8394103.1
CAJVOY010000107.1	30069	31344	CAG8394115.1
CAJVOY010000107.1	33528	35345	CAG8394125.1
CAJVOY010000107.1	35367	37754	CAG8394135.1
CAJVOY010000107.1	37963	39538	CAG8394145.1
CAJVOY010000107.1	39742	41738	CAG8394155.1
CAJVOY010000107.1	42517	44201	CAG8394166.1
CAJVOY010000107.1	44419	45160	CAG8394176.1
CAJVOY010000107.1	45606	46737	CAG8394186.1
CAJVOY010000107.1	47098	49250	CAG8394196.1
CAJVOY010000107.1	49707	50488	CAG8394205.1
CAJVOY010000107.1	51115	54128	CAG8394215.1
CAJVOY010000107.1	54891	55637	CAG8394225.1
CAJVOY010000107.1	55726	60196	CAG8394234.1
CAJVOY010000107.1	60301	61807	CAG8394244.1
CAJVOY010000107.1	62647	64840	CAG8394254.1
CAJVOY010000107.1	65640	66273	CAG8394264.1
CAJVOY010000107.1	66285	66888	CAG8394274.1
CAJVOY010000107.1	67334	68547	CAG8394284.1
CAJVOY010000107.1	69388	70370	CAG8394294.1
CAJVOY010000107.1	70787	71482	CAG8394304.1
CAJVOY010000107.1	71865	73010	CAG8394314.1
CAJVOY010000107.1	73692	74846	CAG8394324.1
CAJVOY010000107.1	75825	76714	CAG8394333.1
CAJVOY010000107.1	78591	80178	CAG8394338.1
CAJVOY010000107.1	80885	81926	CAG8394348.1
CAJVOY010000107.1	82956	84770	CAG8394358.1
CAJVOY010000107.1	85608	86972	CAG8394367.1
CAJVOY010000107.1	87279	88200	CAG8394376.1
CAJVOY010000107.1	89482	91355	CAG8394385.1
CAJVOY010000107.1	91747	93874	CAG8394390.1
CAJVOY010000107.1	94412	95318	CAG8394399.1
CAJVOY010000107.1	96128	98768	CAG8394409.1
CAJVOY010000107.1	99020	100008	CAG8394418.1
CAJVOY010000107.1	101855	103999	CAG8394428.1
CAJVOY010000107.1	104602	107469	CAG8394438.1
CAJVOY010000107.1	109008	110029	CAG8394448.1
CAJVOY010000107.1	112444	117856	CAG8394458.1
CAJVOY010000107.1	118344	120018	CAG8394468.1
CAJVOY010000107.1	123276	124757	CAG8394478.1
CAJVOY010000107.1	126482	130475	CAG8394488.1
CAJVOY010000107.1	132692	136246	CAG8394498.1
CAJVOY010000107.1	136906	138135	CAG8394508.1
CAJVOY010000107.1	143793	145451	CAG8394518.1
CAJVOY010000107.1	145795	147220	CAG8394528.1
CAJVOY010000107.1	148510	149905	CAG8394539.1
CAJVOY010000107.1	150530	151734	CAG8394549.1
CAJVOY010000107.1	154404	155394	CAG8394558.1
CAJVOY010000107.1	155737	159118	CAG8394566.1
CAJVOY010000107.1	161002	161783	CAG8394573.1
CAJVOY010000107.1	162490	164183	CAG8394580.1
CAJVOY010000107.1	164721	165773	CAG8394588.1
CAJVOY010000107.1	167477	169022	CAG8394596.1
CAJVOY010000107.1	171653	172325	CAG8394604.1
CAJVOY010000107.1	175561	176969	CAG8394612.1
CAJVOY010000107.1	177406	178360	CAG8394620.1
CAJVOY010000107.1	180671	182438	CAG8394628.1
CAJVOY010000107.1	182844	185132	CAG8394637.1
CAJVOY010000107.1	185445	187183	CAG8394649.1
CAJVOY010000107.1	187649	188641	CAG8394657.1
CAJVOY010000107.1	189180	191217	CAG8394665.1
CAJVOY010000107.1	192103	194388	CAG8394674.1
CAJVOY010000108.1	2092	4033	CAG8394712.1
CAJVOY010000108.1	4799	7940	CAG8394722.1
CAJVOY010000108.1	8433	14038	CAG8394732.1
CAJVOY010000108.1	14334	15981	CAG8394742.1
CAJVOY010000108.1	17042	17894	CAG8394753.1
CAJVOY010000108.1	27459	28782	CAG8394763.1
CAJVOY010000108.1	29021	30221	CAG8394773.1
CAJVOY010000108.1	30803	32776	CAG8394782.1
CAJVOY010000108.1	36377	40051	CAG8394789.1
CAJVOY010000108.1	40340	42818	CAG8394798.1
CAJVOY010000108.1	44538	46296	CAG8394808.1
CAJVOY010000108.1	46798	48265	CAG8394817.1
CAJVOY010000108.1	48701	50576	CAG8394826.1
CAJVOY010000108.1	51056	54072	CAG8394835.1
CAJVOY010000108.1	54469	56412	CAG8394844.1
CAJVOY010000108.1	56850	58542	CAG8394853.1
CAJVOY010000108.1	59240	60587	CAG8394863.1
CAJVOY010000108.1	64387	64799	CAG8394873.1
CAJVOY010000108.1	64926	65868	CAG8394887.1
CAJVOY010000108.1	66363	67176	CAG8394897.1
CAJVOY010000108.1	67791	69735	CAG8394907.1
CAJVOY010000108.1	70509	71167	CAG8394917.1
CAJVOY010000108.1	71787	73766	CAG8394927.1
CAJVOY010000108.1	75767	76211	CAG8394937.1
CAJVOY010000108.1	77843	78188	CAG8394948.1
CAJVOY010000108.1	78631	79354	CAG8394957.1
CAJVOY010000108.1	80634	84116	CAG8394967.1
CAJVOY010000108.1	84634	85930	CAG8394977.1
CAJVOY010000108.1	87136	88287	CAG8394986.1
CAJVOY010000108.1	88814	90232	CAG8394996.1
CAJVOY010000108.1	91020	92082	CAG8395005.1
CAJVOY010000108.1	92382	92919	CAG8395015.1
CAJVOY010000108.1	93253	94197	CAG8395026.1
CAJVOY010000108.1	95062	101566	CAG8395036.1
CAJVOY010000108.1	103067	104000	CAG8395046.1
CAJVOY010000108.1	104183	105271	CAG8395057.1
CAJVOY010000108.1	105312	106937	CAG8395067.1
CAJVOY010000108.1	107065	110768	CAG8395077.1
CAJVOY010000108.1	111646	114787	CAG8395087.1
CAJVOY010000108.1	115722	118301	CAG8395097.1
CAJVOY010000108.1	118777	121876	CAG8395107.1
CAJVOY010000108.1	124333	129198	CAG8395117.1
CAJVOY010000108.1	129938	131161	CAG8395127.1
CAJVOY010000108.1	132573	135614	CAG8395136.1
CAJVOY010000108.1	136483	138315	CAG8395146.1
CAJVOY010000108.1	139280	142617	CAG8395156.1
CAJVOY010000108.1	143330	144653	CAG8395166.1
CAJVOY010000108.1	145079	145753	CAG8395176.1
CAJVOY010000108.1	146568	147932	CAG8395186.1
CAJVOY010000108.1	148642	149363	CAG8395196.1
CAJVOY010000108.1	149623	151399	CAG8395206.1
CAJVOY010000108.1	153840	157312	CAG8395216.1
CAJVOY010000108.1	158378	159692	CAG8395224.1
CAJVOY010000108.1	160900	162514	CAG8395232.1
CAJVOY010000108.1	162990	164452	CAG8395240.1
CAJVOY010000108.1	165235	167537	CAG8395248.1
CAJVOY010000108.1	168396	171138	CAG8395257.1
CAJVOY010000108.1	172267	174362	CAG8395266.1
CAJVOY010000108.1	175442	176457	CAG8395276.1
CAJVOY010000108.1	176761	178375	CAG8395286.1
CAJVOY010000108.1	178774	180052	CAG8395296.1
CAJVOY010000108.1	180088	180827	CAG8395306.1
CAJVOY010000108.1	181661	183111	CAG8395317.1
CAJVOY010000108.1	189375	191954	CAG8395327.1
CAJVOY010000109.1	17116	18145	CAG8395381.1
CAJVOY010000109.1	18907	19842	CAG8395391.1
CAJVOY010000109.1	20694	29342	CAG8395401.1
CAJVOY010000109.1	29928	30817	CAG8395411.1
CAJVOY010000109.1	31370	32356	CAG8395421.1
CAJVOY010000109.1	32398	32551	CAG8395431.1
CAJVOY010000109.1	32976	35160	CAG8395441.1
CAJVOY010000109.1	36088	37555	CAG8395450.1
CAJVOY010000109.1	52734	53718	CAG8395459.1
CAJVOY010000109.1	53805	55525	CAG8395468.1
CAJVOY010000109.1	55746	56887	CAG8395477.1
CAJVOY010000109.1	58277	59658	CAG8395487.1
CAJVOY010000109.1	64705	68283	CAG8395497.1
CAJVOY010000109.1	68752	70503	CAG8395507.1
CAJVOY010000109.1	73746	74251	CAG8395517.1
CAJVOY010000109.1	74364	76245	CAG8395527.1
CAJVOY010000109.1	77484	81552	CAG8395537.1
CAJVOY010000109.1	82035	83713	CAG8395546.1
CAJVOY010000109.1	85504	86387	CAG8395555.1
CAJVOY010000109.1	88358	89991	CAG8395564.1
CAJVOY010000109.1	94198	94798	CAG8395574.1
CAJVOY010000109.1	97698	98795	CAG8395584.1
CAJVOY010000109.1	100371	100752	CAG8395594.1
CAJVOY010000109.1	101164	102076	CAG8395604.1
CAJVOY010000109.1	102344	104015	CAG8395614.1
CAJVOY010000109.1	104939	108402	CAG8395624.1
CAJVOY010000109.1	109199	112237	CAG8395634.1
CAJVOY010000109.1	113056	113979	CAG8395643.1
CAJVOY010000109.1	116325	118773	CAG8395653.1
CAJVOY010000109.1	119187	119376	CAG8395661.1
CAJVOY010000109.1	121112	122011	CAG8395668.1
CAJVOY010000109.1	123960	125352	CAG8395676.1
CAJVOY010000109.1	125772	126751	CAG8395684.1
CAJVOY010000109.1	129116	129738	CAG8395692.1
CAJVOY010000109.1	130615	134085	CAG8395700.1
CAJVOY010000109.1	135119	138134	CAG8395710.1
CAJVOY010000109.1	139088	141773	CAG8395720.1
CAJVOY010000109.1	142192	143933	CAG8395729.1
CAJVOY010000109.1	145479	146741	CAG8395739.1
CAJVOY010000109.1	148806	151231	CAG8395748.1
CAJVOY010000109.1	151306	153078	CAG8395758.1
CAJVOY010000109.1	155248	159693	CAG8395767.1
CAJVOY010000109.1	162112	163963	CAG8395781.1
CAJVOY010000109.1	166599	168296	CAG8395791.1
CAJVOY010000109.1	168619	170717	CAG8395801.1
CAJVOY010000109.1	171541	173689	CAG8395811.1
CAJVOY010000109.1	174008	175166	CAG8395821.1
CAJVOY010000109.1	175600	177175	CAG8395831.1
CAJVOY010000109.1	177779	181787	CAG8395843.1
CAJVOY010000109.1	182154	184450	CAG8395853.1
CAJVOY010000109.1	185059	185780	CAG8395863.1
CAJVOY010000109.1	186596	187525	CAG8395873.1
CAJVOY010000109.1	190118	191770	CAG8395883.1
CAJVOY010000109.1	193692	196410	CAG8395893.1
CAJVOY010000109.1	198100	199606	CAG8395903.1
CAJVOY010000109.1	201131	216234	CAG8395913.1
CAJVOY010000109.1	218028	221172	CAG8395923.1
CAJVOY010000109.1	222121	225364	CAG8395933.1
CAJVOY010000109.1	226838	228032	CAG8395943.1
CAJVOY010000109.1	228228	232587	CAG8395953.1
CAJVOY010000109.1	233580	234066	CAG8395963.1
CAJVOY010000109.1	234447	236193	CAG8395973.1
CAJVOY010000109.1	236789	238677	CAG8395983.1
CAJVOY010000109.1	239346	241105	CAG8395994.1
CAJVOY010000109.1	245565	245829	CAG8396004.1
CAJVOY010000109.1	246085	250010	CAG8396015.1
CAJVOY010000109.1	252388	253198	CAG8396025.1
CAJVOY010000109.1	255257	256118	CAG8396035.1
CAJVOY010000109.1	257078	261157	CAG8396045.1
CAJVOY010000109.1	261451	262726	CAG8396055.1
CAJVOY010000109.1	263598	269869	CAG8396064.1
CAJVOY010000109.1	270244	271358	CAG8396073.1
CAJVOY010000109.1	274126	274902	CAG8396082.1
CAJVOY010000109.1	275546	277806	CAG8396091.1
CAJVOY010000109.1	278673	279755	CAG8396097.1
CAJVOY010000109.1	279791	283837	CAG8396106.1
CAJVOY010000109.1	288925	290713	CAG8396115.1
CAJVOY010000109.1	291195	292489	CAG8396124.1
CAJVOY010000109.1	292899	294838	CAG8396132.1
CAJVOY010000109.1	295247	296037	CAG8396140.1
CAJVOY010000109.1	296553	297515	CAG8396149.1
CAJVOY010000109.1	299644	300204	CAG8396159.1
CAJVOY010000109.1	302188	303995	CAG8396169.1
CAJVOY010000109.1	304317	305562	CAG8396179.1
CAJVOY010000109.1	306698	308637	CAG8396189.1
CAJVOY010000109.1	309612	312015	CAG8396195.1
CAJVOY010000109.1	312417	313377	CAG8396205.1
CAJVOY010000109.1	318943	322289	CAG8396215.1
CAJVOY010000109.1	327852	332399	CAG8396225.1
CAJVOY010000109.1	332685	341033	CAG8396235.1
CAJVOY010000109.1	341863	342926	CAG8396245.1
CAJVOY010000109.1	344127	345033	CAG8396255.1
CAJVOY010000109.1	346035	346848	CAG8396265.1
CAJVOY010000109.1	348133	350129	CAG8396274.1
CAJVOY010000109.1	355811	359077	CAG8396283.1
CAJVOY010000109.1	359888	360977	CAG8396292.1
CAJVOY010000109.1	361853	371104	CAG8396302.1
CAJVOY010000109.1	378990	380630	CAG8396313.1
CAJVOY010000109.1	382290	383938	CAG8396323.1
CAJVOY010000109.1	384781	387764	CAG8396333.1
CAJVOY010000109.1	388274	389041	CAG8396343.1
CAJVOY010000109.1	389654	390476	CAG8396353.1
CAJVOY010000109.1	391204	391459	CAG8396363.1
CAJVOY010000109.1	391567	392785	CAG8396374.1
CAJVOY010000109.1	394558	397249	CAG8396384.1
CAJVOY010000109.1	399475	400797	CAG8396394.1
CAJVOY010000109.1	406214	406379	CAG8396404.1
CAJVOY010000109.1	407120	407946	CAG8396414.1
CAJVOY010000109.1	408489	410989	CAG8396425.1
CAJVOY010000109.1	412731	413979	CAG8396434.1
CAJVOY010000109.1	414487	415907	CAG8396444.1
CAJVOY010000109.1	417415	418642	CAG8396454.1
CAJVOY010000109.1	419426	420202	CAG8396464.1
CAJVOY010000109.1	420747	422268	CAG8396474.1
CAJVOY010000109.1	422340	423411	CAG8396484.1
CAJVOY010000109.1	423771	427715	CAG8396494.1
CAJVOY010000109.1	429967	432318	CAG8396504.1
CAJVOY010000109.1	439980	441906	CAG8396514.1
CAJVOY010000109.1	443106	445289	CAG8396524.1
CAJVOY010000109.1	445808	446184	CAG8396534.1
CAJVOY010000109.1	449484	449959	CAG8396546.1
CAJVOY010000109.1	450094	451145	CAG8396557.1
CAJVOY010000109.1	451558	452695	CAG8396567.1
CAJVOY010000109.1	454090	458645	CAG8396577.1
CAJVOY010000109.1	459107	461856	CAG8396587.1
CAJVOY010000109.1	462544	463321	CAG8396597.1
CAJVOY010000109.1	463627	464725	CAG8396607.1
CAJVOY010000109.1	465301	467490	CAG8396617.1
CAJVOY010000109.1	468625	470012	CAG8396626.1
CAJVOY010000109.1	470299	472356	CAG8396635.1
CAJVOY010000109.1	473280	474015	CAG8396642.1
CAJVOY010000109.1	474364	475615	CAG8396649.1
CAJVOY010000109.1	476608	477553	CAG8396657.1
CAJVOY010000109.1	478009	478764	CAG8396665.1
CAJVOY010000109.1	478984	480907	CAG8396673.1
CAJVOY010000109.1	481380	483135	CAG8396681.1
CAJVOY010000109.1	483238	483591	CAG8396692.1
CAJVOY010000109.1	485110	486629	CAG8396701.1
CAJVOY010000109.1	487413	489094	CAG8396710.1
CAJVOY010000109.1	489425	490460	CAG8396720.1
CAJVOY010000109.1	490889	492184	CAG8396730.1
CAJVOY010000109.1	493351	494531	CAG8396740.1
CAJVOY010000109.1	495237	496569	CAG8396750.1
CAJVOY010000109.1	497153	498065	CAG8396760.1
CAJVOY010000109.1	498495	499068	CAG8396773.1
CAJVOY010000109.1	502096	504411	CAG8396783.1
CAJVOY010000109.1	505664	510948	CAG8396793.1
CAJVOY010000109.1	512757	513243	CAG8396803.1
CAJVOY010000109.1	514256	517926	CAG8396813.1
CAJVOY010000109.1	518236	518647	CAG8396822.1
CAJVOY010000109.1	520205	522242	CAG8396831.1
CAJVOY010000109.1	522677	523241	CAG8396840.1
CAJVOY010000109.1	523664	525204	CAG8396851.1
CAJVOY010000109.1	525815	526721	CAG8396861.1
CAJVOY010000109.1	527273	528376	CAG8396871.1
CAJVOY010000109.1	532347	533556	CAG8396881.1
CAJVOY010000109.1	535186	537298	CAG8396891.1
CAJVOY010000109.1	539081	540536	CAG8396901.1
CAJVOY010000109.1	541431	542499	CAG8396911.1
CAJVOY010000109.1	542545	543918	CAG8396918.1
CAJVOY010000109.1	544852	546268	CAG8396927.1
CAJVOY010000109.1	547478	549417	CAG8396936.1
CAJVOY010000109.1	549492	551455	CAG8396944.1
CAJVOY010000109.1	551954	552886	CAG8396954.1
CAJVOY010000109.1	556955	559714	CAG8396964.1
CAJVOY010000109.1	560183	560891	CAG8396973.1
CAJVOY010000109.1	562640	565209	CAG8396982.1
CAJVOY010000109.1	567266	569005	CAG8396991.1
CAJVOY010000109.1	569597	571305	CAG8397000.1
CAJVOY010000109.1	571778	573728	CAG8397008.1
CAJVOY010000109.1	574688	575471	CAG8397016.1
CAJVOY010000109.1	582739	584493	CAG8397025.1
CAJVOY010000109.1	584756	587215	CAG8397034.1
CAJVOY010000109.1	587497	589609	CAG8397043.1
CAJVOY010000109.1	592401	594475	CAG8397052.1
CAJVOY010000109.1	595472	597322	CAG8397061.1
CAJVOY010000109.1	597881	598678	CAG8397070.1
CAJVOY010000109.1	600279	601405	CAG8397080.1
CAJVOY010000109.1	603794	604871	CAG8397089.1
CAJVOY010000109.1	605369	606579	CAG8397098.1
CAJVOY010000109.1	607753	609587	CAG8397108.1
CAJVOY010000109.1	610249	612767	CAG8397117.1
CAJVOY010000109.1	613288	615465	CAG8397127.1
CAJVOY010000109.1	616559	619080	CAG8397137.1
CAJVOY010000109.1	619232	621144	CAG8397146.1
CAJVOY010000109.1	624243	625257	CAG8397156.1
CAJVOY010000109.1	625946	627309	CAG8397165.1
CAJVOY010000109.1	628524	631154	CAG8397175.1
CAJVOY010000109.1	633082	634858	CAG8397184.1
CAJVOY010000109.1	635118	636096	CAG8397194.1
CAJVOY010000109.1	637712	639506	CAG8397204.1
CAJVOY010000109.1	640042	641020	CAG8397214.1
CAJVOY010000109.1	641891	643097	CAG8397223.1
CAJVOY010000109.1	643501	645900	CAG8397233.1
CAJVOY010000109.1	647139	654468	CAG8397242.1
CAJVOY010000109.1	656244	657672	CAG8397252.1
CAJVOY010000109.1	659199	660879	CAG8397261.1
CAJVOY010000109.1	663288	664066	CAG8397270.1
CAJVOY010000109.1	664642	683170	CAG8397279.1
CAJVOY010000109.1	687621	692447	CAG8397289.1
CAJVOY010000109.1	693299	697340	CAG8397299.1
CAJVOY010000109.1	697705	698981	CAG8397309.1
CAJVOY010000109.1	699607	700660	CAG8397319.1
CAJVOY010000109.1	701701	702891	CAG8397329.1
CAJVOY010000109.1	704054	705431	CAG8397339.1
CAJVOY010000109.1	707928	709027	CAG8397349.1
CAJVOY010000109.1	709581	713051	CAG8397361.1
CAJVOY010000109.1	715470	717381	CAG8397371.1
CAJVOY010000109.1	718857	719469	CAG8397381.1
CAJVOY010000109.1	722811	724119	CAG8397391.1
CAJVOY010000109.1	724762	726051	CAG8397401.1
CAJVOY010000109.1	728667	729068	CAG8397410.1
CAJVOY010000109.1	729363	730662	CAG8397419.1
CAJVOY010000109.1	734681	736596	CAG8397428.1
CAJVOY010000109.1	737172	738456	CAG8397437.1
CAJVOY010000109.1	742872	744231	CAG8397446.1
CAJVOY010000109.1	751664	753348	CAG8397455.1
CAJVOY010000109.1	754576	755020	CAG8397465.1
CAJVOY010000109.1	757502	757948	CAG8397475.1
CAJVOY010000109.1	760226	762233	CAG8397485.1
CAJVOY010000109.1	766480	767600	CAG8397495.1
CAJVOY010000109.1	769272	776761	CAG8397505.1
CAJVOY010000109.1	778189	779737	CAG8397515.1
CAJVOY010000109.1	780127	781416	CAG8397524.1
CAJVOY010000109.1	791876	792500	CAG8397533.1
CAJVOY010000109.1	793203	793634	CAG8397542.1
CAJVOY010000109.1	795465	796282	CAG8397550.1
CAJVOY010000109.1	797734	798243	CAG8397558.1
CAJVOY010000109.1	799562	800324	CAG8397567.1
CAJVOY010000109.1	801431	802607	CAG8397575.1
CAJVOY010000109.1	802674	803882	CAG8397583.1
CAJVOY010000109.1	804426	804903	CAG8397594.1
CAJVOY010000109.1	805043	805679	CAG8397603.1
CAJVOY010000109.1	806138	807002	CAG8397612.1
CAJVOY010000109.1	807746	808895	CAG8397621.1
CAJVOY010000109.1	810822	811725	CAG8397629.1
CAJVOY010000109.1	822457	824416	CAG8397638.1
CAJVOY010000109.1	826285	826780	CAG8397646.1
CAJVOY010000109.1	827362	832464	CAG8397654.1
CAJVOY010000109.1	838718	840367	CAG8397662.1
CAJVOY010000109.1	840929	842481	CAG8397670.1
CAJVOY010000109.1	844905	845450	CAG8397678.1
CAJVOY010000109.1	845702	846499	CAG8397686.1
CAJVOY010000109.1	846814	848175	CAG8397696.1
CAJVOY010000109.1	849509	851475	CAG8397705.1
CAJVOY010000109.1	852551	853499	CAG8397714.1
CAJVOY010000109.1	853592	855501	CAG8397725.1
CAJVOY010000109.1	856008	862023	CAG8397735.1
CAJVOY010000109.1	866641	867636	CAG8397745.1
CAJVOY010000109.1	867642	869152	CAG8397755.1
CAJVOY010000109.1	869368	871442	CAG8397765.1
CAJVOY010000109.1	871885	874358	CAG8397775.1
CAJVOY010000109.1	874546	876862	CAG8397784.1
CAJVOY010000109.1	877072	877918	CAG8397793.1
CAJVOY010000109.1	878351	879424	CAG8397802.1
CAJVOY010000109.1	879892	880651	CAG8397811.1
CAJVOY010000109.1	880768	882916	CAG8397820.1
CAJVOY010000109.1	883374	884185	CAG8397829.1
CAJVOY010000109.1	885107	886154	CAG8397840.1
CAJVOY010000109.1	887616	888777	CAG8397849.1
CAJVOY010000109.1	889640	892573	CAG8397858.1
CAJVOY010000109.1	894184	895521	CAG8397867.1
CAJVOY010000109.1	896338	897490	CAG8397876.1
CAJVOY010000109.1	897808	899338	CAG8397885.1
CAJVOY010000109.1	899661	901994	CAG8397894.1
CAJVOY010000109.1	902199	904187	CAG8397903.1
CAJVOY010000109.1	904808	910452	CAG8397912.1
CAJVOY010000109.1	911635	915615	CAG8397922.1
CAJVOY010000109.1	916079	921016	CAG8397929.1
CAJVOY010000109.1	921723	922431	CAG8397939.1
CAJVOY010000109.1	924791	925723	CAG8397949.1
CAJVOY010000109.1	929276	930713	CAG8397959.1
CAJVOY010000109.1	930973	932281	CAG8397969.1
CAJVOY010000109.1	932595	934961	CAG8397979.1
CAJVOY010000109.1	935123	936242	CAG8397989.1
CAJVOY010000109.1	936375	937008	CAG8397999.1
CAJVOY010000109.1	937898	939432	CAG8398009.1
CAJVOY010000109.1	939517	940693	CAG8398019.1
CAJVOY010000109.1	941312	942375	CAG8398029.1
CAJVOY010000109.1	942755	944126	CAG8398039.1
CAJVOY010000109.1	944619	945726	CAG8398049.1
CAJVOY010000109.1	947779	948641	CAG8398059.1
CAJVOY010000109.1	949469	950365	CAG8398069.1
CAJVOY010000109.1	951589	952123	CAG8398079.1
CAJVOY010000109.1	952924	954730	CAG8398089.1
CAJVOY010000109.1	956952	961346	CAG8398099.1
CAJVOY010000109.1	962044	963677	CAG8398109.1
CAJVOY010000109.1	964440	967166	CAG8398119.1
CAJVOY010000109.1	967292	969000	CAG8398135.1
CAJVOY010000109.1	969359	973342	CAG8398144.1
CAJVOY010000109.1	973649	973984	CAG8398153.1
CAJVOY010000109.1	978489	981739	CAG8398162.1
CAJVOY010000109.1	984365	986131	CAG8398171.1
CAJVOY010000109.1	988326	994829	CAG8398180.1
CAJVOY010000109.1	995324	996557	CAG8398189.1
CAJVOY010000109.1	997154	998106	CAG8398198.1
CAJVOY010000109.1	999529	1000650	CAG8398208.1
CAJVOY010000109.1	1001133	1002383	CAG8398218.1
CAJVOY010000109.1	1002672	1004627	CAG8398228.1
CAJVOY010000109.1	1005437	1008691	CAG8398237.1
CAJVOY010000109.1	1009048	1011415	CAG8398246.1
CAJVOY010000109.1	1011745	1012756	CAG8398255.1
CAJVOY010000109.1	1017830	1018439	CAG8398264.1
CAJVOY010000109.1	1019418	1020756	CAG8398272.1
CAJVOY010000109.1	1021736	1026034	CAG8398280.1
CAJVOY010000109.1	1028293	1029871	CAG8398289.1
CAJVOY010000109.1	1031515	1032582	CAG8398296.1
CAJVOY010000109.1	1033625	1040261	CAG8398304.1
CAJVOY010000109.1	1041219	1042117	CAG8398312.1
CAJVOY010000109.1	1043653	1044495	CAG8398322.1
CAJVOY010000109.1	1045177	1053149	CAG8398331.1
CAJVOY010000109.1	1053471	1053966	CAG8398341.1
CAJVOY010000109.1	1055548	1057197	CAG8398350.1
CAJVOY010000109.1	1057733	1058743	CAG8398360.1
CAJVOY010000109.1	1058917	1059837	CAG8398369.1
CAJVOY010000109.1	1062535	1064483	CAG8398372.1
CAJVOY010000109.1	1065400	1065820	CAG8398382.1
CAJVOY010000109.1	1067054	1068151	CAG8398392.1
CAJVOY010000109.1	1069323	1070043	CAG8398402.1
CAJVOY010000109.1	1070659	1072443	CAG8398411.1
CAJVOY010000109.1	1076276	1077775	CAG8398429.1
CAJVOY010000109.1	1078576	1079561	CAG8398439.1
CAJVOY010000109.1	1079766	1081035	CAG8398449.1
CAJVOY010000109.1	1081057	1081402	CAG8398460.1
CAJVOY010000109.1	1081941	1083537	CAG8398470.1
CAJVOY010000109.1	1084599	1085731	CAG8398480.1
CAJVOY010000109.1	1087144	1087918	CAG8398490.1
CAJVOY010000109.1	1088207	1090145	CAG8398500.1
CAJVOY010000109.1	1090967	1093176	CAG8398510.1
CAJVOY010000109.1	1093602	1094582	CAG8398519.1
CAJVOY010000109.1	1094950	1100040	CAG8398528.1
CAJVOY010000109.1	1100790	1101835	CAG8398537.1
CAJVOY010000109.1	1102221	1104023	CAG8398547.1
CAJVOY010000109.1	1104286	1107385	CAG8398557.1
CAJVOY010000109.1	1107740	1108577	CAG8398567.1
CAJVOY010000109.1	1108860	1109360	CAG8398577.1
CAJVOY010000109.1	1111108	1112200	CAG8398587.1
CAJVOY010000109.1	1113841	1117935	CAG8398598.1
CAJVOY010000110.1	31588	33731	CAG8398719.1
CAJVOY010000110.1	34991	36277	CAG8398729.1
CAJVOY010000110.1	39110	39698	CAG8398739.1
CAJVOY010000110.1	40735	42329	CAG8398749.1
CAJVOY010000110.1	42595	43408	CAG8398759.1
CAJVOY010000110.1	44372	49946	CAG8398768.1
CAJVOY010000110.1	50330	53144	CAG8398778.1
CAJVOY010000110.1	53579	56338	CAG8398788.1
CAJVOY010000110.1	56974	58021	CAG8398801.1
CAJVOY010000110.1	58375	60362	CAG8398810.1
CAJVOY010000110.1	60663	62100	CAG8398819.1
CAJVOY010000110.1	63486	65361	CAG8398829.1
CAJVOY010000110.1	65873	67710	CAG8398839.1
CAJVOY010000110.1	67900	69000	CAG8398849.1
CAJVOY010000110.1	69443	70982	CAG8398859.1
CAJVOY010000110.1	71236	72378	CAG8398869.1
CAJVOY010000110.1	72972	76032	CAG8398878.1
CAJVOY010000110.1	80401	82337	CAG8398888.1
CAJVOY010000110.1	83485	90115	CAG8398898.1
CAJVOY010000110.1	90425	91250	CAG8398908.1
CAJVOY010000110.1	91343	92227	CAG8398918.1
CAJVOY010000110.1	93089	95143	CAG8398928.1
CAJVOY010000110.1	95531	96878	CAG8398938.1
CAJVOY010000110.1	97661	99926	CAG8398948.1
CAJVOY010000110.1	100747	108435	CAG8398958.1
CAJVOY010000110.1	110803	112801	CAG8398969.1
CAJVOY010000110.1	113848	115114	CAG8398979.1
CAJVOY010000110.1	115208	116266	CAG8398989.1
CAJVOY010000110.1	116919	118711	CAG8398998.1
CAJVOY010000110.1	119827	121736	CAG8399007.1
CAJVOY010000110.1	122120	122285	CAG8399016.1
CAJVOY010000110.1	123846	125892	CAG8399025.1
CAJVOY010000110.1	127949	129372	CAG8399034.1
CAJVOY010000110.1	131145	132133	CAG8399043.1
CAJVOY010000110.1	134399	135586	CAG8399052.1
CAJVOY010000110.1	137622	137849	CAG8399061.1
CAJVOY010000110.1	140414	142280	CAG8399070.1
CAJVOY010000110.1	147098	150170	CAG8399080.1
CAJVOY010000110.1	151813	153145	CAG8399090.1
CAJVOY010000110.1	153570	154450	CAG8399099.1
CAJVOY010000110.1	154711	155883	CAG8399108.1
CAJVOY010000110.1	156686	158169	CAG8399117.1
CAJVOY010000110.1	162146	163493	CAG8399127.1
CAJVOY010000110.1	167641	168827	CAG8399137.1
CAJVOY010000111.1	3142	6608	CAG8399164.1
CAJVOY010000111.1	7185	7894	CAG8399173.1
CAJVOY010000111.1	8608	10003	CAG8399182.1
CAJVOY010000111.1	10658	12550	CAG8399191.1
CAJVOY010000111.1	13100	14711	CAG8399200.1
CAJVOY010000111.1	14905	15772	CAG8399208.1
CAJVOY010000111.1	18215	20163	CAG8399217.1
CAJVOY010000111.1	21606	22804	CAG8399226.1
CAJVOY010000111.1	23048	24566	CAG8399235.1
CAJVOY010000111.1	24813	27042	CAG8399245.1
CAJVOY010000111.1	27814	29494	CAG8399254.1
CAJVOY010000111.1	31578	31905	CAG8399264.1
CAJVOY010000111.1	32847	39948	CAG8399273.1
CAJVOY010000111.1	41198	42737	CAG8399283.1
CAJVOY010000111.1	43006	44059	CAG8399293.1
CAJVOY010000111.1	44353	46816	CAG8399303.1
CAJVOY010000111.1	47204	51549	CAG8399313.1
CAJVOY010000111.1	51766	52634	CAG8399323.1
CAJVOY010000111.1	55220	55650	CAG8399333.1
CAJVOY010000111.1	57734	58836	CAG8399343.1
CAJVOY010000111.1	59251	59771	CAG8399353.1
CAJVOY010000111.1	60363	61614	CAG8399363.1
CAJVOY010000111.1	61873	63072	CAG8399373.1
CAJVOY010000111.1	63549	65323	CAG8399383.1
CAJVOY010000111.1	66055	67954	CAG8399393.1
CAJVOY010000111.1	68370	68877	CAG8399403.1
CAJVOY010000111.1	71567	74510	CAG8399413.1
CAJVOY010000111.1	75410	77046	CAG8399423.1
CAJVOY010000111.1	79149	81663	CAG8399433.1
CAJVOY010000111.1	82111	83807	CAG8399443.1
CAJVOY010000111.1	84159	84946	CAG8399452.1
CAJVOY010000111.1	86609	88644	CAG8399461.1
CAJVOY010000111.1	89248	89611	CAG8399470.1
CAJVOY010000111.1	89928	91496	CAG8399480.1
CAJVOY010000111.1	92047	93493	CAG8399489.1
CAJVOY010000111.1	93844	94659	CAG8399498.1
CAJVOY010000111.1	94973	96876	CAG8399507.1
CAJVOY010000111.1	97046	97634	CAG8399516.1
CAJVOY010000111.1	98997	100283	CAG8399525.1
CAJVOY010000111.1	101420	103251	CAG8399534.1
CAJVOY010000111.1	106335	107343	CAG8399544.1
CAJVOY010000111.1	108131	109239	CAG8399553.1
CAJVOY010000111.1	111627	112833	CAG8399562.1
CAJVOY010000111.1	113379	114914	CAG8399571.1
CAJVOY010000111.1	117850	119825	CAG8399580.1
CAJVOY010000111.1	122999	127071	CAG8399589.1
CAJVOY010000111.1	129549	129774	CAG8399599.1
CAJVOY010000111.1	129780	131608	CAG8399609.1
CAJVOY010000111.1	131823	132931	CAG8399619.1
CAJVOY010000111.1	133265	134283	CAG8399629.1
CAJVOY010000111.1	135344	136951	CAG8399639.1
CAJVOY010000111.1	137519	141803	CAG8399649.1
CAJVOY010000111.1	142270	144347	CAG8399659.1
CAJVOY010000111.1	144923	147991	CAG8399669.1
CAJVOY010000111.1	150861	152217	CAG8399679.1
CAJVOY010000111.1	152784	155568	CAG8399689.1
CAJVOY010000111.1	156178	157059	CAG8399699.1
CAJVOY010000112.1	32053	33288	CAG8399728.1
CAJVOY010000112.1	33583	35701	CAG8399738.1
CAJVOY010000112.1	36312	37058	CAG8399748.1
CAJVOY010000112.1	37534	39860	CAG8399758.1
CAJVOY010000112.1	41575	48044	CAG8399768.1
CAJVOY010000112.1	50621	52478	CAG8399778.1
CAJVOY010000112.1	52796	53864	CAG8399788.1
CAJVOY010000112.1	54056	54844	CAG8399798.1
CAJVOY010000112.1	55100	55866	CAG8399808.1
CAJVOY010000112.1	56139	57900	CAG8399818.1
CAJVOY010000112.1	58142	61809	CAG8399829.1
CAJVOY010000112.1	62188	62649	CAG8399838.1
CAJVOY010000112.1	63500	65790	CAG8399847.1
CAJVOY010000112.1	66176	67934	CAG8399856.1
CAJVOY010000112.1	68256	68839	CAG8399865.1
CAJVOY010000112.1	69375	71322	CAG8399873.1
CAJVOY010000112.1	71515	75105	CAG8399882.1
CAJVOY010000112.1	75785	77067	CAG8399891.1
CAJVOY010000112.1	78326	80138	CAG8399901.1
CAJVOY010000112.1	80556	82806	CAG8399910.1
CAJVOY010000112.1	83009	84020	CAG8399919.1
CAJVOY010000112.1	84282	86033	CAG8399928.1
CAJVOY010000112.1	86264	87197	CAG8399937.1
CAJVOY010000112.1	87805	89542	CAG8399947.1
CAJVOY010000112.1	90155	91229	CAG8399957.1
CAJVOY010000112.1	91561	93698	CAG8399966.1
CAJVOY010000112.1	94359	95657	CAG8399975.1
CAJVOY010000112.1	95903	98234	CAG8399984.1
CAJVOY010000112.1	98963	99349	CAG8399993.1
CAJVOY010000112.1	99744	100586	CAG8400002.1
CAJVOY010000112.1	100821	102204	CAG8400012.1
CAJVOY010000112.1	102493	103331	CAG8400022.1
CAJVOY010000112.1	105362	108368	CAG8400032.1
CAJVOY010000112.1	121390	123216	CAG8400041.1
CAJVOY010000112.1	123556	124529	CAG8400051.1
CAJVOY010000112.1	125156	126285	CAG8400061.1
CAJVOY010000112.1	126659	127331	CAG8400071.1
CAJVOY010000112.1	129232	130640	CAG8400078.1
CAJVOY010000112.1	147740	149958	CAG8400087.1
CAJVOY010000112.1	150526	151701	CAG8400094.1
CAJVOY010000112.1	155154	158113	CAG8400101.1
CAJVOY010000112.1	158337	158751	CAG8400108.1
CAJVOY010000113.1	3257	4896	CAG8400141.1
CAJVOY010000113.1	6702	7657	CAG8400151.1
CAJVOY010000113.1	8102	9317	CAG8400161.1
CAJVOY010000113.1	9713	10402	CAG8400171.1
CAJVOY010000113.1	11218	13261	CAG8400181.1
CAJVOY010000113.1	16222	17449	CAG8400190.1
CAJVOY010000113.1	17862	18954	CAG8400200.1
CAJVOY010000113.1	19677	21123	CAG8400210.1
CAJVOY010000113.1	21966	23605	CAG8400220.1
CAJVOY010000113.1	24489	33996	CAG8400230.1
CAJVOY010000113.1	35008	36088	CAG8400239.1
CAJVOY010000113.1	39940	41858	CAG8400249.1
CAJVOY010000113.1	42914	45229	CAG8400259.1
CAJVOY010000113.1	45910	48073	CAG8400269.1
CAJVOY010000113.1	50635	53814	CAG8400279.1
CAJVOY010000113.1	54506	56329	CAG8400289.1
CAJVOY010000113.1	56664	58236	CAG8400298.1
CAJVOY010000113.1	60934	61727	CAG8400309.1
CAJVOY010000113.1	62337	64765	CAG8400319.1
CAJVOY010000113.1	65435	67234	CAG8400326.1
CAJVOY010000113.1	67885	69421	CAG8400336.1
CAJVOY010000113.1	70808	71705	CAG8400346.1
CAJVOY010000113.1	72293	76196	CAG8400355.1
CAJVOY010000113.1	78910	81114	CAG8400365.1
CAJVOY010000113.1	83055	85124	CAG8400375.1
CAJVOY010000113.1	85471	87097	CAG8400385.1
CAJVOY010000113.1	90240	91843	CAG8400395.1
CAJVOY010000113.1	93311	94532	CAG8400405.1
CAJVOY010000113.1	95343	100160	CAG8400414.1
CAJVOY010000113.1	100787	103478	CAG8400424.1
CAJVOY010000113.1	103795	104515	CAG8400428.1
CAJVOY010000113.1	106143	107570	CAG8400438.1
CAJVOY010000113.1	108718	110461	CAG8400448.1
CAJVOY010000113.1	110549	111573	CAG8400460.1
CAJVOY010000113.1	111947	114203	CAG8400470.1
CAJVOY010000113.1	115145	116675	CAG8400480.1
CAJVOY010000113.1	118228	119596	CAG8400490.1
CAJVOY010000113.1	120139	122418	CAG8400499.1
CAJVOY010000113.1	124163	126611	CAG8400508.1
CAJVOY010000113.1	126876	127821	CAG8400516.1
CAJVOY010000113.1	128105	130385	CAG8400525.1
CAJVOY010000113.1	130505	132326	CAG8400536.1
CAJVOY010000113.1	133504	136356	CAG8400546.1
CAJVOY010000113.1	136848	137808	CAG8400556.1
CAJVOY010000113.1	137923	139797	CAG8400566.1
CAJVOY010000113.1	140414	142173	CAG8400577.1
CAJVOY010000113.1	153429	154832	CAG8400588.1
CAJVOY010000113.1	154844	156150	CAG8400598.1
CAJVOY010000113.1	157712	158832	CAG8400607.1
CAJVOY010000114.1	238	4554	CAG8400647.1
CAJVOY010000114.1	6270	8286	CAG8400657.1
CAJVOY010000114.1	10716	15973	CAG8400667.1
CAJVOY010000114.1	16277	16925	CAG8400677.1
CAJVOY010000114.1	17738	19535	CAG8400687.1
CAJVOY010000114.1	20664	21899	CAG8400690.1
CAJVOY010000114.1	25002	26929	CAG8400700.1
CAJVOY010000114.1	27591	29411	CAG8400710.1
CAJVOY010000114.1	36025	37785	CAG8400720.1
CAJVOY010000114.1	38056	39712	CAG8400729.1
CAJVOY010000114.1	40746	41863	CAG8400739.1
CAJVOY010000114.1	42259	44033	CAG8400749.1
CAJVOY010000114.1	44353	46948	CAG8400760.1
CAJVOY010000114.1	47451	48140	CAG8400770.1
CAJVOY010000114.1	48692	51325	CAG8400780.1
CAJVOY010000114.1	51699	52386	CAG8400791.1
CAJVOY010000114.1	53234	54560	CAG8400801.1
CAJVOY010000114.1	55723	57959	CAG8400811.1
CAJVOY010000114.1	58651	61490	CAG8400821.1
CAJVOY010000114.1	62379	69651	CAG8400831.1
CAJVOY010000114.1	70780	71706	CAG8400840.1
CAJVOY010000114.1	72588	72975	CAG8400847.1
CAJVOY010000114.1	75060	76249	CAG8400854.1
CAJVOY010000114.1	78297	85390	CAG8400861.1
CAJVOY010000114.1	85866	86589	CAG8400868.1
CAJVOY010000114.1	87663	88273	CAG8400876.1
CAJVOY010000114.1	88481	89459	CAG8400886.1
CAJVOY010000114.1	90657	91958	CAG8400895.1
CAJVOY010000114.1	93631	95515	CAG8400904.1
CAJVOY010000114.1	95792	99155	CAG8400914.1
CAJVOY010000114.1	101073	102174	CAG8400922.1
CAJVOY010000114.1	102652	104023	CAG8400932.1
CAJVOY010000114.1	104243	106423	CAG8400942.1
CAJVOY010000114.1	106924	108457	CAG8400951.1
CAJVOY010000114.1	108846	109704	CAG8400960.1
CAJVOY010000114.1	110477	111353	CAG8400970.1
CAJVOY010000114.1	113667	115216	CAG8400980.1
CAJVOY010000114.1	117355	121160	CAG8400989.1
CAJVOY010000114.1	121608	122763	CAG8400999.1
CAJVOY010000114.1	123181	124746	CAG8401009.1
CAJVOY010000114.1	124999	126848	CAG8401019.1
CAJVOY010000114.1	127401	128652	CAG8401029.1
CAJVOY010000114.1	128905	129815	CAG8401039.1
CAJVOY010000114.1	130456	131478	CAG8401048.1
CAJVOY010000114.1	133198	135357	CAG8401058.1
CAJVOY010000114.1	138760	140927	CAG8401068.1
CAJVOY010000114.1	141445	144225	CAG8401079.1
CAJVOY010000115.1	3312	3687	CAG8401124.1
CAJVOY010000115.1	3740	7910	CAG8401134.1
CAJVOY010000115.1	8693	10395	CAG8401144.1
CAJVOY010000115.1	10769	12705	CAG8401154.1
CAJVOY010000115.1	13194	15470	CAG8401163.1
CAJVOY010000115.1	16531	18566	CAG8401172.1
CAJVOY010000115.1	20063	23647	CAG8401181.1
CAJVOY010000115.1	27463	29423	CAG8401190.1
CAJVOY010000115.1	33003	34187	CAG8401199.1
CAJVOY010000115.1	34434	35349	CAG8401208.1
CAJVOY010000115.1	37721	40745	CAG8401217.1
CAJVOY010000115.1	42058	44564	CAG8401225.1
CAJVOY010000115.1	45040	45388	CAG8401233.1
CAJVOY010000115.1	46180	48780	CAG8401241.1
CAJVOY010000115.1	49942	51189	CAG8401249.1
CAJVOY010000115.1	51932	53602	CAG8401257.1
CAJVOY010000115.1	54276	56699	CAG8401266.1
CAJVOY010000115.1	58631	60885	CAG8401275.1
CAJVOY010000115.1	64275	64802	CAG8401284.1
CAJVOY010000115.1	65069	66674	CAG8401293.1
CAJVOY010000115.1	66817	68544	CAG8401302.1
CAJVOY010000115.1	73759	74395	CAG8401311.1
CAJVOY010000115.1	74980	76006	CAG8401320.1
CAJVOY010000115.1	76695	77192	CAG8401329.1
CAJVOY010000115.1	77276	78653	CAG8401338.1
CAJVOY010000115.1	79348	80051	CAG8401347.1
CAJVOY010000115.1	81376	83086	CAG8401356.1
CAJVOY010000115.1	83715	85083	CAG8401365.1
CAJVOY010000115.1	86627	87941	CAG8401374.1
CAJVOY010000115.1	89833	91777	CAG8401383.1
CAJVOY010000115.1	92589	93390	CAG8401392.1
CAJVOY010000115.1	93654	94604	CAG8401402.1
CAJVOY010000115.1	95225	97096	CAG8401411.1
CAJVOY010000115.1	97726	99501	CAG8401421.1
CAJVOY010000115.1	100376	102452	CAG8401430.1
CAJVOY010000115.1	102541	105111	CAG8401440.1
CAJVOY010000115.1	107110	113314	CAG8401450.1
CAJVOY010000115.1	115067	117931	CAG8401460.1
CAJVOY010000115.1	118856	120528	CAG8401468.1
CAJVOY010000115.1	120827	121841	CAG8401477.1
CAJVOY010000115.1	122192	123662	CAG8401486.1
CAJVOY010000115.1	124208	125133	CAG8401495.1
CAJVOY010000115.1	125481	127632	CAG8401504.1
CAJVOY010000115.1	127950	128471	CAG8401514.1
CAJVOY010000115.1	129837	131743	CAG8401523.1
CAJVOY010000115.1	132785	133469	CAG8401532.1
CAJVOY010000115.1	134013	136040	CAG8401541.1
CAJVOY010000115.1	138259	139696	CAG8401550.1
CAJVOY010000115.1	142935	143694	CAG8401559.1
CAJVOY010000116.1	787	2549	CAG8401594.1
CAJVOY010000116.1	3608	4708	CAG8401603.1
CAJVOY010000116.1	6090	8987	CAG8401611.1
CAJVOY010000116.1	10353	10876	CAG8401619.1
CAJVOY010000116.1	10912	12043	CAG8401627.1
CAJVOY010000116.1	13721	16501	CAG8401636.1
CAJVOY010000116.1	20407	21445	CAG8401645.1
CAJVOY010000116.1	24367	25448	CAG8401654.1
CAJVOY010000116.1	25697	26896	CAG8401663.1
CAJVOY010000116.1	27247	29098	CAG8401673.1
CAJVOY010000116.1	29885	31220	CAG8401685.1
CAJVOY010000116.1	32022	33549	CAG8401695.1
CAJVOY010000116.1	34329	36424	CAG8401705.1
CAJVOY010000116.1	39147	41033	CAG8401715.1
CAJVOY010000116.1	44324	45367	CAG8401725.1
CAJVOY010000116.1	46110	48423	CAG8401735.1
CAJVOY010000116.1	49391	51149	CAG8401745.1
CAJVOY010000116.1	52221	53106	CAG8401755.1
CAJVOY010000116.1	53344	55269	CAG8401765.1
CAJVOY010000116.1	56294	56601	CAG8401775.1
CAJVOY010000116.1	56631	58635	CAG8401785.1
CAJVOY010000116.1	61050	62091	CAG8401795.1
CAJVOY010000116.1	65879	67017	CAG8401805.1
CAJVOY010000116.1	67498	69385	CAG8401814.1
CAJVOY010000116.1	69933	71431	CAG8401822.1
CAJVOY010000116.1	71899	72318	CAG8401831.1
CAJVOY010000116.1	72993	74604	CAG8401840.1
CAJVOY010000116.1	75022	76084	CAG8401848.1
CAJVOY010000116.1	77431	79849	CAG8401856.1
CAJVOY010000116.1	80111	81953	CAG8401865.1
CAJVOY010000116.1	82170	83065	CAG8401873.1
CAJVOY010000116.1	83520	85117	CAG8401881.1
CAJVOY010000116.1	85567	87266	CAG8401891.1
CAJVOY010000116.1	87419	88574	CAG8401903.1
CAJVOY010000116.1	89922	91829	CAG8401912.1
CAJVOY010000116.1	92766	94730	CAG8401921.1
CAJVOY010000116.1	95184	98037	CAG8401933.1
CAJVOY010000116.1	99559	101017	CAG8401942.1
CAJVOY010000116.1	101378	102193	CAG8401952.1
CAJVOY010000116.1	102522	104092	CAG8401960.1
CAJVOY010000116.1	104915	106017	CAG8401968.1
CAJVOY010000116.1	106293	109629	CAG8401977.1
CAJVOY010000116.1	111627	113320	CAG8401986.1
CAJVOY010000116.1	116653	117172	CAG8401996.1
CAJVOY010000116.1	118470	119593	CAG8402006.1
CAJVOY010000116.1	119906	121749	CAG8402016.1
CAJVOY010000116.1	122006	124946	CAG8402026.1
CAJVOY010000116.1	125274	128302	CAG8402036.1
CAJVOY010000116.1	128573	130157	CAG8402045.1
CAJVOY010000116.1	130520	132431	CAG8402055.1
CAJVOY010000116.1	133198	135121	CAG8402065.1
CAJVOY010000116.1	135466	136495	CAG8402075.1
CAJVOY010000116.1	136932	137445	CAG8402085.1
CAJVOY010000116.1	137614	138343	CAG8402095.1
CAJVOY010000116.1	138659	140371	CAG8402108.1
CAJVOY010000117.1	987	2909	CAG8402152.1
CAJVOY010000117.1	3104	4173	CAG8402162.1
CAJVOY010000117.1	5968	7580	CAG8402172.1
CAJVOY010000117.1	8212	9958	CAG8402182.1
CAJVOY010000117.1	11592	12519	CAG8402192.1
CAJVOY010000117.1	13465	15014	CAG8402202.1
CAJVOY010000117.1	16797	18408	CAG8402212.1
CAJVOY010000117.1	18982	19914	CAG8402221.1
CAJVOY010000117.1	20333	21398	CAG8402230.1
CAJVOY010000117.1	22361	24595	CAG8402239.1
CAJVOY010000117.1	25440	28106	CAG8402248.1
CAJVOY010000117.1	28925	30509	CAG8402258.1
CAJVOY010000117.1	32240	32750	CAG8402268.1
CAJVOY010000117.1	34284	37409	CAG8402278.1
CAJVOY010000117.1	38074	38590	CAG8402288.1
CAJVOY010000117.1	38748	40273	CAG8402296.1
CAJVOY010000117.1	42183	42879	CAG8402306.1
CAJVOY010000117.1	43737	47070	CAG8402316.1
CAJVOY010000117.1	47515	48721	CAG8402327.1
CAJVOY010000117.1	53846	54578	CAG8402337.1
CAJVOY010000117.1	56828	59018	CAG8402347.1
CAJVOY010000117.1	63250	65790	CAG8402357.1
CAJVOY010000117.1	66345	67433	CAG8402367.1
CAJVOY010000117.1	70581	72374	CAG8402377.1
CAJVOY010000117.1	72759	73689	CAG8402387.1
CAJVOY010000117.1	75030	77153	CAG8402400.1
CAJVOY010000117.1	82151	83425	CAG8402404.1
CAJVOY010000117.1	86230	87719	CAG8402414.1
CAJVOY010000117.1	88071	88506	CAG8402424.1
CAJVOY010000117.1	88525	89374	CAG8402434.1
CAJVOY010000117.1	89787	90995	CAG8402444.1
CAJVOY010000117.1	91239	92928	CAG8402454.1
CAJVOY010000117.1	93512	96152	CAG8402463.1
CAJVOY010000117.1	100004	100789	CAG8402471.1
CAJVOY010000117.1	101385	102961	CAG8402480.1
CAJVOY010000117.1	103474	104119	CAG8402489.1
CAJVOY010000117.1	104893	106039	CAG8402498.1
CAJVOY010000117.1	106922	108425	CAG8402507.1
CAJVOY010000117.1	109219	110792	CAG8402515.1
CAJVOY010000117.1	111166	111913	CAG8402524.1
CAJVOY010000117.1	112349	114107	CAG8402534.1
CAJVOY010000117.1	114431	115697	CAG8402543.1
CAJVOY010000117.1	116886	117953	CAG8402552.1
CAJVOY010000117.1	118567	119677	CAG8402560.1
CAJVOY010000117.1	119949	120729	CAG8402569.1
CAJVOY010000117.1	121133	123134	CAG8402578.1
CAJVOY010000118.1	12849	13904	CAG8402613.1
CAJVOY010000118.1	14144	16230	CAG8402621.1
CAJVOY010000118.1	17372	18724	CAG8402628.1
CAJVOY010000118.1	19280	21183	CAG8402636.1
CAJVOY010000118.1	21745	25255	CAG8402644.1
CAJVOY010000118.1	43253	44701	CAG8402653.1
CAJVOY010000118.1	51461	55774	CAG8402662.1
CAJVOY010000118.1	55844	58553	CAG8402671.1
CAJVOY010000118.1	59855	60242	CAG8402679.1
CAJVOY010000118.1	61889	63711	CAG8402688.1
CAJVOY010000118.1	67010	68853	CAG8402696.1
CAJVOY010000118.1	69438	71361	CAG8402706.1
CAJVOY010000118.1	71843	73505	CAG8402714.1
CAJVOY010000118.1	74120	75243	CAG8402723.1
CAJVOY010000118.1	75746	76667	CAG8402732.1
CAJVOY010000118.1	77010	78261	CAG8402741.1
CAJVOY010000118.1	80235	80808	CAG8402749.1
CAJVOY010000118.1	80960	81818	CAG8402759.1
CAJVOY010000118.1	82601	83437	CAG8402769.1
CAJVOY010000118.1	84153	85421	CAG8402779.1
CAJVOY010000118.1	86001	89886	CAG8402789.1
CAJVOY010000118.1	90338	91872	CAG8402799.1
CAJVOY010000118.1	92349	93496	CAG8402809.1
CAJVOY010000118.1	96790	97901	CAG8402815.1
CAJVOY010000118.1	98173	99429	CAG8402825.1
CAJVOY010000118.1	99720	101524	CAG8402835.1
CAJVOY010000118.1	103591	103777	CAG8402845.1
CAJVOY010000118.1	109560	110895	CAG8402855.1
CAJVOY010000118.1	114436	116221	CAG8402865.1
CAJVOY010000119.1	2559	4294	CAG8402891.1
CAJVOY010000119.1	10121	12130	CAG8402900.1
CAJVOY010000119.1	12175	12587	CAG8402909.1
CAJVOY010000119.1	14364	14553	CAG8402913.1
CAJVOY010000119.1	14606	16105	CAG8402922.1
CAJVOY010000119.1	17045	17933	CAG8402932.1
CAJVOY010000119.1	18182	20375	CAG8402942.1
CAJVOY010000119.1	21071	22433	CAG8402952.1
CAJVOY010000119.1	25311	26943	CAG8402962.1
CAJVOY010000119.1	27700	29359	CAG8402972.1
CAJVOY010000119.1	30117	31057	CAG8402982.1
CAJVOY010000119.1	31461	32171	CAG8402991.1
CAJVOY010000119.1	32527	33310	CAG8403000.1
CAJVOY010000119.1	33821	35147	CAG8403009.1
CAJVOY010000119.1	37971	39597	CAG8403017.1
CAJVOY010000119.1	39739	41501	CAG8403026.1
CAJVOY010000119.1	42241	43654	CAG8403036.1
CAJVOY010000119.1	44638	46196	CAG8403045.1
CAJVOY010000119.1	46250	47125	CAG8403053.1
CAJVOY010000119.1	47541	49172	CAG8403061.1
CAJVOY010000119.1	49540	51923	CAG8403070.1
CAJVOY010000119.1	52369	54089	CAG8403079.1
CAJVOY010000119.1	55201	56867	CAG8403091.1
CAJVOY010000119.1	57168	63587	CAG8403099.1
CAJVOY010000119.1	64488	65710	CAG8403105.1
CAJVOY010000119.1	66547	70279	CAG8403110.1
CAJVOY010000119.1	70725	72900	CAG8403118.1
CAJVOY010000119.1	73203	73972	CAG8403126.1
CAJVOY010000119.1	74612	77244	CAG8403133.1
CAJVOY010000119.1	78164	81142	CAG8403144.1
CAJVOY010000119.1	82182	83438	CAG8403153.1
CAJVOY010000119.1	85447	86638	CAG8403163.1
CAJVOY010000119.1	87533	89014	CAG8403168.1
CAJVOY010000119.1	89962	91035	CAG8403179.1
CAJVOY010000119.1	91384	93116	CAG8403189.1
CAJVOY010000119.1	93734	94671	CAG8403207.1
CAJVOY010000119.1	94866	96266	CAG8403217.1
CAJVOY010000119.1	97151	99211	CAG8403227.1
CAJVOY010000119.1	99234	99739	CAG8403236.1
CAJVOY010000119.1	100373	101203	CAG8403245.1
CAJVOY010000119.1	101701	102900	CAG8403254.1
CAJVOY010000119.1	103215	104863	CAG8403263.1
CAJVOY010000119.1	106817	110113	CAG8403273.1
CAJVOY010000119.1	111078	111607	CAG8403285.1
CAJVOY010000119.1	113281	114034	CAG8403297.1
CAJVOY010000119.1	114255	114696	CAG8403307.1
CAJVOY010000119.1	115019	116966	CAG8403318.1
CAJVOY010000119.1	117229	117898	CAG8403328.1
CAJVOY010000119.1	118485	119368	CAG8403337.1
CAJVOY010000119.1	119536	120954	CAG8403347.1
CAJVOY010000120.1	8271	8769	CAG8403397.1
CAJVOY010000120.1	10408	11446	CAG8403405.1
CAJVOY010000120.1	14955	17512	CAG8403414.1
CAJVOY010000120.1	18366	19319	CAG8403426.1
CAJVOY010000120.1	19910	21314	CAG8403435.1
CAJVOY010000120.1	22232	23950	CAG8403443.1
CAJVOY010000120.1	25191	42696	CAG8403451.1
CAJVOY010000120.1	45671	47452	CAG8403459.1
CAJVOY010000120.1	47734	49250	CAG8403468.1
CAJVOY010000120.1	50410	53596	CAG8403477.1
CAJVOY010000120.1	54338	55756	CAG8403486.1
CAJVOY010000120.1	56450	56901	CAG8403496.1
CAJVOY010000120.1	57362	59027	CAG8403506.1
CAJVOY010000120.1	59473	60235	CAG8403516.1
CAJVOY010000120.1	62688	64776	CAG8403526.1
CAJVOY010000120.1	67000	67465	CAG8403536.1
CAJVOY010000120.1	67473	68037	CAG8403546.1
CAJVOY010000120.1	69957	71145	CAG8403556.1
CAJVOY010000120.1	73460	73982	CAG8403566.1
CAJVOY010000120.1	74499	76192	CAG8403576.1
CAJVOY010000120.1	77633	78287	CAG8403586.1
CAJVOY010000120.1	78592	80008	CAG8403596.1
CAJVOY010000120.1	80871	82408	CAG8403606.1
CAJVOY010000120.1	82990	83623	CAG8403616.1
CAJVOY010000120.1	85733	86780	CAG8403625.1
CAJVOY010000120.1	87488	89626	CAG8403634.1
CAJVOY010000120.1	92346	93632	CAG8403640.1
CAJVOY010000120.1	93899	96525	CAG8403648.1
CAJVOY010000120.1	97480	99754	CAG8403658.1
CAJVOY010000120.1	100028	101927	CAG8403668.1
CAJVOY010000120.1	101991	103224	CAG8403678.1
CAJVOY010000120.1	105488	109355	CAG8403688.1
CAJVOY010000120.1	109786	112586	CAG8403698.1
CAJVOY010000120.1	112888	114885	CAG8403707.1
CAJVOY010000120.1	117258	118998	CAG8403718.1
CAJVOY010000120.1	119231	120335	CAG8403726.1
CAJVOY010000120.1	121227	123335	CAG8403734.1
CAJVOY010000120.1	123546	126823	CAG8403742.1
CAJVOY010000120.1	127108	128672	CAG8403751.1
CAJVOY010000120.1	128999	130279	CAG8403760.1
CAJVOY010000120.1	131283	133373	CAG8403770.1
CAJVOY010000120.1	134619	136223	CAG8403780.1
CAJVOY010000120.1	138026	138970	CAG8403790.1
CAJVOY010000120.1	141767	142928	CAG8403800.1
CAJVOY010000120.1	143062	144604	CAG8403810.1
CAJVOY010000120.1	145166	145904	CAG8403820.1
CAJVOY010000120.1	146346	148513	CAG8403830.1
CAJVOY010000120.1	148972	151450	CAG8403839.1
CAJVOY010000120.1	154717	155969	CAG8403847.1
CAJVOY010000120.1	157528	158497	CAG8403856.1
CAJVOY010000120.1	158859	160691	CAG8403864.1
CAJVOY010000120.1	161074	162334	CAG8403872.1
CAJVOY010000120.1	163496	164429	CAG8403881.1
CAJVOY010000120.1	164773	167015	CAG8403890.1
CAJVOY010000120.1	167293	169106	CAG8403900.1
CAJVOY010000120.1	172914	175437	CAG8403910.1
CAJVOY010000120.1	176050	177418	CAG8403920.1
CAJVOY010000120.1	177680	179807	CAG8403930.1
CAJVOY010000120.1	180715	181815	CAG8403939.1
CAJVOY010000120.1	183217	184913	CAG8403949.1
CAJVOY010000120.1	185242	187163	CAG8403956.1
CAJVOY010000120.1	187691	189648	CAG8403964.1
CAJVOY010000120.1	190253	191608	CAG8403972.1
CAJVOY010000120.1	193464	194532	CAG8403981.1
CAJVOY010000120.1	196105	197195	CAG8403991.1
CAJVOY010000120.1	197207	197558	CAG8404001.1
CAJVOY010000120.1	198488	200242	CAG8404010.1
CAJVOY010000120.1	201375	202026	CAG8404019.1
CAJVOY010000120.1	202471	203648	CAG8404029.1
CAJVOY010000120.1	204165	207658	CAG8404040.1
CAJVOY010000120.1	208488	210613	CAG8404050.1
CAJVOY010000120.1	211729	212834	CAG8404061.1
CAJVOY010000120.1	213102	213780	CAG8404071.1
CAJVOY010000120.1	214177	217982	CAG8404081.1
CAJVOY010000120.1	218712	220265	CAG8404091.1
CAJVOY010000120.1	220668	222687	CAG8404101.1
CAJVOY010000120.1	223414	224789	CAG8404111.1
CAJVOY010000120.1	224933	226602	CAG8404121.1
CAJVOY010000120.1	227093	227789	CAG8404131.1
CAJVOY010000120.1	228005	228985	CAG8404141.1
CAJVOY010000120.1	229572	230551	CAG8404151.1
CAJVOY010000120.1	231086	231573	CAG8404160.1
CAJVOY010000120.1	231855	232632	CAG8404169.1
CAJVOY010000120.1	232884	233650	CAG8404179.1
CAJVOY010000120.1	233883	234693	CAG8404188.1
CAJVOY010000120.1	235106	236240	CAG8404198.1
CAJVOY010000120.1	236874	237928	CAG8404208.1
CAJVOY010000120.1	239194	240258	CAG8404218.1
CAJVOY010000120.1	240665	244238	CAG8404228.1
CAJVOY010000120.1	244729	245203	CAG8404238.1
CAJVOY010000120.1	246424	249393	CAG8404248.1
CAJVOY010000120.1	250742	251977	CAG8404257.1
CAJVOY010000120.1	253412	253987	CAG8404267.1
CAJVOY010000120.1	254836	255561	CAG8404276.1
CAJVOY010000120.1	257326	259269	CAG8404285.1
CAJVOY010000120.1	263238	264551	CAG8404295.1
CAJVOY010000120.1	265069	265810	CAG8404305.1
CAJVOY010000120.1	267337	268344	CAG8404315.1
CAJVOY010000120.1	269804	272173	CAG8404324.1
CAJVOY010000120.1	273225	274836	CAG8404334.1
CAJVOY010000120.1	275687	276125	CAG8404343.1
CAJVOY010000120.1	276572	278018	CAG8404353.1
CAJVOY010000120.1	278608	279495	CAG8404363.1
CAJVOY010000120.1	279501	280007	CAG8404373.1
CAJVOY010000120.1	280099	281130	CAG8404383.1
CAJVOY010000120.1	281396	283146	CAG8404393.1
CAJVOY010000120.1	283807	286547	CAG8404403.1
CAJVOY010000120.1	287436	289741	CAG8404413.1
CAJVOY010000120.1	290214	292981	CAG8404423.1
CAJVOY010000120.1	294496	296404	CAG8404433.1
CAJVOY010000120.1	296835	297642	CAG8404443.1
CAJVOY010000120.1	298153	298627	CAG8404452.1
CAJVOY010000120.1	299536	299989	CAG8404461.1
CAJVOY010000120.1	305674	307154	CAG8404470.1
CAJVOY010000120.1	310511	312985	CAG8404479.1
CAJVOY010000120.1	313373	314826	CAG8404489.1
CAJVOY010000120.1	315304	318133	CAG8404499.1
CAJVOY010000120.1	318811	319714	CAG8404509.1
CAJVOY010000120.1	320603	321759	CAG8404518.1
CAJVOY010000120.1	322430	330218	CAG8404527.1
CAJVOY010000120.1	335697	337310	CAG8404536.1
CAJVOY010000120.1	337810	339145	CAG8404545.1
CAJVOY010000120.1	339550	340409	CAG8404554.1
CAJVOY010000120.1	341224	346253	CAG8404563.1
CAJVOY010000120.1	348961	350440	CAG8404572.1
CAJVOY010000120.1	351093	352191	CAG8404580.1
CAJVOY010000120.1	352658	354362	CAG8404589.1
CAJVOY010000120.1	355010	355911	CAG8404598.1
CAJVOY010000120.1	355957	358971	CAG8404606.1
CAJVOY010000120.1	360152	361747	CAG8404616.1
CAJVOY010000120.1	362139	362982	CAG8404624.1
CAJVOY010000120.1	363096	364122	CAG8404633.1
CAJVOY010000120.1	364329	366418	CAG8404642.1
CAJVOY010000120.1	366838	370735	CAG8404652.1
CAJVOY010000120.1	372961	374190	CAG8404661.1
CAJVOY010000120.1	374360	375538	CAG8404670.1
CAJVOY010000120.1	375822	377678	CAG8404679.1
CAJVOY010000120.1	382456	383738	CAG8404688.1
CAJVOY010000120.1	386294	388972	CAG8404698.1
CAJVOY010000120.1	390368	391496	CAG8404708.1
CAJVOY010000120.1	391810	393736	CAG8404718.1
CAJVOY010000120.1	395544	396497	CAG8404728.1
CAJVOY010000120.1	398845	400375	CAG8404738.1
CAJVOY010000120.1	401828	403421	CAG8404749.1
CAJVOY010000120.1	407426	408239	CAG8404759.1
CAJVOY010000120.1	408741	410481	CAG8404769.1
CAJVOY010000120.1	412966	413864	CAG8404779.1
CAJVOY010000120.1	414045	414936	CAG8404789.1
CAJVOY010000120.1	415441	416856	CAG8404799.1
CAJVOY010000120.1	417331	418648	CAG8404809.1
CAJVOY010000120.1	419452	420656	CAG8404819.1
CAJVOY010000120.1	425905	427471	CAG8404829.1
CAJVOY010000120.1	428916	430821	CAG8404838.1
CAJVOY010000120.1	432572	433490	CAG8404846.1
CAJVOY010000120.1	434008	435108	CAG8404853.1
CAJVOY010000120.1	435714	437097	CAG8404860.1
CAJVOY010000120.1	437550	439011	CAG8404867.1
CAJVOY010000120.1	439742	440735	CAG8404874.1
CAJVOY010000120.1	442434	449185	CAG8404880.1
CAJVOY010000120.1	449577	451092	CAG8404888.1
CAJVOY010000120.1	451532	453910	CAG8404896.1
CAJVOY010000120.1	454204	456035	CAG8404903.1
CAJVOY010000120.1	456763	459079	CAG8404912.1
CAJVOY010000120.1	459331	460537	CAG8404922.1
CAJVOY010000120.1	462350	463583	CAG8404930.1
CAJVOY010000120.1	464276	465752	CAG8404940.1
CAJVOY010000120.1	466270	468399	CAG8404951.1
CAJVOY010000120.1	468866	470532	CAG8404961.1
CAJVOY010000120.1	471283	472571	CAG8404971.1
CAJVOY010000120.1	473055	475777	CAG8404982.1
CAJVOY010000120.1	476901	478407	CAG8404992.1
CAJVOY010000120.1	479204	479894	CAG8405002.1
CAJVOY010000120.1	481299	482374	CAG8405012.1
CAJVOY010000120.1	483361	485575	CAG8405022.1
CAJVOY010000120.1	486051	488641	CAG8405035.1
CAJVOY010000120.1	490622	491743	CAG8405045.1
CAJVOY010000120.1	492100	494913	CAG8405055.1
CAJVOY010000120.1	496429	499296	CAG8405065.1
CAJVOY010000120.1	499892	500725	CAG8405077.1
CAJVOY010000120.1	501124	504059	CAG8405087.1
CAJVOY010000120.1	505191	506624	CAG8405097.1
CAJVOY010000120.1	506793	507456	CAG8405107.1
CAJVOY010000120.1	508088	511099	CAG8405117.1
CAJVOY010000120.1	511476	514014	CAG8405127.1
CAJVOY010000120.1	520627	522541	CAG8405137.1
CAJVOY010000120.1	523483	526102	CAG8405147.1
CAJVOY010000120.1	526517	526977	CAG8405157.1
CAJVOY010000120.1	527646	529222	CAG8405167.1
CAJVOY010000120.1	529669	530320	CAG8405177.1
CAJVOY010000120.1	532260	533819	CAG8405187.1
CAJVOY010000120.1	534006	534729	CAG8405197.1
CAJVOY010000120.1	534937	536771	CAG8405207.1
CAJVOY010000120.1	536784	537583	CAG8405217.1
CAJVOY010000120.1	537896	541591	CAG8405227.1
CAJVOY010000120.1	541825	544162	CAG8405237.1
CAJVOY010000120.1	544269	545865	CAG8405246.1
CAJVOY010000120.1	546432	547347	CAG8405255.1
CAJVOY010000120.1	547580	548540	CAG8405264.1
CAJVOY010000120.1	551567	553052	CAG8405274.1
CAJVOY010000120.1	555101	556797	CAG8405285.1
CAJVOY010000120.1	557845	558790	CAG8405294.1
CAJVOY010000120.1	559474	560641	CAG8405303.1
CAJVOY010000120.1	561239	562798	CAG8405311.1
CAJVOY010000120.1	563797	566262	CAG8405320.1
CAJVOY010000120.1	566540	567930	CAG8405328.1
CAJVOY010000120.1	568589	569080	CAG8405337.1
CAJVOY010000120.1	569686	570499	CAG8405346.1
CAJVOY010000120.1	571297	572815	CAG8405355.1
CAJVOY010000120.1	573296	575399	CAG8405364.1
CAJVOY010000120.1	576019	576539	CAG8405373.1
CAJVOY010000120.1	582476	584073	CAG8405381.1
CAJVOY010000120.1	584506	585847	CAG8405389.1
CAJVOY010000120.1	586997	588867	CAG8405397.1
CAJVOY010000120.1	589488	590022	CAG8405406.1
CAJVOY010000120.1	590801	592958	CAG8405414.1
CAJVOY010000120.1	594204	595470	CAG8405423.1
CAJVOY010000120.1	601770	603118	CAG8405432.1
CAJVOY010000120.1	607755	609354	CAG8405442.1
CAJVOY010000120.1	610357	610910	CAG8405452.1
CAJVOY010000120.1	611224	613482	CAG8405462.1
CAJVOY010000120.1	613497	614865	CAG8405472.1
CAJVOY010000120.1	616159	618347	CAG8405482.1
CAJVOY010000120.1	619616	624587	CAG8405492.1
CAJVOY010000120.1	625025	626426	CAG8405502.1
CAJVOY010000120.1	626886	628409	CAG8405512.1
CAJVOY010000120.1	628597	629953	CAG8405522.1
CAJVOY010000120.1	630817	631608	CAG8405531.1
CAJVOY010000120.1	631724	633629	CAG8405541.1
CAJVOY010000120.1	634307	635550	CAG8405551.1
CAJVOY010000120.1	635881	637693	CAG8405561.1
CAJVOY010000120.1	639986	641868	CAG8405571.1
CAJVOY010000120.1	642100	644312	CAG8405579.1
CAJVOY010000120.1	644694	645346	CAG8405589.1
CAJVOY010000120.1	645512	647251	CAG8405599.1
CAJVOY010000120.1	648136	649903	CAG8405609.1
CAJVOY010000120.1	651000	653142	CAG8405619.1
CAJVOY010000120.1	654688	655660	CAG8405629.1
CAJVOY010000120.1	656395	658529	CAG8405639.1
CAJVOY010000120.1	658912	659740	CAG8405649.1
CAJVOY010000120.1	660056	662006	CAG8405659.1
CAJVOY010000120.1	662266	663628	CAG8405669.1
CAJVOY010000120.1	664356	666176	CAG8405679.1
CAJVOY010000120.1	666543	668292	CAG8405689.1
CAJVOY010000120.1	669587	669893	CAG8405699.1
CAJVOY010000120.1	673133	674727	CAG8405709.1
CAJVOY010000120.1	675044	675617	CAG8405719.1
CAJVOY010000120.1	676333	678844	CAG8405729.1
CAJVOY010000120.1	680791	681946	CAG8405738.1
CAJVOY010000120.1	682579	686056	CAG8405748.1
CAJVOY010000120.1	687143	688761	CAG8405758.1
CAJVOY010000120.1	691407	692056	CAG8405767.1
CAJVOY010000120.1	692577	693744	CAG8405776.1
CAJVOY010000120.1	693976	696652	CAG8405786.1
CAJVOY010000120.1	696863	700621	CAG8405796.1
CAJVOY010000120.1	704397	705990	CAG8405805.1
CAJVOY010000120.1	718439	719920	CAG8405814.1
CAJVOY010000120.1	721410	722394	CAG8405824.1
CAJVOY010000120.1	722803	724587	CAG8405834.1
CAJVOY010000120.1	725444	726716	CAG8405844.1
CAJVOY010000120.1	726796	729403	CAG8405853.1
CAJVOY010000120.1	729637	732451	CAG8405862.1
CAJVOY010000120.1	732586	734429	CAG8405870.1
CAJVOY010000120.1	734995	736698	CAG8405878.1
CAJVOY010000120.1	741607	742556	CAG8405887.1
CAJVOY010000120.1	742731	743695	CAG8405895.1
CAJVOY010000120.1	743940	744475	CAG8405905.1
CAJVOY010000120.1	746468	746811	CAG8405915.1
CAJVOY010000120.1	747050	748418	CAG8405925.1
CAJVOY010000120.1	749635	750886	CAG8405935.1
CAJVOY010000120.1	752765	753271	CAG8405945.1
CAJVOY010000120.1	753901	755335	CAG8405955.1
CAJVOY010000120.1	756605	758477	CAG8405965.1
CAJVOY010000120.1	758918	760838	CAG8405975.1
CAJVOY010000120.1	762214	762824	CAG8405985.1
CAJVOY010000120.1	763629	765730	CAG8405995.1
CAJVOY010000120.1	767310	768893	CAG8406005.1
CAJVOY010000120.1	770442	772419	CAG8406015.1
CAJVOY010000120.1	774200	779332	CAG8406025.1
CAJVOY010000120.1	781504	782634	CAG8406035.1
CAJVOY010000120.1	783801	784829	CAG8406046.1
CAJVOY010000120.1	785295	787100	CAG8406051.1
CAJVOY010000120.1	787775	789633	CAG8406061.1
CAJVOY010000120.1	790273	791232	CAG8406071.1
CAJVOY010000120.1	791638	792530	CAG8406081.1
CAJVOY010000120.1	792848	793764	CAG8406091.1
CAJVOY010000120.1	794087	795157	CAG8406101.1
CAJVOY010000120.1	795225	795630	CAG8406110.1
CAJVOY010000120.1	795654	797199	CAG8406119.1
CAJVOY010000120.1	800281	801666	CAG8406129.1
CAJVOY010000120.1	801982	804164	CAG8406138.1
CAJVOY010000120.1	804564	806649	CAG8406148.1
CAJVOY010000120.1	809486	811230	CAG8406158.1
CAJVOY010000120.1	812528	814887	CAG8406168.1
CAJVOY010000120.1	817897	819476	CAG8406177.1
CAJVOY010000120.1	820801	822651	CAG8406186.1
CAJVOY010000120.1	823124	823467	CAG8406195.1
CAJVOY010000120.1	823774	825367	CAG8406204.1
CAJVOY010000120.1	826293	828156	CAG8406214.1
CAJVOY010000120.1	828290	829818	CAG8406224.1
CAJVOY010000120.1	832113	833835	CAG8406234.1
CAJVOY010000120.1	834174	835350	CAG8406244.1
CAJVOY010000120.1	841307	843136	CAG8406254.1
CAJVOY010000120.1	843967	845302	CAG8406264.1
CAJVOY010000120.1	845502	846104	CAG8406274.1
CAJVOY010000120.1	848098	848821	CAG8406283.1
CAJVOY010000120.1	849056	850635	CAG8406293.1
CAJVOY010000120.1	851304	852675	CAG8406303.1
CAJVOY010000120.1	853579	854908	CAG8406313.1
CAJVOY010000120.1	855422	857100	CAG8406323.1
CAJVOY010000120.1	857954	859605	CAG8406333.1
CAJVOY010000120.1	860177	861738	CAG8406336.1
CAJVOY010000120.1	862079	862757	CAG8406346.1
CAJVOY010000120.1	865857	867331	CAG8406356.1
CAJVOY010000120.1	867978	872814	CAG8406366.1
CAJVOY010000120.1	877301	878887	CAG8406375.1
CAJVOY010000120.1	879928	882288	CAG8406384.1
CAJVOY010000120.1	882945	883116	CAG8406393.1
CAJVOY010000120.1	883134	884573	CAG8406403.1
CAJVOY010000120.1	890872	892135	CAG8406412.1
CAJVOY010000120.1	893909	895871	CAG8406422.1
CAJVOY010000120.1	899770	900980	CAG8406431.1
CAJVOY010000120.1	902236	904211	CAG8406441.1
CAJVOY010000120.1	904842	905495	CAG8406451.1
CAJVOY010000120.1	905968	908198	CAG8406461.1
CAJVOY010000120.1	910062	911763	CAG8406471.1
CAJVOY010000120.1	912033	913212	CAG8406480.1
CAJVOY010000120.1	915695	917595	CAG8406490.1
CAJVOY010000120.1	917970	918945	CAG8406500.1
CAJVOY010000120.1	919535	922126	CAG8406510.1
CAJVOY010000120.1	922787	923549	CAG8406520.1
CAJVOY010000120.1	923737	925498	CAG8406529.1
CAJVOY010000120.1	925744	926711	CAG8406539.1
CAJVOY010000120.1	927998	928337	CAG8406549.1
CAJVOY010000120.1	931832	932303	CAG8406552.1
CAJVOY010000120.1	932662	933474	CAG8406561.1
CAJVOY010000120.1	935780	937641	CAG8406571.1
CAJVOY010000120.1	938455	939959	CAG8406581.1
CAJVOY010000120.1	940562	943700	CAG8406591.1
CAJVOY010000120.1	943977	945258	CAG8406601.1
CAJVOY010000120.1	945454	947878	CAG8406611.1
CAJVOY010000120.1	948163	949645	CAG8406620.1
CAJVOY010000120.1	950307	951247	CAG8406630.1
CAJVOY010000120.1	951810	953184	CAG8406640.1
CAJVOY010000120.1	953404	954264	CAG8406651.1
CAJVOY010000120.1	955156	960701	CAG8406661.1
CAJVOY010000120.1	962194	963137	CAG8406673.1
CAJVOY010000120.1	963867	964649	CAG8406683.1
CAJVOY010000120.1	964718	965555	CAG8406691.1
CAJVOY010000120.1	966118	967287	CAG8406700.1
CAJVOY010000120.1	967775	969140	CAG8406709.1
CAJVOY010000120.1	969393	970379	CAG8406718.1
CAJVOY010000120.1	970723	971577	CAG8406729.1
CAJVOY010000120.1	972042	972836	CAG8406739.1
CAJVOY010000120.1	973504	973890	CAG8406749.1
CAJVOY010000120.1	979212	980828	CAG8406758.1
CAJVOY010000120.1	980879	982570	CAG8406768.1
CAJVOY010000120.1	983928	986236	CAG8406777.1
CAJVOY010000120.1	986823	988821	CAG8406787.1
CAJVOY010000120.1	989224	990680	CAG8406796.1
CAJVOY010000120.1	996006	997833	CAG8406806.1
CAJVOY010000120.1	998133	1001181	CAG8406816.1
CAJVOY010000120.1	1001841	1002796	CAG8406826.1
CAJVOY010000120.1	1003175	1005298	CAG8406836.1
CAJVOY010000120.1	1006315	1007296	CAG8406845.1
CAJVOY010000120.1	1008056	1009014	CAG8406855.1
CAJVOY010000120.1	1011949	1013988	CAG8406865.1
CAJVOY010000120.1	1015024	1017027	CAG8406875.1
CAJVOY010000120.1	1017430	1019747	CAG8406887.1
CAJVOY010000120.1	1020332	1021357	CAG8406897.1
CAJVOY010000120.1	1022273	1023862	CAG8406907.1
CAJVOY010000120.1	1024619	1026529	CAG8406917.1
CAJVOY010000120.1	1027049	1028853	CAG8406925.1
CAJVOY010000120.1	1030212	1030627	CAG8406933.1
CAJVOY010000120.1	1031595	1033245	CAG8406940.1
CAJVOY010000120.1	1035322	1036430	CAG8406948.1
CAJVOY010000121.1	0	853	CAG8407079.1
CAJVOY010000121.1	4110	6030	CAG8407089.1
CAJVOY010000121.1	7115	10389	CAG8407099.1
CAJVOY010000121.1	10849	11881	CAG8407109.1
CAJVOY010000121.1	12568	16098	CAG8407119.1
CAJVOY010000121.1	16505	17607	CAG8407128.1
CAJVOY010000121.1	19044	20206	CAG8407139.1
CAJVOY010000121.1	20573	22461	CAG8407149.1
CAJVOY010000121.1	23867	25790	CAG8407160.1
CAJVOY010000121.1	26819	31727	CAG8407170.1
CAJVOY010000121.1	32122	34640	CAG8407180.1
CAJVOY010000121.1	34916	36641	CAG8407190.1
CAJVOY010000121.1	36848	41250	CAG8407200.1
CAJVOY010000121.1	41481	44159	CAG8407210.1
CAJVOY010000121.1	44270	46763	CAG8407217.1
CAJVOY010000121.1	47923	49172	CAG8407227.1
CAJVOY010000121.1	50377	52884	CAG8407237.1
CAJVOY010000121.1	58019	60471	CAG8407248.1
CAJVOY010000121.1	64309	66820	CAG8407258.1
CAJVOY010000121.1	67461	70003	CAG8407267.1
CAJVOY010000121.1	70061	71525	CAG8407276.1
CAJVOY010000121.1	71714	73094	CAG8407286.1
CAJVOY010000121.1	73442	74988	CAG8407296.1
CAJVOY010000121.1	76000	78441	CAG8407306.1
CAJVOY010000121.1	79247	79842	CAG8407315.1
CAJVOY010000121.1	80079	81673	CAG8407325.1
CAJVOY010000121.1	83186	84067	CAG8407335.1
CAJVOY010000121.1	84535	85984	CAG8407345.1
CAJVOY010000121.1	86368	87335	CAG8407355.1
CAJVOY010000121.1	87842	89646	CAG8407365.1
CAJVOY010000121.1	90748	92622	CAG8407374.1
CAJVOY010000121.1	93913	95149	CAG8407383.1
CAJVOY010000121.1	96249	98452	CAG8407395.1
CAJVOY010000121.1	98613	98971	CAG8407404.1
CAJVOY010000121.1	99705	100738	CAG8407412.1
CAJVOY010000121.1	101276	102953	CAG8407417.1
CAJVOY010000121.1	105389	106575	CAG8407424.1
CAJVOY010000121.1	107117	112177	CAG8407432.1
CAJVOY010000121.1	112620	114417	CAG8407439.1
CAJVOY010000121.1	115027	115965	CAG8407447.1
CAJVOY010000121.1	117365	119683	CAG8407456.1
CAJVOY010000122.1	167	512	CAG8407496.1
CAJVOY010000122.1	13292	14552	CAG8407504.1
CAJVOY010000122.1	14979	16151	CAG8407513.1
CAJVOY010000122.1	16883	17582	CAG8407522.1
CAJVOY010000122.1	18960	21288	CAG8407531.1
CAJVOY010000122.1	21846	22905	CAG8407540.1
CAJVOY010000122.1	23641	26820	CAG8407549.1
CAJVOY010000122.1	29099	30644	CAG8407559.1
CAJVOY010000122.1	31677	32532	CAG8407568.1
CAJVOY010000122.1	35779	37087	CAG8407577.1
CAJVOY010000122.1	37662	38672	CAG8407585.1
CAJVOY010000122.1	39716	40748	CAG8407594.1
CAJVOY010000122.1	40873	42524	CAG8407603.1
CAJVOY010000122.1	44998	45642	CAG8407613.1
CAJVOY010000122.1	47138	48771	CAG8407623.1
CAJVOY010000122.1	49415	51176	CAG8407632.1
CAJVOY010000122.1	51346	52285	CAG8407642.1
CAJVOY010000122.1	52869	54237	CAG8407651.1
CAJVOY010000122.1	60479	61716	CAG8407661.1
CAJVOY010000122.1	62471	64489	CAG8407665.1
CAJVOY010000122.1	64786	65915	CAG8407675.1
CAJVOY010000122.1	67245	68510	CAG8407685.1
CAJVOY010000122.1	69085	71999	CAG8407695.1
CAJVOY010000122.1	73851	75312	CAG8407705.1
CAJVOY010000122.1	75990	79059	CAG8407715.1
CAJVOY010000122.1	79579	82861	CAG8407725.1
CAJVOY010000122.1	83133	84888	CAG8407734.1
CAJVOY010000122.1	86303	87921	CAG8407746.1
CAJVOY010000122.1	93923	94676	CAG8407756.1
CAJVOY010000122.1	95526	96512	CAG8407766.1
CAJVOY010000122.1	99508	100495	CAG8407778.1
CAJVOY010000122.1	104294	106415	CAG8407787.1
CAJVOY010000122.1	106628	107855	CAG8407796.1
CAJVOY010000122.1	110531	111626	CAG8407804.1
CAJVOY010000122.1	112014	113547	CAG8407812.1
CAJVOY010000122.1	114007	114913	CAG8407820.1
CAJVOY010000123.1	2729	3153	CAG8407847.1
CAJVOY010000123.1	3720	6145	CAG8407857.1
CAJVOY010000123.1	6730	9012	CAG8407867.1
CAJVOY010000123.1	11232	14015	CAG8407876.1
CAJVOY010000123.1	15383	16556	CAG8407885.1
CAJVOY010000123.1	18848	22538	CAG8407892.1
CAJVOY010000123.1	22803	24510	CAG8407901.1
CAJVOY010000123.1	24756	26089	CAG8407911.1
CAJVOY010000123.1	26520	26978	CAG8407921.1
CAJVOY010000123.1	27381	29568	CAG8407931.1
CAJVOY010000123.1	30334	31585	CAG8407942.1
CAJVOY010000123.1	34088	34769	CAG8407952.1
CAJVOY010000123.1	36891	37503	CAG8407962.1
CAJVOY010000123.1	38500	40577	CAG8407972.1
CAJVOY010000123.1	44050	47289	CAG8407982.1
CAJVOY010000123.1	47877	48860	CAG8407991.1
CAJVOY010000123.1	52053	53012	CAG8407998.1
CAJVOY010000123.1	54992	56285	CAG8408009.1
CAJVOY010000123.1	61146	61615	CAG8408018.1
CAJVOY010000123.1	65196	69403	CAG8408027.1
CAJVOY010000123.1	70045	70947	CAG8408037.1
CAJVOY010000123.1	72058	74335	CAG8408047.1
CAJVOY010000123.1	74803	79463	CAG8408056.1
CAJVOY010000123.1	81318	82332	CAG8408065.1
CAJVOY010000123.1	83719	85724	CAG8408074.1
CAJVOY010000123.1	86070	87648	CAG8408083.1
CAJVOY010000123.1	89124	92188	CAG8408093.1
CAJVOY010000123.1	93310	94717	CAG8408104.1
CAJVOY010000123.1	97990	98882	CAG8408114.1
CAJVOY010000123.1	100390	105292	CAG8408124.1
CAJVOY010000123.1	105741	106830	CAG8408133.1
CAJVOY010000123.1	106902	108456	CAG8408143.1
CAJVOY010000123.1	109053	110802	CAG8408153.1
CAJVOY010000124.1	15180	16388	CAG8408180.1
CAJVOY010000124.1	16942	17488	CAG8408190.1
CAJVOY010000124.1	17562	18594	CAG8408199.1
CAJVOY010000124.1	18892	19424	CAG8408209.1
CAJVOY010000124.1	19796	23407	CAG8408223.1
CAJVOY010000124.1	26660	27230	CAG8408231.1
CAJVOY010000124.1	27387	28674	CAG8408241.1
CAJVOY010000124.1	34176	34856	CAG8408251.1
CAJVOY010000124.1	37457	38958	CAG8408261.1
CAJVOY010000124.1	40474	41053	CAG8408270.1
CAJVOY010000124.1	45220	46309	CAG8408279.1
CAJVOY010000124.1	54780	55411	CAG8408288.1
CAJVOY010000124.1	64692	64896	CAG8408297.1
CAJVOY010000124.1	65196	66023	CAG8408306.1
CAJVOY010000124.1	68335	68581	CAG8408315.1
CAJVOY010000124.1	88084	89116	CAG8408324.1
CAJVOY010000125.1	6624	8289	CAG8408355.1
CAJVOY010000125.1	8600	10503	CAG8408364.1
CAJVOY010000125.1	10816	12244	CAG8408373.1
CAJVOY010000125.1	13395	13774	CAG8408381.1
CAJVOY010000125.1	15761	16505	CAG8408389.1
CAJVOY010000125.1	17318	17651	CAG8408398.1
CAJVOY010000125.1	20575	21814	CAG8408406.1
CAJVOY010000125.1	23429	24124	CAG8408414.1
CAJVOY010000125.1	26600	28581	CAG8408422.1
CAJVOY010000125.1	29843	30002	CAG8408430.1
CAJVOY010000125.1	40789	41278	CAG8408440.1
CAJVOY010000125.1	46874	47576	CAG8408449.1
CAJVOY010000125.1	49727	51168	CAG8408458.1
CAJVOY010000125.1	55416	55821	CAG8408467.1
CAJVOY010000125.1	67216	69669	CAG8408476.1
CAJVOY010000125.1	69965	70253	CAG8408485.1
CAJVOY010000125.1	70889	71614	CAG8408494.1
CAJVOY010000125.1	72196	74293	CAG8408503.1
CAJVOY010000125.1	82319	83126	CAG8408512.1
CAJVOY010000125.1	85429	88122	CAG8408519.1
CAJVOY010000125.1	88452	89648	CAG8408528.1
CAJVOY010000126.1	0	1897	CAG8408559.1
CAJVOY010000126.1	2385	3931	CAG8408566.1
CAJVOY010000126.1	4408	6668	CAG8408574.1
CAJVOY010000126.1	7402	8445	CAG8408582.1
CAJVOY010000126.1	11489	11812	CAG8408590.1
CAJVOY010000126.1	12364	14247	CAG8408598.1
CAJVOY010000126.1	15569	17290	CAG8408606.1
CAJVOY010000126.1	17732	19741	CAG8408614.1
CAJVOY010000126.1	21373	23409	CAG8408623.1
CAJVOY010000126.1	23717	28511	CAG8408632.1
CAJVOY010000126.1	30139	33544	CAG8408641.1
CAJVOY010000126.1	38289	42005	CAG8408650.1
CAJVOY010000126.1	42125	43768	CAG8408660.1
CAJVOY010000126.1	44062	44774	CAG8408670.1
CAJVOY010000126.1	46030	47181	CAG8408680.1
CAJVOY010000126.1	47208	47773	CAG8408690.1
CAJVOY010000126.1	50503	53776	CAG8408700.1
CAJVOY010000126.1	53922	54609	CAG8408707.1
CAJVOY010000126.1	54811	55794	CAG8408717.1
CAJVOY010000126.1	59898	60946	CAG8408725.1
CAJVOY010000126.1	61129	62398	CAG8408735.1
CAJVOY010000126.1	62402	63106	CAG8408745.1
CAJVOY010000126.1	63276	63772	CAG8408757.1
CAJVOY010000126.1	64214	65265	CAG8408768.1
CAJVOY010000126.1	66263	68091	CAG8408778.1
CAJVOY010000126.1	73958	74776	CAG8408788.1
CAJVOY010000126.1	75336	76081	CAG8408798.1
CAJVOY010000126.1	77817	78849	CAG8408807.1
CAJVOY010000126.1	80429	81251	CAG8408815.1
CAJVOY010000126.1	81983	83094	CAG8408821.1
CAJVOY010000126.1	83391	86373	CAG8408831.1
CAJVOY010000127.1	5432	5977	CAG8408862.1
CAJVOY010000127.1	7813	9454	CAG8408872.1
CAJVOY010000127.1	10066	11266	CAG8408881.1
CAJVOY010000127.1	22376	23116	CAG8408890.1
CAJVOY010000127.1	24661	26723	CAG8408899.1
CAJVOY010000127.1	31506	31746	CAG8408908.1
CAJVOY010000127.1	33939	34937	CAG8408917.1
CAJVOY010000127.1	35542	36082	CAG8408932.1
CAJVOY010000127.1	38068	38444	CAG8408942.1
CAJVOY010000127.1	42064	45923	CAG8408952.1
CAJVOY010000127.1	47102	48655	CAG8408962.1
CAJVOY010000127.1	56055	56499	CAG8408972.1
CAJVOY010000127.1	57830	60410	CAG8408982.1
CAJVOY010000127.1	61040	64361	CAG8408992.1
CAJVOY010000127.1	66171	67514	CAG8409002.1
CAJVOY010000128.1	626	2192	CAG8409030.1
CAJVOY010000128.1	2557	4622	CAG8409040.1
CAJVOY010000128.1	4704	7193	CAG8409050.1
CAJVOY010000128.1	8529	9685	CAG8409060.1
CAJVOY010000128.1	10025	11156	CAG8409069.1
CAJVOY010000128.1	11838	13171	CAG8409078.1
CAJVOY010000128.1	13781	15596	CAG8409088.1
CAJVOY010000128.1	16229	18124	CAG8409094.1
CAJVOY010000128.1	18284	20596	CAG8409102.1
CAJVOY010000128.1	21669	23178	CAG8409111.1
CAJVOY010000128.1	23612	25012	CAG8409119.1
CAJVOY010000128.1	26995	28435	CAG8409127.1
CAJVOY010000128.1	28831	31186	CAG8409135.1
CAJVOY010000128.1	32862	35605	CAG8409144.1
CAJVOY010000128.1	36035	36941	CAG8409153.1
CAJVOY010000128.1	37246	37847	CAG8409163.1
CAJVOY010000128.1	38325	41128	CAG8409173.1
CAJVOY010000128.1	41332	41727	CAG8409182.1
CAJVOY010000128.1	42438	43503	CAG8409191.1
CAJVOY010000128.1	43827	47523	CAG8409200.1
CAJVOY010000128.1	47885	49446	CAG8409210.1
CAJVOY010000128.1	50406	52042	CAG8409220.1
CAJVOY010000128.1	53903	55179	CAG8409230.1
CAJVOY010000128.1	55652	58558	CAG8409240.1
CAJVOY010000128.1	58940	59895	CAG8409250.1
CAJVOY010000128.1	59896	63043	CAG8409260.1
CAJVOY010000128.1	63528	66028	CAG8409270.1
CAJVOY010000129.1	306	1107	CAG8409290.1
CAJVOY010000129.1	1525	5012	CAG8409299.1
CAJVOY010000129.1	5444	7145	CAG8409308.1
CAJVOY010000129.1	7498	8495	CAG8409317.1
CAJVOY010000129.1	8877	9669	CAG8409326.1
CAJVOY010000129.1	9907	11009	CAG8409335.1
CAJVOY010000129.1	11152	11983	CAG8409344.1
CAJVOY010000129.1	12613	14763	CAG8409353.1
CAJVOY010000129.1	15212	15368	CAG8409363.1
CAJVOY010000129.1	15982	19509	CAG8409373.1
CAJVOY010000129.1	20145	24116	CAG8409383.1
CAJVOY010000129.1	24995	25970	CAG8409393.1
CAJVOY010000129.1	27461	29325	CAG8409402.1
CAJVOY010000129.1	30440	32722	CAG8409411.1
CAJVOY010000129.1	33605	35820	CAG8409420.1
CAJVOY010000129.1	36694	37823	CAG8409429.1
CAJVOY010000129.1	38210	40083	CAG8409438.1
CAJVOY010000129.1	41272	42973	CAG8409448.1
CAJVOY010000129.1	43354	44480	CAG8409457.1
CAJVOY010000129.1	44945	47708	CAG8409466.1
CAJVOY010000129.1	48011	49148	CAG8409476.1
CAJVOY010000129.1	51369	53544	CAG8409485.1
CAJVOY010000129.1	53689	54454	CAG8409494.1
CAJVOY010000129.1	56850	59113	CAG8409504.1
CAJVOY010000129.1	59223	60547	CAG8409513.1
CAJVOY010000130.1	4455	5021	CAG8409546.1
CAJVOY010000130.1	6568	7324	CAG8409556.1
CAJVOY010000130.1	9482	9875	CAG8409566.1
CAJVOY010000130.1	11165	12692	CAG8409576.1
CAJVOY010000130.1	23333	24429	CAG8409586.1
CAJVOY010000130.1	28844	30540	CAG8409596.1
CAJVOY010000130.1	31353	32694	CAG8409606.1
CAJVOY010000130.1	34054	35959	CAG8409616.1
CAJVOY010000130.1	37623	37902	CAG8409626.1
CAJVOY010000130.1	38388	39015	CAG8409637.1
CAJVOY010000130.1	42643	43379	CAG8409647.1
CAJVOY010000130.1	44879	45722	CAG8409657.1
CAJVOY010000130.1	49417	50453	CAG8409667.1
CAJVOY010000130.1	51087	51947	CAG8409677.1
CAJVOY010000131.1	311	2172	CAG8409714.1
CAJVOY010000131.1	4012	4960	CAG8409724.1
CAJVOY010000131.1	5388	6787	CAG8409734.1
CAJVOY010000131.1	8267	8833	CAG8409743.1
CAJVOY010000131.1	11289	13360	CAG8409752.1
CAJVOY010000131.1	14738	16121	CAG8409761.1
CAJVOY010000131.1	18096	18885	CAG8409770.1
CAJVOY010000131.1	21288	23511	CAG8409779.1
CAJVOY010000131.1	25302	26238	CAG8409789.1
CAJVOY010000131.1	27401	30299	CAG8409799.1
CAJVOY010000131.1	35326	35861	CAG8409809.1
CAJVOY010000131.1	39079	40951	CAG8409817.1
CAJVOY010000131.1	41883	44159	CAG8409827.1
CAJVOY010000131.1	44683	48050	CAG8409837.1
CAJVOY010000131.1	48894	49724	CAG8409846.1
CAJVOY010000131.1	50544	54133	CAG8409855.1
CAJVOY010000131.1	54134	54326	CAG8409864.1
CAJVOY010000131.1	56294	57915	CAG8409874.1
CAJVOY010000131.1	58278	59372	CAG8409883.1
CAJVOY010000131.1	61983	63072	CAG8409893.1
CAJVOY010000131.1	64658	67608	CAG8409903.1
CAJVOY010000131.1	68476	68884	CAG8409913.1
CAJVOY010000131.1	68885	70915	CAG8409923.1
CAJVOY010000131.1	71512	72928	CAG8409934.1
CAJVOY010000131.1	77129	80912	CAG8409944.1
CAJVOY010000131.1	81920	85551	CAG8409954.1
CAJVOY010000131.1	86140	87682	CAG8409964.1
CAJVOY010000131.1	88099	88927	CAG8409974.1
CAJVOY010000131.1	89912	92045	CAG8409984.1
CAJVOY010000131.1	92386	93015	CAG8409994.1
CAJVOY010000131.1	93359	94662	CAG8410004.1
CAJVOY010000131.1	95074	96317	CAG8410014.1
CAJVOY010000131.1	97052	98346	CAG8410024.1
CAJVOY010000131.1	102424	104379	CAG8410033.1
CAJVOY010000131.1	104896	106063	CAG8410043.1
CAJVOY010000131.1	106711	108425	CAG8410053.1
CAJVOY010000131.1	112071	112674	CAG8410063.1
CAJVOY010000131.1	113153	114751	CAG8410073.1
CAJVOY010000131.1	114983	116683	CAG8410084.1
CAJVOY010000131.1	117175	118747	CAG8410094.1
CAJVOY010000131.1	120139	121656	CAG8410103.1
CAJVOY010000131.1	122132	126261	CAG8410115.1
CAJVOY010000131.1	126690	127725	CAG8410124.1
CAJVOY010000131.1	130217	132631	CAG8410133.1
CAJVOY010000131.1	135221	136256	CAG8410142.1
CAJVOY010000131.1	138549	141244	CAG8410153.1
CAJVOY010000131.1	141510	143281	CAG8410164.1
CAJVOY010000131.1	143863	145096	CAG8410174.1
CAJVOY010000131.1	146082	149224	CAG8410184.1
CAJVOY010000131.1	150797	152299	CAG8410192.1
CAJVOY010000131.1	155136	156562	CAG8410201.1
CAJVOY010000131.1	156915	158576	CAG8410210.1
CAJVOY010000131.1	159427	160761	CAG8410220.1
CAJVOY010000131.1	164096	165027	CAG8410230.1
CAJVOY010000131.1	165629	167235	CAG8410240.1
CAJVOY010000131.1	167434	168988	CAG8410250.1
CAJVOY010000131.1	170708	172214	CAG8410260.1
CAJVOY010000131.1	172582	174490	CAG8410270.1
CAJVOY010000131.1	174674	175711	CAG8410273.1
CAJVOY010000131.1	176445	177287	CAG8410283.1
CAJVOY010000131.1	178485	179460	CAG8410287.1
CAJVOY010000131.1	180001	184049	CAG8410296.1
CAJVOY010000131.1	185173	186922	CAG8410305.1
CAJVOY010000131.1	187050	188621	CAG8410313.1
CAJVOY010000131.1	189298	191155	CAG8410320.1
CAJVOY010000131.1	193357	196901	CAG8410329.1
CAJVOY010000131.1	197223	198772	CAG8410338.1
CAJVOY010000131.1	201445	202324	CAG8410348.1
CAJVOY010000131.1	203308	205693	CAG8410358.1
CAJVOY010000131.1	205901	206855	CAG8410368.1
CAJVOY010000131.1	207227	208422	CAG8410378.1
CAJVOY010000131.1	208433	209473	CAG8410388.1
CAJVOY010000131.1	209928	213273	CAG8410397.1
CAJVOY010000131.1	213921	216979	CAG8410406.1
CAJVOY010000131.1	218385	220780	CAG8410415.1
CAJVOY010000131.1	222078	222728	CAG8410425.1
CAJVOY010000131.1	227708	230046	CAG8410435.1
CAJVOY010000131.1	231032	237565	CAG8410445.1
CAJVOY010000131.1	239617	240552	CAG8410454.1
CAJVOY010000131.1	242127	243393	CAG8410463.1
CAJVOY010000131.1	244327	246637	CAG8410473.1
CAJVOY010000131.1	247151	248631	CAG8410483.1
CAJVOY010000131.1	248932	249483	CAG8410493.1
CAJVOY010000131.1	249725	251437	CAG8410503.1
CAJVOY010000131.1	252028	252492	CAG8410513.1
CAJVOY010000131.1	252665	253472	CAG8410522.1
CAJVOY010000131.1	253791	255756	CAG8410531.1
CAJVOY010000131.1	258328	262600	CAG8410541.1
CAJVOY010000131.1	262987	264379	CAG8410549.1
CAJVOY010000131.1	264916	265403	CAG8410560.1
CAJVOY010000131.1	265763	267071	CAG8410570.1
CAJVOY010000131.1	271317	272695	CAG8410581.1
CAJVOY010000131.1	273220	274765	CAG8410590.1
CAJVOY010000131.1	277652	279158	CAG8410600.1
CAJVOY010000131.1	280045	281634	CAG8410610.1
CAJVOY010000131.1	281826	282523	CAG8410620.1
CAJVOY010000131.1	282805	283708	CAG8410630.1
CAJVOY010000131.1	283968	285595	CAG8410640.1
CAJVOY010000131.1	285875	287990	CAG8410649.1
CAJVOY010000131.1	288395	289367	CAG8410659.1
CAJVOY010000131.1	290925	293424	CAG8410663.1
CAJVOY010000131.1	293885	295857	CAG8410673.1
CAJVOY010000131.1	297158	297747	CAG8410683.1
CAJVOY010000131.1	298170	299233	CAG8410685.1
CAJVOY010000131.1	301090	303031	CAG8410695.1
CAJVOY010000131.1	303128	305015	CAG8410706.1
CAJVOY010000131.1	312167	315005	CAG8410716.1
CAJVOY010000131.1	316680	317863	CAG8410725.1
CAJVOY010000131.1	318083	319098	CAG8410735.1
CAJVOY010000131.1	319244	320465	CAG8410745.1
CAJVOY010000131.1	321264	322432	CAG8410755.1
CAJVOY010000131.1	322521	324741	CAG8410765.1
CAJVOY010000131.1	325158	326174	CAG8410774.1
CAJVOY010000131.1	326883	327877	CAG8410783.1
CAJVOY010000131.1	331444	336129	CAG8410792.1
CAJVOY010000131.1	338808	339657	CAG8410802.1
CAJVOY010000131.1	339984	341239	CAG8410812.1
CAJVOY010000131.1	341716	343326	CAG8410822.1
CAJVOY010000131.1	344071	346415	CAG8410838.1
CAJVOY010000131.1	347381	347937	CAG8410848.1
CAJVOY010000131.1	348570	350527	CAG8410857.1
CAJVOY010000131.1	351560	352824	CAG8410865.1
CAJVOY010000131.1	353304	354939	CAG8410874.1
CAJVOY010000131.1	356793	358441	CAG8410884.1
CAJVOY010000131.1	361154	363044	CAG8410894.1
CAJVOY010000131.1	363308	364871	CAG8410904.1
CAJVOY010000131.1	364896	367397	CAG8410914.1
CAJVOY010000131.1	367930	369262	CAG8410924.1
CAJVOY010000131.1	369460	370329	CAG8410934.1
CAJVOY010000131.1	371106	372922	CAG8410944.1
CAJVOY010000131.1	373942	375079	CAG8410953.1
CAJVOY010000131.1	378521	379580	CAG8410963.1
CAJVOY010000131.1	379938	380618	CAG8410972.1
CAJVOY010000131.1	381515	382156	CAG8410981.1
CAJVOY010000131.1	383444	384306	CAG8410990.1
CAJVOY010000131.1	384679	386640	CAG8411001.1
CAJVOY010000131.1	387325	389401	CAG8411011.1
CAJVOY010000131.1	390852	391974	CAG8411021.1
CAJVOY010000131.1	392081	392680	CAG8411031.1
CAJVOY010000131.1	395151	396185	CAG8411041.1
CAJVOY010000131.1	397877	398899	CAG8411051.1
CAJVOY010000131.1	400333	402538	CAG8411060.1
CAJVOY010000131.1	403846	405359	CAG8411070.1
CAJVOY010000131.1	405858	406733	CAG8411080.1
CAJVOY010000131.1	408985	409315	CAG8411089.1
CAJVOY010000131.1	410776	414667	CAG8411099.1
CAJVOY010000131.1	414792	417491	CAG8411110.1
CAJVOY010000131.1	418792	420839	CAG8411114.1
CAJVOY010000131.1	423562	427143	CAG8411124.1
CAJVOY010000131.1	427758	428065	CAG8411132.1
CAJVOY010000131.1	429842	431185	CAG8411141.1
CAJVOY010000131.1	432028	433602	CAG8411148.1
CAJVOY010000131.1	434781	438185	CAG8411155.1
CAJVOY010000131.1	439730	440384	CAG8411163.1
CAJVOY010000131.1	444168	445428	CAG8411171.1
CAJVOY010000131.1	447210	448200	CAG8411179.1
CAJVOY010000131.1	448473	450723	CAG8411186.1
CAJVOY010000131.1	450852	451425	CAG8411193.1
CAJVOY010000131.1	451735	452871	CAG8411200.1
CAJVOY010000131.1	453329	455808	CAG8411208.1
CAJVOY010000131.1	456096	457747	CAG8411215.1
CAJVOY010000131.1	458039	459018	CAG8411223.1
CAJVOY010000131.1	460031	462517	CAG8411231.1
CAJVOY010000131.1	464858	467780	CAG8411239.1
CAJVOY010000131.1	468640	469804	CAG8411247.1
CAJVOY010000131.1	470669	471555	CAG8411255.1
CAJVOY010000131.1	472390	473697	CAG8411262.1
CAJVOY010000131.1	473956	475997	CAG8411271.1
CAJVOY010000131.1	476829	477379	CAG8411277.1
CAJVOY010000131.1	478236	479335	CAG8411286.1
CAJVOY010000131.1	479816	480614	CAG8411296.1
CAJVOY010000131.1	481551	483211	CAG8411306.1
CAJVOY010000131.1	483569	485705	CAG8411316.1
CAJVOY010000131.1	496337	498120	CAG8411327.1
CAJVOY010000131.1	499067	500030	CAG8411337.1
CAJVOY010000131.1	500422	501268	CAG8411347.1
CAJVOY010000131.1	501786	503310	CAG8411357.1
CAJVOY010000131.1	504393	505556	CAG8411367.1
CAJVOY010000131.1	506204	506842	CAG8411377.1
CAJVOY010000131.1	507112	507704	CAG8411387.1
CAJVOY010000131.1	508004	508521	CAG8411397.1
CAJVOY010000131.1	509534	513634	CAG8411407.1
CAJVOY010000131.1	514125	515316	CAG8411417.1
CAJVOY010000131.1	516139	517396	CAG8411426.1
CAJVOY010000131.1	518517	525543	CAG8411436.1
CAJVOY010000131.1	525790	527300	CAG8411446.1
CAJVOY010000131.1	530731	531575	CAG8411456.1
CAJVOY010000131.1	531681	532913	CAG8411466.1
CAJVOY010000131.1	533430	535321	CAG8411476.1
CAJVOY010000131.1	536259	537104	CAG8411486.1
CAJVOY010000131.1	538370	539438	CAG8411496.1
CAJVOY010000131.1	539711	540882	CAG8411505.1
CAJVOY010000131.1	542177	544503	CAG8411513.1
CAJVOY010000131.1	551881	553885	CAG8411521.1
CAJVOY010000131.1	554202	555367	CAG8411530.1
CAJVOY010000131.1	555717	556395	CAG8411539.1
CAJVOY010000131.1	556743	557664	CAG8411549.1
CAJVOY010000131.1	558255	560424	CAG8411558.1
CAJVOY010000131.1	561122	563432	CAG8411567.1
CAJVOY010000131.1	564478	566530	CAG8411577.1
CAJVOY010000131.1	575719	576310	CAG8411587.1
CAJVOY010000131.1	576729	577882	CAG8411598.1
CAJVOY010000131.1	580046	581204	CAG8411608.1
CAJVOY010000131.1	582208	587354	CAG8411618.1
CAJVOY010000131.1	588341	589448	CAG8411628.1
CAJVOY010000131.1	590876	592863	CAG8411637.1
CAJVOY010000131.1	592999	594651	CAG8411647.1
CAJVOY010000131.1	596004	597489	CAG8411656.1
CAJVOY010000131.1	598077	600041	CAG8411665.1
CAJVOY010000131.1	600878	601511	CAG8411675.1
CAJVOY010000131.1	601782	602292	CAG8411685.1
CAJVOY010000131.1	603136	609629	CAG8411695.1
CAJVOY010000131.1	610131	611813	CAG8411705.1
CAJVOY010000131.1	612261	613356	CAG8411715.1
CAJVOY010000131.1	613797	616074	CAG8411724.1
CAJVOY010000131.1	616507	616789	CAG8411736.1
CAJVOY010000131.1	617088	618953	CAG8411746.1
CAJVOY010000131.1	619628	621250	CAG8411756.1
CAJVOY010000131.1	622508	625199	CAG8411766.1
CAJVOY010000131.1	625354	626521	CAG8411775.1
CAJVOY010000131.1	628566	629384	CAG8411785.1
CAJVOY010000131.1	630004	632484	CAG8411795.1
CAJVOY010000131.1	632675	634041	CAG8411805.1
CAJVOY010000131.1	634422	636276	CAG8411814.1
CAJVOY010000131.1	643668	645505	CAG8411822.1
CAJVOY010000131.1	646602	647191	CAG8411830.1
CAJVOY010000131.1	648821	649898	CAG8411838.1
CAJVOY010000131.1	650067	652166	CAG8411847.1
CAJVOY010000131.1	654271	655699	CAG8411856.1
CAJVOY010000131.1	656331	657177	CAG8411865.1
CAJVOY010000131.1	662062	663492	CAG8411875.1
CAJVOY010000131.1	666217	666991	CAG8411883.1
CAJVOY010000131.1	668498	670637	CAG8411892.1
CAJVOY010000131.1	671280	673670	CAG8411902.1
CAJVOY010000131.1	673935	675458	CAG8411911.1
CAJVOY010000131.1	676161	677859	CAG8411921.1
CAJVOY010000131.1	678354	679882	CAG8411931.1
CAJVOY010000131.1	680797	682813	CAG8411941.1
CAJVOY010000131.1	683548	684232	CAG8411951.1
CAJVOY010000131.1	684610	685801	CAG8411961.1
CAJVOY010000131.1	686973	689341	CAG8411970.1
CAJVOY010000131.1	690342	691082	CAG8411979.1
CAJVOY010000131.1	693888	695085	CAG8411989.1
CAJVOY010000131.1	695866	696268	CAG8411999.1
CAJVOY010000131.1	696891	697629	CAG8412010.1
CAJVOY010000131.1	699079	700915	CAG8412020.1
CAJVOY010000131.1	702025	703758	CAG8412030.1
CAJVOY010000131.1	704146	705070	CAG8412041.1
CAJVOY010000131.1	705339	706606	CAG8412051.1
CAJVOY010000131.1	707270	708797	CAG8412054.1
CAJVOY010000131.1	708869	709310	CAG8412064.1
CAJVOY010000131.1	709316	711030	CAG8412073.1
CAJVOY010000131.1	711447	713266	CAG8412082.1
CAJVOY010000131.1	713461	715300	CAG8412091.1
CAJVOY010000131.1	716142	717363	CAG8412100.1
CAJVOY010000131.1	717798	719315	CAG8412110.1
CAJVOY010000131.1	720545	722139	CAG8412119.1
CAJVOY010000131.1	722820	724385	CAG8412127.1
CAJVOY010000131.1	726230	728134	CAG8412135.1
CAJVOY010000131.1	728919	729642	CAG8412143.1
CAJVOY010000131.1	729937	730620	CAG8412152.1
CAJVOY010000131.1	731190	732431	CAG8412161.1
CAJVOY010000131.1	732699	733467	CAG8412171.1
CAJVOY010000131.1	737209	737959	CAG8412181.1
CAJVOY010000131.1	741231	741830	CAG8412191.1
CAJVOY010000131.1	742062	743764	CAG8412200.1
CAJVOY010000131.1	745077	745677	CAG8412209.1
CAJVOY010000131.1	746833	748983	CAG8412217.1
CAJVOY010000131.1	754324	756156	CAG8412227.1
CAJVOY010000131.1	757652	760103	CAG8412236.1
CAJVOY010000131.1	761413	762490	CAG8412245.1
CAJVOY010000131.1	763008	765030	CAG8412255.1
CAJVOY010000131.1	765220	766231	CAG8412265.1
CAJVOY010000131.1	766586	768441	CAG8412274.1
CAJVOY010000131.1	769936	773127	CAG8412282.1
CAJVOY010000131.1	774185	776159	CAG8412287.1
CAJVOY010000131.1	776537	778732	CAG8412297.1
CAJVOY010000131.1	789613	790898	CAG8412307.1
CAJVOY010000131.1	796292	798259	CAG8412317.1
CAJVOY010000131.1	800405	802399	CAG8412327.1
CAJVOY010000131.1	803532	805204	CAG8412337.1
CAJVOY010000131.1	805288	807261	CAG8412347.1
CAJVOY010000131.1	808245	809049	CAG8412357.1
CAJVOY010000131.1	809303	810258	CAG8412367.1
CAJVOY010000131.1	811299	812576	CAG8412377.1
CAJVOY010000131.1	812924	814388	CAG8412387.1
CAJVOY010000131.1	814647	815763	CAG8412397.1
CAJVOY010000131.1	816235	818156	CAG8412407.1
CAJVOY010000131.1	818161	820547	CAG8412417.1
CAJVOY010000131.1	821044	822454	CAG8412427.1
CAJVOY010000131.1	822947	824860	CAG8412437.1
CAJVOY010000131.1	825444	827461	CAG8412447.1
CAJVOY010000131.1	828535	830248	CAG8412457.1
CAJVOY010000131.1	830759	832153	CAG8412467.1
CAJVOY010000131.1	832318	833335	CAG8412477.1
CAJVOY010000131.1	833400	834234	CAG8412487.1
CAJVOY010000131.1	837658	838318	CAG8412497.1
CAJVOY010000131.1	838812	839225	CAG8412506.1
CAJVOY010000131.1	841132	842001	CAG8412515.1
CAJVOY010000131.1	842358	842949	CAG8412524.1
CAJVOY010000131.1	843855	845076	CAG8412534.1
CAJVOY010000131.1	846651	847689	CAG8412544.1
CAJVOY010000131.1	850335	851362	CAG8412552.1
CAJVOY010000131.1	853018	854195	CAG8412560.1
CAJVOY010000131.1	854575	857086	CAG8412569.1
CAJVOY010000131.1	858900	860991	CAG8412579.1
CAJVOY010000131.1	861141	862692	CAG8412589.1
CAJVOY010000131.1	863400	864790	CAG8412599.1
CAJVOY010000131.1	865499	866349	CAG8412609.1
CAJVOY010000131.1	866651	867684	CAG8412618.1
CAJVOY010000131.1	867841	868862	CAG8412627.1
CAJVOY010000131.1	869121	871119	CAG8412634.1
CAJVOY010000131.1	873580	875899	CAG8412642.1
CAJVOY010000131.1	876593	878126	CAG8412650.1
CAJVOY010000131.1	878526	880352	CAG8412660.1
CAJVOY010000131.1	880582	882449	CAG8412670.1
CAJVOY010000131.1	882636	883738	CAG8412680.1
CAJVOY010000131.1	883914	886812	CAG8412690.1
CAJVOY010000131.1	887061	888189	CAG8412699.1
CAJVOY010000131.1	888453	892090	CAG8412709.1
CAJVOY010000131.1	895141	896433	CAG8412719.1
CAJVOY010000131.1	896903	897364	CAG8412729.1
CAJVOY010000131.1	897762	903121	CAG8412739.1
CAJVOY010000131.1	903734	904136	CAG8412749.1
CAJVOY010000131.1	905690	907598	CAG8412759.1
CAJVOY010000131.1	907920	910472	CAG8412770.1
CAJVOY010000131.1	911251	912643	CAG8412780.1
CAJVOY010000131.1	912830	913937	CAG8412790.1
CAJVOY010000131.1	914145	915978	CAG8412799.1
CAJVOY010000131.1	916383	918239	CAG8412809.1
CAJVOY010000131.1	918602	920265	CAG8412817.1
CAJVOY010000131.1	920531	922892	CAG8412827.1
CAJVOY010000131.1	923352	925170	CAG8412836.1
CAJVOY010000131.1	925306	926505	CAG8412845.1
CAJVOY010000131.1	927011	927622	CAG8412855.1
CAJVOY010000131.1	927669	929019	CAG8412865.1
CAJVOY010000131.1	929132	930640	CAG8412875.1
CAJVOY010000131.1	930753	932251	CAG8412884.1
CAJVOY010000131.1	932463	933338	CAG8412893.1
CAJVOY010000131.1	933555	936027	CAG8412902.1
CAJVOY010000131.1	936191	936623	CAG8412912.1
CAJVOY010000131.1	936781	939026	CAG8412922.1
CAJVOY010000131.1	939699	940838	CAG8412932.1
CAJVOY010000131.1	942633	944781	CAG8412943.1
CAJVOY010000131.1	945497	948438	CAG8412953.1
CAJVOY010000131.1	948833	950346	CAG8412963.1
CAJVOY010000131.1	952148	954504	CAG8412973.1
CAJVOY010000131.1	955315	956600	CAG8412983.1
CAJVOY010000131.1	957008	958075	CAG8412993.1
CAJVOY010000131.1	958355	959899	CAG8413003.1
CAJVOY010000131.1	960510	961920	CAG8413012.1
CAJVOY010000131.1	962342	964959	CAG8413021.1
CAJVOY010000131.1	965369	966101	CAG8413030.1
CAJVOY010000131.1	966991	968345	CAG8413039.1
CAJVOY010000131.1	968762	969533	CAG8413048.1
CAJVOY010000131.1	969861	971794	CAG8413056.1
CAJVOY010000131.1	972097	972326	CAG8413064.1
CAJVOY010000131.1	972327	972660	CAG8413073.1
CAJVOY010000131.1	973266	976124	CAG8413082.1
CAJVOY010000131.1	976208	976829	CAG8413091.1
CAJVOY010000131.1	977403	980057	CAG8413100.1
CAJVOY010000131.1	981371	984140	CAG8413110.1
CAJVOY010000131.1	984216	985580	CAG8413120.1
CAJVOY010000131.1	986095	986970	CAG8413129.1
CAJVOY010000131.1	987248	988537	CAG8413138.1
CAJVOY010000131.1	988916	989349	CAG8413147.1
CAJVOY010000131.1	989865	990898	CAG8413157.1
CAJVOY010000131.1	991284	993115	CAG8413168.1
CAJVOY010000132.1	346	2150	CAG8413330.1
CAJVOY010000132.1	3319	4866	CAG8413338.1
CAJVOY010000132.1	5715	6833	CAG8413346.1
CAJVOY010000132.1	7248	9574	CAG8413355.1
CAJVOY010000132.1	10700	12122	CAG8413362.1
CAJVOY010000132.1	19132	21248	CAG8413369.1
CAJVOY010000132.1	21494	22191	CAG8413376.1
CAJVOY010000132.1	22360	23937	CAG8413386.1
CAJVOY010000132.1	24556	25683	CAG8413392.1
CAJVOY010000132.1	26912	30659	CAG8413402.1
CAJVOY010000132.1	31304	32471	CAG8413411.1
CAJVOY010000132.1	33592	34630	CAG8413420.1
CAJVOY010000132.1	35055	35977	CAG8413429.1
CAJVOY010000132.1	36531	37416	CAG8413438.1
CAJVOY010000132.1	37637	39544	CAG8413447.1
CAJVOY010000132.1	39874	42386	CAG8413456.1
CAJVOY010000132.1	42760	43725	CAG8413466.1
CAJVOY010000132.1	44039	46160	CAG8413475.1
CAJVOY010000132.1	47319	49565	CAG8413484.1
CAJVOY010000132.1	49967	51699	CAG8413493.1
CAJVOY010000132.1	52641	53612	CAG8413503.1
CAJVOY010000133.1	5096	5261	CAG8413526.1
CAJVOY010000133.1	13707	14331	CAG8413536.1
CAJVOY010000133.1	18451	19420	CAG8413545.1
CAJVOY010000133.1	20761	21565	CAG8413555.1
CAJVOY010000133.1	22381	23377	CAG8413565.1
CAJVOY010000133.1	24776	26271	CAG8413575.1
CAJVOY010000133.1	35253	36151	CAG8413585.1
CAJVOY010000133.1	37770	39235	CAG8413595.1
CAJVOY010000133.1	43999	45338	CAG8413605.1
CAJVOY010000133.1	47409	48447	CAG8413615.1
CAJVOY010000134.1	5880	8525	CAG8413630.1
CAJVOY010000134.1	10740	11154	CAG8413640.1
CAJVOY010000134.1	12316	12595	CAG8413650.1
CAJVOY010000134.1	18785	19193	CAG8413660.1
CAJVOY010000134.1	19685	20779	CAG8413670.1
CAJVOY010000134.1	22045	23396	CAG8413679.1
CAJVOY010000134.1	23624	24953	CAG8413689.1
CAJVOY010000134.1	25001	26985	CAG8413699.1
CAJVOY010000134.1	28262	30083	CAG8413709.1
CAJVOY010000134.1	31154	32748	CAG8413719.1
CAJVOY010000134.1	33473	37604	CAG8413729.1
CAJVOY010000134.1	43155	43697	CAG8413739.1
CAJVOY010000135.1	909	1719	CAG8413761.1
CAJVOY010000135.1	2732	4887	CAG8413771.1
CAJVOY010000135.1	5586	7061	CAG8413780.1
CAJVOY010000135.1	12077	13895	CAG8413789.1
CAJVOY010000135.1	16242	17189	CAG8413798.1
CAJVOY010000135.1	18131	19787	CAG8413807.1
CAJVOY010000135.1	20516	22220	CAG8413816.1
CAJVOY010000135.1	22546	26378	CAG8413824.1
CAJVOY010000135.1	26528	27274	CAG8413833.1
CAJVOY010000135.1	27503	28577	CAG8413842.1
CAJVOY010000135.1	29915	31127	CAG8413851.1
CAJVOY010000135.1	33079	33586	CAG8413860.1
CAJVOY010000135.1	35583	37095	CAG8413870.1
CAJVOY010000135.1	37102	38313	CAG8413880.1
CAJVOY010000135.1	39004	40668	CAG8413893.1
CAJVOY010000136.1	2366	3452	CAG8413911.1
CAJVOY010000136.1	4456	6046	CAG8413920.1
CAJVOY010000136.1	20484	21426	CAG8413929.1
CAJVOY010000136.1	25159	25873	CAG8413939.1
CAJVOY010000136.1	27507	28206	CAG8413949.1
CAJVOY010000136.1	30196	30839	CAG8413959.1
CAJVOY010000136.1	32083	32920	CAG8413968.1
CAJVOY010000136.1	34950	35521	CAG8413978.1
CAJVOY010000136.1	38793	39507	CAG8413988.1
CAJVOY010000137.1	1160	1900	CAG8414005.1
CAJVOY010000137.1	5300	5988	CAG8414015.1
CAJVOY010000137.1	6057	6522	CAG8414025.1
CAJVOY010000137.1	6778	7279	CAG8414035.1
CAJVOY010000137.1	9686	10712	CAG8414045.1
CAJVOY010000137.1	13913	15816	CAG8414055.1
CAJVOY010000137.1	16785	17862	CAG8414065.1
CAJVOY010000137.1	18465	19122	CAG8414075.1
CAJVOY010000137.1	19354	19925	CAG8414085.1
CAJVOY010000137.1	22111	24262	CAG8414095.1
CAJVOY010000137.1	25370	26411	CAG8414108.1
CAJVOY010000137.1	27322	27755	CAG8414118.1
CAJVOY010000137.1	30262	31185	CAG8414128.1
CAJVOY010000137.1	31882	33109	CAG8414137.1
CAJVOY010000137.1	34543	34819	CAG8414146.1
CAJVOY010000137.1	36409	37585	CAG8414154.1
CAJVOY010000137.1	38196	39364	CAG8414165.1
CAJVOY010000138.1	7260	7551	CAG8414183.1
CAJVOY010000138.1	11039	11762	CAG8414193.1
CAJVOY010000138.1	11873	13298	CAG8414202.1
CAJVOY010000138.1	16266	17593	CAG8414211.1
CAJVOY010000138.1	23422	24397	CAG8414220.1
CAJVOY010000138.1	25125	26722	CAG8414229.1
CAJVOY010000139.1	1832	2952	CAG8414245.1
CAJVOY010000139.1	3442	4793	CAG8414254.1
CAJVOY010000139.1	8993	10043	CAG8414264.1
CAJVOY010000139.1	14798	16971	CAG8414273.1
CAJVOY010000140.1	13014	14607	CAG8414293.1
CAJVOY010000140.1	17229	18977	CAG8414301.1
CAJVOY010000140.1	20399	21038	CAG8414311.1
CAJVOY010000140.1	29998	30730	CAG8414321.1
CAJVOY010000140.1	31222	31922	CAG8414331.1
CAJVOY010000141.1	0	5311	CAG8414347.1
CAJVOY010000141.1	8519	10151	CAG8414357.1
CAJVOY010000141.1	13070	14001	CAG8414367.1
CAJVOY010000141.1	14916	15276	CAG8414376.1
CAJVOY010000141.1	18113	18362	CAG8414385.1
CAJVOY010000141.1	20863	21462	CAG8414396.1
CAJVOY010000141.1	23301	25816	CAG8414406.1
CAJVOY010000142.1	2891	3236	CAG8414442.1
CAJVOY010000142.1	4641	5974	CAG8414451.1
CAJVOY010000142.1	6269	8899	CAG8414461.1
CAJVOY010000142.1	9267	11246	CAG8414471.1
CAJVOY010000142.1	11891	15978	CAG8414481.1
CAJVOY010000142.1	16396	18556	CAG8414491.1
CAJVOY010000142.1	18949	20570	CAG8414500.1
CAJVOY010000142.1	20632	21772	CAG8414509.1
CAJVOY010000142.1	22180	24229	CAG8414518.1
CAJVOY010000142.1	27809	28661	CAG8414527.1
CAJVOY010000142.1	29799	30714	CAG8414536.1
CAJVOY010000142.1	31885	33145	CAG8414546.1
CAJVOY010000142.1	33317	34246	CAG8414556.1
CAJVOY010000142.1	34697	36400	CAG8414566.1
CAJVOY010000142.1	37126	39358	CAG8414575.1
CAJVOY010000142.1	40139	41376	CAG8414585.1
CAJVOY010000142.1	41836	42798	CAG8414595.1
CAJVOY010000142.1	43402	44450	CAG8414605.1
CAJVOY010000142.1	44908	47019	CAG8414615.1
CAJVOY010000142.1	47537	50297	CAG8414625.1
CAJVOY010000142.1	51422	53746	CAG8414635.1
CAJVOY010000142.1	54158	55004	CAG8414645.1
CAJVOY010000142.1	55927	56322	CAG8414649.1
CAJVOY010000142.1	57343	59197	CAG8414660.1
CAJVOY010000142.1	65338	66982	CAG8414672.1
CAJVOY010000142.1	68062	68569	CAG8414676.1
CAJVOY010000142.1	69112	70345	CAG8414686.1
CAJVOY010000142.1	70759	72401	CAG8414697.1
CAJVOY010000142.1	74060	75098	CAG8414707.1
CAJVOY010000142.1	75512	76197	CAG8414718.1
CAJVOY010000142.1	76615	77463	CAG8414728.1
CAJVOY010000142.1	85855	90477	CAG8414738.1
CAJVOY010000142.1	90740	92780	CAG8414750.1
CAJVOY010000142.1	93405	95829	CAG8414760.1
CAJVOY010000142.1	96189	97370	CAG8414769.1
CAJVOY010000142.1	103781	105408	CAG8414778.1
CAJVOY010000142.1	108392	109643	CAG8414787.1
CAJVOY010000142.1	110163	114036	CAG8414792.1
CAJVOY010000142.1	114935	115918	CAG8414798.1
CAJVOY010000142.1	117830	119060	CAG8414805.1
CAJVOY010000142.1	125042	125624	CAG8414813.1
CAJVOY010000142.1	127016	130115	CAG8414823.1
CAJVOY010000142.1	130681	132422	CAG8414833.1
CAJVOY010000142.1	132553	132846	CAG8414843.1
CAJVOY010000142.1	132855	136304	CAG8414853.1
CAJVOY010000142.1	137167	141118	CAG8414863.1
CAJVOY010000142.1	142386	143800	CAG8414873.1
CAJVOY010000142.1	144467	146068	CAG8414883.1
CAJVOY010000142.1	146480	147148	CAG8414893.1
CAJVOY010000142.1	147347	148037	CAG8414903.1
CAJVOY010000142.1	148220	150130	CAG8414918.1
CAJVOY010000142.1	150576	152087	CAG8414928.1
CAJVOY010000142.1	154730	155567	CAG8414934.1
CAJVOY010000142.1	156076	157356	CAG8414944.1
CAJVOY010000142.1	157598	159067	CAG8414953.1
CAJVOY010000142.1	159481	160291	CAG8414964.1
CAJVOY010000142.1	160490	163208	CAG8414974.1
CAJVOY010000142.1	163437	165158	CAG8414984.1
CAJVOY010000142.1	165626	167325	CAG8414994.1
CAJVOY010000142.1	168681	169994	CAG8415004.1
CAJVOY010000142.1	170546	173550	CAG8415014.1
CAJVOY010000142.1	174059	177861	CAG8415024.1
CAJVOY010000142.1	177998	179180	CAG8415033.1
CAJVOY010000142.1	182603	183799	CAG8415042.1
CAJVOY010000142.1	183894	184962	CAG8415050.1
CAJVOY010000142.1	185621	186864	CAG8415060.1
CAJVOY010000142.1	187096	187565	CAG8415067.1
CAJVOY010000142.1	187630	188829	CAG8415075.1
CAJVOY010000142.1	191562	192894	CAG8415084.1
CAJVOY010000142.1	196502	198332	CAG8415094.1
CAJVOY010000142.1	198877	199126	CAG8415101.1
CAJVOY010000142.1	199153	199819	CAG8415111.1
CAJVOY010000142.1	200025	201639	CAG8415121.1
CAJVOY010000142.1	201838	203034	CAG8415131.1
CAJVOY010000142.1	203293	205100	CAG8415141.1
CAJVOY010000142.1	208769	211046	CAG8415151.1
CAJVOY010000142.1	211581	212621	CAG8415161.1
CAJVOY010000142.1	213802	216067	CAG8415171.1
CAJVOY010000142.1	216657	218509	CAG8415181.1
CAJVOY010000142.1	219094	220863	CAG8415190.1
CAJVOY010000142.1	222294	224204	CAG8415200.1
CAJVOY010000142.1	227885	228526	CAG8415210.1
CAJVOY010000142.1	229132	230679	CAG8415220.1
CAJVOY010000142.1	234554	236152	CAG8415229.1
CAJVOY010000142.1	236533	237785	CAG8415238.1
CAJVOY010000142.1	238056	239369	CAG8415247.1
CAJVOY010000142.1	242422	244138	CAG8415256.1
CAJVOY010000142.1	244698	247185	CAG8415266.1
CAJVOY010000142.1	247462	249199	CAG8415276.1
CAJVOY010000142.1	250734	252060	CAG8415286.1
CAJVOY010000142.1	253384	255227	CAG8415296.1
CAJVOY010000142.1	256292	257654	CAG8415306.1
CAJVOY010000142.1	258519	260322	CAG8415317.1
CAJVOY010000142.1	260877	264074	CAG8415327.1
CAJVOY010000142.1	265803	269402	CAG8415337.1
CAJVOY010000142.1	271891	274690	CAG8415347.1
CAJVOY010000142.1	277941	279393	CAG8415357.1
CAJVOY010000142.1	284166	286593	CAG8415367.1
CAJVOY010000142.1	290864	292070	CAG8415376.1
CAJVOY010000142.1	292235	293913	CAG8415386.1
CAJVOY010000142.1	297892	300028	CAG8415396.1
CAJVOY010000142.1	300315	301239	CAG8415406.1
CAJVOY010000142.1	301591	303094	CAG8415416.1
CAJVOY010000142.1	303801	305061	CAG8415426.1
CAJVOY010000142.1	306252	307812	CAG8415436.1
CAJVOY010000142.1	312981	314286	CAG8415446.1
CAJVOY010000142.1	315515	317999	CAG8415456.1
CAJVOY010000142.1	318387	319047	CAG8415466.1
CAJVOY010000142.1	321084	322318	CAG8415475.1
CAJVOY010000142.1	322845	323639	CAG8415484.1
CAJVOY010000142.1	328148	330950	CAG8415493.1
CAJVOY010000142.1	331607	332763	CAG8415503.1
CAJVOY010000142.1	333317	336575	CAG8415513.1
CAJVOY010000142.1	336965	338501	CAG8415523.1
CAJVOY010000142.1	341042	341921	CAG8415533.1
CAJVOY010000142.1	344053	344704	CAG8415543.1
CAJVOY010000142.1	346298	347402	CAG8415553.1
CAJVOY010000142.1	347878	349564	CAG8415562.1
CAJVOY010000142.1	350658	354047	CAG8415571.1
CAJVOY010000142.1	354794	355623	CAG8415580.1
CAJVOY010000142.1	356040	358497	CAG8415589.1
CAJVOY010000142.1	360188	363323	CAG8415599.1
CAJVOY010000142.1	364730	371592	CAG8415609.1
CAJVOY010000142.1	373440	375138	CAG8415619.1
CAJVOY010000142.1	375645	376917	CAG8415629.1
CAJVOY010000142.1	378942	379572	CAG8415639.1
CAJVOY010000142.1	379746	381907	CAG8415648.1
CAJVOY010000142.1	382342	384026	CAG8415657.1
CAJVOY010000142.1	385222	386842	CAG8415666.1
CAJVOY010000142.1	387205	388985	CAG8415676.1
CAJVOY010000142.1	390618	391681	CAG8415686.1
CAJVOY010000142.1	391989	393058	CAG8415696.1
CAJVOY010000142.1	394568	397954	CAG8415706.1
CAJVOY010000142.1	398553	400931	CAG8415716.1
CAJVOY010000142.1	401966	403944	CAG8415726.1
CAJVOY010000142.1	405008	406599	CAG8415735.1
CAJVOY010000142.1	407688	409000	CAG8415745.1
CAJVOY010000142.1	410299	410941	CAG8415755.1
CAJVOY010000142.1	411079	413312	CAG8415765.1
CAJVOY010000142.1	415520	417249	CAG8415775.1
CAJVOY010000142.1	417661	419101	CAG8415784.1
CAJVOY010000142.1	420775	422056	CAG8415792.1
CAJVOY010000142.1	423212	423912	CAG8415801.1
CAJVOY010000142.1	424248	425004	CAG8415810.1
CAJVOY010000142.1	425291	426101	CAG8415819.1
CAJVOY010000142.1	426744	428032	CAG8415829.1
CAJVOY010000142.1	429688	432853	CAG8415839.1
CAJVOY010000142.1	434096	434876	CAG8415849.1
CAJVOY010000142.1	436230	437313	CAG8415859.1
CAJVOY010000142.1	443629	448435	CAG8415869.1
CAJVOY010000142.1	448919	450291	CAG8415879.1
CAJVOY010000142.1	454349	455062	CAG8415889.1
CAJVOY010000142.1	458073	459097	CAG8415899.1
CAJVOY010000142.1	459508	460336	CAG8415909.1
CAJVOY010000142.1	460883	462344	CAG8415919.1
CAJVOY010000142.1	464082	465383	CAG8415929.1
CAJVOY010000142.1	466150	467306	CAG8415939.1
CAJVOY010000142.1	485684	486889	CAG8415949.1
CAJVOY010000142.1	489226	491399	CAG8415958.1
CAJVOY010000142.1	495224	499646	CAG8415969.1
CAJVOY010000142.1	500843	502437	CAG8415979.1
CAJVOY010000142.1	506421	508448	CAG8415989.1
CAJVOY010000142.1	508794	509544	CAG8415999.1
CAJVOY010000142.1	511458	513041	CAG8416010.1
CAJVOY010000142.1	514110	516527	CAG8416020.1
CAJVOY010000142.1	518666	519242	CAG8416031.1
CAJVOY010000142.1	521396	522288	CAG8416041.1
CAJVOY010000142.1	525004	525832	CAG8416051.1
CAJVOY010000142.1	526809	527827	CAG8416061.1
CAJVOY010000142.1	528631	530092	CAG8416071.1
CAJVOY010000142.1	530968	533307	CAG8416081.1
CAJVOY010000142.1	533562	535107	CAG8416090.1
CAJVOY010000142.1	535477	547237	CAG8416099.1
CAJVOY010000142.1	549733	552135	CAG8416108.1
CAJVOY010000142.1	554919	556972	CAG8416117.1
CAJVOY010000142.1	557295	558275	CAG8416128.1
CAJVOY010000142.1	559654	560797	CAG8416138.1
CAJVOY010000142.1	563341	564553	CAG8416147.1
CAJVOY010000142.1	566867	568494	CAG8416155.1
CAJVOY010000142.1	570034	570359	CAG8416163.1
CAJVOY010000142.1	574033	574969	CAG8416171.1
CAJVOY010000142.1	575880	577697	CAG8416179.1
CAJVOY010000142.1	578186	579984	CAG8416187.1
CAJVOY010000142.1	580524	581557	CAG8416194.1
CAJVOY010000142.1	581673	584892	CAG8416202.1
CAJVOY010000142.1	586011	588330	CAG8416210.1
CAJVOY010000142.1	588487	589505	CAG8416219.1
CAJVOY010000142.1	589663	590599	CAG8416229.1
CAJVOY010000142.1	592182	593389	CAG8416239.1
CAJVOY010000142.1	594193	596508	CAG8416249.1
CAJVOY010000142.1	599697	600027	CAG8416258.1
CAJVOY010000142.1	600412	603767	CAG8416267.1
CAJVOY010000142.1	604281	606559	CAG8416276.1
CAJVOY010000142.1	607632	608078	CAG8416286.1
CAJVOY010000142.1	608915	610304	CAG8416295.1
CAJVOY010000142.1	613606	614813	CAG8416305.1
CAJVOY010000142.1	614987	618906	CAG8416313.1
CAJVOY010000142.1	618987	619917	CAG8416321.1
CAJVOY010000142.1	620593	621535	CAG8416329.1
CAJVOY010000142.1	623979	625787	CAG8416339.1
CAJVOY010000142.1	626341	627607	CAG8416348.1
CAJVOY010000142.1	627751	630696	CAG8416357.1
CAJVOY010000142.1	632720	633410	CAG8416366.1
CAJVOY010000142.1	633576	634203	CAG8416374.1
CAJVOY010000142.1	634600	636716	CAG8416382.1
CAJVOY010000142.1	636991	638590	CAG8416392.1
CAJVOY010000142.1	638717	639433	CAG8416402.1
CAJVOY010000142.1	639451	640699	CAG8416412.1
CAJVOY010000142.1	641748	647075	CAG8416422.1
CAJVOY010000142.1	647428	648670	CAG8416433.1
CAJVOY010000142.1	648729	650130	CAG8416443.1
CAJVOY010000142.1	650465	654824	CAG8416453.1
CAJVOY010000142.1	658966	665617	CAG8416463.1
CAJVOY010000142.1	666338	670014	CAG8416473.1
CAJVOY010000142.1	670539	672035	CAG8416483.1
CAJVOY010000142.1	672588	676681	CAG8416493.1
CAJVOY010000142.1	676838	678139	CAG8416503.1
CAJVOY010000142.1	678581	680902	CAG8416513.1
CAJVOY010000142.1	681225	682536	CAG8416523.1
CAJVOY010000142.1	683138	684826	CAG8416533.1
CAJVOY010000142.1	685230	687812	CAG8416543.1
CAJVOY010000142.1	688398	688857	CAG8416553.1
CAJVOY010000142.1	689221	689497	CAG8416563.1
CAJVOY010000142.1	690328	691940	CAG8416573.1
CAJVOY010000142.1	692424	693035	CAG8416582.1
CAJVOY010000142.1	695257	695650	CAG8416592.1
CAJVOY010000142.1	699845	700882	CAG8416602.1
CAJVOY010000142.1	701239	704973	CAG8416612.1
CAJVOY010000142.1	705807	707298	CAG8416622.1
CAJVOY010000142.1	707667	708070	CAG8416632.1
CAJVOY010000142.1	708481	709339	CAG8416642.1
CAJVOY010000142.1	709699	710230	CAG8416651.1
CAJVOY010000142.1	710595	714203	CAG8416659.1
CAJVOY010000142.1	715264	716371	CAG8416667.1
CAJVOY010000142.1	721272	724686	CAG8416676.1
CAJVOY010000142.1	725277	729516	CAG8416685.1
CAJVOY010000142.1	729948	731580	CAG8416693.1
CAJVOY010000142.1	731829	735164	CAG8416702.1
CAJVOY010000142.1	738732	739932	CAG8416711.1
CAJVOY010000142.1	740723	742673	CAG8416720.1
CAJVOY010000142.1	743022	745969	CAG8416729.1
CAJVOY010000142.1	746310	747820	CAG8416737.1
CAJVOY010000142.1	748223	749374	CAG8416744.1
CAJVOY010000142.1	751784	753157	CAG8416751.1
CAJVOY010000142.1	754489	756707	CAG8416759.1
CAJVOY010000142.1	758236	758859	CAG8416767.1
CAJVOY010000142.1	759414	760275	CAG8416777.1
CAJVOY010000142.1	760942	762390	CAG8416787.1
CAJVOY010000142.1	762726	764572	CAG8416797.1
CAJVOY010000142.1	764898	767389	CAG8416807.1
CAJVOY010000142.1	768782	771771	CAG8416817.1
CAJVOY010000142.1	777859	779204	CAG8416827.1
CAJVOY010000142.1	780071	781346	CAG8416836.1
CAJVOY010000142.1	784101	785124	CAG8416845.1
CAJVOY010000142.1	785501	787770	CAG8416854.1
CAJVOY010000142.1	789507	791360	CAG8416864.1
CAJVOY010000142.1	791828	793954	CAG8416874.1
CAJVOY010000142.1	794488	796896	CAG8416884.1
CAJVOY010000142.1	798557	800219	CAG8416894.1
CAJVOY010000142.1	800750	802582	CAG8416904.1
CAJVOY010000142.1	804257	805408	CAG8416913.1
CAJVOY010000142.1	807050	807746	CAG8416922.1
CAJVOY010000142.1	808318	810021	CAG8416932.1
CAJVOY010000142.1	810642	811709	CAG8416942.1
CAJVOY010000142.1	812622	815259	CAG8416952.1
CAJVOY010000142.1	816374	816853	CAG8416962.1
CAJVOY010000142.1	817261	818302	CAG8416972.1
CAJVOY010000142.1	818316	820535	CAG8416982.1
CAJVOY010000142.1	821118	825074	CAG8416992.1
CAJVOY010000142.1	825577	825840	CAG8417002.1
CAJVOY010000142.1	832985	834002	CAG8417012.1
CAJVOY010000142.1	834246	835782	CAG8417022.1
CAJVOY010000142.1	837297	838747	CAG8417032.1
CAJVOY010000142.1	839113	841501	CAG8417042.1
CAJVOY010000142.1	841945	843967	CAG8417052.1
CAJVOY010000142.1	844786	846451	CAG8417062.1
CAJVOY010000142.1	847492	848592	CAG8417072.1
CAJVOY010000142.1	856900	858940	CAG8417081.1
CAJVOY010000142.1	858958	859249	CAG8417089.1
CAJVOY010000142.1	860187	863046	CAG8417097.1
CAJVOY010000142.1	864454	865824	CAG8417106.1
CAJVOY010000142.1	866021	868683	CAG8417116.1
CAJVOY010000142.1	869878	870798	CAG8417126.1
CAJVOY010000142.1	871175	872920	CAG8417135.1
CAJVOY010000142.1	873271	874052	CAG8417143.1
CAJVOY010000142.1	874910	876727	CAG8417151.1
CAJVOY010000142.1	877449	878081	CAG8417159.1
CAJVOY010000142.1	881263	883077	CAG8417167.1
CAJVOY010000142.1	883959	884884	CAG8417176.1
CAJVOY010000142.1	885473	886548	CAG8417185.1
CAJVOY010000142.1	886894	888884	CAG8417194.1
CAJVOY010000142.1	889595	890759	CAG8417203.1
CAJVOY010000142.1	891224	892515	CAG8417212.1
CAJVOY010000142.1	893336	895519	CAG8417221.1
CAJVOY010000142.1	895915	897277	CAG8417228.1
CAJVOY010000142.1	899788	901509	CAG8417235.1
CAJVOY010000142.1	904824	905032	CAG8417242.1
CAJVOY010000142.1	906325	906922	CAG8417250.1
CAJVOY010000142.1	907794	911801	CAG8417258.1
CAJVOY010000142.1	913585	916319	CAG8417268.1
CAJVOY010000142.1	916649	917774	CAG8417278.1
CAJVOY010000142.1	918102	918903	CAG8417288.1
CAJVOY010000142.1	919079	920012	CAG8417298.1
CAJVOY010000142.1	922368	924102	CAG8417308.1
CAJVOY010000142.1	924973	925741	CAG8417318.1
CAJVOY010000142.1	926103	927969	CAG8417328.1
CAJVOY010000142.1	928617	930753	CAG8417337.1
CAJVOY010000142.1	930822	932069	CAG8417346.1
CAJVOY010000142.1	933430	933925	CAG8417356.1
CAJVOY010000142.1	935916	938644	CAG8417369.1
CAJVOY010000142.1	939096	945095	CAG8417378.1
CAJVOY010000142.1	945199	945715	CAG8417387.1
CAJVOY010000142.1	948390	949092	CAG8417397.1
CAJVOY010000142.1	950262	953070	CAG8417407.1
CAJVOY010000142.1	954440	955452	CAG8417417.1
CAJVOY010000142.1	955958	956845	CAG8417424.1
CAJVOY010000142.1	957262	959968	CAG8417426.1
CAJVOY010000142.1	960510	960977	CAG8417435.1
CAJVOY010000142.1	961328	962327	CAG8417444.1
CAJVOY010000142.1	962815	963351	CAG8417453.1
CAJVOY010000142.1	965594	967405	CAG8417462.1
CAJVOY010000142.1	967849	969190	CAG8417471.1
CAJVOY010000142.1	969885	973253	CAG8417480.1
CAJVOY010000142.1	973597	979214	CAG8417489.1
CAJVOY010000142.1	979414	981227	CAG8417498.1
CAJVOY010000142.1	982147	984859	CAG8417507.1
CAJVOY010000142.1	985264	986314	CAG8417516.1
CAJVOY010000142.1	988167	988867	CAG8417525.1
CAJVOY010000142.1	989255	990894	CAG8417534.1
CAJVOY010000142.1	992876	994477	CAG8417543.1
CAJVOY010000142.1	994950	996494	CAG8417554.1
CAJVOY010000142.1	998025	998898	CAG8417564.1
CAJVOY010000142.1	999369	1003418	CAG8417574.1
CAJVOY010000142.1	1003905	1005403	CAG8417584.1
CAJVOY010000142.1	1006356	1008644	CAG8417594.1
CAJVOY010000143.1	7165	9430	CAG8417715.1
CAJVOY010000143.1	21386	21980	CAG8417725.1
CAJVOY010000144.1	0	529	CAG8417741.1
CAJVOY010000144.1	589	1033	CAG8417750.1
CAJVOY010000144.1	1045	2317	CAG8417759.1
CAJVOY010000144.1	2434	3205	CAG8417768.1
CAJVOY010000144.1	3215	4069	CAG8417776.1
CAJVOY010000144.1	4781	5234	CAG8417781.1
CAJVOY010000144.1	5297	5570	CAG8417788.1
CAJVOY010000144.1	5847	6756	CAG8417797.1
CAJVOY010000144.1	7103	7410	CAG8417805.1
CAJVOY010000144.1	7452	8571	CAG8417813.1
CAJVOY010000144.1	9104	9302	CAG8417822.1
CAJVOY010000144.1	9377	9878	CAG8417832.1
CAJVOY010000144.1	12019	13392	CAG8417842.1
CAJVOY010000144.1	17812	18817	CAG8417852.1
CAJVOY010000144.1	21080	21731	CAG8417862.1
CAJVOY010000144.1	21758	22370	CAG8417871.1
CAJVOY010000144.1	25557	25782	CAG8417880.1
CAJVOY010000144.1	25943	26351	CAG8417890.1
CAJVOY010000144.1	26543	26702	CAG8417900.1
CAJVOY010000144.1	26705	27281	CAG8417907.1
CAJVOY010000145.1	804	3630	CAG8417948.1
CAJVOY010000145.1	4646	6440	CAG8417957.1
CAJVOY010000145.1	6898	7729	CAG8417968.1
CAJVOY010000147.1	1011	1719	CAG8417985.1
CAJVOY010000147.1	3120	3660	CAG8417991.1
CAJVOY010000147.1	5880	6321	CAG8418000.1
CAJVOY010000147.1	6351	8928	CAG8418010.1
CAJVOY010000147.1	10623	11358	CAG8418020.1
CAJVOY010000147.1	11395	12028	CAG8418029.1
CAJVOY010000147.1	12899	14036	CAG8418039.1
CAJVOY010000147.1	14749	15449	CAG8418049.1
CAJVOY010000147.1	15608	16142	CAG8418059.1
CAJVOY010000148.1	7509	8970	CAG8418079.1
CAJVOY010000148.1	10130	11171	CAG8418088.1
CAJVOY010000148.1	12849	14208	CAG8418097.1
CAJVOY010000148.1	14839	17011	CAG8418106.1
CAJVOY010000148.1	17901	19570	CAG8418115.1
CAJVOY010000148.1	20705	22075	CAG8418124.1
CAJVOY010000148.1	22256	25832	CAG8418133.1
CAJVOY010000149.1	0	3591	CAG8418154.1
CAJVOY010000149.1	3943	5917	CAG8418163.1
CAJVOY010000149.1	6703	8060	CAG8418173.1
CAJVOY010000149.1	11597	13929	CAG8418182.1
CAJVOY010000149.1	14954	16667	CAG8418191.1
CAJVOY010000149.1	16884	18102	CAG8418201.1
CAJVOY010000149.1	19433	21141	CAG8418211.1
CAJVOY010000149.1	21729	24090	CAG8418220.1
CAJVOY010000150.1	3235	4181	CAG8418239.1
CAJVOY010000150.1	15481	16691	CAG8418249.1
CAJVOY010000150.1	18559	20536	CAG8418259.1
CAJVOY010000150.1	21014	22343	CAG8418269.1
CAJVOY010000151.1	0	734	CAG8418282.1
CAJVOY010000151.1	2146	2868	CAG8418292.1
CAJVOY010000151.1	12848	13435	CAG8418302.1
CAJVOY010000151.1	15104	16967	CAG8418310.1
CAJVOY010000153.1	1342	2090	CAG8418364.1
CAJVOY010000153.1	3187	4390	CAG8418372.1
CAJVOY010000153.1	4906	6205	CAG8418381.1
CAJVOY010000153.1	6469	6843	CAG8418390.1
CAJVOY010000153.1	7788	9420	CAG8418398.1
CAJVOY010000153.1	10359	11544	CAG8418406.1
CAJVOY010000153.1	12039	13722	CAG8418415.1
CAJVOY010000153.1	13769	15387	CAG8418424.1
CAJVOY010000153.1	15744	16719	CAG8418433.1
CAJVOY010000153.1	16802	19755	CAG8418442.1
CAJVOY010000153.1	20252	22399	CAG8418451.1
CAJVOY010000153.1	22558	23637	CAG8418460.1
CAJVOY010000153.1	23893	27483	CAG8418470.1
CAJVOY010000153.1	28669	30676	CAG8418484.1
CAJVOY010000153.1	31341	32064	CAG8418489.1
CAJVOY010000153.1	32450	35038	CAG8418497.1
CAJVOY010000153.1	35728	37473	CAG8418508.1
CAJVOY010000153.1	38151	39767	CAG8418517.1
CAJVOY010000153.1	40210	42229	CAG8418524.1
CAJVOY010000153.1	43119	44550	CAG8418534.1
CAJVOY010000153.1	45235	47184	CAG8418544.1
CAJVOY010000153.1	47637	48867	CAG8418551.1
CAJVOY010000153.1	49296	51184	CAG8418561.1
CAJVOY010000153.1	54793	56212	CAG8418571.1
CAJVOY010000153.1	57904	60223	CAG8418581.1
CAJVOY010000153.1	61867	63081	CAG8418591.1
CAJVOY010000153.1	66759	67645	CAG8418600.1
CAJVOY010000153.1	68387	69617	CAG8418610.1
CAJVOY010000153.1	70024	72157	CAG8418620.1
CAJVOY010000153.1	72485	73720	CAG8418630.1
CAJVOY010000153.1	74583	75382	CAG8418640.1
CAJVOY010000153.1	75657	76473	CAG8418652.1
CAJVOY010000153.1	77860	80694	CAG8418660.1
CAJVOY010000153.1	83741	84898	CAG8418670.1
CAJVOY010000153.1	85500	87064	CAG8418679.1
CAJVOY010000153.1	88305	90843	CAG8418688.1
CAJVOY010000153.1	91605	93788	CAG8418697.1
CAJVOY010000153.1	94095	96889	CAG8418706.1
CAJVOY010000153.1	97097	98297	CAG8418715.1
CAJVOY010000153.1	98899	101213	CAG8418725.1
CAJVOY010000153.1	102860	106398	CAG8418735.1
CAJVOY010000153.1	107310	109279	CAG8418746.1
CAJVOY010000153.1	110038	110908	CAG8418756.1
CAJVOY010000153.1	111938	112894	CAG8418766.1
CAJVOY010000153.1	114592	116953	CAG8418776.1
CAJVOY010000153.1	119409	122473	CAG8418787.1
CAJVOY010000153.1	127343	128148	CAG8418796.1
CAJVOY010000153.1	128803	131224	CAG8418805.1
CAJVOY010000153.1	132408	133605	CAG8418815.1
CAJVOY010000153.1	133889	135051	CAG8418825.1
CAJVOY010000153.1	135094	136495	CAG8418834.1
CAJVOY010000153.1	137236	138320	CAG8418843.1
CAJVOY010000153.1	139940	140644	CAG8418854.1
CAJVOY010000153.1	141184	144179	CAG8418864.1
CAJVOY010000153.1	146443	147628	CAG8418873.1
CAJVOY010000153.1	148253	149971	CAG8418883.1
CAJVOY010000153.1	150804	151944	CAG8418892.1
CAJVOY010000153.1	152504	153862	CAG8418901.1
CAJVOY010000153.1	156605	158335	CAG8418909.1
CAJVOY010000153.1	159047	159731	CAG8418917.1
CAJVOY010000153.1	162112	163565	CAG8418926.1
CAJVOY010000153.1	164310	164892	CAG8418936.1
CAJVOY010000153.1	165722	166351	CAG8418946.1
CAJVOY010000153.1	167294	167726	CAG8418956.1
CAJVOY010000153.1	167946	168843	CAG8418966.1
CAJVOY010000153.1	169347	170841	CAG8418976.1
CAJVOY010000153.1	172071	173957	CAG8418986.1
CAJVOY010000153.1	175117	175435	CAG8418996.1
CAJVOY010000153.1	175438	176569	CAG8419006.1
CAJVOY010000153.1	177577	178228	CAG8419017.1
CAJVOY010000153.1	180912	181314	CAG8419026.1
CAJVOY010000153.1	182210	183116	CAG8419037.1
CAJVOY010000153.1	183318	184599	CAG8419047.1
CAJVOY010000153.1	185276	186020	CAG8419057.1
CAJVOY010000153.1	186557	190922	CAG8419064.1
CAJVOY010000153.1	191970	192676	CAG8419072.1
CAJVOY010000153.1	192721	193100	CAG8419080.1
CAJVOY010000153.1	193124	193415	CAG8419090.1
CAJVOY010000153.1	193571	193895	CAG8419100.1
CAJVOY010000153.1	194928	195812	CAG8419110.1
CAJVOY010000153.1	197191	198962	CAG8419120.1
CAJVOY010000153.1	202561	203810	CAG8419130.1
CAJVOY010000153.1	204248	207768	CAG8419140.1
CAJVOY010000153.1	208658	209078	CAG8419150.1
CAJVOY010000153.1	214289	216003	CAG8419159.1
CAJVOY010000153.1	217596	220412	CAG8419168.1
CAJVOY010000153.1	221832	223435	CAG8419177.1
CAJVOY010000153.1	223952	225410	CAG8419187.1
CAJVOY010000153.1	225939	227438	CAG8419197.1
CAJVOY010000153.1	228014	231628	CAG8419207.1
CAJVOY010000153.1	232449	234302	CAG8419217.1
CAJVOY010000153.1	235262	237857	CAG8419227.1
CAJVOY010000153.1	241787	243539	CAG8419237.1
CAJVOY010000153.1	245566	247804	CAG8419247.1
CAJVOY010000153.1	249913	250783	CAG8419257.1
CAJVOY010000153.1	251576	253934	CAG8419267.1
CAJVOY010000153.1	254104	254551	CAG8419277.1
CAJVOY010000153.1	255414	257220	CAG8419287.1
CAJVOY010000153.1	262992	264691	CAG8419296.1
CAJVOY010000153.1	274728	275358	CAG8419304.1
CAJVOY010000153.1	276104	276964	CAG8419313.1
CAJVOY010000153.1	277745	280697	CAG8419323.1
CAJVOY010000153.1	280965	281912	CAG8419333.1
CAJVOY010000153.1	284120	285515	CAG8419343.1
CAJVOY010000153.1	286467	288737	CAG8419353.1
CAJVOY010000153.1	289449	289881	CAG8419363.1
CAJVOY010000153.1	290675	292941	CAG8419373.1
CAJVOY010000153.1	294078	296052	CAG8419383.1
CAJVOY010000153.1	296094	298010	CAG8419393.1
CAJVOY010000153.1	298516	299830	CAG8419403.1
CAJVOY010000153.1	300094	301101	CAG8419414.1
CAJVOY010000153.1	301204	302271	CAG8419424.1
CAJVOY010000153.1	302494	304541	CAG8419434.1
CAJVOY010000153.1	304890	309314	CAG8419444.1
CAJVOY010000153.1	310344	312285	CAG8419454.1
CAJVOY010000153.1	312605	313409	CAG8419464.1
CAJVOY010000153.1	313516	314462	CAG8419474.1
CAJVOY010000153.1	314668	315757	CAG8419482.1
CAJVOY010000153.1	317937	318415	CAG8419492.1
CAJVOY010000153.1	318427	318655	CAG8419501.1
CAJVOY010000153.1	319165	323370	CAG8419508.1
CAJVOY010000153.1	326433	328524	CAG8419517.1
CAJVOY010000153.1	329087	330188	CAG8419525.1
CAJVOY010000153.1	331463	333343	CAG8419535.1
CAJVOY010000153.1	333805	334765	CAG8419545.1
CAJVOY010000153.1	335075	336403	CAG8419555.1
CAJVOY010000153.1	337024	337908	CAG8419565.1
CAJVOY010000153.1	338785	339328	CAG8419575.1
CAJVOY010000153.1	339674	340955	CAG8419586.1
CAJVOY010000153.1	342019	343445	CAG8419596.1
CAJVOY010000153.1	346560	348490	CAG8419605.1
CAJVOY010000153.1	348729	350275	CAG8419614.1
CAJVOY010000153.1	350731	353452	CAG8419624.1
CAJVOY010000153.1	353836	355471	CAG8419633.1
CAJVOY010000153.1	356274	359538	CAG8419643.1
CAJVOY010000153.1	360494	361444	CAG8419653.1
CAJVOY010000153.1	363254	363507	CAG8419663.1
CAJVOY010000153.1	365064	365887	CAG8419673.1
CAJVOY010000153.1	366403	368335	CAG8419683.1
CAJVOY010000153.1	368414	369133	CAG8419693.1
CAJVOY010000153.1	369293	370088	CAG8419703.1
CAJVOY010000153.1	370726	372118	CAG8419712.1
CAJVOY010000153.1	372965	374225	CAG8419721.1
CAJVOY010000153.1	374512	376422	CAG8419731.1
CAJVOY010000153.1	376939	377801	CAG8419741.1
CAJVOY010000153.1	378351	379835	CAG8419750.1
CAJVOY010000153.1	381546	382530	CAG8419761.1
CAJVOY010000153.1	385160	386018	CAG8419770.1
CAJVOY010000153.1	386541	388154	CAG8419779.1
CAJVOY010000153.1	391128	391959	CAG8419789.1
CAJVOY010000153.1	392458	394099	CAG8419798.1
CAJVOY010000153.1	394454	397261	CAG8419807.1
CAJVOY010000153.1	397814	400107	CAG8419816.1
CAJVOY010000153.1	402938	404696	CAG8419826.1
CAJVOY010000153.1	404961	406068	CAG8419836.1
CAJVOY010000153.1	406485	408424	CAG8419846.1
CAJVOY010000153.1	409749	410886	CAG8419858.1
CAJVOY010000153.1	411804	412765	CAG8419864.1
CAJVOY010000153.1	414554	415562	CAG8419874.1
CAJVOY010000153.1	415900	417786	CAG8419884.1
CAJVOY010000153.1	418251	419142	CAG8419894.1
CAJVOY010000153.1	419888	421274	CAG8419904.1
CAJVOY010000153.1	421757	422654	CAG8419913.1
CAJVOY010000153.1	422920	424303	CAG8419921.1
CAJVOY010000153.1	425262	426066	CAG8419929.1
CAJVOY010000153.1	426385	427825	CAG8419937.1
CAJVOY010000153.1	429899	431360	CAG8419945.1
CAJVOY010000153.1	435650	438204	CAG8419954.1
CAJVOY010000153.1	438500	442508	CAG8419963.1
CAJVOY010000153.1	443406	444215	CAG8419972.1
CAJVOY010000153.1	444683	445472	CAG8419981.1
CAJVOY010000153.1	446158	447722	CAG8419990.1
CAJVOY010000153.1	448935	450732	CAG8419998.1
CAJVOY010000153.1	452634	453477	CAG8420007.1
CAJVOY010000153.1	455347	456836	CAG8420016.1
CAJVOY010000153.1	457059	459456	CAG8420026.1
CAJVOY010000153.1	461180	461467	CAG8420036.1
CAJVOY010000153.1	462276	463071	CAG8420046.1
CAJVOY010000153.1	465258	465729	CAG8420056.1
CAJVOY010000153.1	468853	470453	CAG8420066.1
CAJVOY010000153.1	470589	472184	CAG8420076.1
CAJVOY010000153.1	473189	474696	CAG8420084.1
CAJVOY010000153.1	475367	476851	CAG8420093.1
CAJVOY010000153.1	477394	477760	CAG8420100.1
CAJVOY010000153.1	477763	478444	CAG8420108.1
CAJVOY010000153.1	478735	480886	CAG8420118.1
CAJVOY010000153.1	482030	483391	CAG8420128.1
CAJVOY010000153.1	484445	486602	CAG8420142.1
CAJVOY010000153.1	488053	494536	CAG8420154.1
CAJVOY010000153.1	495705	496608	CAG8420165.1
CAJVOY010000153.1	498111	504814	CAG8420175.1
CAJVOY010000153.1	507245	508463	CAG8420185.1
CAJVOY010000153.1	509494	510275	CAG8420195.1
CAJVOY010000153.1	511085	511529	CAG8420205.1
CAJVOY010000153.1	511949	514868	CAG8420215.1
CAJVOY010000153.1	515906	518391	CAG8420225.1
CAJVOY010000153.1	518898	520036	CAG8420235.1
CAJVOY010000153.1	520295	521015	CAG8420245.1
CAJVOY010000153.1	525118	526077	CAG8420255.1
CAJVOY010000153.1	527714	529500	CAG8420261.1
CAJVOY010000153.1	530808	533268	CAG8420270.1
CAJVOY010000153.1	533651	535919	CAG8420280.1
CAJVOY010000153.1	536279	537207	CAG8420291.1
CAJVOY010000153.1	538013	539176	CAG8420301.1
CAJVOY010000153.1	539501	541495	CAG8420311.1
CAJVOY010000153.1	541683	542065	CAG8420321.1
CAJVOY010000153.1	542301	544869	CAG8420331.1
CAJVOY010000153.1	547819	548750	CAG8420341.1
CAJVOY010000153.1	551078	552438	CAG8420351.1
CAJVOY010000153.1	552966	553973	CAG8420361.1
CAJVOY010000153.1	554604	556192	CAG8420371.1
CAJVOY010000153.1	558999	559864	CAG8420381.1
CAJVOY010000153.1	560648	561795	CAG8420391.1
CAJVOY010000153.1	562990	564401	CAG8420401.1
CAJVOY010000153.1	565096	566309	CAG8420410.1
CAJVOY010000153.1	566709	567870	CAG8420420.1
CAJVOY010000153.1	568112	569381	CAG8420430.1
CAJVOY010000153.1	570139	572621	CAG8420439.1
CAJVOY010000153.1	574024	574906	CAG8420448.1
CAJVOY010000153.1	575471	577206	CAG8420460.1
CAJVOY010000153.1	577600	579752	CAG8420470.1
CAJVOY010000153.1	581042	581750	CAG8420480.1
CAJVOY010000153.1	581770	582508	CAG8420490.1
CAJVOY010000153.1	582887	584147	CAG8420500.1
CAJVOY010000153.1	585028	588739	CAG8420510.1
CAJVOY010000153.1	589746	591484	CAG8420520.1
CAJVOY010000153.1	592300	594315	CAG8420530.1
CAJVOY010000153.1	594426	596234	CAG8420539.1
CAJVOY010000153.1	596773	598392	CAG8420548.1
CAJVOY010000153.1	598457	598994	CAG8420558.1
CAJVOY010000153.1	599458	600956	CAG8420568.1
CAJVOY010000153.1	602421	603694	CAG8420578.1
CAJVOY010000153.1	604009	604863	CAG8420588.1
CAJVOY010000153.1	606986	608465	CAG8420598.1
CAJVOY010000153.1	609330	611913	CAG8420609.1
CAJVOY010000153.1	614303	615389	CAG8420619.1
CAJVOY010000153.1	622402	624552	CAG8420629.1
CAJVOY010000153.1	625467	626091	CAG8420639.1
CAJVOY010000153.1	627578	631274	CAG8420649.1
CAJVOY010000153.1	631823	633056	CAG8420659.1
CAJVOY010000153.1	633382	634771	CAG8420669.1
CAJVOY010000153.1	641911	643396	CAG8420680.1
CAJVOY010000153.1	646070	646733	CAG8420690.1
CAJVOY010000153.1	648113	649169	CAG8420701.1
CAJVOY010000153.1	649644	651009	CAG8420712.1
CAJVOY010000153.1	652719	653906	CAG8420722.1
CAJVOY010000153.1	654642	657779	CAG8420732.1
CAJVOY010000153.1	658531	660016	CAG8420742.1
CAJVOY010000153.1	660840	662788	CAG8420752.1
CAJVOY010000153.1	664575	666558	CAG8420762.1
CAJVOY010000153.1	666968	667466	CAG8420772.1
CAJVOY010000153.1	667980	669067	CAG8420782.1
CAJVOY010000153.1	670339	670860	CAG8420792.1
CAJVOY010000153.1	672655	674116	CAG8420802.1
CAJVOY010000153.1	674377	675186	CAG8420812.1
CAJVOY010000153.1	676304	679220	CAG8420822.1
CAJVOY010000153.1	681624	683185	CAG8420832.1
CAJVOY010000153.1	684549	685899	CAG8420843.1
CAJVOY010000153.1	687339	689894	CAG8420853.1
CAJVOY010000153.1	690411	691101	CAG8420863.1
CAJVOY010000153.1	691610	692712	CAG8420873.1
CAJVOY010000153.1	693244	695137	CAG8420882.1
CAJVOY010000153.1	697210	698797	CAG8420891.1
CAJVOY010000153.1	699606	702155	CAG8420900.1
CAJVOY010000153.1	702721	705869	CAG8420910.1
CAJVOY010000153.1	706097	707088	CAG8420920.1
CAJVOY010000153.1	707944	712859	CAG8420930.1
CAJVOY010000153.1	713124	715112	CAG8420940.1
CAJVOY010000153.1	715521	716740	CAG8420950.1
CAJVOY010000153.1	716828	718797	CAG8420960.1
CAJVOY010000153.1	719161	720700	CAG8420971.1
CAJVOY010000153.1	722297	722758	CAG8420981.1
CAJVOY010000153.1	722921	723896	CAG8420991.1
CAJVOY010000153.1	724128	725049	CAG8421001.1
CAJVOY010000153.1	726412	732044	CAG8421011.1
CAJVOY010000153.1	735604	736465	CAG8421021.1
CAJVOY010000153.1	737680	740145	CAG8421031.1
CAJVOY010000153.1	740609	741770	CAG8421041.1
CAJVOY010000153.1	741953	743786	CAG8421051.1
CAJVOY010000153.1	744074	745444	CAG8421062.1
CAJVOY010000153.1	746253	748837	CAG8421072.1
CAJVOY010000153.1	749612	750470	CAG8421082.1
CAJVOY010000153.1	751270	753345	CAG8421091.1
CAJVOY010000153.1	755208	755965	CAG8421100.1
CAJVOY010000153.1	758041	760953	CAG8421109.1
CAJVOY010000153.1	761475	762969	CAG8421119.1
CAJVOY010000153.1	763456	764117	CAG8421129.1
CAJVOY010000153.1	764840	765744	CAG8421139.1
CAJVOY010000153.1	767214	770919	CAG8421147.1
CAJVOY010000153.1	771899	774772	CAG8421157.1
CAJVOY010000153.1	775345	780469	CAG8421167.1
CAJVOY010000153.1	781137	783450	CAG8421173.1
CAJVOY010000153.1	783857	785138	CAG8421183.1
CAJVOY010000153.1	785582	787260	CAG8421193.1
CAJVOY010000153.1	787912	789899	CAG8421202.1
CAJVOY010000153.1	791201	792794	CAG8421213.1
CAJVOY010000153.1	793040	794535	CAG8421220.1
CAJVOY010000153.1	796131	797289	CAG8421230.1
CAJVOY010000153.1	798063	800055	CAG8421240.1
CAJVOY010000153.1	800645	802277	CAG8421250.1
CAJVOY010000153.1	805032	807024	CAG8421260.1
CAJVOY010000153.1	807597	810038	CAG8421270.1
CAJVOY010000153.1	810297	811961	CAG8421280.1
CAJVOY010000153.1	812146	813645	CAG8421290.1
CAJVOY010000153.1	813723	814534	CAG8421300.1
CAJVOY010000153.1	816070	818062	CAG8421310.1
CAJVOY010000153.1	818413	819977	CAG8421320.1
CAJVOY010000153.1	821029	823392	CAG8421330.1
CAJVOY010000153.1	824086	825190	CAG8421340.1
CAJVOY010000153.1	826189	827565	CAG8421350.1
CAJVOY010000153.1	829836	831686	CAG8421360.1
CAJVOY010000153.1	833141	833534	CAG8421369.1
CAJVOY010000153.1	833904	836361	CAG8421379.1
CAJVOY010000153.1	837256	839247	CAG8421388.1
CAJVOY010000153.1	839576	840004	CAG8421397.1
CAJVOY010000153.1	840805	843376	CAG8421406.1
CAJVOY010000153.1	843420	845014	CAG8421413.1
CAJVOY010000153.1	846385	847477	CAG8421424.1
CAJVOY010000153.1	849309	850113	CAG8421434.1
CAJVOY010000153.1	850935	851722	CAG8421444.1
CAJVOY010000153.1	851922	853109	CAG8421454.1
CAJVOY010000153.1	854329	855663	CAG8421464.1
CAJVOY010000153.1	856312	856824	CAG8421474.1
CAJVOY010000153.1	857732	858868	CAG8421485.1
CAJVOY010000153.1	860139	861595	CAG8421495.1
CAJVOY010000153.1	862254	864930	CAG8421505.1
CAJVOY010000153.1	865836	866953	CAG8421515.1
CAJVOY010000153.1	867934	869569	CAG8421525.1
CAJVOY010000153.1	869827	871994	CAG8421537.1
CAJVOY010000153.1	872439	875764	CAG8421547.1
CAJVOY010000153.1	876197	877093	CAG8421557.1
CAJVOY010000153.1	877445	880124	CAG8421567.1
CAJVOY010000153.1	880576	883211	CAG8421577.1
CAJVOY010000153.1	884816	886508	CAG8421587.1
CAJVOY010000153.1	887029	888823	CAG8421597.1
CAJVOY010000153.1	890881	893644	CAG8421607.1
CAJVOY010000153.1	895423	899302	CAG8421617.1
CAJVOY010000153.1	900785	902683	CAG8421627.1
CAJVOY010000153.1	902932	904069	CAG8421637.1
CAJVOY010000153.1	904563	905603	CAG8421646.1
CAJVOY010000153.1	907722	910648	CAG8421655.1
CAJVOY010000153.1	910693	912229	CAG8421664.1
CAJVOY010000153.1	919434	921932	CAG8421673.1
CAJVOY010000153.1	922565	924531	CAG8421683.1
CAJVOY010000153.1	924981	926141	CAG8421693.1
CAJVOY010000153.1	926361	927037	CAG8421703.1
CAJVOY010000153.1	927669	931732	CAG8421712.1
CAJVOY010000153.1	933856	935497	CAG8421721.1
CAJVOY010000153.1	937071	938145	CAG8421729.1
CAJVOY010000153.1	939429	941586	CAG8421737.1
CAJVOY010000153.1	942473	943773	CAG8421745.1
CAJVOY010000153.1	944585	945593	CAG8421752.1
CAJVOY010000153.1	946158	947604	CAG8421760.1
CAJVOY010000153.1	947742	949211	CAG8421768.1
CAJVOY010000153.1	950054	951071	CAG8421776.1
CAJVOY010000153.1	951984	952944	CAG8421784.1
CAJVOY010000153.1	953405	955563	CAG8421792.1
CAJVOY010000153.1	956129	958074	CAG8421801.1
CAJVOY010000153.1	958446	959604	CAG8421810.1
CAJVOY010000153.1	960046	962354	CAG8421818.1
CAJVOY010000153.1	963704	965677	CAG8421827.1
CAJVOY010000153.1	966833	967795	CAG8421836.1
CAJVOY010000153.1	969309	972583	CAG8421845.1
CAJVOY010000153.1	974149	975893	CAG8421854.1
CAJVOY010000153.1	976335	977464	CAG8421862.1
CAJVOY010000153.1	980286	984114	CAG8421873.1
CAJVOY010000153.1	985423	987086	CAG8421883.1
CAJVOY010000153.1	987573	989125	CAG8421892.1
CAJVOY010000153.1	989356	991309	CAG8421901.1
CAJVOY010000153.1	994594	997195	CAG8421910.1
CAJVOY010000153.1	997472	998533	CAG8421920.1
CAJVOY010000153.1	998886	999987	CAG8421929.1
CAJVOY010000153.1	1000576	1002058	CAG8421938.1
CAJVOY010000153.1	1005129	1005696	CAG8421948.1
CAJVOY010000153.1	1007499	1008231	CAG8421957.1
CAJVOY010000154.1	420	1406	CAG8422146.1
CAJVOY010000154.1	4097	5551	CAG8422156.1
CAJVOY010000154.1	13219	13372	CAG8422164.1
CAJVOY010000154.1	14980	15764	CAG8422172.1
CAJVOY010000154.1	16629	17931	CAG8422180.1
CAJVOY010000154.1	17933	18267	CAG8422191.1
CAJVOY010000154.1	21098	22174	CAG8422201.1
CAJVOY010000156.1	7999	9271	CAG8422221.1
CAJVOY010000156.1	10437	11354	CAG8422232.1
CAJVOY010000156.1	13836	14266	CAG8422242.1
CAJVOY010000156.1	15268	16252	CAG8422252.1
CAJVOY010000156.1	17573	19704	CAG8422262.1
CAJVOY010000157.1	5151	7073	CAG8422270.1
CAJVOY010000157.1	7890	8866	CAG8422281.1
CAJVOY010000157.1	9480	12344	CAG8422291.1
CAJVOY010000157.1	12857	14113	CAG8422300.1
CAJVOY010000157.1	14675	16142	CAG8422309.1
CAJVOY010000157.1	17324	18422	CAG8422319.1
CAJVOY010000158.1	0	1565	CAG8422351.1
CAJVOY010000158.1	3976	4945	CAG8422360.1
CAJVOY010000158.1	10643	10898	CAG8422367.1
CAJVOY010000159.1	3953	4487	CAG8422384.1
CAJVOY010000159.1	6484	7394	CAG8422394.1
CAJVOY010000159.1	10797	12127	CAG8422404.1
CAJVOY010000159.1	14449	14980	CAG8422414.1
CAJVOY010000159.1	18483	19342	CAG8422424.1
CAJVOY010000160.1	2972	4664	CAG8422442.1
CAJVOY010000160.1	5016	6181	CAG8422450.1
CAJVOY010000160.1	7548	9095	CAG8422460.1
CAJVOY010000160.1	10190	14467	CAG8422469.1
CAJVOY010000160.1	14656	16931	CAG8422479.1
CAJVOY010000161.1	4125	4614	CAG8422495.1
CAJVOY010000161.1	6171	8463	CAG8422503.1
CAJVOY010000162.1	5173	7361	CAG8422520.1
CAJVOY010000162.1	7556	8710	CAG8422529.1
CAJVOY010000162.1	9591	10553	CAG8422537.1
CAJVOY010000163.1	1625	2204	CAG8422547.1
CAJVOY010000163.1	2736	3369	CAG8422556.1
CAJVOY010000163.1	4557	5067	CAG8422564.1
CAJVOY010000163.1	6342	7109	CAG8422573.1
CAJVOY010000163.1	8719	9479	CAG8422581.1
CAJVOY010000163.1	10914	11686	CAG8422590.1
CAJVOY010000163.1	11955	12366	CAG8422597.1
CAJVOY010000163.1	13918	14680	CAG8422605.1
CAJVOY010000163.1	14686	16249	CAG8422614.1
CAJVOY010000163.1	17006	17508	CAG8422621.1
CAJVOY010000164.1	1638	3495	CAG8422657.1
CAJVOY010000164.1	4365	5632	CAG8422667.1
CAJVOY010000164.1	5874	6675	CAG8422677.1
CAJVOY010000164.1	8404	9109	CAG8422687.1
CAJVOY010000164.1	9210	11748	CAG8422695.1
CAJVOY010000164.1	12658	13040	CAG8422705.1
CAJVOY010000164.1	13479	14658	CAG8422715.1
CAJVOY010000164.1	14703	16518	CAG8422725.1
CAJVOY010000164.1	17259	19097	CAG8422734.1
CAJVOY010000164.1	19718	20378	CAG8422743.1
CAJVOY010000164.1	22048	25302	CAG8422752.1
CAJVOY010000164.1	25761	29169	CAG8422761.1
CAJVOY010000164.1	30252	31765	CAG8422770.1
CAJVOY010000164.1	32069	34131	CAG8422779.1
CAJVOY010000164.1	36732	37966	CAG8422788.1
CAJVOY010000164.1	38757	39804	CAG8422796.1
CAJVOY010000164.1	42013	43185	CAG8422803.1
CAJVOY010000164.1	44477	46196	CAG8422810.1
CAJVOY010000164.1	46800	48342	CAG8422818.1
CAJVOY010000164.1	49514	51326	CAG8422826.1
CAJVOY010000164.1	52386	53068	CAG8422835.1
CAJVOY010000164.1	53364	55884	CAG8422845.1
CAJVOY010000164.1	56185	57658	CAG8422854.1
CAJVOY010000164.1	61891	65289	CAG8422863.1
CAJVOY010000164.1	66335	67116	CAG8422873.1
CAJVOY010000164.1	71520	71990	CAG8422883.1
CAJVOY010000164.1	72743	73409	CAG8422893.1
CAJVOY010000164.1	74041	75125	CAG8422900.1
CAJVOY010000164.1	75707	76965	CAG8422909.1
CAJVOY010000164.1	77079	78891	CAG8422920.1
CAJVOY010000164.1	79441	81564	CAG8422929.1
CAJVOY010000164.1	82485	84338	CAG8422939.1
CAJVOY010000164.1	84803	86360	CAG8422949.1
CAJVOY010000164.1	86664	88718	CAG8422959.1
CAJVOY010000164.1	88898	90479	CAG8422969.1
CAJVOY010000164.1	92120	92369	CAG8422979.1
CAJVOY010000164.1	92675	93704	CAG8422989.1
CAJVOY010000164.1	94550	95470	CAG8422999.1
CAJVOY010000164.1	95666	96768	CAG8423009.1
CAJVOY010000164.1	97195	97859	CAG8423019.1
CAJVOY010000164.1	99050	100231	CAG8423029.1
CAJVOY010000164.1	100463	102469	CAG8423039.1
CAJVOY010000164.1	103063	104813	CAG8423049.1
CAJVOY010000164.1	106202	108047	CAG8423059.1
CAJVOY010000164.1	108372	109862	CAG8423068.1
CAJVOY010000164.1	110632	112503	CAG8423078.1
CAJVOY010000164.1	113024	114626	CAG8423088.1
CAJVOY010000164.1	115704	116442	CAG8423098.1
CAJVOY010000164.1	117035	118743	CAG8423108.1
CAJVOY010000164.1	119841	121269	CAG8423118.1
CAJVOY010000164.1	121653	123481	CAG8423128.1
CAJVOY010000164.1	124245	126207	CAG8423137.1
CAJVOY010000164.1	126766	128041	CAG8423147.1
CAJVOY010000164.1	128764	130690	CAG8423156.1
CAJVOY010000164.1	131214	131673	CAG8423166.1
CAJVOY010000164.1	132323	134357	CAG8423176.1
CAJVOY010000164.1	135447	136158	CAG8423186.1
CAJVOY010000164.1	136640	141529	CAG8423196.1
CAJVOY010000164.1	142231	145188	CAG8423206.1
CAJVOY010000164.1	146651	147629	CAG8423216.1
CAJVOY010000164.1	150081	152107	CAG8423225.1
CAJVOY010000164.1	153101	154792	CAG8423236.1
CAJVOY010000164.1	155285	156311	CAG8423246.1
CAJVOY010000164.1	160657	161080	CAG8423256.1
CAJVOY010000164.1	163987	164982	CAG8423265.1
CAJVOY010000164.1	165358	166087	CAG8423274.1
CAJVOY010000164.1	166894	168908	CAG8423284.1
CAJVOY010000164.1	169209	170275	CAG8423294.1
CAJVOY010000164.1	170758	173512	CAG8423304.1
CAJVOY010000164.1	176644	178184	CAG8423314.1
CAJVOY010000164.1	179862	181785	CAG8423324.1
CAJVOY010000164.1	182491	183586	CAG8423329.1
CAJVOY010000164.1	185086	186131	CAG8423339.1
CAJVOY010000164.1	186426	188119	CAG8423350.1
CAJVOY010000164.1	188786	190271	CAG8423360.1
CAJVOY010000164.1	191011	191896	CAG8423369.1
CAJVOY010000164.1	192634	193480	CAG8423378.1
CAJVOY010000164.1	196292	196877	CAG8423388.1
CAJVOY010000164.1	197196	200814	CAG8423397.1
CAJVOY010000164.1	201725	203862	CAG8423407.1
CAJVOY010000164.1	206284	215960	CAG8423416.1
CAJVOY010000164.1	216697	218763	CAG8423426.1
CAJVOY010000164.1	219291	220215	CAG8423435.1
CAJVOY010000164.1	220529	221087	CAG8423445.1
CAJVOY010000164.1	221623	224065	CAG8423455.1
CAJVOY010000164.1	224187	231940	CAG8423466.1
CAJVOY010000164.1	233338	235294	CAG8423476.1
CAJVOY010000164.1	235932	237012	CAG8423486.1
CAJVOY010000164.1	237442	242824	CAG8423496.1
CAJVOY010000164.1	243800	245456	CAG8423506.1
CAJVOY010000164.1	245668	246866	CAG8423516.1
CAJVOY010000164.1	247329	248623	CAG8423526.1
CAJVOY010000164.1	249231	250203	CAG8423536.1
CAJVOY010000164.1	251066	252486	CAG8423546.1
CAJVOY010000164.1	252691	254474	CAG8423555.1
CAJVOY010000164.1	255107	256761	CAG8423564.1
CAJVOY010000164.1	257235	258684	CAG8423574.1
CAJVOY010000164.1	259206	260901	CAG8423584.1
CAJVOY010000164.1	261677	262184	CAG8423594.1
CAJVOY010000164.1	262490	262883	CAG8423604.1
CAJVOY010000164.1	263487	264464	CAG8423613.1
CAJVOY010000164.1	265218	266177	CAG8423623.1
CAJVOY010000164.1	266328	267314	CAG8423633.1
CAJVOY010000164.1	267605	269110	CAG8423642.1
CAJVOY010000164.1	269480	271140	CAG8423653.1
CAJVOY010000164.1	272136	273389	CAG8423661.1
CAJVOY010000164.1	276178	276891	CAG8423671.1
CAJVOY010000164.1	277175	278248	CAG8423681.1
CAJVOY010000164.1	278627	279831	CAG8423690.1
CAJVOY010000164.1	280027	281197	CAG8423699.1
CAJVOY010000164.1	283141	284675	CAG8423708.1
CAJVOY010000164.1	285561	287578	CAG8423717.1
CAJVOY010000164.1	288205	288885	CAG8423726.1
CAJVOY010000164.1	289006	290206	CAG8423736.1
CAJVOY010000164.1	290377	291599	CAG8423746.1
CAJVOY010000164.1	291815	292816	CAG8423756.1
CAJVOY010000164.1	295989	296643	CAG8423766.1
CAJVOY010000164.1	296745	297917	CAG8423775.1
CAJVOY010000164.1	298835	300485	CAG8423784.1
CAJVOY010000164.1	300984	302726	CAG8423794.1
CAJVOY010000164.1	302886	304313	CAG8423804.1
CAJVOY010000164.1	304637	306809	CAG8423814.1
CAJVOY010000164.1	307376	309067	CAG8423824.1
CAJVOY010000164.1	310175	311420	CAG8423834.1
CAJVOY010000164.1	312215	312859	CAG8423845.1
CAJVOY010000164.1	315221	315974	CAG8423855.1
CAJVOY010000164.1	316482	318585	CAG8423864.1
CAJVOY010000164.1	318861	321790	CAG8423873.1
CAJVOY010000164.1	322752	323176	CAG8423884.1
CAJVOY010000164.1	323317	324483	CAG8423894.1
CAJVOY010000164.1	324921	327431	CAG8423905.1
CAJVOY010000164.1	329898	331360	CAG8423915.1
CAJVOY010000164.1	331623	333036	CAG8423925.1
CAJVOY010000164.1	333330	334050	CAG8423935.1
CAJVOY010000164.1	334902	336720	CAG8423945.1
CAJVOY010000164.1	339480	343059	CAG8423954.1
CAJVOY010000164.1	343949	346265	CAG8423963.1
CAJVOY010000164.1	346644	347166	CAG8423973.1
CAJVOY010000164.1	347338	350556	CAG8423983.1
CAJVOY010000164.1	351566	353196	CAG8423993.1
CAJVOY010000164.1	354250	355691	CAG8424003.1
CAJVOY010000164.1	356489	358308	CAG8424013.1
CAJVOY010000164.1	358973	360487	CAG8424023.1
CAJVOY010000164.1	361009	362700	CAG8424033.1
CAJVOY010000164.1	363036	364695	CAG8424043.1
CAJVOY010000164.1	366057	367538	CAG8424053.1
CAJVOY010000164.1	368054	368855	CAG8424063.1
CAJVOY010000164.1	370312	371758	CAG8424073.1
CAJVOY010000164.1	372159	373670	CAG8424083.1
CAJVOY010000164.1	374323	379822	CAG8424093.1
CAJVOY010000164.1	380686	383540	CAG8424103.1
CAJVOY010000164.1	383917	387525	CAG8424112.1
CAJVOY010000164.1	389044	389950	CAG8424121.1
CAJVOY010000164.1	390332	390997	CAG8424129.1
CAJVOY010000164.1	391405	392110	CAG8424137.1
CAJVOY010000164.1	392152	392945	CAG8424145.1
CAJVOY010000164.1	393123	394983	CAG8424154.1
CAJVOY010000164.1	395286	398539	CAG8424163.1
CAJVOY010000164.1	399261	401682	CAG8424172.1
CAJVOY010000164.1	402087	403536	CAG8424181.1
CAJVOY010000164.1	404486	406310	CAG8424190.1
CAJVOY010000164.1	407320	409730	CAG8424199.1
CAJVOY010000164.1	411111	414372	CAG8424209.1
CAJVOY010000164.1	414972	418241	CAG8424220.1
CAJVOY010000164.1	418682	420998	CAG8424230.1
CAJVOY010000164.1	422595	426213	CAG8424239.1
CAJVOY010000164.1	432328	433932	CAG8424248.1
CAJVOY010000164.1	434471	435692	CAG8424257.1
CAJVOY010000164.1	436428	438594	CAG8424267.1
CAJVOY010000164.1	444607	446374	CAG8424276.1
CAJVOY010000164.1	447239	448596	CAG8424285.1
CAJVOY010000164.1	450650	450992	CAG8424294.1
CAJVOY010000164.1	452423	452762	CAG8424303.1
CAJVOY010000164.1	453267	454230	CAG8424312.1
CAJVOY010000164.1	454764	456197	CAG8424322.1
CAJVOY010000164.1	456814	458332	CAG8424331.1
CAJVOY010000164.1	458371	458536	CAG8424340.1
CAJVOY010000164.1	459448	461099	CAG8424349.1
CAJVOY010000164.1	462326	462812	CAG8424358.1
CAJVOY010000164.1	463370	464513	CAG8424368.1
CAJVOY010000164.1	464627	465643	CAG8424378.1
CAJVOY010000164.1	467909	469137	CAG8424388.1
CAJVOY010000164.1	469635	470856	CAG8424398.1
CAJVOY010000164.1	471688	473604	CAG8424406.1
CAJVOY010000164.1	474513	475073	CAG8424413.1
CAJVOY010000164.1	475736	477198	CAG8424420.1
CAJVOY010000164.1	477323	478633	CAG8424428.1
CAJVOY010000164.1	481304	481631	CAG8424438.1
CAJVOY010000164.1	481800	482991	CAG8424447.1
CAJVOY010000164.1	483486	484565	CAG8424456.1
CAJVOY010000164.1	486080	487355	CAG8424465.1
CAJVOY010000164.1	487640	489605	CAG8424474.1
CAJVOY010000164.1	493651	494640	CAG8424483.1
CAJVOY010000164.1	494863	496229	CAG8424492.1
CAJVOY010000164.1	497212	499096	CAG8424501.1
CAJVOY010000164.1	499482	500611	CAG8424510.1
CAJVOY010000164.1	500838	501429	CAG8424520.1
CAJVOY010000164.1	501657	502879	CAG8424529.1
CAJVOY010000164.1	504623	505376	CAG8424538.1
CAJVOY010000164.1	507543	508959	CAG8424548.1
CAJVOY010000164.1	509300	509906	CAG8424558.1
CAJVOY010000164.1	510334	511195	CAG8424568.1
CAJVOY010000164.1	512221	513823	CAG8424578.1
CAJVOY010000164.1	515550	516986	CAG8424588.1
CAJVOY010000164.1	517200	517881	CAG8424599.1
CAJVOY010000164.1	518590	519850	CAG8424609.1
CAJVOY010000164.1	520139	521801	CAG8424619.1
CAJVOY010000164.1	522435	523773	CAG8424629.1
CAJVOY010000164.1	524288	527256	CAG8424639.1
CAJVOY010000164.1	527379	529380	CAG8424649.1
CAJVOY010000164.1	529893	531401	CAG8424656.1
CAJVOY010000164.1	532384	534240	CAG8424666.1
CAJVOY010000164.1	534292	534898	CAG8424676.1
CAJVOY010000164.1	537752	538861	CAG8424686.1
CAJVOY010000164.1	539486	541336	CAG8424695.1
CAJVOY010000164.1	542874	543380	CAG8424705.1
CAJVOY010000164.1	545507	545840	CAG8424715.1
CAJVOY010000164.1	547448	548589	CAG8424725.1
CAJVOY010000164.1	549699	551327	CAG8424735.1
CAJVOY010000164.1	552667	554430	CAG8424745.1
CAJVOY010000164.1	555092	555875	CAG8424756.1
CAJVOY010000164.1	556375	557182	CAG8424765.1
CAJVOY010000164.1	558142	559099	CAG8424776.1
CAJVOY010000164.1	560820	562774	CAG8424785.1
CAJVOY010000164.1	565691	567446	CAG8424794.1
CAJVOY010000164.1	568912	570814	CAG8424803.1
CAJVOY010000164.1	571355	573036	CAG8424812.1
CAJVOY010000164.1	577343	579074	CAG8424822.1
CAJVOY010000164.1	579716	581762	CAG8424832.1
CAJVOY010000164.1	583678	585348	CAG8424842.1
CAJVOY010000164.1	585651	587528	CAG8424852.1
CAJVOY010000164.1	589587	592705	CAG8424862.1
CAJVOY010000164.1	592995	594848	CAG8424872.1
CAJVOY010000164.1	595674	596979	CAG8424882.1
CAJVOY010000164.1	597808	599008	CAG8424892.1
CAJVOY010000164.1	599531	600359	CAG8424901.1
CAJVOY010000164.1	600668	601215	CAG8424910.1
CAJVOY010000164.1	603230	604174	CAG8424919.1
CAJVOY010000164.1	604205	605729	CAG8424928.1
CAJVOY010000164.1	606430	608768	CAG8424938.1
CAJVOY010000164.1	609057	610149	CAG8424948.1
CAJVOY010000164.1	610547	611828	CAG8424957.1
CAJVOY010000164.1	615183	615898	CAG8424965.1
CAJVOY010000164.1	616483	617702	CAG8424973.1
CAJVOY010000164.1	617891	619741	CAG8424981.1
CAJVOY010000164.1	620689	622420	CAG8424989.1
CAJVOY010000164.1	622873	624426	CAG8424997.1
CAJVOY010000164.1	624988	625750	CAG8425007.1
CAJVOY010000164.1	626637	627163	CAG8425018.1
CAJVOY010000164.1	631081	631585	CAG8425029.1
CAJVOY010000164.1	632084	633832	CAG8425039.1
CAJVOY010000164.1	634309	636038	CAG8425049.1
CAJVOY010000164.1	638823	640300	CAG8425059.1
CAJVOY010000164.1	640549	642274	CAG8425069.1
CAJVOY010000164.1	643157	644468	CAG8425078.1
CAJVOY010000164.1	645958	647175	CAG8425087.1
CAJVOY010000164.1	647376	649167	CAG8425096.1
CAJVOY010000164.1	650106	650646	CAG8425105.1
CAJVOY010000164.1	651854	653269	CAG8425114.1
CAJVOY010000164.1	655493	657382	CAG8425123.1
CAJVOY010000164.1	658166	659570	CAG8425132.1
CAJVOY010000164.1	659727	660540	CAG8425141.1
CAJVOY010000164.1	661993	662691	CAG8425149.1
CAJVOY010000164.1	663310	664791	CAG8425157.1
CAJVOY010000164.1	665090	666792	CAG8425165.1
CAJVOY010000164.1	667240	668023	CAG8425172.1
CAJVOY010000164.1	668725	670429	CAG8425180.1
CAJVOY010000164.1	670554	672196	CAG8425187.1
CAJVOY010000164.1	672518	674120	CAG8425195.1
CAJVOY010000164.1	674764	676296	CAG8425204.1
CAJVOY010000164.1	677145	679014	CAG8425212.1
CAJVOY010000164.1	679322	680861	CAG8425219.1
CAJVOY010000164.1	681110	683981	CAG8425227.1
CAJVOY010000164.1	684322	685955	CAG8425235.1
CAJVOY010000164.1	686577	687721	CAG8425242.1
CAJVOY010000164.1	687941	688581	CAG8425250.1
CAJVOY010000164.1	689667	692057	CAG8425258.1
CAJVOY010000164.1	692335	695650	CAG8425266.1
CAJVOY010000164.1	696936	698398	CAG8425274.1
CAJVOY010000164.1	699250	700676	CAG8425283.1
CAJVOY010000164.1	701120	701885	CAG8425293.1
CAJVOY010000164.1	703678	704521	CAG8425301.1
CAJVOY010000164.1	705816	707527	CAG8425309.1
CAJVOY010000164.1	709035	710912	CAG8425318.1
CAJVOY010000164.1	711409	712110	CAG8425326.1
CAJVOY010000164.1	713107	714016	CAG8425334.1
CAJVOY010000164.1	714840	715513	CAG8425343.1
CAJVOY010000164.1	716130	718309	CAG8425355.1
CAJVOY010000164.1	718584	719788	CAG8425363.1
CAJVOY010000164.1	719996	721007	CAG8425372.1
CAJVOY010000164.1	721103	721868	CAG8425379.1
CAJVOY010000164.1	722200	723520	CAG8425386.1
CAJVOY010000164.1	723937	725778	CAG8425393.1
CAJVOY010000164.1	725884	727245	CAG8425400.1
CAJVOY010000164.1	727430	729070	CAG8425407.1
CAJVOY010000164.1	729238	731041	CAG8425415.1
CAJVOY010000164.1	731473	733045	CAG8425423.1
CAJVOY010000164.1	734147	735229	CAG8425430.1
CAJVOY010000164.1	735713	736424	CAG8425437.1
CAJVOY010000164.1	737047	738265	CAG8425445.1
CAJVOY010000164.1	739195	741261	CAG8425453.1
CAJVOY010000164.1	741444	741871	CAG8425461.1
CAJVOY010000164.1	742353	743355	CAG8425468.1
CAJVOY010000164.1	743805	745667	CAG8425476.1
CAJVOY010000164.1	745807	746726	CAG8425484.1
CAJVOY010000164.1	747101	749063	CAG8425490.1
CAJVOY010000164.1	749279	750925	CAG8425497.1
CAJVOY010000164.1	751059	752823	CAG8425504.1
CAJVOY010000164.1	753400	754860	CAG8425511.1
CAJVOY010000164.1	756570	758778	CAG8425519.1
CAJVOY010000164.1	759078	764771	CAG8425526.1
CAJVOY010000164.1	765796	772054	CAG8425533.1
CAJVOY010000164.1	772547	774735	CAG8425541.1
CAJVOY010000164.1	776952	777688	CAG8425546.1
CAJVOY010000164.1	778078	779780	CAG8425554.1
CAJVOY010000164.1	780047	784801	CAG8425562.1
CAJVOY010000164.1	785165	786120	CAG8425570.1
CAJVOY010000164.1	786201	790946	CAG8425579.1
CAJVOY010000164.1	791168	795142	CAG8425588.1
CAJVOY010000164.1	795856	799183	CAG8425597.1
```
