## Supplementary File 2. BED files and Orthogroup tables for the Eurotiomycetes dataset generated using OrthoFinder and orthoSynAssign for "orthoSynAssign: refine orthogroups using synteny information": GCA_911456345.1.bed

```
CAJVRC010000005.1	0	245	CAG8880403.1
CAJVRC010000012.1	0	246	CAG8880456.1
CAJVRC010000013.1	0	246	CAG8880457.1
CAJVRC010000015.1	0	247	CAG8880458.1
CAJVRC010000017.1	0	247	CAG8880459.1
CAJVRC010000018.1	0	130	CAG8880460.1
CAJVRC010000019.1	0	247	CAG8880461.1
CAJVRC010000024.1	0	251	CAG8880462.1
CAJVRC010000025.1	0	251	CAG8880463.1
CAJVRC010000027.1	0	252	CAG8880464.1
CAJVRC010000029.1	0	130	CAG8880465.1
CAJVRC010000037.1	0	255	CAG8880466.1
CAJVRC010000041.1	0	255	CAG8880467.1
CAJVRC010000042.1	0	255	CAG8880468.1
CAJVRC010000043.1	0	255	CAG8880469.1
CAJVRC010000044.1	0	255	CAG8880470.1
CAJVRC010000045.1	0	255	CAG8880471.1
CAJVRC010000049.1	0	255	CAG8880472.1
CAJVRC010000050.1	0	255	CAG8880473.1
CAJVRC010000052.1	0	255	CAG8880474.1
CAJVRC010000053.1	0	255	CAG8880475.1
CAJVRC010000055.1	0	255	CAG8880476.1
CAJVRC010000066.1	0	255	CAG8880477.1
CAJVRC010000068.1	0	255	CAG8880478.1
CAJVRC010000069.1	0	255	CAG8880479.1
CAJVRC010000073.1	0	255	CAG8880480.1
CAJVRC010000075.1	0	255	CAG8880481.1
CAJVRC010000081.1	0	255	CAG8880482.1
CAJVRC010000083.1	0	255	CAG8880483.1
CAJVRC010000085.1	0	130	CAG8880492.1
CAJVRC010000087.1	0	255	CAG8880501.1
CAJVRC010000088.1	0	255	CAG8880520.1
CAJVRC010000092.1	0	255	CAG8880564.1
CAJVRC010000093.1	0	255	CAG8880583.1
CAJVRC010000094.1	0	255	CAG8880592.1
CAJVRC010000108.1	0	255	CAG8880630.1
CAJVRC010000114.1	0	255	CAG8880631.1
CAJVRC010000117.1	0	255	CAG8880632.1
CAJVRC010000120.1	0	255	CAG8880640.1
CAJVRC010000125.1	0	255	CAG8880681.1
CAJVRC010000126.1	0	255	CAG8880688.1
CAJVRC010000127.1	0	255	CAG8880696.1
CAJVRC010000128.1	0	255	CAG8880701.1
CAJVRC010000130.1	0	255	CAG8880717.1
CAJVRC010000133.1	0	255	CAG8880733.1
CAJVRC010000138.1	0	257	CAG8880767.1
CAJVRC010000140.1	0	258	CAG8880779.1
CAJVRC010000152.1	0	267	CAG8880868.1
CAJVRC010000161.1	0	277	CAG8880936.1
CAJVRC010000163.1	0	278	CAG8880956.1
CAJVRC010000165.1	0	282	CAG8880968.1
CAJVRC010000166.1	0	282	CAG8881008.1
CAJVRC010000172.1	0	289	CAG8881092.1
CAJVRC010000174.1	0	290	CAG8881111.1
CAJVRC010000175.1	0	290	CAG8881127.1
CAJVRC010000176.1	0	292	CAG8881148.1
CAJVRC010000182.1	0	131	CAG8881158.1
CAJVRC010000193.1	0	308	CAG8881159.1
CAJVRC010000194.1	0	310	CAG8881160.1
CAJVRC010000196.1	0	311	CAG8881161.1
CAJVRC010000200.1	0	315	CAG8881162.1
CAJVRC010000202.1	0	329	CAG8881163.1
CAJVRC010000207.1	0	335	CAG8881164.1
CAJVRC010000210.1	0	338	CAG8881165.1
CAJVRC010000216.1	0	353	CAG8881166.1
CAJVRC010000218.1	0	355	CAG8881167.1
CAJVRC010000221.1	7	362	CAG8881168.1
CAJVRC010000222.1	0	366	CAG8881169.1
CAJVRC010000229.1	0	375	CAG8881170.1
CAJVRC010000230.1	0	128	CAG8881171.1
CAJVRC010000249.1	0	132	CAG8881288.1
CAJVRC010000255.1	0	415	CAG8881365.1
CAJVRC010000271.1	0	436	CAG8881505.1
CAJVRC010000283.1	0	454	CAG8881606.1
CAJVRC010000287.1	0	463	CAG8881637.1
CAJVRC010000292.1	0	133	CAG8881672.1
CAJVRC010000316.1	0	599	CAG8881858.1
CAJVRC010000335.1	0	691	CAG8881961.1
CAJVRC010000370.1	0	134	CAG8882171.1
CAJVRC010000374.1	0	134	CAG8882258.1
CAJVRC010000380.1	1083	2176	CAG8882315.1
CAJVRC010000388.1	628	2701	CAG8882386.1
CAJVRC010000403.1	0	135	CAG8882471.1
CAJVRC010000410.1	0	136	CAG8882505.1
CAJVRC010000411.1	0	136	CAG8882513.1
CAJVRC010000412.1	0	136	CAG8882522.1
CAJVRC010000425.1	627	2564	CAG8882572.1
CAJVRC010000425.1	3323	4997	CAG8882574.1
CAJVRC010000425.1	5120	5828	CAG8882576.1
CAJVRC010000425.1	8923	9757	CAG8882578.1
CAJVRC010000425.1	11667	12138	CAG8882580.1
CAJVRC010000425.1	21498	24119	CAG8882582.1
CAJVRC010000425.1	25370	26165	CAG8882584.1
CAJVRC010000425.1	28293	29063	CAG8882586.1
CAJVRC010000430.1	0	138	CAG8882624.1
CAJVRC010000431.1	0	138	CAG8882629.1
CAJVRC010000437.1	0	139	CAG8882660.1
CAJVRC010000444.1	0	140	CAG8882698.1
CAJVRC010000446.1	0	140	CAG8882702.1
CAJVRC010000447.1	0	140	CAG8882713.1
CAJVRC010000448.1	0	140	CAG8882721.1
CAJVRC010000449.1	0	140	CAG8882728.1
CAJVRC010000452.1	0	4251	CAG8882729.1
CAJVRC010000452.1	5279	6059	CAG8882730.1
CAJVRC010000452.1	7268	9827	CAG8882731.1
CAJVRC010000452.1	12187	13444	CAG8882732.1
CAJVRC010000452.1	13908	15022	CAG8882733.1
CAJVRC010000452.1	15443	17336	CAG8882734.1
CAJVRC010000452.1	19257	23991	CAG8882735.1
CAJVRC010000452.1	26554	27024	CAG8882736.1
CAJVRC010000452.1	28543	30962	CAG8882737.1
CAJVRC010000452.1	31632	34312	CAG8882738.1
CAJVRC010000452.1	34801	35956	CAG8882739.1
CAJVRC010000452.1	37338	38808	CAG8882740.1
CAJVRC010000452.1	39540	41980	CAG8882742.1
CAJVRC010000452.1	42761	45206	CAG8882744.1
CAJVRC010000452.1	46870	47142	CAG8882746.1
CAJVRC010000452.1	48637	49078	CAG8882748.1
CAJVRC010000452.1	51867	52999	CAG8882750.1
CAJVRC010000452.1	53821	54940	CAG8882752.1
CAJVRC010000452.1	55971	57911	CAG8882754.1
CAJVRC010000452.1	58386	59527	CAG8882756.1
CAJVRC010000452.1	60016	61760	CAG8882758.1
CAJVRC010000452.1	62292	62475	CAG8882760.1
CAJVRC010000452.1	62492	64829	CAG8882762.1
CAJVRC010000452.1	64913	66179	CAG8882764.1
CAJVRC010000452.1	66642	68665	CAG8882766.1
CAJVRC010000452.1	68766	69648	CAG8882768.1
CAJVRC010000452.1	69980	71484	CAG8882770.1
CAJVRC010000452.1	74079	75313	CAG8882772.1
CAJVRC010000452.1	75826	77125	CAG8882774.1
CAJVRC010000452.1	77876	78201	CAG8882776.1
CAJVRC010000452.1	78769	80293	CAG8882778.1
CAJVRC010000452.1	82981	83309	CAG8882780.1
CAJVRC010000452.1	90726	91137	CAG8882782.1
CAJVRC010000452.1	92334	92791	CAG8882784.1
CAJVRC010000452.1	93431	95075	CAG8882786.1
CAJVRC010000452.1	97813	99130	CAG8882788.1
CAJVRC010000452.1	99415	100915	CAG8882790.1
CAJVRC010000453.1	0	128	CAG8882833.1
CAJVRC010000455.1	2795	4786	CAG8882862.1
CAJVRC010000455.1	5235	6522	CAG8882864.1
CAJVRC010000455.1	6970	9280	CAG8882866.1
CAJVRC010000455.1	10193	11618	CAG8882868.1
CAJVRC010000455.1	12199	13805	CAG8882870.1
CAJVRC010000455.1	16175	17582	CAG8882872.1
CAJVRC010000455.1	19861	23216	CAG8882874.1
CAJVRC010000455.1	23995	25030	CAG8882876.1
CAJVRC010000455.1	25363	26336	CAG8882878.1
CAJVRC010000455.1	30511	31432	CAG8882880.1
CAJVRC010000455.1	32016	34284	CAG8882882.1
CAJVRC010000455.1	35639	36605	CAG8882884.1
CAJVRC010000455.1	36970	38054	CAG8882886.1
CAJVRC010000455.1	38305	39105	CAG8882888.1
CAJVRC010000455.1	39386	40931	CAG8882890.1
CAJVRC010000455.1	41124	42161	CAG8882892.1
CAJVRC010000455.1	42419	43376	CAG8882894.1
CAJVRC010000455.1	44448	45797	CAG8882896.1
CAJVRC010000455.1	46160	47303	CAG8882898.1
CAJVRC010000455.1	48483	49783	CAG8882900.1
CAJVRC010000455.1	54387	56919	CAG8882902.1
CAJVRC010000455.1	57641	57969	CAG8882904.1
CAJVRC010000455.1	58511	60073	CAG8882906.1
CAJVRC010000455.1	60874	61410	CAG8882908.1
CAJVRC010000455.1	64331	66076	CAG8882910.1
CAJVRC010000455.1	71340	72417	CAG8882912.1
CAJVRC010000455.1	72673	76258	CAG8882914.1
CAJVRC010000455.1	79754	81839	CAG8882916.1
CAJVRC010000455.1	83066	90139	CAG8882918.1
CAJVRC010000455.1	90939	92149	CAG8882920.1
CAJVRC010000455.1	92297	94823	CAG8882922.1
CAJVRC010000455.1	95001	96258	CAG8882924.1
CAJVRC010000455.1	96446	97664	CAG8882926.1
CAJVRC010000455.1	97976	99314	CAG8882928.1
CAJVRC010000455.1	99695	101953	CAG8882930.1
CAJVRC010000455.1	102659	103133	CAG8882932.1
CAJVRC010000455.1	104390	104990	CAG8882934.1
CAJVRC010000455.1	107043	110403	CAG8882936.1
CAJVRC010000455.1	111234	114004	CAG8882938.1
CAJVRC010000455.1	114690	115961	CAG8882940.1
CAJVRC010000456.1	0	141	CAG8882972.1
CAJVRC010000459.1	9065	10792	CAG8882973.1
CAJVRC010000459.1	11461	12682	CAG8882974.1
CAJVRC010000459.1	13482	15817	CAG8882975.1
CAJVRC010000459.1	17946	18766	CAG8882976.1
CAJVRC010000459.1	25853	26943	CAG8882977.1
CAJVRC010000459.1	27680	29013	CAG8882978.1
CAJVRC010000459.1	29502	31384	CAG8882979.1
CAJVRC010000459.1	32301	36918	CAG8882980.1
CAJVRC010000459.1	37412	37959	CAG8882981.1
CAJVRC010000459.1	39784	40631	CAG8882982.1
CAJVRC010000459.1	42024	43235	CAG8882983.1
CAJVRC010000459.1	43660	45717	CAG8882984.1
CAJVRC010000459.1	46717	48886	CAG8882985.1
CAJVRC010000459.1	49670	52254	CAG8882986.1
CAJVRC010000459.1	53457	53725	CAG8882987.1
CAJVRC010000459.1	53740	54608	CAG8882988.1
CAJVRC010000459.1	54784	56550	CAG8882989.1
CAJVRC010000459.1	57523	58609	CAG8882990.1
CAJVRC010000459.1	59988	65596	CAG8882991.1
CAJVRC010000459.1	65901	67265	CAG8882992.1
CAJVRC010000459.1	68495	70000	CAG8882993.1
CAJVRC010000459.1	70419	72678	CAG8882994.1
CAJVRC010000459.1	73740	75225	CAG8882995.1
CAJVRC010000459.1	76136	77627	CAG8882996.1
CAJVRC010000459.1	78050	79493	CAG8882997.1
CAJVRC010000459.1	80326	81196	CAG8882998.1
CAJVRC010000459.1	85208	88984	CAG8882999.1
CAJVRC010000459.1	90540	90970	CAG8883000.1
CAJVRC010000459.1	91817	92460	CAG8883001.1
CAJVRC010000459.1	96257	98112	CAG8883002.1
CAJVRC010000459.1	98757	106734	CAG8883003.1
CAJVRC010000459.1	107684	108845	CAG8883004.1
CAJVRC010000459.1	109401	110876	CAG8883005.1
CAJVRC010000459.1	111904	112945	CAG8883006.1
CAJVRC010000459.1	118377	121780	CAG8883007.1
CAJVRC010000459.1	122917	128749	CAG8883008.1
CAJVRC010000459.1	128816	131204	CAG8883009.1
CAJVRC010000460.1	0	141	CAG8883010.1
CAJVRC010000462.1	0	141	CAG8883011.1
CAJVRC010000463.1	0	141	CAG8883012.1
CAJVRC010000468.1	0	142	CAG8883019.1
CAJVRC010000471.1	0	142	CAG8883031.1
CAJVRC010000473.1	0	142	CAG8883056.1
CAJVRC010000481.1	0	143	CAG8883139.1
CAJVRC010000499.1	0	128	CAG8883235.1
CAJVRC010000508.1	0	146	CAG8883300.1
CAJVRC010000509.1	0	147	CAG8883312.1
CAJVRC010000514.1	0	147	CAG8883354.1
CAJVRC010000516.1	0	148	CAG8883374.1
CAJVRC010000519.1	0	148	CAG8883401.1
CAJVRC010000520.1	0	148	CAG8883419.1
CAJVRC010000522.1	0	148	CAG8883437.1
CAJVRC010000523.1	0	149	CAG8883488.1
CAJVRC010000528.1	0	150	CAG8883536.1
CAJVRC010000535.1	0	150	CAG8883584.1
CAJVRC010000536.1	0	150	CAG8883609.1
CAJVRC010000538.1	0	151	CAG8883634.1
CAJVRC010000539.1	0	151	CAG8883642.1
CAJVRC010000552.1	0	154	CAG8883795.1
CAJVRC010000558.1	0	155	CAG8883833.1
CAJVRC010000572.1	0	158	CAG8883885.1
CAJVRC010000580.1	0	159	CAG8883952.1
CAJVRC010000590.1	0	161	CAG8884054.1
CAJVRC010000591.1	0	161	CAG8884061.1
CAJVRC010000592.1	0	161	CAG8884086.1
CAJVRC010000593.1	0	162	CAG8884107.1
CAJVRC010000595.1	0	162	CAG8884115.1
CAJVRC010000598.1	0	164	CAG8884136.1
CAJVRC010000601.1	0	164	CAG8884157.1
CAJVRC010000619.1	0	169	CAG8884236.1
CAJVRC010000620.1	0	170	CAG8884244.1
CAJVRC010000626.1	0	171	CAG8884265.1
CAJVRC010000629.1	0	171	CAG8884277.1
CAJVRC010000631.1	0	172	CAG8884288.1
CAJVRC010000637.1	0	173	CAG8884323.1
CAJVRC010000645.1	0	176	CAG8884364.1
CAJVRC010000650.1	0	176	CAG8884393.1
CAJVRC010000651.1	0	176	CAG8884400.1
CAJVRC010000652.1	0	177	CAG8884413.1
CAJVRC010000655.1	0	178	CAG8884463.1
CAJVRC010000664.1	0	180	CAG8884527.1
CAJVRC010000673.1	0	181	CAG8884583.1
CAJVRC010000679.1	0	183	CAG8884646.1
CAJVRC010000684.1	0	184	CAG8884693.1
CAJVRC010000689.1	0	186	CAG8884732.1
CAJVRC010000690.1	0	186	CAG8884750.1
CAJVRC010000695.1	0	187	CAG8884781.1
CAJVRC010000709.1	0	193	CAG8884877.1
CAJVRC010000716.1	0	196	CAG8884929.1
CAJVRC010000718.1	0	196	CAG8884951.1
CAJVRC010000719.1	0	197	CAG8884975.1
CAJVRC010000720.1	0	198	CAG8884987.1
CAJVRC010000729.1	0	202	CAG8885060.1
CAJVRC010000731.1	0	204	CAG8885087.1
CAJVRC010000733.1	0	205	CAG8885111.1
CAJVRC010000737.1	0	207	CAG8885166.1
CAJVRC010000742.1	0	211	CAG8885186.1
CAJVRC010000760.1	0	219	CAG8885187.1
CAJVRC010000761.1	0	220	CAG8885188.1
CAJVRC010000762.1	0	220	CAG8885189.1
CAJVRC010000778.1	0	228	CAG8885190.1
CAJVRC010000779.1	0	228	CAG8885191.1
CAJVRC010000782.1	0	231	CAG8885192.1
CAJVRC010000783.1	0	231	CAG8885193.1
CAJVRC010000785.1	0	232	CAG8885194.1
CAJVRC010000787.1	0	233	CAG8885195.1
CAJVRC010000794.1	0	237	CAG8885196.1
CAJVRC010000796.1	0	237	CAG8885203.1
CAJVRC010000803.1	0	239	CAG8885298.1
CAJVRC010000805.1	0	239	CAG8885316.1
CAJVRC010000808.1	0	240	CAG8885344.1
CAJVRC010000814.1	0	241	CAG8885393.1
CAJVRC010000819.1	0	243	CAG8885434.1
CAJVRC010000824.1	0	244	CAG8885470.1
CAJVRC010000832.1	3765	5885	CAG8885562.1
CAJVRC010000832.1	6304	6871	CAG8885564.1
CAJVRC010000834.1	0	3053	CAG8885592.1
CAJVRC010000834.1	3995	4944	CAG8885594.1
CAJVRC010000834.1	6621	8073	CAG8885596.1
CAJVRC010000834.1	8522	9494	CAG8885598.1
CAJVRC010000834.1	10433	12763	CAG8885600.1
CAJVRC010000834.1	13357	14803	CAG8885602.1
CAJVRC010000834.1	15005	16096	CAG8885604.1
CAJVRC010000834.1	16308	17511	CAG8885606.1
CAJVRC010000834.1	17888	18944	CAG8885608.1
CAJVRC010000834.1	19803	21471	CAG8885610.1
CAJVRC010000834.1	22321	23501	CAG8885612.1
CAJVRC010000834.1	24575	26253	CAG8885614.1
CAJVRC010000834.1	30304	31933	CAG8885616.1
CAJVRC010000834.1	32661	33777	CAG8885618.1
CAJVRC010000834.1	34616	36598	CAG8885620.1
CAJVRC010000834.1	37177	37745	CAG8885622.1
CAJVRC010000834.1	37952	38963	CAG8885624.1
CAJVRC010000834.1	39287	40844	CAG8885626.1
CAJVRC010000834.1	41672	43007	CAG8885628.1
CAJVRC010000834.1	43531	45097	CAG8885630.1
CAJVRC010000834.1	50335	52348	CAG8885632.1
CAJVRC010000834.1	53272	53713	CAG8885634.1
CAJVRC010000835.1	1755	3458	CAG8885639.1
CAJVRC010000835.1	5230	6382	CAG8885640.1
CAJVRC010000835.1	7923	8931	CAG8885641.1
CAJVRC010000835.1	16411	16813	CAG8885642.1
CAJVRC010000835.1	25127	26620	CAG8885643.1
CAJVRC010000835.1	31578	32928	CAG8885644.1
CAJVRC010000835.1	34426	38350	CAG8885645.1
CAJVRC010000835.1	41540	42380	CAG8885646.1
CAJVRC010000835.1	45774	48781	CAG8885647.1
CAJVRC010000835.1	49052	50450	CAG8885648.1
CAJVRC010000835.1	53841	55516	CAG8885649.1
CAJVRC010000835.1	58009	59022	CAG8885650.1
CAJVRC010000835.1	109534	110584	CAG8885651.1
CAJVRC010000835.1	116548	117502	CAG8885652.1
CAJVRC010000835.1	121053	122203	CAG8885653.1
CAJVRC010000835.1	123277	123607	CAG8885654.1
CAJVRC010000835.1	124350	126221	CAG8885655.1
CAJVRC010000835.1	130871	131054	CAG8885656.1
CAJVRC010000835.1	131088	132173	CAG8885657.1
CAJVRC010000835.1	136892	137749	CAG8885658.1
CAJVRC010000835.1	139647	140631	CAG8885659.1
CAJVRC010000835.1	142092	142524	CAG8885660.1
CAJVRC010000835.1	146033	146915	CAG8885661.1
CAJVRC010000835.1	148298	151685	CAG8885662.1
CAJVRC010000835.1	152797	153778	CAG8885663.1
CAJVRC010000835.1	158372	159380	CAG8885664.1
CAJVRC010000835.1	167423	168591	CAG8885665.1
CAJVRC010000835.1	175707	177487	CAG8885666.1
CAJVRC010000835.1	178152	179498	CAG8885667.1
CAJVRC010000835.1	180920	181310	CAG8885668.1
CAJVRC010000835.1	183333	183627	CAG8885669.1
CAJVRC010000835.1	187474	188434	CAG8885670.1
CAJVRC010000835.1	189766	191150	CAG8885671.1
CAJVRC010000835.1	191767	192862	CAG8885672.1
CAJVRC010000835.1	194458	195511	CAG8885673.1
CAJVRC010000835.1	195954	197289	CAG8885674.1
CAJVRC010000835.1	202286	204638	CAG8885675.1
CAJVRC010000835.1	205434	206712	CAG8885676.1
CAJVRC010000835.1	208165	209910	CAG8885677.1
CAJVRC010000835.1	211259	212730	CAG8885678.1
CAJVRC010000835.1	214301	214721	CAG8885679.1
CAJVRC010000835.1	216528	218327	CAG8885680.1
CAJVRC010000835.1	218798	219748	CAG8885681.1
CAJVRC010000835.1	220872	221700	CAG8885682.1
CAJVRC010000835.1	224269	225076	CAG8885683.1
CAJVRC010000835.1	226579	227727	CAG8885684.1
CAJVRC010000835.1	228831	230058	CAG8885685.1
CAJVRC010000835.1	230564	232513	CAG8885686.1
CAJVRC010000835.1	237321	238476	CAG8885687.1
CAJVRC010000835.1	240641	242306	CAG8885688.1
CAJVRC010000835.1	242666	244935	CAG8885689.1
CAJVRC010000835.1	245855	248124	CAG8885690.1
CAJVRC010000835.1	248348	250331	CAG8885691.1
CAJVRC010000835.1	256410	258471	CAG8885692.1
CAJVRC010000835.1	262447	263438	CAG8885693.1
CAJVRC010000835.1	263648	265148	CAG8885694.1
CAJVRC010000835.1	265710	266851	CAG8885695.1
CAJVRC010000835.1	267151	268212	CAG8885696.1
CAJVRC010000835.1	268859	270694	CAG8885697.1
CAJVRC010000835.1	271131	272771	CAG8885698.1
CAJVRC010000835.1	273392	274136	CAG8885699.1
CAJVRC010000835.1	285947	290615	CAG8885700.1
CAJVRC010000835.1	291747	292167	CAG8885701.1
CAJVRC010000835.1	292349	293635	CAG8885702.1
CAJVRC010000835.1	295274	296373	CAG8885703.1
CAJVRC010000835.1	296421	297004	CAG8885704.1
CAJVRC010000835.1	297992	299278	CAG8885705.1
CAJVRC010000835.1	300008	301937	CAG8885706.1
CAJVRC010000835.1	302723	304121	CAG8885707.1
CAJVRC010000835.1	305281	305786	CAG8885708.1
CAJVRC010000835.1	317361	317751	CAG8885709.1
CAJVRC010000835.1	322758	324195	CAG8885710.1
CAJVRC010000835.1	331833	333884	CAG8885711.1
CAJVRC010000835.1	334417	336989	CAG8885712.1
CAJVRC010000835.1	338545	341117	CAG8885713.1
CAJVRC010000835.1	341396	342284	CAG8885714.1
CAJVRC010000835.1	342948	344080	CAG8885715.1
CAJVRC010000835.1	344456	347144	CAG8885716.1
CAJVRC010000835.1	352168	354450	CAG8885717.1
CAJVRC010000835.1	356530	358023	CAG8885718.1
CAJVRC010000835.1	358662	363192	CAG8885719.1
CAJVRC010000835.1	363496	364333	CAG8885720.1
CAJVRC010000835.1	364822	365608	CAG8885721.1
CAJVRC010000835.1	365849	366796	CAG8885722.1
CAJVRC010000835.1	366893	368822	CAG8885723.1
CAJVRC010000835.1	369560	370579	CAG8885724.1
CAJVRC010000835.1	371044	371635	CAG8885725.1
CAJVRC010000835.1	372058	373490	CAG8885726.1
CAJVRC010000835.1	373657	374654	CAG8885727.1
CAJVRC010000835.1	377071	378698	CAG8885728.1
CAJVRC010000835.1	379257	384361	CAG8885729.1
CAJVRC010000835.1	384621	386124	CAG8885730.1
CAJVRC010000835.1	386405	388950	CAG8885731.1
CAJVRC010000835.1	389461	392038	CAG8885732.1
CAJVRC010000835.1	392958	396144	CAG8885733.1
CAJVRC010000835.1	396447	398319	CAG8885734.1
CAJVRC010000835.1	398857	399714	CAG8885735.1
CAJVRC010000835.1	399989	401194	CAG8885736.1
CAJVRC010000835.1	401963	404119	CAG8885737.1
CAJVRC010000835.1	405966	409836	CAG8885738.1
CAJVRC010000835.1	410658	411259	CAG8885739.1
CAJVRC010000835.1	411798	413898	CAG8885740.1
CAJVRC010000835.1	414239	414778	CAG8885741.1
CAJVRC010000835.1	416088	416466	CAG8885742.1
CAJVRC010000835.1	417169	418967	CAG8885743.1
CAJVRC010000835.1	420887	425251	CAG8885744.1
CAJVRC010000835.1	426745	427045	CAG8885745.1
CAJVRC010000835.1	429932	430803	CAG8885746.1
CAJVRC010000835.1	431378	433261	CAG8885747.1
CAJVRC010000835.1	433503	434407	CAG8885748.1
CAJVRC010000835.1	434554	435201	CAG8885749.1
CAJVRC010000835.1	435561	435919	CAG8885750.1
CAJVRC010000835.1	436282	439222	CAG8885751.1
CAJVRC010000835.1	439775	441876	CAG8885752.1
CAJVRC010000835.1	444958	447257	CAG8885753.1
CAJVRC010000835.1	447950	448421	CAG8885754.1
CAJVRC010000835.1	449049	452091	CAG8885755.1
CAJVRC010000835.1	452488	452781	CAG8885756.1
CAJVRC010000835.1	453109	456157	CAG8885757.1
CAJVRC010000835.1	456409	457254	CAG8885758.1
CAJVRC010000835.1	457419	458690	CAG8885759.1
CAJVRC010000835.1	459501	459852	CAG8885760.1
CAJVRC010000835.1	460115	461443	CAG8885761.1
CAJVRC010000835.1	462125	464113	CAG8885762.1
CAJVRC010000835.1	464892	465734	CAG8885763.1
CAJVRC010000835.1	467606	468227	CAG8885764.1
CAJVRC010000835.1	469865	471248	CAG8885765.1
CAJVRC010000835.1	472420	473605	CAG8885766.1
CAJVRC010000835.1	474189	474747	CAG8885768.1
CAJVRC010000835.1	474905	476916	CAG8885770.1
CAJVRC010000835.1	477426	478613	CAG8885772.1
CAJVRC010000835.1	480100	480804	CAG8885774.1
CAJVRC010000835.1	481389	486339	CAG8885776.1
CAJVRC010000835.1	491036	492776	CAG8885778.1
CAJVRC010000835.1	493198	497172	CAG8885780.1
CAJVRC010000835.1	498221	501001	CAG8885782.1
CAJVRC010000835.1	501935	502661	CAG8885784.1
CAJVRC010000835.1	502987	504146	CAG8885786.1
CAJVRC010000835.1	504566	506633	CAG8885788.1
CAJVRC010000835.1	508353	508698	CAG8885790.1
CAJVRC010000835.1	509083	509791	CAG8885792.1
CAJVRC010000835.1	509966	511541	CAG8885794.1
CAJVRC010000835.1	512242	514459	CAG8885796.1
CAJVRC010000835.1	517328	518507	CAG8885798.1
CAJVRC010000835.1	519513	520626	CAG8885800.1
CAJVRC010000835.1	524563	525109	CAG8885802.1
CAJVRC010000835.1	525744	526236	CAG8885804.1
CAJVRC010000835.1	526461	528426	CAG8885806.1
CAJVRC010000835.1	528734	529262	CAG8885808.1
CAJVRC010000835.1	529922	531178	CAG8885810.1
CAJVRC010000835.1	531545	532956	CAG8885812.1
CAJVRC010000835.1	533316	534690	CAG8885814.1
CAJVRC010000835.1	534887	537194	CAG8885816.1
CAJVRC010000835.1	537532	539837	CAG8885818.1
CAJVRC010000835.1	541282	542163	CAG8885820.1
CAJVRC010000835.1	542546	544676	CAG8885822.1
CAJVRC010000835.1	544984	546448	CAG8885824.1
CAJVRC010000835.1	546849	547314	CAG8885826.1
CAJVRC010000835.1	549955	551100	CAG8885828.1
CAJVRC010000835.1	553158	553677	CAG8885830.1
CAJVRC010000835.1	554192	557015	CAG8885832.1
CAJVRC010000835.1	558382	559920	CAG8885834.1
CAJVRC010000835.1	561070	562713	CAG8885836.1
CAJVRC010000835.1	565102	565882	CAG8885838.1
CAJVRC010000835.1	566173	567280	CAG8885840.1
CAJVRC010000835.1	567607	569108	CAG8885842.1
CAJVRC010000835.1	571498	571893	CAG8885844.1
CAJVRC010000835.1	575208	579267	CAG8885846.1
CAJVRC010000835.1	580110	581675	CAG8885848.1
CAJVRC010000835.1	583621	585042	CAG8885850.1
CAJVRC010000835.1	591251	593507	CAG8885852.1
CAJVRC010000835.1	593730	594867	CAG8885854.1
CAJVRC010000835.1	595883	596306	CAG8885856.1
CAJVRC010000835.1	597980	599186	CAG8885858.1
CAJVRC010000835.1	599302	599744	CAG8885860.1
CAJVRC010000835.1	600098	602501	CAG8885862.1
CAJVRC010000835.1	602802	603399	CAG8885864.1
CAJVRC010000835.1	603789	604770	CAG8885866.1
CAJVRC010000835.1	605534	608070	CAG8885868.1
CAJVRC010000835.1	610263	611427	CAG8885870.1
CAJVRC010000835.1	613625	615166	CAG8885872.1
CAJVRC010000835.1	619343	619856	CAG8885874.1
CAJVRC010000835.1	621137	621955	CAG8885876.1
CAJVRC010000835.1	623097	623892	CAG8885878.1
CAJVRC010000835.1	624094	625201	CAG8885880.1
CAJVRC010000835.1	626092	627599	CAG8885882.1
CAJVRC010000835.1	628179	629780	CAG8885884.1
CAJVRC010000835.1	632051	633503	CAG8885886.1
CAJVRC010000835.1	635052	636531	CAG8885888.1
CAJVRC010000835.1	637345	638812	CAG8885890.1
CAJVRC010000835.1	638847	640401	CAG8885892.1
CAJVRC010000835.1	641146	642633	CAG8885894.1
CAJVRC010000835.1	647507	649252	CAG8885896.1
CAJVRC010000835.1	649483	651159	CAG8885898.1
CAJVRC010000835.1	651566	654149	CAG8885900.1
CAJVRC010000835.1	655949	657078	CAG8885902.1
CAJVRC010000835.1	660590	661216	CAG8885904.1
CAJVRC010000835.1	662944	666024	CAG8885906.1
CAJVRC010000835.1	666837	667669	CAG8885908.1
CAJVRC010000835.1	668801	669566	CAG8885910.1
CAJVRC010000835.1	670522	671925	CAG8885912.1
CAJVRC010000835.1	674053	674817	CAG8885914.1
CAJVRC010000835.1	684411	685587	CAG8885916.1
CAJVRC010000835.1	687667	689719	CAG8885918.1
CAJVRC010000835.1	692378	692914	CAG8885920.1
CAJVRC010000835.1	694289	694924	CAG8885922.1
CAJVRC010000835.1	696549	698597	CAG8885924.1
CAJVRC010000835.1	702068	702752	CAG8885926.1
CAJVRC010000835.1	705859	706834	CAG8885928.1
CAJVRC010000835.1	706843	707701	CAG8885930.1
CAJVRC010000835.1	711136	712366	CAG8885932.1
CAJVRC010000835.1	713175	714924	CAG8885934.1
CAJVRC010000835.1	716191	717499	CAG8885936.1
CAJVRC010000835.1	723325	724288	CAG8885938.1
CAJVRC010000835.1	729796	731170	CAG8885940.1
CAJVRC010000835.1	733937	737095	CAG8885942.1
CAJVRC010000835.1	738962	741023	CAG8885944.1
CAJVRC010000835.1	741730	743416	CAG8885946.1
CAJVRC010000835.1	743535	744363	CAG8885948.1
CAJVRC010000835.1	749863	752146	CAG8885950.1
CAJVRC010000835.1	753168	754780	CAG8885952.1
CAJVRC010000835.1	756016	756856	CAG8885954.1
CAJVRC010000835.1	758529	759996	CAG8885956.1
CAJVRC010000835.1	763023	763689	CAG8885958.1
CAJVRC010000835.1	763987	765022	CAG8885960.1
CAJVRC010000835.1	765210	766449	CAG8885962.1
CAJVRC010000835.1	767962	768847	CAG8885964.1
CAJVRC010000835.1	769992	770310	CAG8885966.1
CAJVRC010000835.1	772270	773378	CAG8885968.1
CAJVRC010000835.1	774098	775664	CAG8885970.1
CAJVRC010000835.1	776319	776991	CAG8885972.1
CAJVRC010000835.1	779674	781581	CAG8885974.1
CAJVRC010000835.1	781976	783233	CAG8885976.1
CAJVRC010000835.1	783571	784957	CAG8885978.1
CAJVRC010000835.1	785904	789112	CAG8885980.1
CAJVRC010000835.1	792397	795488	CAG8885982.1
CAJVRC010000835.1	797249	797708	CAG8885984.1
CAJVRC010000835.1	798958	801086	CAG8885987.1
CAJVRC010000835.1	801995	802973	CAG8885990.1
CAJVRC010000835.1	804332	805802	CAG8885993.1
CAJVRC010000835.1	808950	810685	CAG8885996.1
CAJVRC010000835.1	811693	812551	CAG8885999.1
CAJVRC010000835.1	814833	815922	CAG8886002.1
CAJVRC010000835.1	816086	817791	CAG8886004.1
CAJVRC010000835.1	818678	819443	CAG8886006.1
CAJVRC010000835.1	821065	823225	CAG8886008.1
CAJVRC010000835.1	823530	826292	CAG8886010.1
CAJVRC010000835.1	827004	828065	CAG8886012.1
CAJVRC010000835.1	832162	833710	CAG8886014.1
CAJVRC010000835.1	838464	840166	CAG8886016.1
CAJVRC010000835.1	842842	845326	CAG8886018.1
CAJVRC010000835.1	845691	846348	CAG8886020.1
CAJVRC010000835.1	846902	847675	CAG8886022.1
CAJVRC010000835.1	847848	849189	CAG8886024.1
CAJVRC010000835.1	854242	859669	CAG8886026.1
CAJVRC010000835.1	862417	862576	CAG8886028.1
CAJVRC010000835.1	862705	863020	CAG8886030.1
CAJVRC010000835.1	863056	863720	CAG8886032.1
CAJVRC010000835.1	868652	869042	CAG8886034.1
CAJVRC010000835.1	869567	869990	CAG8886036.1
CAJVRC010000835.1	870429	872469	CAG8886038.1
CAJVRC010000835.1	873760	874159	CAG8886040.1
CAJVRC010000835.1	874683	875154	CAG8886042.1
CAJVRC010000835.1	875667	877620	CAG8886044.1
CAJVRC010000835.1	877963	878953	CAG8886046.1
CAJVRC010000835.1	879961	880814	CAG8886049.1
CAJVRC010000835.1	881145	883659	CAG8886052.1
CAJVRC010000835.1	884461	885478	CAG8886055.1
CAJVRC010000835.1	886315	888042	CAG8886058.1
CAJVRC010000835.1	888962	890920	CAG8886061.1
CAJVRC010000835.1	892968	894292	CAG8886064.1
CAJVRC010000835.1	897689	898801	CAG8886067.1
CAJVRC010000835.1	901228	901907	CAG8886070.1
CAJVRC010000835.1	903317	905813	CAG8886073.1
CAJVRC010000835.1	908158	911186	CAG8886076.1
CAJVRC010000835.1	912333	913719	CAG8886079.1
CAJVRC010000835.1	914333	915134	CAG8886082.1
CAJVRC010000835.1	915686	916103	CAG8886085.1
CAJVRC010000835.1	918233	921788	CAG8886088.1
CAJVRC010000835.1	922433	923306	CAG8886091.1
CAJVRC010000835.1	923490	924098	CAG8886094.1
CAJVRC010000835.1	924669	925391	CAG8886097.1
CAJVRC010000835.1	929476	930690	CAG8886100.1
CAJVRC010000835.1	931627	932646	CAG8886103.1
CAJVRC010000835.1	934108	936192	CAG8886106.1
CAJVRC010000835.1	936739	938446	CAG8886109.1
CAJVRC010000835.1	941278	948856	CAG8886112.1
CAJVRC010000835.1	952176	952893	CAG8886115.1
CAJVRC010000835.1	954671	955422	CAG8886118.1
CAJVRC010000835.1	960410	961109	CAG8886121.1
CAJVRC010000835.1	966744	971059	CAG8886124.1
CAJVRC010000835.1	971366	972383	CAG8886127.1
CAJVRC010000835.1	973280	974030	CAG8886130.1
CAJVRC010000835.1	974884	978944	CAG8886133.1
CAJVRC010000835.1	979583	980285	CAG8886136.1
CAJVRC010000835.1	980614	982208	CAG8886139.1
CAJVRC010000835.1	985210	986120	CAG8886142.1
CAJVRC010000835.1	986649	988532	CAG8886145.1
CAJVRC010000835.1	990896	992150	CAG8886148.1
CAJVRC010000835.1	992425	993585	CAG8886151.1
CAJVRC010000835.1	993994	995148	CAG8886154.1
CAJVRC010000835.1	996008	997230	CAG8886157.1
CAJVRC010000835.1	997946	999172	CAG8886160.1
CAJVRC010000835.1	999287	1001020	CAG8886163.1
CAJVRC010000835.1	1002952	1004270	CAG8886166.1
CAJVRC010000835.1	1004413	1007904	CAG8886169.1
CAJVRC010000835.1	1008249	1009236	CAG8886172.1
CAJVRC010000835.1	1015066	1016691	CAG8886175.1
CAJVRC010000835.1	1018546	1019368	CAG8886178.1
CAJVRC010000835.1	1020440	1020782	CAG8886181.1
CAJVRC010000835.1	1022005	1022515	CAG8886184.1
CAJVRC010000835.1	1023794	1024892	CAG8886187.1
CAJVRC010000835.1	1025468	1026839	CAG8886190.1
CAJVRC010000835.1	1027210	1028987	CAG8886193.1
CAJVRC010000835.1	1029294	1031095	CAG8886196.1
CAJVRC010000835.1	1031531	1032091	CAG8886199.1
CAJVRC010000835.1	1032142	1033364	CAG8886202.1
CAJVRC010000835.1	1034434	1036241	CAG8886205.1
CAJVRC010000835.1	1036997	1038837	CAG8886208.1
CAJVRC010000835.1	1039197	1040066	CAG8886211.1
CAJVRC010000835.1	1040687	1041703	CAG8886214.1
CAJVRC010000835.1	1042086	1043515	CAG8886217.1
CAJVRC010000835.1	1044787	1046405	CAG8886221.1
CAJVRC010000835.1	1047883	1049126	CAG8886224.1
CAJVRC010000835.1	1049480	1050537	CAG8886227.1
CAJVRC010000835.1	1050933	1052452	CAG8886230.1
CAJVRC010000835.1	1052565	1052916	CAG8886233.1
CAJVRC010000835.1	1053509	1054902	CAG8886236.1
CAJVRC010000835.1	1055319	1056636	CAG8886239.1
CAJVRC010000835.1	1057014	1058313	CAG8886242.1
CAJVRC010000835.1	1058757	1059378	CAG8886245.1
CAJVRC010000835.1	1061488	1061854	CAG8886248.1
CAJVRC010000835.1	1062461	1062890	CAG8886251.1
CAJVRC010000835.1	1063987	1065933	CAG8886254.1
CAJVRC010000835.1	1068801	1069797	CAG8886257.1
CAJVRC010000835.1	1070637	1071786	CAG8886260.1
CAJVRC010000835.1	1075796	1076954	CAG8886263.1
CAJVRC010000835.1	1078768	1080145	CAG8886266.1
CAJVRC010000835.1	1080695	1081825	CAG8886269.1
CAJVRC010000835.1	1082072	1083755	CAG8886272.1
CAJVRC010000835.1	1084854	1085320	CAG8886275.1
CAJVRC010000835.1	1086976	1087814	CAG8886278.1
CAJVRC010000835.1	1088279	1090331	CAG8886281.1
CAJVRC010000835.1	1090753	1092192	CAG8886284.1
CAJVRC010000835.1	1092508	1092886	CAG8886287.1
CAJVRC010000835.1	1093894	1099320	CAG8886290.1
CAJVRC010000835.1	1101025	1102073	CAG8886293.1
CAJVRC010000835.1	1102475	1106191	CAG8886296.1
CAJVRC010000835.1	1106568	1107018	CAG8886299.1
CAJVRC010000835.1	1108238	1110290	CAG8886302.1
CAJVRC010000835.1	1110808	1111438	CAG8886305.1
CAJVRC010000835.1	1125135	1125543	CAG8886308.1
CAJVRC010000835.1	1128019	1129062	CAG8886311.1
CAJVRC010000835.1	1130254	1131764	CAG8886314.1
CAJVRC010000835.1	1133695	1134280	CAG8886317.1
CAJVRC010000835.1	1134596	1135806	CAG8886320.1
CAJVRC010000835.1	1137901	1139008	CAG8886323.1
CAJVRC010000835.1	1139909	1141014	CAG8886326.1
CAJVRC010000835.1	1142020	1142966	CAG8886329.1
CAJVRC010000835.1	1144303	1146224	CAG8886332.1
CAJVRC010000835.1	1146579	1147786	CAG8886335.1
CAJVRC010000835.1	1149050	1150352	CAG8886338.1
CAJVRC010000835.1	1150644	1152393	CAG8886341.1
CAJVRC010000835.1	1153277	1154558	CAG8886344.1
CAJVRC010000835.1	1154947	1156516	CAG8886347.1
CAJVRC010000835.1	1158378	1159007	CAG8886350.1
CAJVRC010000835.1	1161376	1162064	CAG8886353.1
CAJVRC010000835.1	1168936	1169743	CAG8886356.1
CAJVRC010000835.1	1170876	1172822	CAG8886359.1
CAJVRC010000835.1	1174956	1177508	CAG8886362.1
CAJVRC010000835.1	1178056	1180192	CAG8886365.1
CAJVRC010000835.1	1183882	1185067	CAG8886368.1
CAJVRC010000835.1	1185552	1187625	CAG8886371.1
CAJVRC010000835.1	1188060	1189620	CAG8886374.1
CAJVRC010000835.1	1190350	1191186	CAG8886377.1
CAJVRC010000835.1	1192251	1193878	CAG8886379.1
CAJVRC010000835.1	1197263	1199077	CAG8886383.1
CAJVRC010000835.1	1202252	1203424	CAG8886385.1
CAJVRC010000835.1	1204155	1204794	CAG8886388.1
CAJVRC010000835.1	1205687	1206673	CAG8886391.1
CAJVRC010000835.1	1207275	1208537	CAG8886394.1
CAJVRC010000835.1	1210157	1211972	CAG8886397.1
CAJVRC010000835.1	1213026	1214750	CAG8886400.1
CAJVRC010000835.1	1215898	1218267	CAG8886403.1
CAJVRC010000835.1	1223142	1225686	CAG8886406.1
CAJVRC010000835.1	1225806	1227708	CAG8886409.1
CAJVRC010000835.1	1230459	1231539	CAG8886412.1
CAJVRC010000835.1	1232294	1233670	CAG8886415.1
CAJVRC010000835.1	1234584	1234875	CAG8886418.1
CAJVRC010000835.1	1235507	1237941	CAG8886421.1
CAJVRC010000835.1	1238554	1240353	CAG8886424.1
CAJVRC010000835.1	1240925	1258955	CAG8886427.1
CAJVRC010000835.1	1263300	1268102	CAG8886429.1
CAJVRC010000835.1	1269198	1274979	CAG8886432.1
CAJVRC010000835.1	1275847	1277290	CAG8886435.1
CAJVRC010000835.1	1278853	1280683	CAG8886438.1
CAJVRC010000835.1	1281499	1282616	CAG8886441.1
CAJVRC010000835.1	1283532	1284700	CAG8886444.1
CAJVRC010000835.1	1286891	1287704	CAG8886447.1
CAJVRC010000835.1	1288298	1289499	CAG8886450.1
CAJVRC010000835.1	1291012	1291459	CAG8886453.1
CAJVRC010000835.1	1291674	1291830	CAG8886456.1
CAJVRC010000835.1	1291968	1292400	CAG8886459.1
CAJVRC010000835.1	1308418	1310366	CAG8886462.1
CAJVRC010000835.1	1312467	1314278	CAG8886465.1
CAJVRC010000835.1	1315479	1317095	CAG8886468.1
CAJVRC010000835.1	1327797	1328502	CAG8886471.1
CAJVRC010000835.1	1330174	1331518	CAG8886474.1
CAJVRC010000835.1	1333466	1335023	CAG8886477.1
CAJVRC010000835.1	1336548	1337112	CAG8886480.1
CAJVRC010000835.1	1337907	1339514	CAG8886483.1
CAJVRC010000835.1	1340048	1341501	CAG8886486.1
CAJVRC010000835.1	1342305	1343964	CAG8886489.1
CAJVRC010000835.1	1344770	1345645	CAG8886492.1
CAJVRC010000835.1	1350363	1351734	CAG8886495.1
CAJVRC010000835.1	1357416	1360758	CAG8886498.1
CAJVRC010000835.1	1364804	1365498	CAG8886501.1
CAJVRC010000835.1	1367326	1367800	CAG8886504.1
CAJVRC010000836.1	547	2915	CAG8886873.1
CAJVRC010000836.1	7131	9663	CAG8886875.1
CAJVRC010000836.1	11095	12300	CAG8886877.1
CAJVRC010000836.1	13933	14859	CAG8886879.1
CAJVRC010000836.1	16308	18440	CAG8886881.1
CAJVRC010000836.1	19122	21167	CAG8886883.1
CAJVRC010000836.1	23479	24430	CAG8886885.1
CAJVRC010000836.1	27172	29674	CAG8886887.1
CAJVRC010000836.1	29797	32471	CAG8886889.1
CAJVRC010000836.1	32747	34519	CAG8886891.1
CAJVRC010000836.1	35055	39164	CAG8886893.1
CAJVRC010000836.1	39425	41946	CAG8886895.1
CAJVRC010000836.1	42324	47221	CAG8886897.1
CAJVRC010000836.1	50581	52455	CAG8886899.1
CAJVRC010000836.1	53084	54126	CAG8886901.1
CAJVRC010000836.1	55731	56834	CAG8886903.1
CAJVRC010000836.1	57242	60527	CAG8886905.1
CAJVRC010000836.1	61130	62166	CAG8886907.1
CAJVRC010000836.1	62681	65983	CAG8886909.1
CAJVRC010000836.1	66948	67490	CAG8886911.1
CAJVRC010000836.1	71870	72353	CAG8886913.1
CAJVRC010000836.1	72427	74387	CAG8886915.1
CAJVRC010000836.1	76820	80410	CAG8886917.1
CAJVRC010000836.1	81663	85143	CAG8886919.1
CAJVRC010000836.1	85731	86449	CAG8886921.1
CAJVRC010000836.1	87194	88614	CAG8886923.1
CAJVRC010000836.1	89594	91335	CAG8886925.1
CAJVRC010000836.1	91907	93494	CAG8886927.1
CAJVRC010000836.1	94124	95014	CAG8886929.1
CAJVRC010000836.1	95422	95833	CAG8886931.1
CAJVRC010000836.1	96175	97380	CAG8886933.1
CAJVRC010000836.1	97758	99349	CAG8886935.1
CAJVRC010000836.1	99586	101809	CAG8886937.1
CAJVRC010000836.1	102554	104221	CAG8886939.1
CAJVRC010000836.1	106392	106719	CAG8886941.1
CAJVRC010000836.1	108036	115137	CAG8886943.1
CAJVRC010000836.1	116268	117805	CAG8886945.1
CAJVRC010000836.1	118201	120658	CAG8886947.1
CAJVRC010000836.1	121081	122134	CAG8886949.1
CAJVRC010000836.1	122710	126789	CAG8886951.1
CAJVRC010000836.1	126885	127917	CAG8886953.1
CAJVRC010000836.1	130640	131072	CAG8886955.1
CAJVRC010000836.1	133980	136014	CAG8886957.1
CAJVRC010000836.1	136881	138120	CAG8886959.1
CAJVRC010000836.1	138425	139608	CAG8886961.1
CAJVRC010000836.1	139758	141074	CAG8886963.1
CAJVRC010000836.1	141597	142114	CAG8886965.1
CAJVRC010000836.1	143157	146080	CAG8886967.1
CAJVRC010000836.1	150361	150691	CAG8886969.1
CAJVRC010000836.1	152451	152910	CAG8886971.1
CAJVRC010000836.1	154264	157514	CAG8886973.1
CAJVRC010000836.1	160274	162018	CAG8886975.1
CAJVRC010000836.1	164379	164889	CAG8886977.1
CAJVRC010000836.1	165536	172034	CAG8886979.1
CAJVRC010000836.1	172566	173892	CAG8886981.1
CAJVRC010000836.1	174225	175676	CAG8886983.1
CAJVRC010000836.1	176260	177341	CAG8886985.1
CAJVRC010000836.1	177902	179020	CAG8886987.1
CAJVRC010000836.1	179469	181394	CAG8886989.1
CAJVRC010000836.1	183985	187601	CAG8886991.1
CAJVRC010000836.1	187917	190287	CAG8886993.1
CAJVRC010000836.1	190641	191660	CAG8886995.1
CAJVRC010000836.1	196109	196699	CAG8886997.1
CAJVRC010000836.1	199159	200667	CAG8886999.1
CAJVRC010000836.1	201786	206175	CAG8887001.1
CAJVRC010000836.1	208697	210354	CAG8887003.1
CAJVRC010000836.1	212305	213384	CAG8887005.1
CAJVRC010000836.1	214610	221351	CAG8887007.1
CAJVRC010000836.1	222331	223218	CAG8887009.1
CAJVRC010000836.1	224721	225577	CAG8887011.1
CAJVRC010000836.1	226295	234288	CAG8887013.1
CAJVRC010000836.1	234906	236558	CAG8887015.1
CAJVRC010000836.1	236790	237288	CAG8887017.1
CAJVRC010000836.1	238361	239587	CAG8887019.1
CAJVRC010000836.1	239802	241662	CAG8887021.1
CAJVRC010000836.1	242327	244490	CAG8887023.1
CAJVRC010000836.1	250607	252565	CAG8887025.1
CAJVRC010000836.1	254485	255580	CAG8887027.1
CAJVRC010000836.1	260458	261441	CAG8887029.1
CAJVRC010000836.1	262373	263707	CAG8887031.1
CAJVRC010000836.1	263748	264672	CAG8887033.1
CAJVRC010000836.1	265916	266475	CAG8887035.1
CAJVRC010000836.1	266802	268120	CAG8887037.1
CAJVRC010000836.1	268372	269227	CAG8887039.1
CAJVRC010000836.1	269307	270457	CAG8887041.1
CAJVRC010000836.1	274732	278115	CAG8887043.1
CAJVRC010000836.1	279788	280115	CAG8887045.1
CAJVRC010000836.1	280344	281505	CAG8887047.1
CAJVRC010000836.1	283306	284567	CAG8887049.1
CAJVRC010000836.1	288041	289423	CAG8887051.1
CAJVRC010000836.1	292375	293176	CAG8887053.1
CAJVRC010000836.1	295830	296682	CAG8887055.1
CAJVRC010000836.1	301240	301876	CAG8887057.1
CAJVRC010000836.1	315678	317262	CAG8887059.1
CAJVRC010000836.1	317945	319139	CAG8887061.1
CAJVRC010000836.1	319752	320220	CAG8887063.1
CAJVRC010000836.1	320592	323424	CAG8887065.1
CAJVRC010000836.1	324107	326874	CAG8887067.1
CAJVRC010000836.1	327273	327651	CAG8887069.1
CAJVRC010000836.1	328029	328449	CAG8887071.1
CAJVRC010000836.1	329207	330550	CAG8887073.1
CAJVRC010000836.1	330759	331815	CAG8887075.1
CAJVRC010000836.1	333488	335342	CAG8887077.1
CAJVRC010000836.1	335663	336776	CAG8887079.1
CAJVRC010000836.1	337287	338373	CAG8887081.1
CAJVRC010000836.1	338618	339353	CAG8887083.1
CAJVRC010000836.1	341620	342808	CAG8887085.1
CAJVRC010000836.1	345572	349198	CAG8887087.1
CAJVRC010000836.1	350131	351617	CAG8887089.1
CAJVRC010000836.1	351782	352232	CAG8887091.1
CAJVRC010000836.1	353151	353839	CAG8887093.1
CAJVRC010000836.1	354130	355135	CAG8887095.1
CAJVRC010000836.1	356207	358094	CAG8887097.1
CAJVRC010000836.1	360749	362324	CAG8887099.1
CAJVRC010000836.1	364057	365749	CAG8887101.1
CAJVRC010000836.1	366529	368682	CAG8887103.1
CAJVRC010000836.1	368904	371476	CAG8887105.1
CAJVRC010000836.1	374081	376724	CAG8887107.1
CAJVRC010000836.1	377232	378747	CAG8887109.1
CAJVRC010000836.1	379469	381207	CAG8887111.1
CAJVRC010000836.1	383180	386630	CAG8887113.1
CAJVRC010000836.1	386834	389055	CAG8887115.1
CAJVRC010000836.1	389469	390199	CAG8887117.1
CAJVRC010000836.1	390951	391689	CAG8887119.1
CAJVRC010000836.1	392283	394628	CAG8887121.1
CAJVRC010000836.1	397043	398570	CAG8887123.1
CAJVRC010000836.1	399519	401737	CAG8887125.1
CAJVRC010000836.1	402171	402941	CAG8887127.1
CAJVRC010000836.1	403294	406262	CAG8887129.1
CAJVRC010000836.1	407522	409997	CAG8887131.1
CAJVRC010000836.1	410395	411751	CAG8887133.1
CAJVRC010000836.1	414378	416365	CAG8887135.1
CAJVRC010000836.1	416417	418094	CAG8887137.1
CAJVRC010000836.1	418582	418894	CAG8887139.1
CAJVRC010000836.1	418982	420086	CAG8887141.1
CAJVRC010000836.1	422977	423823	CAG8887143.1
CAJVRC010000836.1	425060	426206	CAG8887145.1
CAJVRC010000836.1	426625	428120	CAG8887147.1
CAJVRC010000836.1	429040	430846	CAG8887149.1
CAJVRC010000836.1	431681	433294	CAG8887151.1
CAJVRC010000836.1	433701	435254	CAG8887153.1
CAJVRC010000836.1	435800	438529	CAG8887155.1
CAJVRC010000836.1	443167	446214	CAG8887157.1
CAJVRC010000836.1	447096	447638	CAG8887159.1
CAJVRC010000836.1	448207	449077	CAG8887161.1
CAJVRC010000836.1	449421	450531	CAG8887163.1
CAJVRC010000836.1	451540	454595	CAG8887165.1
CAJVRC010000836.1	457890	458537	CAG8887167.1
CAJVRC010000836.1	460049	461253	CAG8887169.1
CAJVRC010000836.1	461876	464694	CAG8887171.1
CAJVRC010000836.1	466697	467291	CAG8887173.1
CAJVRC010000836.1	470703	471349	CAG8887175.1
CAJVRC010000836.1	476973	479398	CAG8887177.1
CAJVRC010000836.1	480870	482578	CAG8887179.1
CAJVRC010000836.1	483915	485153	CAG8887181.1
CAJVRC010000836.1	486143	488369	CAG8887183.1
CAJVRC010000836.1	494037	495185	CAG8887185.1
CAJVRC010000836.1	495365	497114	CAG8887187.1
CAJVRC010000836.1	497619	498713	CAG8887189.1
CAJVRC010000836.1	499566	501461	CAG8887191.1
CAJVRC010000836.1	502614	505965	CAG8887193.1
CAJVRC010000836.1	506309	507374	CAG8887195.1
CAJVRC010000836.1	507679	508481	CAG8887197.1
CAJVRC010000836.1	508794	509948	CAG8887199.1
CAJVRC010000836.1	510458	512741	CAG8887201.1
CAJVRC010000836.1	513663	516177	CAG8887203.1
CAJVRC010000836.1	516966	517856	CAG8887205.1
CAJVRC010000836.1	518438	520575	CAG8887207.1
CAJVRC010000836.1	521379	523968	CAG8887209.1
CAJVRC010000836.1	524723	525198	CAG8887211.1
CAJVRC010000836.1	525941	528726	CAG8887213.1
CAJVRC010000836.1	528880	529483	CAG8887215.1
CAJVRC010000836.1	529510	529804	CAG8887217.1
CAJVRC010000836.1	530967	532844	CAG8887219.1
CAJVRC010000836.1	533226	534807	CAG8887221.1
CAJVRC010000836.1	535846	536594	CAG8887223.1
CAJVRC010000836.1	536955	538312	CAG8887225.1
CAJVRC010000836.1	538508	542553	CAG8887227.1
CAJVRC010000836.1	543151	544533	CAG8887229.1
CAJVRC010000836.1	545410	551158	CAG8887231.1
CAJVRC010000836.1	551739	552895	CAG8887233.1
CAJVRC010000836.1	556160	557822	CAG8887235.1
CAJVRC010000836.1	559209	566714	CAG8887237.1
CAJVRC010000836.1	568134	569250	CAG8887239.1
CAJVRC010000836.1	572441	573281	CAG8887241.1
CAJVRC010000836.1	574209	576327	CAG8887243.1
CAJVRC010000836.1	580136	581699	CAG8887245.1
CAJVRC010000836.1	582863	584635	CAG8887247.1
CAJVRC010000836.1	584944	585635	CAG8887249.1
CAJVRC010000836.1	586262	587523	CAG8887251.1
CAJVRC010000836.1	588432	590439	CAG8887253.1
CAJVRC010000836.1	590740	592789	CAG8887255.1
CAJVRC010000836.1	600262	600886	CAG8887257.1
CAJVRC010000836.1	603207	604017	CAG8887259.1
CAJVRC010000836.1	609788	612580	CAG8887261.1
CAJVRC010000836.1	613598	615415	CAG8887263.1
CAJVRC010000836.1	615940	618258	CAG8887265.1
CAJVRC010000836.1	620865	623490	CAG8887267.1
CAJVRC010000836.1	625317	627313	CAG8887269.1
CAJVRC010000836.1	628933	630471	CAG8887271.1
CAJVRC010000836.1	631851	633296	CAG8887273.1
CAJVRC010000836.1	634080	635179	CAG8887275.1
CAJVRC010000836.1	637552	638884	CAG8887277.1
CAJVRC010000836.1	639429	640167	CAG8887279.1
CAJVRC010000836.1	640522	642947	CAG8887281.1
CAJVRC010000836.1	643821	647523	CAG8887283.1
CAJVRC010000836.1	650981	652772	CAG8887285.1
CAJVRC010000836.1	653464	653977	CAG8887287.1
CAJVRC010000836.1	654041	655236	CAG8887289.1
CAJVRC010000836.1	657512	658115	CAG8887291.1
CAJVRC010000836.1	659143	660886	CAG8887293.1
CAJVRC010000836.1	661909	663594	CAG8887295.1
CAJVRC010000836.1	664822	665902	CAG8887297.1
CAJVRC010000836.1	669890	670813	CAG8887299.1
CAJVRC010000837.1	5282	5666	CAG8887456.1
CAJVRC010000837.1	7927	11762	CAG8887459.1
CAJVRC010000837.1	14624	16314	CAG8887462.1
CAJVRC010000837.1	22342	23848	CAG8887465.1
CAJVRC010000837.1	29946	30582	CAG8887468.1
CAJVRC010000837.1	31791	33063	CAG8887471.1
CAJVRC010000837.1	33693	35425	CAG8887474.1
CAJVRC010000837.1	37467	37845	CAG8887477.1
CAJVRC010000837.1	39188	39902	CAG8887480.1
CAJVRC010000837.1	40316	41469	CAG8887483.1
CAJVRC010000837.1	45851	46441	CAG8887486.1
CAJVRC010000837.1	47302	48497	CAG8887489.1
CAJVRC010000839.1	873	2682	CAG8887665.1
CAJVRC010000839.1	2956	4339	CAG8887668.1
CAJVRC010000839.1	5285	6121	CAG8887671.1
CAJVRC010000839.1	12466	13265	CAG8887674.1
CAJVRC010000839.1	16076	17860	CAG8887677.1
CAJVRC010000839.1	19522	20471	CAG8887680.1
CAJVRC010000839.1	20993	21440	CAG8887683.1
CAJVRC010000839.1	23988	25399	CAG8887686.1
CAJVRC010000839.1	27071	29074	CAG8887689.1
CAJVRC010000839.1	29325	30013	CAG8887692.1
CAJVRC010000839.1	30850	31663	CAG8887695.1
CAJVRC010000839.1	31925	34421	CAG8887698.1
CAJVRC010000839.1	34651	36143	CAG8887701.1
CAJVRC010000839.1	36497	37461	CAG8887704.1
CAJVRC010000839.1	38270	39461	CAG8887707.1
CAJVRC010000839.1	41050	43579	CAG8887710.1
CAJVRC010000839.1	47080	49342	CAG8887713.1
CAJVRC010000839.1	49663	50119	CAG8887716.1
CAJVRC010000839.1	50443	52731	CAG8887719.1
CAJVRC010000839.1	53657	56563	CAG8887722.1
CAJVRC010000839.1	57104	58559	CAG8887725.1
CAJVRC010000839.1	59313	59933	CAG8887728.1
CAJVRC010000839.1	61348	63384	CAG8887731.1
CAJVRC010000839.1	67507	67866	CAG8887734.1
CAJVRC010000839.1	73560	75012	CAG8887737.1
CAJVRC010000839.1	75701	76814	CAG8887740.1
CAJVRC010000839.1	77588	78285	CAG8887743.1
CAJVRC010000839.1	78738	79219	CAG8887746.1
CAJVRC010000839.1	80061	82862	CAG8887749.1
CAJVRC010000839.1	84332	85627	CAG8887752.1
CAJVRC010000839.1	85862	89168	CAG8887755.1
CAJVRC010000839.1	91318	94272	CAG8887758.1
CAJVRC010000839.1	94877	97940	CAG8887761.1
CAJVRC010000839.1	98261	100339	CAG8887764.1
CAJVRC010000839.1	101176	104428	CAG8887767.1
CAJVRC010000839.1	106485	107013	CAG8887770.1
CAJVRC010000839.1	109537	113543	CAG8887773.1
CAJVRC010000839.1	114842	116744	CAG8887776.1
CAJVRC010000839.1	123762	125226	CAG8887778.1
CAJVRC010000839.1	132377	134124	CAG8887780.1
CAJVRC010000839.1	134721	137703	CAG8887782.1
CAJVRC010000839.1	138361	139429	CAG8887784.1
CAJVRC010000839.1	139631	141615	CAG8887786.1
CAJVRC010000839.1	141970	143631	CAG8887788.1
CAJVRC010000839.1	144122	144980	CAG8887790.1
CAJVRC010000839.1	145279	145955	CAG8887792.1
CAJVRC010000839.1	146348	153144	CAG8887794.1
CAJVRC010000839.1	153728	155120	CAG8887796.1
CAJVRC010000839.1	155561	156666	CAG8887798.1
CAJVRC010000839.1	157155	158813	CAG8887800.1
CAJVRC010000839.1	160048	161607	CAG8887802.1
CAJVRC010000839.1	162098	162677	CAG8887804.1
CAJVRC010000839.1	163061	163644	CAG8887806.1
CAJVRC010000839.1	165700	166041	CAG8887808.1
CAJVRC010000839.1	166333	167869	CAG8887810.1
CAJVRC010000839.1	168592	172354	CAG8887812.1
CAJVRC010000839.1	172599	174558	CAG8887814.1
CAJVRC010000839.1	178045	179391	CAG8887816.1
CAJVRC010000839.1	180081	181079	CAG8887818.1
CAJVRC010000839.1	183371	184452	CAG8887820.1
CAJVRC010000839.1	185099	186421	CAG8887822.1
CAJVRC010000839.1	186693	188385	CAG8887824.1
CAJVRC010000839.1	188666	190546	CAG8887826.1
CAJVRC010000839.1	190904	193537	CAG8887828.1
CAJVRC010000839.1	193875	194871	CAG8887830.1
CAJVRC010000839.1	195940	200168	CAG8887832.1
CAJVRC010000839.1	200668	201578	CAG8887834.1
CAJVRC010000839.1	201736	202684	CAG8887836.1
CAJVRC010000839.1	202973	204549	CAG8887838.1
CAJVRC010000839.1	205815	207742	CAG8887840.1
CAJVRC010000839.1	209665	210287	CAG8887842.1
CAJVRC010000839.1	210361	210966	CAG8887844.1
CAJVRC010000839.1	211581	214164	CAG8887846.1
CAJVRC010000839.1	214519	215707	CAG8887848.1
CAJVRC010000839.1	216292	217232	CAG8887850.1
CAJVRC010000839.1	218106	219915	CAG8887852.1
CAJVRC010000839.1	220481	221300	CAG8887854.1
CAJVRC010000839.1	223410	225402	CAG8887856.1
CAJVRC010000839.1	225608	230258	CAG8887858.1
CAJVRC010000839.1	231066	232529	CAG8887860.1
CAJVRC010000839.1	236356	237102	CAG8887862.1
CAJVRC010000839.1	238382	240724	CAG8887864.1
CAJVRC010000839.1	241518	242157	CAG8887866.1
CAJVRC010000839.1	243775	246223	CAG8887868.1
CAJVRC010000839.1	249801	251431	CAG8887870.1
CAJVRC010000839.1	251953	252917	CAG8887872.1
CAJVRC010000839.1	253374	256108	CAG8887874.1
CAJVRC010000839.1	257958	259007	CAG8887876.1
CAJVRC010000839.1	261022	264767	CAG8887878.1
CAJVRC010000839.1	268374	270104	CAG8887880.1
CAJVRC010000839.1	274509	279101	CAG8887882.1
CAJVRC010000839.1	281153	285760	CAG8887884.1
CAJVRC010000839.1	287451	288764	CAG8887886.1
CAJVRC010000839.1	290352	291380	CAG8887888.1
CAJVRC010000839.1	291905	292808	CAG8887890.1
CAJVRC010000839.1	293228	296220	CAG8887892.1
CAJVRC010000839.1	296632	298373	CAG8887894.1
CAJVRC010000839.1	298774	300099	CAG8887896.1
CAJVRC010000839.1	300467	301718	CAG8887898.1
CAJVRC010000839.1	304265	307245	CAG8887900.1
CAJVRC010000839.1	310499	311891	CAG8887902.1
CAJVRC010000839.1	313315	314551	CAG8887904.1
CAJVRC010000839.1	315709	317585	CAG8887906.1
CAJVRC010000839.1	319031	320333	CAG8887908.1
CAJVRC010000839.1	321436	323439	CAG8887910.1
CAJVRC010000839.1	323753	324633	CAG8887912.1
CAJVRC010000839.1	324941	327214	CAG8887914.1
CAJVRC010000839.1	327315	327962	CAG8887916.1
CAJVRC010000839.1	330562	332379	CAG8887918.1
CAJVRC010000839.1	333046	334716	CAG8887920.1
CAJVRC010000839.1	335399	336257	CAG8887922.1
CAJVRC010000839.1	337209	339236	CAG8887924.1
CAJVRC010000839.1	341927	345414	CAG8887926.1
CAJVRC010000839.1	346458	353931	CAG8887928.1
CAJVRC010000839.1	354836	356784	CAG8887930.1
CAJVRC010000839.1	357021	359296	CAG8887932.1
CAJVRC010000839.1	360786	367314	CAG8887934.1
CAJVRC010000839.1	368700	369403	CAG8887936.1
CAJVRC010000839.1	369581	371951	CAG8887938.1
CAJVRC010000839.1	372762	373496	CAG8887940.1
CAJVRC010000839.1	375012	375579	CAG8887942.1
CAJVRC010000839.1	375899	377209	CAG8887944.1
CAJVRC010000839.1	378087	379176	CAG8887946.1
CAJVRC010000839.1	379435	380546	CAG8887948.1
CAJVRC010000839.1	380859	383467	CAG8887950.1
CAJVRC010000839.1	387402	387840	CAG8887952.1
CAJVRC010000839.1	389342	391326	CAG8887954.1
CAJVRC010000839.1	391698	392691	CAG8887956.1
CAJVRC010000839.1	394714	398545	CAG8887958.1
CAJVRC010000839.1	404071	405871	CAG8887960.1
CAJVRC010000839.1	408665	410685	CAG8887962.1
CAJVRC010000839.1	411403	413254	CAG8887964.1
CAJVRC010000839.1	414298	416224	CAG8887966.1
CAJVRC010000839.1	421410	423219	CAG8887968.1
CAJVRC010000839.1	424158	425890	CAG8887970.1
CAJVRC010000839.1	427449	430720	CAG8887972.1
CAJVRC010000839.1	432091	433114	CAG8887974.1
CAJVRC010000839.1	434283	436275	CAG8887976.1
CAJVRC010000839.1	437694	440006	CAG8887978.1
CAJVRC010000839.1	440417	441533	CAG8887980.1
CAJVRC010000839.1	442039	444008	CAG8887982.1
CAJVRC010000839.1	445446	445989	CAG8887984.1
CAJVRC010000839.1	447467	449559	CAG8887986.1
CAJVRC010000839.1	450423	451386	CAG8887988.1
CAJVRC010000839.1	451656	453104	CAG8887990.1
CAJVRC010000839.1	453713	454721	CAG8887992.1
CAJVRC010000839.1	455199	455838	CAG8887994.1
CAJVRC010000839.1	456178	457612	CAG8887996.1
CAJVRC010000839.1	458548	459854	CAG8887998.1
CAJVRC010000839.1	460763	462979	CAG8888000.1
CAJVRC010000839.1	464204	464944	CAG8888002.1
CAJVRC010000839.1	466459	468043	CAG8888004.1
CAJVRC010000839.1	470242	474308	CAG8888006.1
CAJVRC010000839.1	474928	475597	CAG8888008.1
CAJVRC010000839.1	475799	476963	CAG8888010.1
CAJVRC010000839.1	477472	479430	CAG8888012.1
CAJVRC010000839.1	480069	481067	CAG8888014.1
CAJVRC010000839.1	481532	482571	CAG8888016.1
CAJVRC010000839.1	489860	491452	CAG8888018.1
CAJVRC010000839.1	491744	494532	CAG8888020.1
CAJVRC010000839.1	498841	499737	CAG8888022.1
CAJVRC010000839.1	505675	508378	CAG8888024.1
CAJVRC010000839.1	509784	510910	CAG8888026.1
CAJVRC010000839.1	511206	513106	CAG8888028.1
CAJVRC010000839.1	515153	519106	CAG8888030.1
CAJVRC010000839.1	519860	522614	CAG8888032.1
CAJVRC010000839.1	524420	526214	CAG8888034.1
CAJVRC010000839.1	527368	528213	CAG8888036.1
CAJVRC010000839.1	533496	534358	CAG8888038.1
CAJVRC010000839.1	535059	537314	CAG8888040.1
CAJVRC010000839.1	537769	539979	CAG8888042.1
CAJVRC010000839.1	541226	542219	CAG8888044.1
CAJVRC010000839.1	544766	545148	CAG8888046.1
CAJVRC010000839.1	545424	545646	CAG8888048.1
CAJVRC010000839.1	546970	548653	CAG8888050.1
CAJVRC010000839.1	551404	553030	CAG8888052.1
CAJVRC010000839.1	553525	554672	CAG8888054.1
CAJVRC010000839.1	556339	558994	CAG8888056.1
CAJVRC010000839.1	559754	561325	CAG8888058.1
CAJVRC010000839.1	561882	562779	CAG8888060.1
CAJVRC010000839.1	563911	565289	CAG8888062.1
CAJVRC010000839.1	566791	568093	CAG8888064.1
CAJVRC010000839.1	568606	569329	CAG8888066.1
CAJVRC010000839.1	575442	576681	CAG8888068.1
CAJVRC010000839.1	578211	579012	CAG8888069.1
CAJVRC010000839.1	581081	581715	CAG8888070.1
CAJVRC010000839.1	582450	582868	CAG8888071.1
CAJVRC010000839.1	583262	585224	CAG8888072.1
CAJVRC010000839.1	586316	588838	CAG8888073.1
CAJVRC010000839.1	589481	590236	CAG8888074.1
CAJVRC010000839.1	591746	593622	CAG8888075.1
CAJVRC010000839.1	596013	597387	CAG8888076.1
CAJVRC010000839.1	598519	599632	CAG8888077.1
CAJVRC010000839.1	600408	601179	CAG8888078.1
CAJVRC010000839.1	601746	603963	CAG8888079.1
CAJVRC010000839.1	604971	608805	CAG8888080.1
CAJVRC010000839.1	608909	610789	CAG8888081.1
CAJVRC010000839.1	611158	611710	CAG8888082.1
CAJVRC010000839.1	613682	614144	CAG8888083.1
CAJVRC010000839.1	614471	614945	CAG8888084.1
CAJVRC010000839.1	615248	616199	CAG8888085.1
CAJVRC010000839.1	616892	619044	CAG8888086.1
CAJVRC010000839.1	620787	623232	CAG8888087.1
CAJVRC010000839.1	623606	629751	CAG8888088.1
CAJVRC010000839.1	630140	632843	CAG8888089.1
CAJVRC010000839.1	634300	635940	CAG8888090.1
CAJVRC010000839.1	636615	637269	CAG8888091.1
CAJVRC010000839.1	638268	639374	CAG8888092.1
CAJVRC010000839.1	644023	646007	CAG8888093.1
CAJVRC010000839.1	647276	648329	CAG8888094.1
CAJVRC010000839.1	650136	652220	CAG8888095.1
CAJVRC010000839.1	653762	654896	CAG8888096.1
CAJVRC010000839.1	655070	656818	CAG8888097.1
CAJVRC010000839.1	658289	659102	CAG8888098.1
CAJVRC010000839.1	659483	660144	CAG8888099.1
CAJVRC010000839.1	660968	661390	CAG8888100.1
CAJVRC010000839.1	662095	663284	CAG8888101.1
CAJVRC010000839.1	664317	666180	CAG8888102.1
CAJVRC010000839.1	667188	668862	CAG8888103.1
CAJVRC010000839.1	669389	670152	CAG8888104.1
CAJVRC010000839.1	671195	672413	CAG8888105.1
CAJVRC010000839.1	673018	675721	CAG8888106.1
CAJVRC010000839.1	676800	678367	CAG8888107.1
CAJVRC010000839.1	679111	680803	CAG8888108.1
CAJVRC010000839.1	680940	683025	CAG8888109.1
CAJVRC010000839.1	683282	686045	CAG8888110.1
CAJVRC010000839.1	686253	687091	CAG8888111.1
CAJVRC010000839.1	690555	692953	CAG8888112.1
CAJVRC010000839.1	693957	695829	CAG8888113.1
CAJVRC010000839.1	696313	697116	CAG8888114.1
CAJVRC010000839.1	697496	699401	CAG8888115.1
CAJVRC010000839.1	699726	701382	CAG8888116.1
CAJVRC010000839.1	701676	703299	CAG8888117.1
CAJVRC010000839.1	706346	708269	CAG8888118.1
CAJVRC010000839.1	709532	711026	CAG8888119.1
CAJVRC010000839.1	712151	712938	CAG8888120.1
CAJVRC010000839.1	714182	716822	CAG8888121.1
CAJVRC010000839.1	717418	718386	CAG8888122.1
CAJVRC010000839.1	719015	720149	CAG8888123.1
CAJVRC010000839.1	722637	725358	CAG8888124.1
CAJVRC010000839.1	727299	729620	CAG8888125.1
CAJVRC010000839.1	729669	731397	CAG8888126.1
CAJVRC010000839.1	731741	735126	CAG8888127.1
CAJVRC010000839.1	737539	738056	CAG8888128.1
CAJVRC010000839.1	738984	740274	CAG8888129.1
CAJVRC010000839.1	741395	741764	CAG8888130.1
CAJVRC010000839.1	742425	743808	CAG8888131.1
CAJVRC010000839.1	744695	747466	CAG8888132.1
CAJVRC010000839.1	748666	753764	CAG8888133.1
CAJVRC010000839.1	755508	758011	CAG8888134.1
CAJVRC010000839.1	759001	760225	CAG8888135.1
CAJVRC010000839.1	761745	763363	CAG8888136.1
CAJVRC010000839.1	767013	768312	CAG8888137.1
CAJVRC010000839.1	769235	770375	CAG8888138.1
CAJVRC010000839.1	771477	774328	CAG8888139.1
CAJVRC010000839.1	776382	776762	CAG8888140.1
CAJVRC010000839.1	778240	780175	CAG8888141.1
CAJVRC010000839.1	780659	782328	CAG8888142.1
CAJVRC010000839.1	784402	785791	CAG8888143.1
CAJVRC010000839.1	786268	787116	CAG8888144.1
CAJVRC010000839.1	787233	788674	CAG8888145.1
CAJVRC010000839.1	789336	791262	CAG8888146.1
CAJVRC010000839.1	791545	792192	CAG8888147.1
CAJVRC010000839.1	793448	794050	CAG8888148.1
CAJVRC010000839.1	794596	796006	CAG8888149.1
CAJVRC010000839.1	796267	796939	CAG8888150.1
CAJVRC010000839.1	798274	798811	CAG8888151.1
CAJVRC010000839.1	799591	800194	CAG8888152.1
CAJVRC010000839.1	802288	804235	CAG8888153.1
CAJVRC010000839.1	804862	807542	CAG8888154.1
CAJVRC010000839.1	807546	808545	CAG8888155.1
CAJVRC010000839.1	808844	810957	CAG8888156.1
CAJVRC010000839.1	814333	815854	CAG8888157.1
CAJVRC010000839.1	818087	819357	CAG8888158.1
CAJVRC010000839.1	819596	820658	CAG8888159.1
CAJVRC010000839.1	821519	822777	CAG8888160.1
CAJVRC010000839.1	823211	828356	CAG8888161.1
CAJVRC010000839.1	829135	830581	CAG8888162.1
CAJVRC010000839.1	830681	831730	CAG8888163.1
CAJVRC010000839.1	832314	833314	CAG8888164.1
CAJVRC010000839.1	834216	835266	CAG8888165.1
CAJVRC010000839.1	835620	838335	CAG8888166.1
CAJVRC010000839.1	840717	841637	CAG8888167.1
CAJVRC010000839.1	842329	843170	CAG8888168.1
CAJVRC010000839.1	843998	846872	CAG8888169.1
CAJVRC010000839.1	848359	849422	CAG8888170.1
CAJVRC010000839.1	849788	851407	CAG8888171.1
CAJVRC010000839.1	851832	852864	CAG8888172.1
CAJVRC010000839.1	853347	855184	CAG8888173.1
CAJVRC010000839.1	855389	855665	CAG8888174.1
CAJVRC010000839.1	856444	858619	CAG8888175.1
CAJVRC010000839.1	860549	861620	CAG8888176.1
CAJVRC010000839.1	865722	866133	CAG8888177.1
CAJVRC010000839.1	866656	867758	CAG8888178.1
CAJVRC010000839.1	868052	870335	CAG8888179.1
CAJVRC010000839.1	872943	875175	CAG8888180.1
CAJVRC010000839.1	875456	876643	CAG8888181.1
CAJVRC010000839.1	877372	879769	CAG8888182.1
CAJVRC010000839.1	880385	881909	CAG8888183.1
CAJVRC010000839.1	882502	884358	CAG8888184.1
CAJVRC010000839.1	885151	885998	CAG8888185.1
CAJVRC010000839.1	886523	888754	CAG8888186.1
CAJVRC010000839.1	889384	891468	CAG8888187.1
CAJVRC010000839.1	891803	892595	CAG8888188.1
CAJVRC010000839.1	893080	894589	CAG8888189.1
CAJVRC010000839.1	899498	901210	CAG8888190.1
CAJVRC010000839.1	902048	903308	CAG8888191.1
CAJVRC010000839.1	904139	905555	CAG8888192.1
CAJVRC010000839.1	905808	907139	CAG8888193.1
CAJVRC010000839.1	908335	910173	CAG8888194.1
CAJVRC010000839.1	912490	914364	CAG8888195.1
CAJVRC010000839.1	914521	915629	CAG8888196.1
CAJVRC010000839.1	917489	918947	CAG8888197.1
CAJVRC010000839.1	921378	922943	CAG8888198.1
CAJVRC010000839.1	923105	924755	CAG8888199.1
CAJVRC010000839.1	925079	926744	CAG8888200.1
CAJVRC010000839.1	927039	927738	CAG8888201.1
CAJVRC010000839.1	931388	932487	CAG8888202.1
CAJVRC010000839.1	933061	934875	CAG8888203.1
CAJVRC010000839.1	938629	940260	CAG8888204.1
CAJVRC010000839.1	940628	941492	CAG8888205.1
CAJVRC010000839.1	942341	943191	CAG8888206.1
CAJVRC010000839.1	943654	945320	CAG8888207.1
CAJVRC010000839.1	945794	946940	CAG8888208.1
CAJVRC010000839.1	947897	950972	CAG8888209.1
CAJVRC010000839.1	952752	954121	CAG8888210.1
CAJVRC010000839.1	959249	962819	CAG8888211.1
CAJVRC010000839.1	965268	966321	CAG8888212.1
CAJVRC010000839.1	966634	967709	CAG8888213.1
CAJVRC010000839.1	969680	971657	CAG8888214.1
CAJVRC010000839.1	972286	974152	CAG8888215.1
CAJVRC010000839.1	974674	975504	CAG8888216.1
CAJVRC010000839.1	975966	979607	CAG8888217.1
CAJVRC010000839.1	980660	981715	CAG8888218.1
CAJVRC010000839.1	981763	982709	CAG8888219.1
CAJVRC010000839.1	983039	983614	CAG8888220.1
CAJVRC010000839.1	983792	985151	CAG8888221.1
CAJVRC010000839.1	985631	986297	CAG8888222.1
CAJVRC010000839.1	986585	990388	CAG8888223.1
CAJVRC010000839.1	991474	993341	CAG8888224.1
CAJVRC010000839.1	995028	996510	CAG8888225.1
CAJVRC010000839.1	997138	997927	CAG8888226.1
CAJVRC010000839.1	999224	1000337	CAG8888227.1
CAJVRC010000839.1	1002242	1002809	CAG8888228.1
CAJVRC010000839.1	1003157	1005275	CAG8888229.1
CAJVRC010000839.1	1009045	1009617	CAG8888230.1
CAJVRC010000839.1	1010356	1011287	CAG8888231.1
CAJVRC010000839.1	1011711	1013973	CAG8888232.1
CAJVRC010000839.1	1014659	1016585	CAG8888233.1
CAJVRC010000839.1	1016792	1017686	CAG8888234.1
CAJVRC010000839.1	1017925	1019515	CAG8888235.1
CAJVRC010000839.1	1020273	1021868	CAG8888236.1
CAJVRC010000839.1	1022313	1023803	CAG8888237.1
CAJVRC010000839.1	1025220	1025634	CAG8888238.1
CAJVRC010000839.1	1026267	1029754	CAG8888239.1
CAJVRC010000839.1	1030386	1031769	CAG8888240.1
CAJVRC010000839.1	1033576	1034823	CAG8888241.1
CAJVRC010000839.1	1038208	1040477	CAG8888242.1
CAJVRC010000839.1	1042384	1043378	CAG8888243.1
CAJVRC010000839.1	1043957	1045614	CAG8888244.1
CAJVRC010000839.1	1047756	1048521	CAG8888245.1
CAJVRC010000839.1	1049663	1051995	CAG8888246.1
CAJVRC010000839.1	1052231	1054005	CAG8888247.1
CAJVRC010000839.1	1054604	1055400	CAG8888248.1
CAJVRC010000839.1	1056435	1057905	CAG8888249.1
CAJVRC010000839.1	1061500	1062088	CAG8888250.1
CAJVRC010000839.1	1066869	1067772	CAG8888251.1
CAJVRC010000839.1	1068436	1070148	CAG8888252.1
CAJVRC010000839.1	1071086	1072392	CAG8888253.1
CAJVRC010000839.1	1074675	1075631	CAG8888254.1
CAJVRC010000839.1	1076791	1077499	CAG8888255.1
CAJVRC010000839.1	1082424	1085103	CAG8888256.1
CAJVRC010000839.1	1088336	1090289	CAG8888257.1
CAJVRC010000839.1	1090820	1091851	CAG8888258.1
CAJVRC010000839.1	1092593	1093323	CAG8888259.1
CAJVRC010000839.1	1094379	1095165	CAG8888260.1
CAJVRC010000839.1	1096633	1099363	CAG8888261.1
CAJVRC010000839.1	1102360	1103508	CAG8888262.1
CAJVRC010000839.1	1105964	1107918	CAG8888263.1
CAJVRC010000839.1	1108948	1111039	CAG8888264.1
CAJVRC010000839.1	1111878	1116705	CAG8888265.1
CAJVRC010000839.1	1117029	1118683	CAG8888266.1
CAJVRC010000839.1	1120225	1120903	CAG8888267.1
CAJVRC010000839.1	1121523	1122117	CAG8888268.1
CAJVRC010000839.1	1123330	1123817	CAG8888269.1
CAJVRC010000839.1	1123983	1125950	CAG8888270.1
CAJVRC010000839.1	1129526	1130780	CAG8888271.1
CAJVRC010000839.1	1131072	1132844	CAG8888272.1
CAJVRC010000839.1	1134419	1134958	CAG8888273.1
CAJVRC010000839.1	1135807	1136350	CAG8888274.1
CAJVRC010000839.1	1137263	1137873	CAG8888275.1
CAJVRC010000839.1	1139842	1140981	CAG8888276.1
CAJVRC010000839.1	1146470	1149592	CAG8888278.1
CAJVRC010000839.1	1153580	1155475	CAG8888280.1
CAJVRC010000839.1	1156297	1157855	CAG8888282.1
CAJVRC010000839.1	1160825	1167949	CAG8888284.1
CAJVRC010000839.1	1168750	1169722	CAG8888286.1
CAJVRC010000839.1	1173035	1173494	CAG8888288.1
CAJVRC010000839.1	1177775	1179847	CAG8888290.1
CAJVRC010000839.1	1180624	1181749	CAG8888292.1
CAJVRC010000839.1	1182282	1187457	CAG8888294.1
CAJVRC010000839.1	1188674	1191012	CAG8888296.1
CAJVRC010000839.1	1191784	1196110	CAG8888298.1
CAJVRC010000839.1	1196493	1197326	CAG8888300.1
CAJVRC010000839.1	1197508	1198789	CAG8888302.1
CAJVRC010000839.1	1202382	1203756	CAG8888304.1
CAJVRC010000839.1	1204400	1205813	CAG8888306.1
CAJVRC010000839.1	1206077	1208296	CAG8888308.1
CAJVRC010000839.1	1210185	1212173	CAG8888310.1
CAJVRC010000839.1	1212992	1214421	CAG8888312.1
CAJVRC010000839.1	1215298	1215991	CAG8888314.1
CAJVRC010000839.1	1216504	1217470	CAG8888316.1
CAJVRC010000839.1	1220954	1221899	CAG8888318.1
CAJVRC010000839.1	1222583	1223231	CAG8888320.1
CAJVRC010000839.1	1223570	1224719	CAG8888322.1
CAJVRC010000839.1	1227945	1229121	CAG8888324.1
CAJVRC010000839.1	1229573	1230232	CAG8888326.1
CAJVRC010000839.1	1232134	1232694	CAG8888328.1
CAJVRC010000839.1	1233663	1235052	CAG8888330.1
CAJVRC010000839.1	1235816	1236648	CAG8888332.1
CAJVRC010000839.1	1236935	1237728	CAG8888334.1
CAJVRC010000839.1	1238682	1239951	CAG8888336.1
CAJVRC010000839.1	1240356	1242492	CAG8888338.1
CAJVRC010000839.1	1243153	1244395	CAG8888340.1
CAJVRC010000839.1	1245164	1246067	CAG8888342.1
CAJVRC010000839.1	1248057	1248492	CAG8888344.1
CAJVRC010000839.1	1249879	1251108	CAG8888346.1
CAJVRC010000839.1	1251398	1253758	CAG8888348.1
CAJVRC010000839.1	1256511	1257880	CAG8888350.1
CAJVRC010000839.1	1261493	1263431	CAG8888352.1
CAJVRC010000839.1	1264583	1266293	CAG8888354.1
CAJVRC010000839.1	1266689	1267468	CAG8888356.1
CAJVRC010000839.1	1267948	1268915	CAG8888358.1
CAJVRC010000839.1	1269304	1271797	CAG8888360.1
CAJVRC010000839.1	1273190	1274160	CAG8888362.1
CAJVRC010000839.1	1274655	1277007	CAG8888364.1
CAJVRC010000839.1	1277835	1280354	CAG8888366.1
CAJVRC010000839.1	1280975	1282001	CAG8888368.1
CAJVRC010000839.1	1282791	1283727	CAG8888370.1
CAJVRC010000839.1	1284905	1287864	CAG8888372.1
CAJVRC010000839.1	1288487	1290391	CAG8888374.1
CAJVRC010000839.1	1291759	1294762	CAG8888376.1
CAJVRC010000839.1	1296067	1298836	CAG8888378.1
CAJVRC010000839.1	1299180	1301469	CAG8888380.1
CAJVRC010000839.1	1302681	1304443	CAG8888382.1
CAJVRC010000839.1	1314558	1315772	CAG8888384.1
CAJVRC010000839.1	1316673	1317279	CAG8888386.1
CAJVRC010000839.1	1317957	1319268	CAG8888388.1
CAJVRC010000839.1	1321717	1323963	CAG8888390.1
CAJVRC010000839.1	1324472	1326933	CAG8888392.1
CAJVRC010000839.1	1327796	1329287	CAG8888394.1
CAJVRC010000839.1	1330333	1334656	CAG8888396.1
CAJVRC010000839.1	1334787	1335450	CAG8888398.1
CAJVRC010000839.1	1335844	1336585	CAG8888400.1
CAJVRC010000839.1	1337150	1337691	CAG8888402.1
CAJVRC010000839.1	1340241	1343722	CAG8888404.1
CAJVRC010000839.1	1344613	1345495	CAG8888406.1
CAJVRC010000839.1	1348106	1349252	CAG8888408.1
CAJVRC010000839.1	1349861	1351939	CAG8888410.1
CAJVRC010000839.1	1352077	1353628	CAG8888412.1
CAJVRC010000839.1	1358037	1359970	CAG8888414.1
CAJVRC010000839.1	1360136	1361437	CAG8888416.1
CAJVRC010000839.1	1361997	1363257	CAG8888418.1
CAJVRC010000839.1	1363792	1364141	CAG8888420.1
CAJVRC010000839.1	1365243	1365933	CAG8888422.1
CAJVRC010000839.1	1368240	1369590	CAG8888424.1
CAJVRC010000839.1	1372293	1375011	CAG8888426.1
CAJVRC010000839.1	1375578	1377872	CAG8888428.1
CAJVRC010000839.1	1378120	1379755	CAG8888430.1
CAJVRC010000839.1	1380205	1381078	CAG8888432.1
CAJVRC010000839.1	1381336	1382864	CAG8888434.1
CAJVRC010000839.1	1383110	1385190	CAG8888436.1
CAJVRC010000839.1	1385677	1386848	CAG8888438.1
CAJVRC010000839.1	1387225	1388950	CAG8888440.1
CAJVRC010000839.1	1389629	1392769	CAG8888442.1
CAJVRC010000839.1	1393710	1397004	CAG8888444.1
CAJVRC010000839.1	1397494	1399181	CAG8888446.1
CAJVRC010000839.1	1399624	1401680	CAG8888448.1
CAJVRC010000839.1	1401905	1403267	CAG8888450.1
CAJVRC010000839.1	1405970	1406948	CAG8888452.1
CAJVRC010000839.1	1409686	1410280	CAG8888454.1
CAJVRC010000839.1	1414475	1416200	CAG8888456.1
CAJVRC010000839.1	1417126	1417721	CAG8888458.1
CAJVRC010000839.1	1418589	1419661	CAG8888460.1
CAJVRC010000839.1	1419910	1420615	CAG8888462.1
CAJVRC010000839.1	1420991	1422755	CAG8888464.1
CAJVRC010000839.1	1423440	1426119	CAG8888466.1
CAJVRC010000839.1	1426475	1427083	CAG8888468.1
CAJVRC010000839.1	1428540	1429554	CAG8888470.1
CAJVRC010000839.1	1431791	1432894	CAG8888472.1
CAJVRC010000839.1	1435793	1436773	CAG8888474.1
CAJVRC010000839.1	1437580	1438075	CAG8888476.1
CAJVRC010000839.1	1438877	1440756	CAG8888478.1
CAJVRC010000839.1	1441240	1443827	CAG8888480.1
CAJVRC010000839.1	1445271	1453134	CAG8888482.1
CAJVRC010000839.1	1453467	1454467	CAG8888484.1
CAJVRC010000839.1	1459288	1460665	CAG8888486.1
CAJVRC010000839.1	1461806	1463696	CAG8888488.1
CAJVRC010000839.1	1463765	1465862	CAG8888490.1
CAJVRC010000839.1	1466159	1470256	CAG8888492.1
CAJVRC010000839.1	1471840	1474734	CAG8888494.1
CAJVRC010000839.1	1475459	1476326	CAG8888496.1
CAJVRC010000839.1	1476670	1478524	CAG8888498.1
CAJVRC010000839.1	1478824	1479445	CAG8888500.1
CAJVRC010000839.1	1480541	1480802	CAG8888502.1
CAJVRC010000839.1	1482846	1483885	CAG8888504.1
CAJVRC010000839.1	1485320	1486964	CAG8888506.1
CAJVRC010000839.1	1488883	1490531	CAG8888508.1
CAJVRC010000839.1	1491219	1492646	CAG8888510.1
CAJVRC010000839.1	1494817	1495768	CAG8888512.1
CAJVRC010000839.1	1498413	1499461	CAG8888514.1
CAJVRC010000839.1	1503515	1506358	CAG8888516.1
CAJVRC010000839.1	1507631	1508326	CAG8888518.1
CAJVRC010000839.1	1508541	1509090	CAG8888520.1
CAJVRC010000839.1	1509839	1514169	CAG8888522.1
CAJVRC010000839.1	1514668	1516351	CAG8888524.1
CAJVRC010000839.1	1517777	1518790	CAG8888526.1
CAJVRC010000839.1	1520029	1520848	CAG8888528.1
CAJVRC010000839.1	1521630	1522743	CAG8888530.1
CAJVRC010000839.1	1524760	1526036	CAG8888532.1
CAJVRC010000839.1	1526188	1526490	CAG8888534.1
CAJVRC010000839.1	1531010	1533075	CAG8888536.1
CAJVRC010000839.1	1535167	1536972	CAG8888538.1
CAJVRC010000839.1	1539617	1540701	CAG8888540.1
CAJVRC010000839.1	1541255	1543967	CAG8888542.1
CAJVRC010000839.1	1547983	1550094	CAG8888544.1
CAJVRC010000839.1	1552479	1553190	CAG8888546.1
CAJVRC010000839.1	1558206	1559394	CAG8888548.1
CAJVRC010000839.1	1559856	1560607	CAG8888550.1
CAJVRC010000839.1	1560916	1563238	CAG8888552.1
CAJVRC010000839.1	1564213	1564933	CAG8888554.1
CAJVRC010000839.1	1565923	1566678	CAG8888556.1
CAJVRC010000839.1	1566861	1568389	CAG8888558.1
CAJVRC010000839.1	1568541	1568931	CAG8888560.1
CAJVRC010000839.1	1569727	1572156	CAG8888562.1
CAJVRC010000839.1	1573787	1574297	CAG8888564.1
CAJVRC010000839.1	1576631	1577616	CAG8888566.1
CAJVRC010000839.1	1578324	1580015	CAG8888568.1
CAJVRC010000839.1	1580771	1581627	CAG8888570.1
CAJVRC010000839.1	1583445	1583889	CAG8888572.1
CAJVRC010000839.1	1584364	1586323	CAG8888574.1
CAJVRC010000839.1	1587271	1588824	CAG8888576.1
CAJVRC010000839.1	1590961	1592719	CAG8888578.1
CAJVRC010000839.1	1595544	1597431	CAG8888580.1
CAJVRC010000839.1	1598401	1600582	CAG8888582.1
CAJVRC010000839.1	1602084	1602933	CAG8888584.1
CAJVRC010000839.1	1604627	1607333	CAG8888586.1
CAJVRC010000839.1	1608355	1608877	CAG8888588.1
CAJVRC010000839.1	1609112	1611287	CAG8888590.1
CAJVRC010000839.1	1611769	1614236	CAG8888592.1
CAJVRC010000839.1	1615233	1617443	CAG8888594.1
CAJVRC010000839.1	1619011	1620506	CAG8888596.1
CAJVRC010000839.1	1622557	1623657	CAG8888598.1
CAJVRC010000839.1	1623861	1624937	CAG8888600.1
CAJVRC010000839.1	1626013	1628137	CAG8888602.1
CAJVRC010000839.1	1631389	1633875	CAG8888604.1
CAJVRC010000839.1	1635731	1636961	CAG8888606.1
CAJVRC010000839.1	1637560	1638882	CAG8888608.1
CAJVRC010000839.1	1639667	1640085	CAG8888610.1
CAJVRC010000839.1	1642023	1643842	CAG8888612.1
CAJVRC010000839.1	1644817	1646043	CAG8888614.1
CAJVRC010000839.1	1647105	1648589	CAG8888616.1
CAJVRC010000839.1	1648901	1650051	CAG8888618.1
CAJVRC010000839.1	1650272	1651276	CAG8888620.1
CAJVRC010000839.1	1651418	1654758	CAG8888622.1
CAJVRC010000839.1	1655710	1659982	CAG8888624.1
CAJVRC010000839.1	1660482	1662533	CAG8888626.1
CAJVRC010000839.1	1662763	1663837	CAG8888628.1
CAJVRC010000839.1	1663957	1664976	CAG8888630.1
CAJVRC010000839.1	1665406	1666825	CAG8888632.1
CAJVRC010000839.1	1667289	1671386	CAG8888634.1
CAJVRC010000839.1	1672547	1674826	CAG8888636.1
CAJVRC010000839.1	1675570	1676062	CAG8888638.1
CAJVRC010000839.1	1676828	1679113	CAG8888640.1
CAJVRC010000839.1	1680540	1682233	CAG8888642.1
CAJVRC010000839.1	1682852	1683878	CAG8888644.1
CAJVRC010000839.1	1684534	1686172	CAG8888646.1
CAJVRC010000839.1	1687109	1688676	CAG8888648.1
CAJVRC010000839.1	1689170	1690863	CAG8888650.1
CAJVRC010000839.1	1692983	1693820	CAG8888652.1
CAJVRC010000839.1	1695998	1697735	CAG8888654.1
CAJVRC010000839.1	1699406	1702667	CAG8888656.1
CAJVRC010000839.1	1711153	1711828	CAG8888658.1
CAJVRC010000839.1	1712599	1714375	CAG8888660.1
CAJVRC010000839.1	1715053	1716463	CAG8888662.1
CAJVRC010000839.1	1716812	1718532	CAG8888664.1
CAJVRC010000839.1	1719811	1721480	CAG8888666.1
CAJVRC010000839.1	1722311	1723739	CAG8888668.1
CAJVRC010000839.1	1725189	1726257	CAG8888670.1
CAJVRC010000839.1	1728634	1730024	CAG8888672.1
CAJVRC010000839.1	1733410	1735053	CAG8888674.1
CAJVRC010000839.1	1735894	1737560	CAG8888676.1
CAJVRC010000839.1	1739056	1740950	CAG8888678.1
CAJVRC010000839.1	1743630	1745503	CAG8888680.1
CAJVRC010000839.1	1746125	1747158	CAG8888682.1
CAJVRC010000839.1	1747561	1749203	CAG8888684.1
CAJVRC010000839.1	1751255	1752080	CAG8888686.1
CAJVRC010000839.1	1752474	1755928	CAG8888688.1
CAJVRC010000839.1	1756209	1757114	CAG8888690.1
CAJVRC010000839.1	1757690	1758419	CAG8888692.1
CAJVRC010000839.1	1767784	1769293	CAG8888694.1
CAJVRC010000839.1	1774341	1776165	CAG8888696.1
CAJVRC010000839.1	1777091	1777568	CAG8888698.1
CAJVRC010000839.1	1777735	1780070	CAG8888700.1
CAJVRC010000839.1	1782296	1784759	CAG8888702.1
CAJVRC010000839.1	1787669	1789394	CAG8888704.1
CAJVRC010000839.1	1793833	1796446	CAG8888706.1
CAJVRC010000839.1	1797455	1799369	CAG8888708.1
CAJVRC010000839.1	1800202	1803858	CAG8888710.1
CAJVRC010000839.1	1804463	1805986	CAG8888712.1
CAJVRC010000839.1	1806600	1808054	CAG8888714.1
CAJVRC010000839.1	1808481	1811743	CAG8888716.1
CAJVRC010000839.1	1815709	1816959	CAG8888718.1
CAJVRC010000839.1	1819540	1822300	CAG8888720.1
CAJVRC010000839.1	1823859	1825006	CAG8888722.1
CAJVRC010000839.1	1829211	1832122	CAG8888724.1
CAJVRC010000839.1	1833937	1835712	CAG8888726.1
CAJVRC010000839.1	1838889	1839798	CAG8888728.1
CAJVRC010000839.1	1843025	1843439	CAG8888730.1
CAJVRC010000839.1	1844380	1847959	CAG8888732.1
CAJVRC010000839.1	1848558	1849533	CAG8888734.1
CAJVRC010000839.1	1850401	1851192	CAG8888736.1
CAJVRC010000839.1	1853654	1855451	CAG8888738.1
CAJVRC010000839.1	1856202	1857576	CAG8888740.1
CAJVRC010000839.1	1857959	1858885	CAG8888742.1
CAJVRC010000839.1	1859659	1860142	CAG8888744.1
CAJVRC010000839.1	1861337	1862283	CAG8888746.1
CAJVRC010000839.1	1862300	1863269	CAG8888748.1
CAJVRC010000839.1	1864293	1864902	CAG8888750.1
CAJVRC010000839.1	1865998	1867439	CAG8888752.1
CAJVRC010000839.1	1868730	1870680	CAG8888754.1
CAJVRC010000839.1	1871645	1873131	CAG8888756.1
CAJVRC010000839.1	1873567	1874467	CAG8888758.1
CAJVRC010000839.1	1874637	1875062	CAG8888760.1
CAJVRC010000839.1	1875666	1876265	CAG8888762.1
CAJVRC010000839.1	1876875	1877465	CAG8888764.1
CAJVRC010000839.1	1877949	1879443	CAG8888766.1
CAJVRC010000839.1	1880879	1882392	CAG8888768.1
CAJVRC010000839.1	1883136	1884880	CAG8888770.1
CAJVRC010000839.1	1885689	1887030	CAG8888772.1
CAJVRC010000839.1	1887630	1888773	CAG8888774.1
CAJVRC010000839.1	1889832	1891741	CAG8888776.1
CAJVRC010000839.1	1892754	1893939	CAG8888778.1
CAJVRC010000839.1	1896146	1899139	CAG8888780.1
CAJVRC010000839.1	1899743	1900488	CAG8888782.1
CAJVRC010000839.1	1901056	1901563	CAG8888784.1
CAJVRC010000839.1	1902173	1903270	CAG8888786.1
CAJVRC010000839.1	1904131	1905540	CAG8888788.1
CAJVRC010000839.1	1905604	1906770	CAG8888790.1
CAJVRC010000839.1	1907005	1908250	CAG8888792.1
CAJVRC010000839.1	1908817	1911277	CAG8888794.1
CAJVRC010000839.1	1911562	1912364	CAG8888796.1
CAJVRC010000839.1	1912877	1913776	CAG8888798.1
CAJVRC010000839.1	1914225	1914699	CAG8888800.1
CAJVRC010000839.1	1916394	1918734	CAG8888802.1
CAJVRC010000839.1	1918983	1920246	CAG8888804.1
CAJVRC010000839.1	1924329	1926155	CAG8888806.1
CAJVRC010000839.1	1941279	1943439	CAG8888808.1
CAJVRC010000839.1	1944244	1945611	CAG8888810.1
CAJVRC010000839.1	1946017	1947163	CAG8888812.1
CAJVRC010000839.1	1947837	1950356	CAG8888814.1
CAJVRC010000839.1	1950722	1952939	CAG8888816.1
CAJVRC010000839.1	1953429	1955227	CAG8888818.1
CAJVRC010000839.1	1956421	1956948	CAG8888820.1
CAJVRC010000839.1	1957653	1959282	CAG8888822.1
CAJVRC010000839.1	1962884	1964900	CAG8888824.1
CAJVRC010000839.1	1969107	1973258	CAG8888826.1
CAJVRC010000839.1	1973302	1975589	CAG8888828.1
CAJVRC010000839.1	1975593	1977708	CAG8888830.1
CAJVRC010000839.1	1983182	1983979	CAG8888832.1
CAJVRC010000839.1	1984538	1985528	CAG8888834.1
CAJVRC010000839.1	1986461	1988363	CAG8888836.1
CAJVRC010000839.1	1988728	1990502	CAG8888838.1
CAJVRC010000839.1	1995071	1996583	CAG8888840.1
CAJVRC010000839.1	2001639	2002017	CAG8888842.1
CAJVRC010000839.1	2003271	2010974	CAG8888844.1
CAJVRC010000839.1	2011693	2012454	CAG8888846.1
CAJVRC010000839.1	2013030	2015300	CAG8888848.1
CAJVRC010000839.1	2019886	2021364	CAG8888850.1
CAJVRC010000839.1	2022453	2023703	CAG8888852.1
CAJVRC010000839.1	2024529	2026237	CAG8888854.1
CAJVRC010000839.1	2026627	2029544	CAG8888856.1
CAJVRC010000839.1	2031953	2039704	CAG8888858.1
CAJVRC010000839.1	2040782	2042207	CAG8888860.1
CAJVRC010000839.1	2043309	2044434	CAG8888862.1
CAJVRC010000839.1	2047199	2049557	CAG8888864.1
CAJVRC010000839.1	2051854	2053529	CAG8888866.1
CAJVRC010000839.1	2062447	2064100	CAG8888868.1
CAJVRC010000839.1	2065459	2068943	CAG8888870.1
CAJVRC010000842.1	36430	39388	CAG8889263.1
CAJVRC010000842.1	39754	40669	CAG8889266.1
CAJVRC010000842.1	41013	43646	CAG8889269.1
CAJVRC010000842.1	50923	52901	CAG8889272.1
CAJVRC010000842.1	54315	55240	CAG8889275.1
CAJVRC010000843.1	5604	7377	CAG8889489.1
CAJVRC010000843.1	7793	9292	CAG8889491.1
CAJVRC010000843.1	9595	10478	CAG8889493.1
CAJVRC010000843.1	10821	12111	CAG8889495.1
CAJVRC010000843.1	13090	16428	CAG8889497.1
CAJVRC010000843.1	16476	17980	CAG8889499.1
CAJVRC010000843.1	18093	19253	CAG8889501.1
CAJVRC010000843.1	19377	22954	CAG8889503.1
CAJVRC010000843.1	23883	26732	CAG8889505.1
CAJVRC010000843.1	27649	29813	CAG8889507.1
CAJVRC010000843.1	29972	30867	CAG8889509.1
CAJVRC010000843.1	32324	33381	CAG8889511.1
CAJVRC010000843.1	33485	34991	CAG8889513.1
CAJVRC010000843.1	35208	36630	CAG8889515.1
CAJVRC010000843.1	37186	39194	CAG8889517.1
CAJVRC010000843.1	39618	43002	CAG8889519.1
CAJVRC010000843.1	43836	46238	CAG8889521.1
CAJVRC010000843.1	46415	47391	CAG8889523.1
CAJVRC010000843.1	47939	48864	CAG8889525.1
CAJVRC010000843.1	49144	50441	CAG8889527.1
CAJVRC010000843.1	50967	51795	CAG8889529.1
CAJVRC010000843.1	52022	53547	CAG8889531.1
CAJVRC010000843.1	53962	54995	CAG8889533.1
CAJVRC010000843.1	55223	56223	CAG8889535.1
CAJVRC010000843.1	57067	58831	CAG8889537.1
CAJVRC010000843.1	60293	61732	CAG8889539.1
CAJVRC010000843.1	61958	62750	CAG8889541.1
CAJVRC010000843.1	67361	67889	CAG8889543.1
CAJVRC010000843.1	68512	70877	CAG8889545.1
CAJVRC010000843.1	73170	74720	CAG8889547.1
CAJVRC010000843.1	75913	91459	CAG8889549.1
CAJVRC010000843.1	93312	96483	CAG8889551.1
CAJVRC010000843.1	97747	101791	CAG8889553.1
CAJVRC010000843.1	102459	106498	CAG8889555.1
CAJVRC010000843.1	108975	109767	CAG8889557.1
CAJVRC010000843.1	109953	111723	CAG8889559.1
CAJVRC010000843.1	113937	115049	CAG8889561.1
CAJVRC010000843.1	119013	119800	CAG8889563.1
CAJVRC010000843.1	120831	123159	CAG8889565.1
CAJVRC010000843.1	124587	125369	CAG8889567.1
CAJVRC010000843.1	125810	126870	CAG8889569.1
CAJVRC010000843.1	127969	130076	CAG8889571.1
CAJVRC010000843.1	130454	133116	CAG8889573.1
CAJVRC010000843.1	133679	135103	CAG8889575.1
CAJVRC010000843.1	135435	136478	CAG8889577.1
CAJVRC010000843.1	138864	139923	CAG8889579.1
CAJVRC010000843.1	140244	140952	CAG8889581.1
CAJVRC010000843.1	141891	142464	CAG8889583.1
CAJVRC010000843.1	146615	150063	CAG8889585.1
CAJVRC010000843.1	150929	152924	CAG8889587.1
CAJVRC010000843.1	153909	156439	CAG8889589.1
CAJVRC010000843.1	157089	158137	CAG8889591.1
CAJVRC010000843.1	158825	160060	CAG8889593.1
CAJVRC010000843.1	167820	170645	CAG8889595.1
CAJVRC010000843.1	178153	182808	CAG8889597.1
CAJVRC010000843.1	183102	191540	CAG8889599.1
CAJVRC010000843.1	191810	193097	CAG8889601.1
CAJVRC010000843.1	194396	195683	CAG8889603.1
CAJVRC010000843.1	197072	199150	CAG8889605.1
CAJVRC010000843.1	207260	210697	CAG8889607.1
CAJVRC010000843.1	211872	212971	CAG8889609.1
CAJVRC010000843.1	213735	232971	CAG8889612.1
CAJVRC010000843.1	234891	235808	CAG8889615.1
CAJVRC010000843.1	236986	239989	CAG8889618.1
CAJVRC010000843.1	241389	241944	CAG8889621.1
CAJVRC010000843.1	242932	245668	CAG8889624.1
CAJVRC010000843.1	246851	250099	CAG8889627.1
CAJVRC010000843.1	251809	253325	CAG8889630.1
CAJVRC010000843.1	255238	256129	CAG8889633.1
CAJVRC010000843.1	256663	257260	CAG8889636.1
CAJVRC010000843.1	257512	259852	CAG8889639.1
CAJVRC010000843.1	262169	264304	CAG8889642.1
CAJVRC010000843.1	265235	266436	CAG8889645.1
CAJVRC010000843.1	266560	267620	CAG8889648.1
CAJVRC010000843.1	268167	268746	CAG8889651.1
CAJVRC010000843.1	269537	270788	CAG8889654.1
CAJVRC010000843.1	271909	272411	CAG8889657.1
CAJVRC010000843.1	272560	273625	CAG8889660.1
CAJVRC010000843.1	274094	275261	CAG8889663.1
CAJVRC010000843.1	276680	277123	CAG8889666.1
CAJVRC010000843.1	277965	279685	CAG8889669.1
CAJVRC010000843.1	280329	282670	CAG8889672.1
CAJVRC010000843.1	283095	285838	CAG8889675.1
CAJVRC010000843.1	286660	287437	CAG8889678.1
CAJVRC010000843.1	287709	289526	CAG8889681.1
CAJVRC010000843.1	290397	292620	CAG8889684.1
CAJVRC010000843.1	294766	297059	CAG8889687.1
CAJVRC010000843.1	300520	301903	CAG8889690.1
CAJVRC010000843.1	305058	313235	CAG8889693.1
CAJVRC010000843.1	315438	316190	CAG8889696.1
CAJVRC010000843.1	317401	318412	CAG8889699.1
CAJVRC010000843.1	319027	321041	CAG8889702.1
CAJVRC010000843.1	322094	322984	CAG8889705.1
CAJVRC010000843.1	323292	323918	CAG8889708.1
CAJVRC010000843.1	324357	326012	CAG8889711.1
CAJVRC010000843.1	326461	328465	CAG8889714.1
CAJVRC010000843.1	328739	329222	CAG8889717.1
CAJVRC010000843.1	329685	331749	CAG8889720.1
CAJVRC010000843.1	331925	332898	CAG8889723.1
CAJVRC010000843.1	333216	342797	CAG8889726.1
CAJVRC010000843.1	343198	345118	CAG8889729.1
CAJVRC010000843.1	345716	347198	CAG8889732.1
CAJVRC010000843.1	350199	351938	CAG8889735.1
CAJVRC010000843.1	356494	360169	CAG8889738.1
CAJVRC010000843.1	360976	362038	CAG8889741.1
CAJVRC010000843.1	362877	365107	CAG8889744.1
CAJVRC010000843.1	365879	366768	CAG8889746.1
CAJVRC010000843.1	367849	370402	CAG8889749.1
CAJVRC010000843.1	371688	372514	CAG8889752.1
CAJVRC010000843.1	383500	385056	CAG8889755.1
CAJVRC010000843.1	387529	389310	CAG8889758.1
CAJVRC010000843.1	398546	400011	CAG8889761.1
CAJVRC010000843.1	400680	402618	CAG8889764.1
CAJVRC010000843.1	403284	404160	CAG8889767.1
CAJVRC010000843.1	404512	405456	CAG8889770.1
CAJVRC010000843.1	406910	408003	CAG8889773.1
CAJVRC010000843.1	408463	412806	CAG8889776.1
CAJVRC010000843.1	413974	415879	CAG8889779.1
CAJVRC010000843.1	416136	417921	CAG8889782.1
CAJVRC010000843.1	418477	420574	CAG8889785.1
CAJVRC010000843.1	421856	422457	CAG8889788.1
CAJVRC010000843.1	422690	423441	CAG8889791.1
CAJVRC010000843.1	423833	424527	CAG8889794.1
CAJVRC010000843.1	425218	425947	CAG8889797.1
CAJVRC010000843.1	426750	427455	CAG8889800.1
CAJVRC010000843.1	427840	430669	CAG8889803.1
CAJVRC010000843.1	430914	431705	CAG8889806.1
CAJVRC010000843.1	431871	432729	CAG8889809.1
CAJVRC010000843.1	433124	434441	CAG8889812.1
CAJVRC010000843.1	435338	436277	CAG8889815.1
CAJVRC010000843.1	436857	439470	CAG8889818.1
CAJVRC010000843.1	440236	440837	CAG8889821.1
CAJVRC010000843.1	441512	445545	CAG8889824.1
CAJVRC010000843.1	446382	450996	CAG8889827.1
CAJVRC010000843.1	451504	455518	CAG8889830.1
CAJVRC010000843.1	457023	459645	CAG8889833.1
CAJVRC010000843.1	460239	462129	CAG8889836.1
CAJVRC010000843.1	465040	467239	CAG8889839.1
CAJVRC010000843.1	468984	470868	CAG8889842.1
CAJVRC010000843.1	474153	475238	CAG8889845.1
CAJVRC010000843.1	476380	477134	CAG8889848.1
CAJVRC010000843.1	480956	481454	CAG8889851.1
CAJVRC010000843.1	482777	483284	CAG8889854.1
CAJVRC010000843.1	515654	517337	CAG8889857.1
CAJVRC010000843.1	518191	519538	CAG8889860.1
CAJVRC010000843.1	525237	526497	CAG8889863.1
CAJVRC010000843.1	527604	528616	CAG8889866.1
CAJVRC010000843.1	529389	531164	CAG8889869.1
CAJVRC010000843.1	532016	532541	CAG8889872.1
CAJVRC010000843.1	532970	535013	CAG8889875.1
CAJVRC010000843.1	535657	536169	CAG8889878.1
CAJVRC010000843.1	536805	537585	CAG8889881.1
CAJVRC010000843.1	538709	539273	CAG8889884.1
CAJVRC010000843.1	539322	539583	CAG8889887.1
CAJVRC010000843.1	539741	543298	CAG8889890.1
CAJVRC010000843.1	543913	544102	CAG8889893.1
CAJVRC010000843.1	544188	546305	CAG8889896.1
CAJVRC010000843.1	546320	546743	CAG8889899.1
CAJVRC010000843.1	547266	549499	CAG8889902.1
CAJVRC010000843.1	550603	551717	CAG8889905.1
CAJVRC010000843.1	551824	553066	CAG8889908.1
CAJVRC010000843.1	555264	557989	CAG8889911.1
CAJVRC010000843.1	559868	561561	CAG8889914.1
CAJVRC010000843.1	563642	565128	CAG8889917.1
CAJVRC010000843.1	568719	569358	CAG8889920.1
CAJVRC010000843.1	570649	571087	CAG8889923.1
CAJVRC010000843.1	572775	579748	CAG8889926.1
CAJVRC010000843.1	581419	583269	CAG8889929.1
CAJVRC010000843.1	584205	585549	CAG8889932.1
CAJVRC010000843.1	586014	586830	CAG8889935.1
CAJVRC010000843.1	587364	588714	CAG8889938.1
CAJVRC010000843.1	589256	589671	CAG8889941.1
CAJVRC010000843.1	592125	599792	CAG8889944.1
CAJVRC010000843.1	600035	600847	CAG8889947.1
CAJVRC010000843.1	601428	603085	CAG8889950.1
CAJVRC010000843.1	603744	604725	CAG8889953.1
CAJVRC010000843.1	604934	606232	CAG8889956.1
CAJVRC010000843.1	606951	611202	CAG8889959.1
CAJVRC010000843.1	611954	613583	CAG8889962.1
CAJVRC010000843.1	615207	615504	CAG8889965.1
CAJVRC010000843.1	615834	616281	CAG8889968.1
CAJVRC010000843.1	616567	618487	CAG8889971.1
CAJVRC010000843.1	621837	622980	CAG8889974.1
CAJVRC010000843.1	624099	625859	CAG8889977.1
CAJVRC010000843.1	628920	630912	CAG8889980.1
CAJVRC010000843.1	631549	632463	CAG8889983.1
CAJVRC010000843.1	636494	637587	CAG8889986.1
CAJVRC010000843.1	637765	638856	CAG8889989.1
CAJVRC010000843.1	639198	640219	CAG8889992.1
CAJVRC010000843.1	642890	645736	CAG8889995.1
CAJVRC010000843.1	646008	646836	CAG8889998.1
CAJVRC010000843.1	647437	648095	CAG8890001.1
CAJVRC010000843.1	650009	651677	CAG8890004.1
CAJVRC010000843.1	653110	653530	CAG8890007.1
CAJVRC010000843.1	653646	656562	CAG8890010.1
CAJVRC010000843.1	657584	658826	CAG8890013.1
CAJVRC010000843.1	659129	662629	CAG8890016.1
CAJVRC010000843.1	663020	666176	CAG8890019.1
CAJVRC010000843.1	666702	669419	CAG8890022.1
CAJVRC010000843.1	669787	671146	CAG8890025.1
CAJVRC010000843.1	671805	672369	CAG8890028.1
CAJVRC010000843.1	673024	674075	CAG8890031.1
CAJVRC010000843.1	675690	677241	CAG8890034.1
CAJVRC010000843.1	681760	686673	CAG8890037.1
CAJVRC010000843.1	688397	689695	CAG8890040.1
CAJVRC010000843.1	690221	693564	CAG8890043.1
CAJVRC010000843.1	694697	697865	CAG8890046.1
CAJVRC010000843.1	698194	699816	CAG8890049.1
CAJVRC010000843.1	701502	703290	CAG8890052.1
CAJVRC010000843.1	703680	704537	CAG8890055.1
CAJVRC010000843.1	705408	706536	CAG8890058.1
CAJVRC010000843.1	708774	711966	CAG8890062.1
CAJVRC010000843.1	714834	715830	CAG8890065.1
CAJVRC010000843.1	716300	717474	CAG8890068.1
CAJVRC010000843.1	718054	720757	CAG8890071.1
CAJVRC010000843.1	720946	722333	CAG8890074.1
CAJVRC010000843.1	723118	725284	CAG8890077.1
CAJVRC010000843.1	725848	727536	CAG8890080.1
CAJVRC010000843.1	727842	729702	CAG8890083.1
CAJVRC010000843.1	730484	731726	CAG8890086.1
CAJVRC010000843.1	731997	733383	CAG8890089.1
CAJVRC010000843.1	734200	735874	CAG8890092.1
CAJVRC010000843.1	737758	739005	CAG8890095.1
CAJVRC010000843.1	740250	743320	CAG8890098.1
CAJVRC010000843.1	743895	745035	CAG8890101.1
CAJVRC010000843.1	745921	747357	CAG8890104.1
CAJVRC010000843.1	748707	750207	CAG8890107.1
CAJVRC010000843.1	750425	751539	CAG8890110.1
CAJVRC010000843.1	751879	752716	CAG8890113.1
CAJVRC010000843.1	753354	754975	CAG8890116.1
CAJVRC010000843.1	755667	758312	CAG8890119.1
CAJVRC010000843.1	758695	759530	CAG8890122.1
CAJVRC010000843.1	762459	767495	CAG8890125.1
CAJVRC010000843.1	774485	775442	CAG8890128.1
CAJVRC010000843.1	780169	782207	CAG8890131.1
CAJVRC010000843.1	784406	785809	CAG8890134.1
CAJVRC010000843.1	786124	787721	CAG8890137.1
CAJVRC010000843.1	788352	788968	CAG8890140.1
CAJVRC010000843.1	789770	790671	CAG8890143.1
CAJVRC010000843.1	791622	794561	CAG8890146.1
CAJVRC010000843.1	797470	799021	CAG8890149.1
CAJVRC010000843.1	802296	804733	CAG8890152.1
CAJVRC010000843.1	805563	806447	CAG8890155.1
CAJVRC010000843.1	808336	809485	CAG8890158.1
CAJVRC010000843.1	810881	811673	CAG8890161.1
CAJVRC010000843.1	813671	815249	CAG8890164.1
CAJVRC010000843.1	817900	819132	CAG8890167.1
CAJVRC010000843.1	820531	821723	CAG8890170.1
CAJVRC010000843.1	822897	823860	CAG8890173.1
CAJVRC010000843.1	824394	826863	CAG8890176.1
CAJVRC010000843.1	827709	828734	CAG8890179.1
CAJVRC010000843.1	829098	830532	CAG8890182.1
CAJVRC010000843.1	831140	832523	CAG8890185.1
CAJVRC010000843.1	834458	835780	CAG8890188.1
CAJVRC010000843.1	839817	840618	CAG8890191.1
CAJVRC010000843.1	845476	847403	CAG8890194.1
CAJVRC010000843.1	847987	849700	CAG8890197.1
CAJVRC010000843.1	850279	853906	CAG8890200.1
CAJVRC010000843.1	856585	858271	CAG8890203.1
CAJVRC010000843.1	858647	861191	CAG8890206.1
CAJVRC010000843.1	861451	861825	CAG8890209.1
CAJVRC010000843.1	863142	866517	CAG8890212.1
CAJVRC010000843.1	870382	871256	CAG8890215.1
CAJVRC010000843.1	875672	876773	CAG8890218.1
CAJVRC010000843.1	879371	882680	CAG8890221.1
CAJVRC010000843.1	883538	884234	CAG8890224.1
CAJVRC010000843.1	884864	885572	CAG8890227.1
CAJVRC010000843.1	886107	887243	CAG8890230.1
CAJVRC010000843.1	887536	888142	CAG8890233.1
CAJVRC010000843.1	889454	891986	CAG8890236.1
CAJVRC010000843.1	892507	894065	CAG8890239.1
CAJVRC010000843.1	896047	896653	CAG8890242.1
CAJVRC010000843.1	897866	898600	CAG8890245.1
CAJVRC010000843.1	898909	900556	CAG8890248.1
CAJVRC010000843.1	901001	902651	CAG8890251.1
CAJVRC010000843.1	903553	905720	CAG8890254.1
CAJVRC010000843.1	906552	907325	CAG8890257.1
CAJVRC010000843.1	908228	908993	CAG8890260.1
CAJVRC010000843.1	909574	910619	CAG8890263.1
CAJVRC010000843.1	911316	911739	CAG8890266.1
CAJVRC010000843.1	913353	914665	CAG8890268.1
CAJVRC010000843.1	915060	917122	CAG8890270.1
CAJVRC010000843.1	918737	919039	CAG8890272.1
CAJVRC010000843.1	920452	922581	CAG8890274.1
CAJVRC010000843.1	923631	924620	CAG8890276.1
CAJVRC010000843.1	925403	927241	CAG8890278.1
CAJVRC010000843.1	927265	928528	CAG8890280.1
CAJVRC010000843.1	928968	930961	CAG8890282.1
CAJVRC010000843.1	932317	935205	CAG8890284.1
CAJVRC010000843.1	936850	937345	CAG8890286.1
CAJVRC010000843.1	938413	939916	CAG8890288.1
CAJVRC010000843.1	940641	941858	CAG8890290.1
CAJVRC010000843.1	942017	943619	CAG8890292.1
CAJVRC010000843.1	945955	947564	CAG8890294.1
CAJVRC010000843.1	949413	950586	CAG8890296.1
CAJVRC010000843.1	961573	963638	CAG8890298.1
CAJVRC010000843.1	964831	967004	CAG8890300.1
CAJVRC010000843.1	967478	968659	CAG8890302.1
CAJVRC010000843.1	971425	972593	CAG8890304.1
CAJVRC010000843.1	972656	973229	CAG8890306.1
CAJVRC010000843.1	974140	978989	CAG8890307.1
CAJVRC010000843.1	980245	981073	CAG8890308.1
CAJVRC010000843.1	982493	983611	CAG8890309.1
CAJVRC010000843.1	985215	986847	CAG8890310.1
CAJVRC010000843.1	988041	989512	CAG8890311.1
CAJVRC010000843.1	989622	990880	CAG8890312.1
CAJVRC010000843.1	995470	995857	CAG8890313.1
CAJVRC010000843.1	997135	998236	CAG8890314.1
CAJVRC010000843.1	999217	1000616	CAG8890315.1
CAJVRC010000843.1	1003286	1004492	CAG8890316.1
CAJVRC010000843.1	1005538	1006771	CAG8890317.1
CAJVRC010000843.1	1007572	1009119	CAG8890318.1
CAJVRC010000843.1	1009525	1011190	CAG8890319.1
CAJVRC010000843.1	1011827	1012697	CAG8890320.1
CAJVRC010000843.1	1013349	1013791	CAG8890321.1
CAJVRC010000843.1	1014837	1015941	CAG8890322.1
CAJVRC010000843.1	1016069	1017291	CAG8890323.1
CAJVRC010000843.1	1017572	1019766	CAG8890324.1
CAJVRC010000843.1	1020134	1022258	CAG8890325.1
CAJVRC010000843.1	1022627	1024912	CAG8890326.1
CAJVRC010000843.1	1025458	1025906	CAG8890327.1
CAJVRC010000843.1	1026575	1028497	CAG8890328.1
CAJVRC010000843.1	1029651	1032504	CAG8890329.1
CAJVRC010000843.1	1035082	1036138	CAG8890330.1
CAJVRC010000843.1	1037919	1039229	CAG8890331.1
CAJVRC010000843.1	1041348	1043305	CAG8890332.1
CAJVRC010000843.1	1043992	1044715	CAG8890333.1
CAJVRC010000843.1	1045185	1046622	CAG8890334.1
CAJVRC010000843.1	1049658	1050318	CAG8890335.1
CAJVRC010000843.1	1051325	1053009	CAG8890336.1
CAJVRC010000843.1	1057802	1059206	CAG8890337.1
CAJVRC010000843.1	1059584	1060321	CAG8890338.1
CAJVRC010000843.1	1062500	1063496	CAG8890339.1
CAJVRC010000843.1	1065264	1066703	CAG8890340.1
CAJVRC010000843.1	1068951	1070773	CAG8890341.1
CAJVRC010000843.1	1071007	1072390	CAG8890342.1
CAJVRC010000843.1	1073434	1074699	CAG8890343.1
CAJVRC010000843.1	1078638	1079587	CAG8890344.1
CAJVRC010000843.1	1080239	1083382	CAG8890345.1
CAJVRC010000843.1	1087743	1089070	CAG8890346.1
CAJVRC010000843.1	1094097	1096753	CAG8890347.1
CAJVRC010000843.1	1098478	1099615	CAG8890348.1
CAJVRC010000843.1	1101911	1104893	CAG8890349.1
CAJVRC010000843.1	1105536	1106215	CAG8890350.1
CAJVRC010000843.1	1106789	1108577	CAG8890351.1
CAJVRC010000843.1	1110153	1112298	CAG8890352.1
CAJVRC010000843.1	1113621	1115357	CAG8890353.1
CAJVRC010000843.1	1115896	1116715	CAG8890354.1
CAJVRC010000843.1	1117473	1118647	CAG8890355.1
CAJVRC010000843.1	1119656	1124164	CAG8890356.1
CAJVRC010000843.1	1125310	1126675	CAG8890357.1
CAJVRC010000843.1	1132550	1134915	CAG8890358.1
CAJVRC010000843.1	1135292	1136108	CAG8890359.1
CAJVRC010000843.1	1136374	1138367	CAG8890360.1
CAJVRC010000843.1	1140042	1140834	CAG8890361.1
CAJVRC010000843.1	1143118	1144753	CAG8890362.1
CAJVRC010000843.1	1148753	1149427	CAG8890363.1
CAJVRC010000843.1	1149474	1149648	CAG8890364.1
CAJVRC010000843.1	1154953	1156285	CAG8890365.1
CAJVRC010000843.1	1156491	1157346	CAG8890366.1
CAJVRC010000843.1	1159935	1160535	CAG8890367.1
CAJVRC010000843.1	1162528	1163449	CAG8890368.1
CAJVRC010000843.1	1165928	1167494	CAG8890369.1
CAJVRC010000843.1	1168110	1170065	CAG8890370.1
CAJVRC010000843.1	1170875	1173422	CAG8890371.1
CAJVRC010000843.1	1174301	1175825	CAG8890372.1
CAJVRC010000843.1	1176506	1178089	CAG8890373.1
CAJVRC010000843.1	1181560	1182689	CAG8890374.1
CAJVRC010000843.1	1182796	1183202	CAG8890375.1
CAJVRC010000843.1	1183459	1183963	CAG8890376.1
CAJVRC010000843.1	1184515	1186132	CAG8890377.1
CAJVRC010000843.1	1187101	1188025	CAG8890378.1
CAJVRC010000843.1	1189498	1191553	CAG8890379.1
CAJVRC010000843.1	1191725	1195206	CAG8890380.1
CAJVRC010000843.1	1195785	1196729	CAG8890381.1
CAJVRC010000843.1	1204009	1207842	CAG8890382.1
CAJVRC010000843.1	1208047	1208439	CAG8890383.1
CAJVRC010000843.1	1209078	1211128	CAG8890384.1
CAJVRC010000843.1	1211673	1213994	CAG8890385.1
CAJVRC010000843.1	1214961	1215861	CAG8890386.1
CAJVRC010000843.1	1217314	1217907	CAG8890387.1
CAJVRC010000843.1	1219055	1219745	CAG8890388.1
CAJVRC010000843.1	1220039	1222057	CAG8890389.1
CAJVRC010000843.1	1226261	1228738	CAG8890390.1
CAJVRC010000843.1	1229874	1230306	CAG8890391.1
CAJVRC010000843.1	1230496	1231474	CAG8890392.1
CAJVRC010000843.1	1231764	1232157	CAG8890393.1
CAJVRC010000843.1	1232820	1233978	CAG8890394.1
CAJVRC010000843.1	1234660	1236543	CAG8890395.1
CAJVRC010000843.1	1236976	1238071	CAG8890396.1
CAJVRC010000843.1	1238784	1240646	CAG8890397.1
CAJVRC010000843.1	1242003	1242261	CAG8890398.1
CAJVRC010000843.1	1242614	1242939	CAG8890399.1
CAJVRC010000843.1	1243101	1245849	CAG8890400.1
CAJVRC010000843.1	1246282	1248553	CAG8890401.1
CAJVRC010000843.1	1249361	1249983	CAG8890402.1
CAJVRC010000843.1	1250713	1251154	CAG8890403.1
CAJVRC010000843.1	1251576	1252960	CAG8890404.1
CAJVRC010000843.1	1253516	1254876	CAG8890405.1
CAJVRC010000843.1	1256014	1257263	CAG8890406.1
CAJVRC010000843.1	1257518	1259420	CAG8890407.1
CAJVRC010000843.1	1260096	1260746	CAG8890408.1
CAJVRC010000843.1	1261511	1262607	CAG8890409.1
CAJVRC010000843.1	1263454	1264079	CAG8890410.1
CAJVRC010000843.1	1264622	1268902	CAG8890411.1
CAJVRC010000843.1	1269573	1270321	CAG8890412.1
CAJVRC010000843.1	1271439	1272402	CAG8890413.1
CAJVRC010000843.1	1274578	1275369	CAG8890414.1
CAJVRC010000843.1	1276225	1276932	CAG8890415.1
CAJVRC010000843.1	1277963	1281942	CAG8890416.1
CAJVRC010000843.1	1284047	1285527	CAG8890417.1
CAJVRC010000843.1	1290772	1293299	CAG8890418.1
CAJVRC010000843.1	1295097	1297009	CAG8890419.1
CAJVRC010000843.1	1298988	1299832	CAG8890420.1
CAJVRC010000843.1	1300160	1301996	CAG8890421.1
CAJVRC010000843.1	1302313	1303226	CAG8890422.1
CAJVRC010000843.1	1304180	1306306	CAG8890423.1
CAJVRC010000843.1	1306974	1309682	CAG8890424.1
CAJVRC010000843.1	1309986	1310668	CAG8890425.1
CAJVRC010000843.1	1312615	1314338	CAG8890426.1
CAJVRC010000843.1	1315320	1316484	CAG8890427.1
CAJVRC010000843.1	1318089	1320154	CAG8890428.1
CAJVRC010000843.1	1321555	1323034	CAG8890429.1
CAJVRC010000843.1	1323874	1325602	CAG8890430.1
CAJVRC010000843.1	1325931	1326590	CAG8890431.1
CAJVRC010000843.1	1328844	1329801	CAG8890432.1
CAJVRC010000843.1	1330380	1331436	CAG8890433.1
CAJVRC010000843.1	1331667	1333881	CAG8890434.1
CAJVRC010000843.1	1335163	1336327	CAG8890435.1
CAJVRC010000843.1	1336500	1338399	CAG8890436.1
CAJVRC010000843.1	1338911	1339504	CAG8890437.1
CAJVRC010000843.1	1342940	1343672	CAG8890438.1
CAJVRC010000843.1	1344719	1346814	CAG8890439.1
CAJVRC010000843.1	1347933	1349633	CAG8890440.1
CAJVRC010000843.1	1349845	1351544	CAG8890441.1
CAJVRC010000843.1	1351937	1353730	CAG8890442.1
CAJVRC010000843.1	1354281	1356004	CAG8890443.1
CAJVRC010000843.1	1362040	1363448	CAG8890444.1
CAJVRC010000843.1	1364037	1365153	CAG8890445.1
CAJVRC010000843.1	1365720	1366671	CAG8890446.1
CAJVRC010000843.1	1366969	1368083	CAG8890447.1
CAJVRC010000843.1	1368683	1369437	CAG8890448.1
CAJVRC010000843.1	1371045	1371635	CAG8890449.1
CAJVRC010000843.1	1373230	1376011	CAG8890450.1
CAJVRC010000843.1	1379512	1381399	CAG8890451.1
CAJVRC010000843.1	1383063	1384125	CAG8890452.1
CAJVRC010000843.1	1384960	1387211	CAG8890453.1
CAJVRC010000843.1	1387900	1390970	CAG8890454.1
CAJVRC010000843.1	1393948	1394443	CAG8890455.1
CAJVRC010000843.1	1396466	1398521	CAG8890456.1
CAJVRC010000843.1	1401141	1403574	CAG8890457.1
CAJVRC010000843.1	1404896	1406696	CAG8890458.1
CAJVRC010000843.1	1407064	1408028	CAG8890459.1
CAJVRC010000843.1	1417852	1418268	CAG8890460.1
CAJVRC010000843.1	1419150	1421226	CAG8890461.1
CAJVRC010000843.1	1421659	1422275	CAG8890462.1
CAJVRC010000843.1	1423893	1424902	CAG8890463.1
CAJVRC010000843.1	1425826	1427962	CAG8890464.1
CAJVRC010000843.1	1428250	1428889	CAG8890465.1
CAJVRC010000843.1	1429704	1430434	CAG8890466.1
CAJVRC010000843.1	1431092	1432553	CAG8890467.1
CAJVRC010000843.1	1432788	1433838	CAG8890468.1
CAJVRC010000843.1	1435106	1435627	CAG8890469.1
CAJVRC010000843.1	1436944	1439802	CAG8890470.1
CAJVRC010000843.1	1440449	1441734	CAG8890471.1
CAJVRC010000843.1	1441878	1442374	CAG8890472.1
CAJVRC010000843.1	1442835	1443659	CAG8890473.1
CAJVRC010000843.1	1444475	1446128	CAG8890474.1
CAJVRC010000843.1	1446820	1447877	CAG8890475.1
CAJVRC010000843.1	1448497	1450054	CAG8890476.1
CAJVRC010000843.1	1451271	1452074	CAG8890477.1
CAJVRC010000843.1	1452588	1454219	CAG8890478.1
CAJVRC010000843.1	1454914	1455865	CAG8890479.1
CAJVRC010000843.1	1456101	1457062	CAG8890480.1
CAJVRC010000843.1	1457847	1459130	CAG8890481.1
CAJVRC010000843.1	1459688	1467595	CAG8890482.1
CAJVRC010000843.1	1469112	1473729	CAG8890483.1
CAJVRC010000843.1	1476095	1477840	CAG8890484.1
CAJVRC010000843.1	1478575	1479861	CAG8890485.1
CAJVRC010000843.1	1481418	1483784	CAG8890486.1
CAJVRC010000843.1	1484859	1485279	CAG8890487.1
CAJVRC010000843.1	1489399	1490634	CAG8890488.1
CAJVRC010000843.1	1494675	1496249	CAG8890489.1
CAJVRC010000843.1	1498319	1499506	CAG8890490.1
CAJVRC010000843.1	1500225	1500744	CAG8890491.1
CAJVRC010000843.1	1500762	1501507	CAG8890492.1
CAJVRC010000843.1	1502107	1503479	CAG8890493.1
CAJVRC010000843.1	1503482	1503826	CAG8890494.1
CAJVRC010000843.1	1504850	1505558	CAG8890495.1
CAJVRC010000843.1	1505871	1507529	CAG8890496.1
CAJVRC010000843.1	1508510	1510415	CAG8890497.1
CAJVRC010000843.1	1513422	1515364	CAG8890498.1
CAJVRC010000843.1	1515766	1517140	CAG8890499.1
CAJVRC010000843.1	1517818	1519237	CAG8890500.1
CAJVRC010000843.1	1519603	1520770	CAG8890501.1
CAJVRC010000843.1	1522960	1523605	CAG8890502.1
CAJVRC010000843.1	1526709	1528583	CAG8890503.1
CAJVRC010000843.1	1528774	1529808	CAG8890504.1
CAJVRC010000843.1	1531326	1532583	CAG8890505.1
CAJVRC010000843.1	1533331	1534045	CAG8890506.1
CAJVRC010000843.1	1534177	1534942	CAG8890507.1
CAJVRC010000843.1	1534951	1536161	CAG8890508.1
CAJVRC010000843.1	1536619	1537627	CAG8890509.1
CAJVRC010000843.1	1537952	1538909	CAG8890510.1
CAJVRC010000843.1	1539568	1542037	CAG8890511.1
CAJVRC010000843.1	1542715	1543950	CAG8890512.1
CAJVRC010000843.1	1544546	1547107	CAG8890513.1
CAJVRC010000843.1	1547473	1547803	CAG8890514.1
CAJVRC010000843.1	1548635	1549464	CAG8890515.1
CAJVRC010000843.1	1550092	1551067	CAG8890516.1
CAJVRC010000843.1	1551278	1554171	CAG8890517.1
CAJVRC010000843.1	1558687	1563004	CAG8890518.1
CAJVRC010000843.1	1563875	1565066	CAG8890519.1
CAJVRC010000843.1	1565162	1566690	CAG8890520.1
CAJVRC010000843.1	1567067	1570196	CAG8890521.1
CAJVRC010000843.1	1570773	1574243	CAG8890522.1
CAJVRC010000843.1	1575322	1576816	CAG8890523.1
CAJVRC010000843.1	1578075	1579883	CAG8890524.1
CAJVRC010000843.1	1580112	1582130	CAG8890525.1
CAJVRC010000843.1	1582544	1583423	CAG8890526.1
CAJVRC010000843.1	1584784	1585432	CAG8890528.1
CAJVRC010000843.1	1585619	1587514	CAG8890530.1
CAJVRC010000843.1	1589006	1590049	CAG8890532.1
CAJVRC010000843.1	1590873	1593546	CAG8890534.1
CAJVRC010000843.1	1594223	1595352	CAG8890536.1
CAJVRC010000843.1	1595693	1596497	CAG8890538.1
CAJVRC010000843.1	1598007	1598544	CAG8890540.1
CAJVRC010000843.1	1603781	1604376	CAG8890542.1
CAJVRC010000843.1	1604998	1606213	CAG8890544.1
CAJVRC010000843.1	1612586	1613795	CAG8890546.1
CAJVRC010000843.1	1615955	1616596	CAG8890548.1
CAJVRC010000843.1	1617947	1619606	CAG8890550.1
CAJVRC010000843.1	1619747	1621191	CAG8890552.1
CAJVRC010000843.1	1621218	1622634	CAG8890554.1
CAJVRC010000843.1	1622980	1625441	CAG8890556.1
CAJVRC010000843.1	1626299	1627180	CAG8890558.1
CAJVRC010000843.1	1627935	1630570	CAG8890560.1
CAJVRC010000843.1	1630742	1631761	CAG8890562.1
CAJVRC010000843.1	1632650	1635440	CAG8890564.1
CAJVRC010000843.1	1640877	1642165	CAG8890566.1
CAJVRC010000843.1	1642652	1643912	CAG8890568.1
CAJVRC010000843.1	1644486	1646928	CAG8890570.1
CAJVRC010000843.1	1647541	1648836	CAG8890572.1
CAJVRC010000843.1	1649299	1650934	CAG8890574.1
CAJVRC010000843.1	1651266	1653510	CAG8890576.1
CAJVRC010000843.1	1655698	1658385	CAG8890578.1
CAJVRC010000843.1	1658960	1663682	CAG8890580.1
CAJVRC010000843.1	1664102	1665809	CAG8890582.1
CAJVRC010000843.1	1666214	1666706	CAG8890584.1
CAJVRC010000843.1	1667981	1669877	CAG8890586.1
CAJVRC010000843.1	1670302	1674609	CAG8890588.1
CAJVRC010000843.1	1675141	1676046	CAG8890590.1
CAJVRC010000843.1	1676772	1677864	CAG8890592.1
CAJVRC010000843.1	1678544	1679696	CAG8890594.1
CAJVRC010000843.1	1680476	1681723	CAG8890596.1
CAJVRC010000843.1	1682547	1683560	CAG8890598.1
CAJVRC010000843.1	1685417	1685916	CAG8890600.1
CAJVRC010000843.1	1686523	1688911	CAG8890602.1
CAJVRC010000843.1	1689584	1691657	CAG8890604.1
CAJVRC010000843.1	1692229	1693862	CAG8890606.1
CAJVRC010000843.1	1697794	1698405	CAG8890608.1
CAJVRC010000843.1	1699411	1699887	CAG8890610.1
CAJVRC010000843.1	1700125	1701244	CAG8890612.1
CAJVRC010000843.1	1702508	1704252	CAG8890614.1
CAJVRC010000843.1	1705402	1707897	CAG8890616.1
CAJVRC010000843.1	1709119	1710067	CAG8890618.1
CAJVRC010000843.1	1711737	1712907	CAG8890620.1
CAJVRC010000843.1	1713135	1714539	CAG8890622.1
CAJVRC010000843.1	1715428	1716716	CAG8890624.1
CAJVRC010000843.1	1717014	1720215	CAG8890626.1
CAJVRC010000843.1	1721424	1722189	CAG8890628.1
CAJVRC010000843.1	1722446	1723892	CAG8890630.1
CAJVRC010000843.1	1724016	1725322	CAG8890632.1
CAJVRC010000843.1	1725838	1726684	CAG8890634.1
CAJVRC010000843.1	1727316	1729360	CAG8890636.1
CAJVRC010000843.1	1729624	1733373	CAG8890638.1
CAJVRC010000843.1	1737324	1737666	CAG8890640.1
CAJVRC010000843.1	1738561	1741478	CAG8890642.1
CAJVRC010000843.1	1742479	1744286	CAG8890644.1
CAJVRC010000843.1	1744811	1746845	CAG8890646.1
CAJVRC010000843.1	1748328	1752120	CAG8890648.1
CAJVRC010000843.1	1753537	1754614	CAG8890650.1
CAJVRC010000843.1	1757952	1759268	CAG8890652.1
CAJVRC010000843.1	1760330	1760961	CAG8890654.1
CAJVRC010000843.1	1762896	1766993	CAG8890656.1
CAJVRC010000843.1	1768790	1770833	CAG8890658.1
CAJVRC010000843.1	1771308	1772162	CAG8890660.1
CAJVRC010000843.1	1772969	1775873	CAG8890662.1
CAJVRC010000843.1	1776460	1777471	CAG8890664.1
CAJVRC010000843.1	1777684	1779139	CAG8890666.1
CAJVRC010000843.1	1779980	1781346	CAG8890668.1
CAJVRC010000843.1	1783922	1785517	CAG8890670.1
CAJVRC010000843.1	1785723	1786789	CAG8890672.1
CAJVRC010000843.1	1787697	1788207	CAG8890674.1
CAJVRC010000843.1	1789502	1791026	CAG8890676.1
CAJVRC010000843.1	1792411	1792696	CAG8890678.1
CAJVRC010000843.1	1793155	1794408	CAG8890680.1
CAJVRC010000843.1	1796055	1797414	CAG8890682.1
CAJVRC010000843.1	1798011	1799367	CAG8890684.1
CAJVRC010000843.1	1800189	1801233	CAG8890686.1
CAJVRC010000843.1	1802107	1804180	CAG8890688.1
CAJVRC010000843.1	1805109	1805874	CAG8890690.1
CAJVRC010000843.1	1807572	1808220	CAG8890692.1
CAJVRC010000843.1	1811942	1814072	CAG8890694.1
CAJVRC010000843.1	1815003	1818726	CAG8890696.1
CAJVRC010000843.1	1822237	1823617	CAG8890698.1
CAJVRC010000843.1	1824044	1825997	CAG8890700.1
CAJVRC010000843.1	1826902	1828990	CAG8890702.1
CAJVRC010000843.1	1829180	1830566	CAG8890704.1
CAJVRC010000843.1	1841310	1843137	CAG8890706.1
CAJVRC010000843.1	1846306	1848719	CAG8890708.1
CAJVRC010000843.1	1849446	1851249	CAG8890710.1
CAJVRC010000843.1	1851863	1852934	CAG8890712.1
CAJVRC010000843.1	1856468	1864175	CAG8890714.1
CAJVRC010000843.1	1866012	1869455	CAG8890716.1
CAJVRC010000843.1	1869759	1870507	CAG8890718.1
CAJVRC010000843.1	1870749	1871774	CAG8890720.1
CAJVRC010000843.1	1872359	1872839	CAG8890722.1
CAJVRC010000843.1	1874451	1875297	CAG8890724.1
CAJVRC010000843.1	1877573	1879175	CAG8890726.1
CAJVRC010000843.1	1882405	1885284	CAG8890728.1
CAJVRC010000843.1	1885744	1888084	CAG8890730.1
CAJVRC010000843.1	1888860	1890377	CAG8890732.1
CAJVRC010000843.1	1893165	1896050	CAG8890734.1
CAJVRC010000843.1	1898406	1901063	CAG8890736.1
CAJVRC010000843.1	1903507	1907667	CAG8890738.1
CAJVRC010000843.1	1910155	1910867	CAG8890740.1
CAJVRC010000843.1	1911491	1912404	CAG8890742.1
CAJVRC010000843.1	1912833	1913941	CAG8890744.1
CAJVRC010000843.1	1914335	1916164	CAG8890746.1
CAJVRC010000843.1	1917784	1918308	CAG8890748.1
CAJVRC010000843.1	1918704	1920382	CAG8890750.1
CAJVRC010000843.1	1921344	1923213	CAG8890752.1
CAJVRC010000843.1	1923603	1925839	CAG8890754.1
CAJVRC010000843.1	1926263	1927883	CAG8890756.1
CAJVRC010000843.1	1928343	1929639	CAG8890758.1
CAJVRC010000843.1	1930432	1933073	CAG8890760.1
CAJVRC010000843.1	1933874	1934628	CAG8890762.1
CAJVRC010000843.1	1938579	1940813	CAG8890764.1
CAJVRC010000843.1	1941992	1945514	CAG8890766.1
CAJVRC010000843.1	1947058	1947765	CAG8890768.1
CAJVRC010000843.1	1949879	1950794	CAG8890770.1
CAJVRC010000843.1	1952420	1954055	CAG8890772.1
CAJVRC010000843.1	1956832	1959111	CAG8890774.1
CAJVRC010000843.1	1959905	1960993	CAG8890776.1
CAJVRC010000843.1	1961309	1962966	CAG8890778.1
CAJVRC010000843.1	1964095	1966733	CAG8890780.1
CAJVRC010000843.1	1969128	1970832	CAG8890782.1
CAJVRC010000843.1	1977172	1978382	CAG8890784.1
CAJVRC010000843.1	1978775	1981356	CAG8890786.1
CAJVRC010000843.1	1982098	1984174	CAG8890788.1
CAJVRC010000843.1	1984690	1989294	CAG8890790.1
CAJVRC010000843.1	1994258	1995184	CAG8890792.1
CAJVRC010000843.1	1995475	1996241	CAG8890794.1
CAJVRC010000843.1	1996669	1997694	CAG8890796.1
CAJVRC010000843.1	1999970	2001193	CAG8890798.1
CAJVRC010000843.1	2002042	2003281	CAG8890800.1
CAJVRC010000843.1	2003987	2004599	CAG8890802.1
CAJVRC010000843.1	2005682	2007395	CAG8890804.1
CAJVRC010000843.1	2013751	2015605	CAG8890806.1
CAJVRC010000843.1	2016838	2017692	CAG8890808.1
CAJVRC010000843.1	2018339	2020665	CAG8890810.1
CAJVRC010000843.1	2021087	2021927	CAG8890812.1
CAJVRC010000843.1	2022720	2025555	CAG8890814.1
CAJVRC010000843.1	2026605	2028863	CAG8890816.1
CAJVRC010000843.1	2029550	2031233	CAG8890818.1
CAJVRC010000843.1	2031666	2032661	CAG8890820.1
CAJVRC010000843.1	2032826	2034072	CAG8890822.1
CAJVRC010000843.1	2035468	2036472	CAG8890824.1
CAJVRC010000843.1	2037725	2040721	CAG8890826.1
CAJVRC010000843.1	2047214	2049269	CAG8890828.1
CAJVRC010000843.1	2049739	2051113	CAG8890830.1
CAJVRC010000843.1	2051181	2052952	CAG8890832.1
CAJVRC010000843.1	2055130	2056608	CAG8890834.1
CAJVRC010000843.1	2056964	2057453	CAG8890836.1
CAJVRC010000843.1	2057531	2058403	CAG8890838.1
CAJVRC010000843.1	2059924	2061787	CAG8890840.1
CAJVRC010000843.1	2068812	2070545	CAG8890842.1
CAJVRC010000843.1	2073352	2077481	CAG8890844.1
CAJVRC010000843.1	2078056	2080052	CAG8890846.1
CAJVRC010000843.1	2080396	2081125	CAG8890848.1
CAJVRC010000843.1	2083157	2084576	CAG8890850.1
CAJVRC010000843.1	2084895	2086224	CAG8890852.1
CAJVRC010000843.1	2092427	2094689	CAG8890854.1
CAJVRC010000843.1	2095952	2097515	CAG8890856.1
CAJVRC010000843.1	2098173	2100632	CAG8890858.1
CAJVRC010000843.1	2101367	2102042	CAG8890860.1
CAJVRC010000843.1	2102189	2103879	CAG8890862.1
CAJVRC010000843.1	2104225	2105846	CAG8890864.1
CAJVRC010000843.1	2106164	2106500	CAG8890866.1
CAJVRC010000843.1	2107018	2107267	CAG8890868.1
CAJVRC010000843.1	2107743	2109387	CAG8890870.1
CAJVRC010000843.1	2110540	2112256	CAG8890872.1
CAJVRC010000843.1	2119346	2120604	CAG8890874.1
CAJVRC010000843.1	2120879	2121816	CAG8890876.1
CAJVRC010000843.1	2122963	2124789	CAG8890878.1
CAJVRC010000843.1	2125317	2126668	CAG8890880.1
CAJVRC010000843.1	2127120	2134385	CAG8890882.1
CAJVRC010000843.1	2135772	2138752	CAG8890884.1
CAJVRC010000843.1	2139128	2139834	CAG8890886.1
CAJVRC010000843.1	2140240	2141203	CAG8890888.1
CAJVRC010000843.1	2142129	2145855	CAG8890890.1
CAJVRC010000843.1	2149545	2153175	CAG8890892.1
CAJVRC010000843.1	2153800	2154919	CAG8890894.1
CAJVRC010000843.1	2156818	2163105	CAG8890896.1
CAJVRC010000843.1	2164718	2168721	CAG8890898.1
CAJVRC010000843.1	2169579	2170961	CAG8890900.1
CAJVRC010000843.1	2171467	2172350	CAG8890902.1
CAJVRC010000843.1	2173557	2175458	CAG8890904.1
CAJVRC010000843.1	2179344	2180407	CAG8890906.1
CAJVRC010000843.1	2181188	2182217	CAG8890908.1
CAJVRC010000843.1	2182698	2183876	CAG8890910.1
CAJVRC010000843.1	2184118	2185891	CAG8890912.1
CAJVRC010000843.1	2186109	2187642	CAG8890914.1
CAJVRC010000843.1	2189272	2190495	CAG8890916.1
CAJVRC010000843.1	2190921	2191908	CAG8890918.1
CAJVRC010000843.1	2192093	2193933	CAG8890920.1
CAJVRC010000843.1	2195063	2196337	CAG8890922.1
CAJVRC010000843.1	2196916	2197316	CAG8890924.1
CAJVRC010000843.1	2197938	2199058	CAG8890926.1
CAJVRC010000843.1	2199456	2200839	CAG8890928.1
CAJVRC010000843.1	2202141	2202495	CAG8890930.1
CAJVRC010000843.1	2202845	2205456	CAG8890932.1
CAJVRC010000843.1	2205797	2209609	CAG8890934.1
CAJVRC010000843.1	2215900	2218266	CAG8890936.1
CAJVRC010000843.1	2218771	2219401	CAG8890938.1
CAJVRC010000843.1	2220364	2224122	CAG8890940.1
CAJVRC010000843.1	2226777	2228367	CAG8890942.1
CAJVRC010000843.1	2229297	2230282	CAG8890944.1
CAJVRC010000843.1	2230641	2231592	CAG8890945.1
CAJVRC010000843.1	2231970	2232198	CAG8890946.1
CAJVRC010000843.1	2233427	2236999	CAG8890947.1
CAJVRC010000843.1	2237503	2241620	CAG8890948.1
CAJVRC010000843.1	2242257	2244059	CAG8890949.1
CAJVRC010000843.1	2249176	2251623	CAG8890950.1
CAJVRC010000843.1	2252829	2255104	CAG8890951.1
CAJVRC010000843.1	2258934	2260398	CAG8890952.1
CAJVRC010000843.1	2261334	2262802	CAG8890953.1
CAJVRC010000843.1	2263608	2265937	CAG8890954.1
CAJVRC010000843.1	2266736	2267065	CAG8890955.1
CAJVRC010000843.1	2272035	2274418	CAG8890956.1
CAJVRC010000843.1	2280724	2281818	CAG8890957.1
CAJVRC010000843.1	2282515	2284149	CAG8890958.1
CAJVRC010000843.1	2287910	2289644	CAG8890959.1
CAJVRC010000843.1	2292424	2294347	CAG8890960.1
CAJVRC010000843.1	2294932	2295886	CAG8890961.1
CAJVRC010000843.1	2295933	2297579	CAG8890962.1
CAJVRC010000843.1	2297990	2299055	CAG8890963.1
CAJVRC010000843.1	2299689	2301174	CAG8890964.1
CAJVRC010000843.1	2307397	2308991	CAG8890965.1
CAJVRC010000843.1	2309250	2309730	CAG8890966.1
CAJVRC010000843.1	2310033	2310732	CAG8890967.1
CAJVRC010000843.1	2311102	2312438	CAG8890968.1
CAJVRC010000843.1	2312791	2314743	CAG8890969.1
CAJVRC010000843.1	2315406	2317921	CAG8890970.1
CAJVRC010000843.1	2318529	2320082	CAG8890971.1
CAJVRC010000843.1	2320899	2321976	CAG8890972.1
CAJVRC010000843.1	2322755	2323721	CAG8890973.1
CAJVRC010000843.1	2325362	2326237	CAG8890974.1
CAJVRC010000843.1	2326563	2328322	CAG8890975.1
CAJVRC010000843.1	2328906	2330940	CAG8890976.1
CAJVRC010000843.1	2336294	2337815	CAG8890977.1
CAJVRC010000843.1	2339777	2340752	CAG8890978.1
CAJVRC010000843.1	2344294	2350621	CAG8890979.1
CAJVRC010000843.1	2351723	2352740	CAG8890980.1
CAJVRC010000843.1	2353139	2353646	CAG8890981.1
CAJVRC010000843.1	2356351	2357919	CAG8890982.1
CAJVRC010000843.1	2358508	2359527	CAG8890983.1
CAJVRC010000843.1	2360814	2361345	CAG8890984.1
CAJVRC010000843.1	2362699	2364026	CAG8890985.1
CAJVRC010000843.1	2367723	2369580	CAG8890986.1
CAJVRC010000843.1	2369892	2370243	CAG8890987.1
CAJVRC010000843.1	2371108	2372411	CAG8890988.1
CAJVRC010000843.1	2372990	2374507	CAG8890989.1
CAJVRC010000843.1	2376058	2377753	CAG8890990.1
CAJVRC010000843.1	2379131	2381148	CAG8890991.1
CAJVRC010000843.1	2381715	2382963	CAG8890992.1
CAJVRC010000843.1	2383888	2386903	CAG8890993.1
CAJVRC010000843.1	2387475	2389165	CAG8890994.1
CAJVRC010000843.1	2389271	2391544	CAG8890995.1
CAJVRC010000843.1	2392061	2393423	CAG8890996.1
CAJVRC010000843.1	2393765	2394715	CAG8890997.1
CAJVRC010000843.1	2395771	2399184	CAG8890998.1
CAJVRC010000843.1	2399540	2401150	CAG8890999.1
CAJVRC010000843.1	2402051	2403023	CAG8891000.1
CAJVRC010000843.1	2403193	2405491	CAG8891001.1
CAJVRC010000843.1	2406304	2407758	CAG8891002.1
CAJVRC010000843.1	2409445	2410917	CAG8891003.1
CAJVRC010000843.1	2411552	2413178	CAG8891004.1
CAJVRC010000843.1	2413868	2415511	CAG8891005.1
CAJVRC010000843.1	2417387	2418403	CAG8891006.1
CAJVRC010000843.1	2419099	2420183	CAG8891007.1
CAJVRC010000843.1	2421333	2426179	CAG8891008.1
CAJVRC010000843.1	2427273	2428789	CAG8891009.1
CAJVRC010000843.1	2430635	2431439	CAG8891010.1
CAJVRC010000843.1	2434848	2435535	CAG8891011.1
CAJVRC010000843.1	2436944	2439327	CAG8891012.1
CAJVRC010000843.1	2440148	2442192	CAG8891013.1
CAJVRC010000843.1	2442992	2444137	CAG8891014.1
CAJVRC010000843.1	2444899	2447331	CAG8891015.1
CAJVRC010000843.1	2448951	2451018	CAG8891016.1
CAJVRC010000843.1	2452110	2453096	CAG8891017.1
CAJVRC010000843.1	2453196	2453808	CAG8891018.1
CAJVRC010000843.1	2454269	2454811	CAG8891019.1
CAJVRC010000843.1	2455314	2455805	CAG8891020.1
CAJVRC010000843.1	2456025	2458671	CAG8891021.1
CAJVRC010000843.1	2459491	2462744	CAG8891022.1
CAJVRC010000843.1	2463196	2463652	CAG8891023.1
CAJVRC010000843.1	2464290	2464797	CAG8891024.1
CAJVRC010000843.1	2465168	2466742	CAG8891025.1
CAJVRC010000843.1	2467960	2470149	CAG8891026.1
CAJVRC010000843.1	2470730	2472258	CAG8891027.1
CAJVRC010000843.1	2472929	2477441	CAG8891028.1
CAJVRC010000843.1	2478794	2479175	CAG8891029.1
CAJVRC010000843.1	2479894	2480862	CAG8891030.1
CAJVRC010000843.1	2481804	2483391	CAG8891031.1
CAJVRC010000843.1	2483677	2486708	CAG8891032.1
CAJVRC010000843.1	2487414	2489950	CAG8891033.1
CAJVRC010000843.1	2490335	2492224	CAG8891034.1
CAJVRC010000843.1	2492562	2493638	CAG8891035.1
CAJVRC010000843.1	2493690	2494259	CAG8891036.1
CAJVRC010000843.1	2494992	2495511	CAG8891037.1
CAJVRC010000843.1	2496243	2498176	CAG8891038.1
CAJVRC010000843.1	2501626	2504978	CAG8891039.1
CAJVRC010000843.1	2505334	2506362	CAG8891040.1
CAJVRC010000843.1	2506871	2508449	CAG8891041.1
CAJVRC010000843.1	2508781	2509602	CAG8891042.1
CAJVRC010000843.1	2510330	2511792	CAG8891043.1
CAJVRC010000843.1	2512226	2513141	CAG8891044.1
CAJVRC010000843.1	2513823	2516679	CAG8891045.1
CAJVRC010000843.1	2517780	2519773	CAG8891046.1
CAJVRC010000843.1	2520298	2522205	CAG8891047.1
CAJVRC010000843.1	2522518	2524153	CAG8891048.1
CAJVRC010000843.1	2524583	2526172	CAG8891049.1
CAJVRC010000843.1	2526977	2527819	CAG8891050.1
CAJVRC010000843.1	2528115	2529934	CAG8891051.1
CAJVRC010000843.1	2530183	2532229	CAG8891052.1
CAJVRC010000843.1	2534595	2536392	CAG8891053.1
CAJVRC010000843.1	2537789	2538221	CAG8891054.1
CAJVRC010000843.1	2539778	2541548	CAG8891055.1
CAJVRC010000843.1	2543846	2544717	CAG8891056.1
CAJVRC010000843.1	2545499	2546190	CAG8891057.1
CAJVRC010000843.1	2553447	2555999	CAG8891058.1
CAJVRC010000843.1	2556636	2557867	CAG8891059.1
CAJVRC010000843.1	2559410	2560047	CAG8891060.1
CAJVRC010000843.1	2563178	2564572	CAG8891061.1
CAJVRC010000843.1	2564856	2566144	CAG8891062.1
CAJVRC010000843.1	2567246	2568833	CAG8891063.1
CAJVRC010000843.1	2569202	2570349	CAG8891064.1
CAJVRC010000843.1	2570865	2574334	CAG8891065.1
CAJVRC010000843.1	2575148	2576329	CAG8891066.1
CAJVRC010000843.1	2576866	2577359	CAG8891067.1
CAJVRC010000843.1	2577586	2578459	CAG8891068.1
CAJVRC010000843.1	2580150	2581414	CAG8891069.1
CAJVRC010000843.1	2582395	2583916	CAG8891070.1
CAJVRC010000843.1	2584472	2586479	CAG8891071.1
CAJVRC010000843.1	2587792	2589526	CAG8891072.1
CAJVRC010000843.1	2590828	2591384	CAG8891073.1
CAJVRC010000843.1	2592234	2595426	CAG8891074.1
CAJVRC010000843.1	2596242	2597111	CAG8891075.1
CAJVRC010000843.1	2597469	2599932	CAG8891076.1
CAJVRC010000843.1	2602463	2604533	CAG8891077.1
CAJVRC010000843.1	2604968	2606002	CAG8891078.1
CAJVRC010000843.1	2606606	2609638	CAG8891079.1
CAJVRC010000843.1	2610025	2611168	CAG8891080.1
CAJVRC010000843.1	2611920	2615076	CAG8891081.1
CAJVRC010000843.1	2616173	2617205	CAG8891082.1
CAJVRC010000843.1	2617689	2621212	CAG8891083.1
CAJVRC010000843.1	2621235	2621704	CAG8891084.1
CAJVRC010000843.1	2622156	2626597	CAG8891085.1
CAJVRC010000843.1	2628362	2629643	CAG8891086.1
CAJVRC010000843.1	2629844	2630708	CAG8891087.1
CAJVRC010000843.1	2631076	2631951	CAG8891088.1
CAJVRC010000843.1	2632398	2634512	CAG8891089.1
CAJVRC010000843.1	2634922	2635730	CAG8891090.1
CAJVRC010000843.1	2644981	2647260	CAG8891091.1
CAJVRC010000843.1	2648357	2649976	CAG8891092.1
CAJVRC010000843.1	2650885	2652356	CAG8891093.1
CAJVRC010000843.1	2653873	2655385	CAG8891094.1
CAJVRC010000843.1	2658301	2659045	CAG8891095.1
CAJVRC010000843.1	2660792	2662439	CAG8891096.1
CAJVRC010000843.1	2663479	2665150	CAG8891097.1
CAJVRC010000843.1	2667118	2668747	CAG8891098.1
CAJVRC010000843.1	2670527	2672520	CAG8891099.1
CAJVRC010000843.1	2673676	2676716	CAG8891100.1
CAJVRC010000843.1	2679894	2681927	CAG8891101.1
CAJVRC010000843.1	2682282	2683338	CAG8891102.1
CAJVRC010000843.1	2684404	2685595	CAG8891103.1
CAJVRC010000843.1	2686360	2687883	CAG8891104.1
CAJVRC010000843.1	2688130	2689816	CAG8891105.1
CAJVRC010000843.1	2690114	2693364	CAG8891106.1
CAJVRC010000843.1	2693678	2693908	CAG8891107.1
CAJVRC010000843.1	2694966	2695650	CAG8891108.1
CAJVRC010000843.1	2696265	2696736	CAG8891109.1
CAJVRC010000843.1	2697333	2698578	CAG8891110.1
CAJVRC010000843.1	2700100	2701150	CAG8891111.1
CAJVRC010000843.1	2701534	2702815	CAG8891112.1
CAJVRC010000843.1	2703173	2705439	CAG8891113.1
CAJVRC010000843.1	2706676	2707422	CAG8891114.1
CAJVRC010000843.1	2708984	2709860	CAG8891115.1
CAJVRC010000843.1	2710149	2711956	CAG8891116.1
CAJVRC010000843.1	2715661	2716929	CAG8891117.1
CAJVRC010000843.1	2717575	2718361	CAG8891118.1
CAJVRC010000843.1	2718898	2720189	CAG8891119.1
CAJVRC010000843.1	2725052	2726343	CAG8891120.1
CAJVRC010000843.1	2735798	2737046	CAG8891121.1
CAJVRC010000843.1	2739015	2740435	CAG8891122.1
CAJVRC010000843.1	2741646	2742379	CAG8891123.1
CAJVRC010000843.1	2743147	2743809	CAG8891124.1
CAJVRC010000843.1	2745287	2745614	CAG8891125.1
CAJVRC010000843.1	2746291	2748352	CAG8891126.1
CAJVRC010000843.1	2749033	2753571	CAG8891127.1
CAJVRC010000843.1	2754262	2755504	CAG8891128.1
CAJVRC010000843.1	2756164	2757454	CAG8891129.1
CAJVRC010000843.1	2758072	2758907	CAG8891130.1
CAJVRC010000843.1	2759630	2760283	CAG8891131.1
CAJVRC010000843.1	2761342	2764118	CAG8891132.1
CAJVRC010000843.1	2771741	2772566	CAG8891133.1
CAJVRC010000843.1	2773534	2774703	CAG8891134.1
CAJVRC010000843.1	2775132	2776590	CAG8891135.1
CAJVRC010000843.1	2777050	2778253	CAG8891136.1
CAJVRC010000843.1	2778543	2780846	CAG8891137.1
CAJVRC010000843.1	2782239	2784286	CAG8891138.1
CAJVRC010000843.1	2784755	2787258	CAG8891139.1
CAJVRC010000843.1	2787540	2789511	CAG8891140.1
CAJVRC010000843.1	2791299	2794292	CAG8891141.1
CAJVRC010000843.1	2798194	2799788	CAG8891142.1
CAJVRC010000843.1	2802114	2802823	CAG8891143.1
CAJVRC010000843.1	2816619	2817282	CAG8891144.1
CAJVRC010000843.1	2823762	2825350	CAG8891145.1
CAJVRC010000843.1	2826019	2829487	CAG8891146.1
CAJVRC010000843.1	2829852	2830434	CAG8891147.1
CAJVRC010000843.1	2832178	2836736	CAG8891148.1
CAJVRC010000843.1	2845720	2849283	CAG8891149.1
CAJVRC010000843.1	2851738	2854420	CAG8891150.1
CAJVRC010000843.1	2854941	2856425	CAG8891151.1
CAJVRC010000843.1	2856806	2858611	CAG8891152.1
CAJVRC010000843.1	2859883	2860443	CAG8891153.1
CAJVRC010000843.1	2861384	2861937	CAG8891154.1
CAJVRC010000843.1	2864563	2866183	CAG8891155.1
CAJVRC010000843.1	2867755	2869496	CAG8891156.1
CAJVRC010000843.1	2872702	2874716	CAG8891157.1
CAJVRC010000843.1	2879492	2880856	CAG8891158.1
CAJVRC010000843.1	2885655	2887604	CAG8891159.1
CAJVRC010000843.1	2887881	2891142	CAG8891160.1
CAJVRC010000843.1	2891958	2893411	CAG8891161.1
CAJVRC010000843.1	2894017	2895466	CAG8891162.1
CAJVRC010000843.1	2896269	2896922	CAG8891163.1
CAJVRC010000843.1	2897929	2899217	CAG8891164.1
CAJVRC010000843.1	2901835	2905499	CAG8891165.1
CAJVRC010000843.1	2907431	2909585	CAG8891166.1
CAJVRC010000843.1	2910292	2910755	CAG8891167.1
CAJVRC010000843.1	2911919	2914774	CAG8891168.1
CAJVRC010000843.1	2915316	2916255	CAG8891169.1
CAJVRC010000843.1	2916926	2918016	CAG8891170.1
CAJVRC010000843.1	2919648	2920656	CAG8891171.1
CAJVRC010000843.1	2920962	2923112	CAG8891172.1
CAJVRC010000843.1	2924188	2925823	CAG8891173.1
CAJVRC010000843.1	2927019	2928621	CAG8891174.1
CAJVRC010000843.1	2930438	2933046	CAG8891175.1
CAJVRC010000843.1	2933640	2935947	CAG8891176.1
CAJVRC010000843.1	2936643	2937906	CAG8891177.1
CAJVRC010000843.1	2938165	2939095	CAG8891179.1
CAJVRC010000843.1	2940561	2941387	CAG8891181.1
CAJVRC010000843.1	2942188	2943978	CAG8891184.1
CAJVRC010000843.1	2944659	2948893	CAG8891186.1
CAJVRC010000843.1	2950003	2951640	CAG8891188.1
CAJVRC010000843.1	2952082	2954905	CAG8891191.1
CAJVRC010000843.1	2955998	2956746	CAG8891194.1
CAJVRC010000843.1	2957905	2959475	CAG8891197.1
CAJVRC010000843.1	2960395	2961358	CAG8891200.1
CAJVRC010000843.1	2961843	2962762	CAG8891203.1
CAJVRC010000843.1	2963027	2963723	CAG8891206.1
CAJVRC010000843.1	2964525	2965885	CAG8891209.1
CAJVRC010000843.1	2966314	2968221	CAG8891212.1
CAJVRC010000843.1	2968584	2975327	CAG8891215.1
CAJVRC010000843.1	2975814	2976418	CAG8891218.1
CAJVRC010000843.1	2976613	2977306	CAG8891221.1
CAJVRC010000843.1	2978590	2979942	CAG8891224.1
CAJVRC010000843.1	2980440	2983392	CAG8891227.1
CAJVRC010000843.1	2985122	2986121	CAG8891230.1
CAJVRC010000843.1	2986331	2987720	CAG8891233.1
CAJVRC010000843.1	2989619	2991059	CAG8891236.1
CAJVRC010000843.1	2991231	2992377	CAG8891239.1
CAJVRC010000843.1	2995958	2996611	CAG8891242.1
CAJVRC010000843.1	2996694	2998245	CAG8891245.1
CAJVRC010000843.1	2999467	3000268	CAG8891248.1
CAJVRC010000843.1	3000594	3001773	CAG8891251.1
CAJVRC010000843.1	3003596	3004499	CAG8891254.1
CAJVRC010000843.1	3004944	3006130	CAG8891257.1
CAJVRC010000843.1	3006696	3008326	CAG8891260.1
CAJVRC010000843.1	3008886	3010227	CAG8891263.1
CAJVRC010000843.1	3016283	3018008	CAG8891266.1
CAJVRC010000843.1	3019021	3019987	CAG8891269.1
CAJVRC010000843.1	3020082	3022407	CAG8891272.1
CAJVRC010000843.1	3022632	3023181	CAG8891275.1
CAJVRC010000843.1	3024698	3027281	CAG8891278.1
CAJVRC010000843.1	3027678	3029896	CAG8891281.1
CAJVRC010000843.1	3030507	3032474	CAG8891284.1
CAJVRC010000843.1	3032757	3035429	CAG8891287.1
CAJVRC010000843.1	3036214	3037324	CAG8891290.1
CAJVRC010000843.1	3042286	3043280	CAG8891293.1
CAJVRC010000843.1	3050687	3052030	CAG8891296.1
CAJVRC010000843.1	3053054	3055818	CAG8891299.1
CAJVRC010000843.1	3056087	3058470	CAG8891302.1
CAJVRC010000843.1	3059149	3061040	CAG8891304.1
CAJVRC010000843.1	3061860	3063804	CAG8891306.1
CAJVRC010000843.1	3064369	3067983	CAG8891308.1
CAJVRC010000843.1	3068615	3070218	CAG8891310.1
CAJVRC010000843.1	3071074	3071484	CAG8891312.1
CAJVRC010000843.1	3082793	3083723	CAG8891314.1
CAJVRC010000843.1	3096071	3098581	CAG8891316.1
CAJVRC010000845.1	0	3529	CAG8891769.1
CAJVRC010000845.1	6550	7246	CAG8891771.1
CAJVRC010000845.1	9917	11921	CAG8891773.1
CAJVRC010000845.1	12472	13957	CAG8891775.1
CAJVRC010000845.1	15405	16300	CAG8891777.1
CAJVRC010000845.1	16720	17514	CAG8891779.1
CAJVRC010000845.1	18301	20121	CAG8891781.1
CAJVRC010000845.1	20782	22744	CAG8891783.1
CAJVRC010000845.1	24861	25539	CAG8891785.1
CAJVRC010000845.1	28193	30226	CAG8891787.1
CAJVRC010000845.1	32395	33764	CAG8891789.1
CAJVRC010000845.1	35744	37367	CAG8891791.1
CAJVRC010000845.1	37962	39157	CAG8891793.1
CAJVRC010000845.1	45569	46613	CAG8891795.1
CAJVRC010000845.1	47095	49086	CAG8891797.1
CAJVRC010000845.1	50489	51252	CAG8891799.1
CAJVRC010000845.1	53356	54187	CAG8891801.1
CAJVRC010000845.1	54252	54705	CAG8891803.1
CAJVRC010000845.1	55047	57474	CAG8891805.1
CAJVRC010000845.1	59094	59796	CAG8891807.1
CAJVRC010000845.1	60591	65153	CAG8891809.1
CAJVRC010000845.1	65972	69695	CAG8891811.1
CAJVRC010000845.1	70021	70638	CAG8891813.1
CAJVRC010000845.1	71062	73484	CAG8891815.1
CAJVRC010000845.1	74681	75512	CAG8891817.1
CAJVRC010000845.1	76707	78153	CAG8891819.1
CAJVRC010000845.1	78884	80370	CAG8891821.1
CAJVRC010000845.1	80683	82491	CAG8891823.1
CAJVRC010000845.1	84660	85647	CAG8891825.1
CAJVRC010000845.1	86269	86869	CAG8891827.1
CAJVRC010000845.1	87101	88503	CAG8891829.1
CAJVRC010000845.1	89152	91044	CAG8891831.1
CAJVRC010000845.1	92108	93155	CAG8891833.1
CAJVRC010000845.1	94907	95718	CAG8891835.1
CAJVRC010000845.1	97420	98665	CAG8891837.1
CAJVRC010000845.1	99080	101533	CAG8891839.1
CAJVRC010000845.1	105891	106435	CAG8891841.1
CAJVRC010000845.1	107030	107785	CAG8891843.1
CAJVRC010000845.1	108110	110120	CAG8891845.1
CAJVRC010000845.1	119925	121911	CAG8891847.1
CAJVRC010000845.1	122772	123807	CAG8891849.1
CAJVRC010000845.1	124398	125486	CAG8891851.1
CAJVRC010000845.1	126374	127016	CAG8891853.1
CAJVRC010000845.1	127353	127845	CAG8891856.1
CAJVRC010000845.1	128246	132879	CAG8891859.1
CAJVRC010000845.1	133084	134376	CAG8891862.1
CAJVRC010000845.1	134622	135541	CAG8891865.1
CAJVRC010000845.1	138900	140398	CAG8891868.1
CAJVRC010000845.1	140759	142362	CAG8891871.1
CAJVRC010000845.1	142483	143587	CAG8891874.1
CAJVRC010000845.1	144211	146081	CAG8891877.1
CAJVRC010000845.1	147301	148544	CAG8891880.1
CAJVRC010000845.1	148852	149794	CAG8891883.1
CAJVRC010000845.1	150634	151627	CAG8891886.1
CAJVRC010000845.1	152210	156971	CAG8891889.1
CAJVRC010000845.1	157499	159852	CAG8891892.1
CAJVRC010000845.1	161379	163127	CAG8891895.1
CAJVRC010000845.1	164487	166336	CAG8891898.1
CAJVRC010000845.1	166595	167330	CAG8891901.1
CAJVRC010000845.1	167911	169475	CAG8891904.1
CAJVRC010000845.1	170159	172661	CAG8891907.1
CAJVRC010000845.1	174184	174521	CAG8891910.1
CAJVRC010000845.1	175687	177153	CAG8891913.1
CAJVRC010000845.1	177536	179594	CAG8891916.1
CAJVRC010000845.1	180223	181152	CAG8891919.1
CAJVRC010000845.1	181398	183502	CAG8891922.1
CAJVRC010000845.1	184931	186438	CAG8891925.1
CAJVRC010000845.1	188232	190984	CAG8891928.1
CAJVRC010000845.1	191404	192592	CAG8891931.1
CAJVRC010000845.1	193376	195044	CAG8891934.1
CAJVRC010000845.1	199325	201020	CAG8891937.1
CAJVRC010000845.1	205521	207376	CAG8891940.1
CAJVRC010000845.1	211036	213247	CAG8891943.1
CAJVRC010000845.1	213552	214374	CAG8891946.1
CAJVRC010000845.1	214814	216085	CAG8891949.1
CAJVRC010000845.1	219281	220691	CAG8891952.1
CAJVRC010000845.1	220886	222054	CAG8891956.1
CAJVRC010000845.1	222691	226327	CAG8891959.1
CAJVRC010000845.1	231600	232348	CAG8891962.1
CAJVRC010000845.1	232621	234150	CAG8891965.1
CAJVRC010000845.1	234915	237099	CAG8891968.1
CAJVRC010000845.1	237269	238646	CAG8891971.1
CAJVRC010000845.1	239248	240325	CAG8891974.1
CAJVRC010000845.1	242222	245553	CAG8891977.1
CAJVRC010000845.1	245856	247632	CAG8891979.1
CAJVRC010000845.1	250014	251017	CAG8891982.1
CAJVRC010000845.1	251372	251659	CAG8891985.1
CAJVRC010000845.1	251906	252531	CAG8891988.1
CAJVRC010000845.1	253016	253471	CAG8891991.1
CAJVRC010000845.1	254209	254926	CAG8891994.1
CAJVRC010000845.1	255897	257535	CAG8891997.1
CAJVRC010000845.1	257732	258668	CAG8892000.1
CAJVRC010000845.1	258931	261886	CAG8892003.1
CAJVRC010000845.1	262512	264735	CAG8892006.1
CAJVRC010000845.1	266953	269806	CAG8892009.1
CAJVRC010000845.1	270619	271421	CAG8892012.1
CAJVRC010000845.1	271833	274470	CAG8892015.1
CAJVRC010000845.1	274906	276730	CAG8892018.1
CAJVRC010000845.1	277120	278241	CAG8892021.1
CAJVRC010000845.1	278996	280595	CAG8892024.1
CAJVRC010000845.1	281519	283282	CAG8892027.1
CAJVRC010000845.1	284003	285994	CAG8892030.1
CAJVRC010000845.1	290041	291901	CAG8892033.1
CAJVRC010000845.1	293429	294098	CAG8892036.1
CAJVRC010000845.1	294468	299744	CAG8892039.1
CAJVRC010000845.1	300104	301673	CAG8892042.1
CAJVRC010000845.1	301832	303434	CAG8892045.1
CAJVRC010000845.1	305140	306603	CAG8892048.1
CAJVRC010000845.1	307408	309587	CAG8892051.1
CAJVRC010000845.1	310265	311264	CAG8892054.1
CAJVRC010000845.1	312450	319748	CAG8892057.1
CAJVRC010000845.1	322697	323679	CAG8892060.1
CAJVRC010000845.1	324893	326558	CAG8892063.1
CAJVRC010000845.1	327259	328969	CAG8892066.1
CAJVRC010000845.1	329294	333122	CAG8892069.1
CAJVRC010000845.1	333723	334901	CAG8892072.1
CAJVRC010000845.1	335840	336879	CAG8892075.1
CAJVRC010000845.1	337352	338099	CAG8892078.1
CAJVRC010000845.1	338354	339456	CAG8892081.1
CAJVRC010000845.1	341140	341593	CAG8892084.1
CAJVRC010000845.1	342061	342872	CAG8892087.1
CAJVRC010000845.1	343906	346044	CAG8892090.1
CAJVRC010000845.1	346740	349052	CAG8892093.1
CAJVRC010000845.1	352221	354171	CAG8892096.1
CAJVRC010000845.1	355592	356768	CAG8892099.1
CAJVRC010000845.1	357244	357880	CAG8892102.1
CAJVRC010000845.1	359634	361277	CAG8892105.1
CAJVRC010000845.1	362330	364362	CAG8892108.1
CAJVRC010000845.1	364527	366168	CAG8892111.1
CAJVRC010000845.1	366430	367760	CAG8892114.1
CAJVRC010000845.1	369110	371285	CAG8892117.1
CAJVRC010000845.1	374585	375250	CAG8892120.1
CAJVRC010000845.1	377581	378199	CAG8892123.1
CAJVRC010000845.1	378975	379950	CAG8892126.1
CAJVRC010000845.1	381292	382087	CAG8892129.1
CAJVRC010000845.1	383373	383865	CAG8892132.1
CAJVRC010000845.1	393774	395980	CAG8892135.1
CAJVRC010000845.1	396705	399536	CAG8892138.1
CAJVRC010000845.1	399625	400051	CAG8892141.1
CAJVRC010000845.1	401055	401790	CAG8892144.1
CAJVRC010000845.1	405567	406212	CAG8892147.1
CAJVRC010000845.1	406946	408527	CAG8892150.1
CAJVRC010000845.1	410103	410757	CAG8892153.1
CAJVRC010000845.1	411114	412617	CAG8892156.1
CAJVRC010000845.1	412894	414040	CAG8892159.1
CAJVRC010000845.1	414551	415167	CAG8892162.1
CAJVRC010000845.1	416502	418680	CAG8892165.1
CAJVRC010000845.1	426571	429416	CAG8892168.1
CAJVRC010000845.1	431062	433318	CAG8892171.1
CAJVRC010000845.1	433836	435981	CAG8892174.1
CAJVRC010000845.1	438556	439504	CAG8892177.1
CAJVRC010000845.1	440116	440654	CAG8892180.1
CAJVRC010000845.1	441124	442634	CAG8892183.1
CAJVRC010000845.1	443632	445386	CAG8892185.1
CAJVRC010000845.1	446083	447022	CAG8892188.1
CAJVRC010000845.1	449217	450754	CAG8892190.1
CAJVRC010000845.1	451809	452889	CAG8892192.1
CAJVRC010000845.1	454900	455230	CAG8892194.1
CAJVRC010000845.1	455602	457025	CAG8892196.1
CAJVRC010000845.1	457713	462252	CAG8892198.1
CAJVRC010000845.1	464694	465579	CAG8892200.1
CAJVRC010000845.1	469139	469859	CAG8892202.1
CAJVRC010000845.1	470573	470993	CAG8892204.1
CAJVRC010000845.1	473115	474662	CAG8892206.1
CAJVRC010000845.1	475082	476331	CAG8892208.1
CAJVRC010000845.1	476646	478206	CAG8892210.1
CAJVRC010000845.1	478529	481809	CAG8892212.1
CAJVRC010000845.1	482049	484499	CAG8892214.1
CAJVRC010000845.1	484734	488280	CAG8892216.1
CAJVRC010000845.1	489166	490332	CAG8892218.1
CAJVRC010000845.1	499378	503068	CAG8892220.1
CAJVRC010000845.1	505222	505915	CAG8892222.1
CAJVRC010000845.1	506204	507593	CAG8892224.1
CAJVRC010000845.1	508149	508711	CAG8892226.1
CAJVRC010000845.1	509781	511308	CAG8892228.1
CAJVRC010000845.1	513424	515307	CAG8892230.1
CAJVRC010000845.1	515797	519959	CAG8892232.1
CAJVRC010000845.1	522362	522698	CAG8892234.1
CAJVRC010000845.1	523478	524805	CAG8892236.1
CAJVRC010000845.1	527583	530479	CAG8892238.1
CAJVRC010000845.1	531088	533476	CAG8892240.1
CAJVRC010000845.1	533623	534327	CAG8892242.1
CAJVRC010000845.1	534563	535401	CAG8892244.1
CAJVRC010000845.1	535919	538384	CAG8892246.1
CAJVRC010000845.1	539073	541087	CAG8892248.1
CAJVRC010000845.1	541398	543082	CAG8892250.1
CAJVRC010000845.1	544132	544630	CAG8892252.1
CAJVRC010000845.1	545258	548952	CAG8892254.1
CAJVRC010000845.1	549341	549914	CAG8892256.1
CAJVRC010000845.1	550474	551463	CAG8892258.1
CAJVRC010000845.1	552841	554281	CAG8892260.1
CAJVRC010000845.1	554373	555911	CAG8892262.1
CAJVRC010000845.1	556147	559177	CAG8892264.1
CAJVRC010000845.1	562798	564879	CAG8892266.1
CAJVRC010000845.1	568323	570334	CAG8892268.1
CAJVRC010000845.1	570933	573018	CAG8892270.1
CAJVRC010000845.1	573393	583126	CAG8892272.1
CAJVRC010000845.1	583469	583800	CAG8892274.1
CAJVRC010000845.1	584624	585426	CAG8892276.1
CAJVRC010000845.1	586210	587427	CAG8892278.1
CAJVRC010000845.1	588057	588927	CAG8892280.1
CAJVRC010000845.1	589363	593521	CAG8892282.1
CAJVRC010000845.1	593873	594950	CAG8892284.1
CAJVRC010000845.1	595245	597780	CAG8892286.1
CAJVRC010000845.1	603117	606431	CAG8892288.1
CAJVRC010000845.1	607095	609034	CAG8892290.1
CAJVRC010000845.1	609879	615321	CAG8892292.1
CAJVRC010000845.1	617156	622880	CAG8892294.1
CAJVRC010000845.1	627177	628963	CAG8892296.1
CAJVRC010000845.1	629932	630322	CAG8892298.1
CAJVRC010000845.1	631979	632316	CAG8892300.1
CAJVRC010000845.1	635562	636105	CAG8892302.1
CAJVRC010000845.1	636176	638390	CAG8892304.1
CAJVRC010000845.1	639645	641264	CAG8892306.1
CAJVRC010000845.1	642488	644275	CAG8892308.1
CAJVRC010000845.1	645357	646608	CAG8892310.1
CAJVRC010000845.1	648226	650585	CAG8892312.1
CAJVRC010000845.1	652384	654130	CAG8892314.1
CAJVRC010000845.1	656819	657478	CAG8892316.1
CAJVRC010000845.1	657621	658596	CAG8892318.1
CAJVRC010000845.1	658784	659499	CAG8892320.1
CAJVRC010000845.1	659789	660427	CAG8892322.1
CAJVRC010000845.1	660930	662384	CAG8892324.1
CAJVRC010000845.1	663221	664692	CAG8892326.1
CAJVRC010000845.1	666080	666449	CAG8892328.1
CAJVRC010000845.1	668973	669474	CAG8892330.1
CAJVRC010000845.1	669842	670859	CAG8892332.1
CAJVRC010000845.1	677906	679090	CAG8892334.1
CAJVRC010000845.1	683105	689705	CAG8892336.1
CAJVRC010000845.1	693963	696302	CAG8892338.1
CAJVRC010000845.1	700550	701208	CAG8892340.1
CAJVRC010000845.1	702512	704972	CAG8892342.1
CAJVRC010000845.1	705138	707916	CAG8892344.1
CAJVRC010000845.1	708370	711469	CAG8892346.1
CAJVRC010000845.1	712032	715383	CAG8892348.1
CAJVRC010000845.1	715835	716693	CAG8892350.1
CAJVRC010000845.1	716868	718046	CAG8892352.1
CAJVRC010000845.1	718291	719148	CAG8892354.1
CAJVRC010000845.1	719425	721813	CAG8892356.1
CAJVRC010000845.1	722784	723681	CAG8892358.1
CAJVRC010000845.1	725551	727027	CAG8892360.1
CAJVRC010000845.1	727845	729409	CAG8892362.1
CAJVRC010000845.1	729739	733283	CAG8892364.1
CAJVRC010000845.1	735051	736891	CAG8892366.1
CAJVRC010000845.1	737368	738915	CAG8892368.1
CAJVRC010000845.1	739053	740895	CAG8892370.1
CAJVRC010000845.1	742206	746140	CAG8892372.1
CAJVRC010000845.1	746574	747793	CAG8892374.1
CAJVRC010000845.1	749930	750590	CAG8892376.1
CAJVRC010000845.1	751324	752035	CAG8892378.1
CAJVRC010000845.1	752795	753730	CAG8892380.1
CAJVRC010000845.1	755197	755584	CAG8892382.1
CAJVRC010000845.1	756360	757556	CAG8892384.1
CAJVRC010000845.1	758590	759055	CAG8892386.1
CAJVRC010000845.1	759984	761264	CAG8892388.1
CAJVRC010000845.1	761933	763628	CAG8892390.1
CAJVRC010000845.1	764393	765860	CAG8892392.1
CAJVRC010000845.1	767603	770786	CAG8892394.1
CAJVRC010000845.1	771483	772916	CAG8892396.1
CAJVRC010000845.1	773380	776117	CAG8892398.1
CAJVRC010000845.1	776683	777766	CAG8892400.1
CAJVRC010000845.1	778081	779879	CAG8892402.1
CAJVRC010000845.1	784156	784912	CAG8892404.1
CAJVRC010000845.1	792472	795187	CAG8892406.1
CAJVRC010000845.1	795860	796969	CAG8892408.1
CAJVRC010000845.1	798822	800448	CAG8892410.1
CAJVRC010000845.1	801426	802494	CAG8892412.1
CAJVRC010000845.1	804498	805565	CAG8892414.1
CAJVRC010000845.1	806107	810257	CAG8892416.1
CAJVRC010000845.1	810860	812306	CAG8892418.1
CAJVRC010000845.1	813117	815178	CAG8892420.1
CAJVRC010000845.1	815769	817362	CAG8892422.1
CAJVRC010000845.1	820773	823028	CAG8892424.1
CAJVRC010000845.1	823538	828194	CAG8892426.1
CAJVRC010000845.1	830216	831284	CAG8892428.1
CAJVRC010000845.1	832566	834376	CAG8892430.1
CAJVRC010000845.1	835895	838975	CAG8892432.1
CAJVRC010000845.1	840116	841526	CAG8892434.1
CAJVRC010000845.1	843779	844079	CAG8892436.1
CAJVRC010000845.1	845958	847571	CAG8892438.1
CAJVRC010000845.1	848611	853468	CAG8892440.1
CAJVRC010000845.1	853874	855624	CAG8892442.1
CAJVRC010000845.1	856081	857956	CAG8892444.1
CAJVRC010000845.1	858564	860936	CAG8892446.1
CAJVRC010000845.1	861332	864659	CAG8892448.1
CAJVRC010000845.1	865629	866392	CAG8892450.1
CAJVRC010000845.1	867409	871467	CAG8892452.1
CAJVRC010000845.1	873824	874930	CAG8892454.1
CAJVRC010000845.1	876937	878206	CAG8892456.1
CAJVRC010000845.1	881124	883771	CAG8892458.1
CAJVRC010000845.1	884853	887322	CAG8892460.1
CAJVRC010000845.1	887684	889034	CAG8892462.1
CAJVRC010000845.1	891203	892198	CAG8892464.1
CAJVRC010000845.1	897270	899171	CAG8892466.1
CAJVRC010000845.1	900419	902085	CAG8892468.1
CAJVRC010000845.1	902297	903894	CAG8892470.1
CAJVRC010000845.1	904405	905299	CAG8892473.1
CAJVRC010000845.1	906344	907826	CAG8892476.1
CAJVRC010000845.1	910531	911665	CAG8892479.1
CAJVRC010000845.1	912459	913751	CAG8892482.1
CAJVRC010000845.1	915869	916498	CAG8892485.1
CAJVRC010000845.1	916913	919052	CAG8892488.1
CAJVRC010000845.1	920100	920928	CAG8892491.1
CAJVRC010000845.1	921574	922927	CAG8892494.1
CAJVRC010000845.1	923384	927078	CAG8892497.1
CAJVRC010000845.1	927898	930502	CAG8892500.1
CAJVRC010000845.1	956502	958267	CAG8892503.1
CAJVRC010000845.1	960228	961718	CAG8892506.1
CAJVRC010000845.1	962550	969347	CAG8892509.1
CAJVRC010000845.1	970731	973079	CAG8892512.1
CAJVRC010000845.1	973555	974492	CAG8892515.1
CAJVRC010000845.1	975400	976279	CAG8892518.1
CAJVRC010000845.1	977380	979479	CAG8892521.1
CAJVRC010000845.1	979744	980692	CAG8892524.1
CAJVRC010000845.1	981131	982372	CAG8892527.1
CAJVRC010000845.1	1022492	1023383	CAG8892530.1
CAJVRC010000845.1	1024031	1026935	CAG8892533.1
CAJVRC010000845.1	1027296	1028747	CAG8892536.1
CAJVRC010000845.1	1031294	1031877	CAG8892539.1
CAJVRC010000845.1	1036645	1038602	CAG8892542.1
CAJVRC010000845.1	1038730	1039507	CAG8892545.1
CAJVRC010000845.1	1039880	1040180	CAG8892548.1
CAJVRC010000845.1	1041160	1041601	CAG8892551.1
CAJVRC010000845.1	1042556	1045667	CAG8892554.1
CAJVRC010000845.1	1046614	1048135	CAG8892557.1
CAJVRC010000845.1	1048798	1049993	CAG8892560.1
CAJVRC010000845.1	1052566	1054684	CAG8892563.1
CAJVRC010000845.1	1054899	1056638	CAG8892566.1
CAJVRC010000845.1	1056880	1062772	CAG8892569.1
CAJVRC010000845.1	1063073	1065186	CAG8892572.1
CAJVRC010000845.1	1065420	1067265	CAG8892575.1
CAJVRC010000845.1	1067914	1069829	CAG8892578.1
CAJVRC010000845.1	1071233	1072715	CAG8892580.1
CAJVRC010000845.1	1072811	1074952	CAG8892582.1
CAJVRC010000845.1	1075321	1077258	CAG8892584.1
CAJVRC010000845.1	1078693	1079988	CAG8892586.1
CAJVRC010000845.1	1080223	1081309	CAG8892588.1
CAJVRC010000845.1	1082116	1083647	CAG8892590.1
CAJVRC010000845.1	1084027	1084804	CAG8892592.1
CAJVRC010000845.1	1085996	1086353	CAG8892594.1
CAJVRC010000845.1	1086954	1091612	CAG8892596.1
CAJVRC010000845.1	1092158	1093130	CAG8892598.1
CAJVRC010000845.1	1093448	1095759	CAG8892600.1
CAJVRC010000845.1	1096281	1097433	CAG8892602.1
CAJVRC010000845.1	1102402	1105361	CAG8892604.1
CAJVRC010000845.1	1105953	1107298	CAG8892606.1
CAJVRC010000845.1	1108383	1110369	CAG8892608.1
CAJVRC010000845.1	1110601	1111866	CAG8892610.1
CAJVRC010000845.1	1112396	1114446	CAG8892612.1
CAJVRC010000845.1	1115026	1117226	CAG8892614.1
CAJVRC010000845.1	1117639	1118203	CAG8892616.1
CAJVRC010000845.1	1118996	1120412	CAG8892618.1
CAJVRC010000845.1	1127684	1128655	CAG8892620.1
CAJVRC010000845.1	1129800	1130793	CAG8892622.1
CAJVRC010000845.1	1142528	1144279	CAG8892624.1
CAJVRC010000845.1	1149365	1149994	CAG8892626.1
CAJVRC010000845.1	1150580	1151500	CAG8892628.1
CAJVRC010000845.1	1153168	1155952	CAG8892630.1
CAJVRC010000845.1	1160630	1161976	CAG8892632.1
CAJVRC010000845.1	1165051	1165579	CAG8892634.1
CAJVRC010000845.1	1167068	1167581	CAG8892636.1
CAJVRC010000845.1	1169503	1174496	CAG8892638.1
CAJVRC010000845.1	1174703	1175246	CAG8892640.1
CAJVRC010000845.1	1176807	1178257	CAG8892642.1
CAJVRC010000845.1	1180012	1182535	CAG8892644.1
CAJVRC010000845.1	1183664	1184489	CAG8892646.1
CAJVRC010000845.1	1184805	1185564	CAG8892648.1
CAJVRC010000845.1	1187905	1188754	CAG8892650.1
CAJVRC010000845.1	1190308	1195566	CAG8892652.1
CAJVRC010000845.1	1196090	1197864	CAG8892654.1
CAJVRC010000845.1	1198107	1200000	CAG8892656.1
CAJVRC010000845.1	1200422	1201575	CAG8892658.1
CAJVRC010000845.1	1201932	1203090	CAG8892660.1
CAJVRC010000845.1	1203993	1206770	CAG8892662.1
CAJVRC010000845.1	1208325	1209928	CAG8892664.1
CAJVRC010000845.1	1210221	1213030	CAG8892666.1
CAJVRC010000845.1	1213832	1214897	CAG8892668.1
CAJVRC010000845.1	1216119	1217267	CAG8892670.1
CAJVRC010000845.1	1217658	1219109	CAG8892672.1
CAJVRC010000845.1	1220694	1222751	CAG8892674.1
CAJVRC010000845.1	1228809	1232727	CAG8892676.1
CAJVRC010000845.1	1233261	1234385	CAG8892678.1
CAJVRC010000845.1	1234809	1236308	CAG8892680.1
CAJVRC010000845.1	1238882	1239998	CAG8892682.1
CAJVRC010000845.1	1240621	1241373	CAG8892684.1
CAJVRC010000845.1	1243219	1244974	CAG8892686.1
CAJVRC010000845.1	1246630	1248137	CAG8892688.1
CAJVRC010000845.1	1248834	1250927	CAG8892690.1
CAJVRC010000845.1	1251481	1253416	CAG8892692.1
CAJVRC010000845.1	1254118	1255506	CAG8892694.1
CAJVRC010000845.1	1257205	1259768	CAG8892696.1
CAJVRC010000845.1	1261171	1261464	CAG8892698.1
CAJVRC010000845.1	1265067	1266825	CAG8892700.1
CAJVRC010000846.1	0	3841	CAG8892877.1
CAJVRC010000846.1	4880	5519	CAG8892879.1
CAJVRC010000846.1	6694	9769	CAG8892881.1
CAJVRC010000846.1	10570	10951	CAG8892883.1
CAJVRC010000846.1	11569	12811	CAG8892885.1
CAJVRC010000846.1	15776	17173	CAG8892887.1
CAJVRC010000846.1	18620	20109	CAG8892889.1
CAJVRC010000846.1	20569	22000	CAG8892891.1
CAJVRC010000846.1	24600	25880	CAG8892893.1
CAJVRC010000846.1	26382	27759	CAG8892895.1
CAJVRC010000846.1	28226	28829	CAG8892897.1
CAJVRC010000846.1	38932	39826	CAG8892899.1
CAJVRC010000846.1	43241	44901	CAG8892901.1
CAJVRC010000846.1	45435	46131	CAG8892903.1
CAJVRC010000846.1	47325	48204	CAG8892905.1
CAJVRC010000846.1	50610	51714	CAG8892907.1
CAJVRC010000846.1	51997	53082	CAG8892909.1
CAJVRC010000846.1	53557	54187	CAG8892911.1
CAJVRC010000846.1	70643	73505	CAG8892913.1
CAJVRC010000846.1	74282	75052	CAG8892915.1
CAJVRC010000846.1	78499	79309	CAG8892917.1
CAJVRC010000846.1	81873	83150	CAG8892919.1
CAJVRC010000846.1	83758	84755	CAG8892921.1
CAJVRC010000846.1	86656	87214	CAG8892923.1
CAJVRC010000846.1	88565	90194	CAG8892925.1
CAJVRC010000846.1	90780	92235	CAG8892927.1
CAJVRC010000846.1	93154	94075	CAG8892929.1
CAJVRC010000846.1	96586	99208	CAG8892931.1
CAJVRC010000846.1	100636	102359	CAG8892933.1
CAJVRC010000846.1	102946	105010	CAG8892935.1
CAJVRC010000846.1	107513	108761	CAG8892937.1
CAJVRC010000846.1	109701	110442	CAG8892939.1
CAJVRC010000846.1	110623	112206	CAG8892941.1
CAJVRC010000846.1	112496	112988	CAG8892943.1
CAJVRC010000846.1	113455	115119	CAG8892945.1
CAJVRC010000846.1	116032	117853	CAG8892947.1
CAJVRC010000846.1	118352	119680	CAG8892949.1
CAJVRC010000846.1	120604	125210	CAG8892951.1
CAJVRC010000846.1	125761	126149	CAG8892953.1
CAJVRC010000846.1	129080	135470	CAG8892955.1
CAJVRC010000846.1	136317	137760	CAG8892957.1
CAJVRC010000846.1	138385	138730	CAG8892959.1
CAJVRC010000846.1	138815	139662	CAG8892961.1
CAJVRC010000846.1	139998	143515	CAG8892963.1
CAJVRC010000846.1	144324	145494	CAG8892965.1
CAJVRC010000846.1	145520	146730	CAG8892967.1
CAJVRC010000846.1	147510	148194	CAG8892969.1
CAJVRC010000846.1	152535	154130	CAG8892971.1
CAJVRC010000846.1	154950	156249	CAG8892973.1
CAJVRC010000846.1	160516	161269	CAG8892975.1
CAJVRC010000846.1	162225	162678	CAG8892977.1
CAJVRC010000846.1	163287	163926	CAG8892979.1
CAJVRC010000846.1	164277	165388	CAG8892981.1
CAJVRC010000846.1	165746	166778	CAG8892983.1
CAJVRC010000846.1	167328	170361	CAG8892985.1
CAJVRC010000846.1	171546	171776	CAG8892989.1
CAJVRC010000846.1	172622	175555	CAG8892992.1
CAJVRC010000846.1	175823	176410	CAG8892995.1
CAJVRC010000846.1	177168	180276	CAG8892998.1
CAJVRC010000846.1	181849	184173	CAG8893001.1
CAJVRC010000846.1	184822	187035	CAG8893004.1
CAJVRC010000846.1	187239	187635	CAG8893007.1
CAJVRC010000846.1	188386	188716	CAG8893010.1
CAJVRC010000846.1	189316	190457	CAG8893013.1
CAJVRC010000846.1	190712	191324	CAG8893016.1
CAJVRC010000846.1	196626	197883	CAG8893019.1
CAJVRC010000846.1	198473	200970	CAG8893022.1
CAJVRC010000846.1	201145	201541	CAG8893025.1
CAJVRC010000846.1	202056	204199	CAG8893028.1
CAJVRC010000846.1	204536	208217	CAG8893031.1
CAJVRC010000846.1	209093	212221	CAG8893034.1
CAJVRC010000846.1	213342	215481	CAG8893037.1
CAJVRC010000846.1	215943	217765	CAG8893040.1
CAJVRC010000846.1	219023	219917	CAG8893042.1
CAJVRC010000846.1	220716	223252	CAG8893044.1
CAJVRC010000846.1	224130	225565	CAG8893046.1
CAJVRC010000846.1	225792	226953	CAG8893048.1
CAJVRC010000846.1	227374	228588	CAG8893050.1
CAJVRC010000846.1	229257	230592	CAG8893052.1
CAJVRC010000846.1	231850	232968	CAG8893054.1
CAJVRC010000846.1	233644	235063	CAG8893056.1
CAJVRC010000846.1	235222	236857	CAG8893058.1
CAJVRC010000846.1	237339	238587	CAG8893060.1
CAJVRC010000846.1	239348	240754	CAG8893062.1
CAJVRC010000846.1	243401	244358	CAG8893064.1
CAJVRC010000846.1	245922	248448	CAG8893066.1
CAJVRC010000846.1	248702	249123	CAG8893068.1
CAJVRC010000846.1	249319	251346	CAG8893070.1
CAJVRC010000846.1	251576	252756	CAG8893072.1
CAJVRC010000846.1	253595	254548	CAG8893074.1
CAJVRC010000846.1	254903	257324	CAG8893076.1
CAJVRC010000846.1	257871	260337	CAG8893078.1
CAJVRC010000846.1	261801	263589	CAG8893080.1
CAJVRC010000846.1	264731	266212	CAG8893082.1
CAJVRC010000846.1	267882	273194	CAG8893084.1
CAJVRC010000846.1	276409	277935	CAG8893086.1
CAJVRC010000846.1	278663	279869	CAG8893088.1
CAJVRC010000846.1	280561	282527	CAG8893090.1
CAJVRC010000846.1	282799	284039	CAG8893092.1
CAJVRC010000846.1	287398	289332	CAG8893094.1
CAJVRC010000846.1	290871	292696	CAG8893096.1
CAJVRC010000846.1	300595	301747	CAG8893098.1
CAJVRC010000846.1	306765	308229	CAG8893100.1
CAJVRC010000846.1	309983	311462	CAG8893102.1
CAJVRC010000846.1	313884	314693	CAG8893104.1
CAJVRC010000846.1	315424	316211	CAG8893106.1
CAJVRC010000846.1	320447	321044	CAG8893108.1
CAJVRC010000846.1	323089	324104	CAG8893110.1
CAJVRC010000846.1	324611	327109	CAG8893112.1
CAJVRC010000846.1	328159	329726	CAG8893114.1
CAJVRC010000846.1	329860	331077	CAG8893116.1
CAJVRC010000846.1	331310	331919	CAG8893118.1
CAJVRC010000846.1	332410	333219	CAG8893120.1
CAJVRC010000846.1	333624	335866	CAG8893122.1
CAJVRC010000846.1	338160	338620	CAG8893124.1
CAJVRC010000846.1	339644	340810	CAG8893126.1
CAJVRC010000846.1	344045	346960	CAG8893128.1
CAJVRC010000846.1	348403	352110	CAG8893130.1
CAJVRC010000846.1	353882	354852	CAG8893132.1
CAJVRC010000846.1	357863	358745	CAG8893134.1
CAJVRC010000846.1	359253	360336	CAG8893136.1
CAJVRC010000846.1	360757	361789	CAG8893138.1
CAJVRC010000846.1	364465	365701	CAG8893140.1
CAJVRC010000846.1	373620	375852	CAG8893142.1
CAJVRC010000846.1	376698	377937	CAG8893144.1
CAJVRC010000846.1	380331	381674	CAG8893146.1
CAJVRC010000846.1	383460	386148	CAG8893148.1
CAJVRC010000846.1	390495	392694	CAG8893150.1
CAJVRC010000846.1	394419	396001	CAG8893152.1
CAJVRC010000846.1	396459	399864	CAG8893154.1
CAJVRC010000846.1	400771	402705	CAG8893156.1
CAJVRC010000846.1	403273	403874	CAG8893158.1
CAJVRC010000846.1	404176	405271	CAG8893160.1
CAJVRC010000846.1	405548	407198	CAG8893162.1
CAJVRC010000846.1	408196	410773	CAG8893164.1
CAJVRC010000846.1	417431	418352	CAG8893166.1
CAJVRC010000846.1	419969	420683	CAG8893168.1
CAJVRC010000846.1	420759	421017	CAG8893170.1
CAJVRC010000846.1	422081	423702	CAG8893172.1
CAJVRC010000846.1	424445	425519	CAG8893175.1
CAJVRC010000846.1	425997	427239	CAG8893178.1
CAJVRC010000846.1	432158	433988	CAG8893181.1
CAJVRC010000846.1	437901	439264	CAG8893184.1
CAJVRC010000846.1	445542	447010	CAG8893187.1
CAJVRC010000846.1	448013	448761	CAG8893190.1
CAJVRC010000846.1	448830	449965	CAG8893193.1
CAJVRC010000846.1	450977	452566	CAG8893196.1
CAJVRC010000846.1	452873	453878	CAG8893199.1
CAJVRC010000846.1	456458	456980	CAG8893202.1
CAJVRC010000846.1	458325	463723	CAG8893204.1
CAJVRC010000846.1	466491	468071	CAG8893207.1
CAJVRC010000846.1	470957	473686	CAG8893210.1
CAJVRC010000846.1	474960	475616	CAG8893213.1
CAJVRC010000846.1	477400	479727	CAG8893216.1
CAJVRC010000846.1	480509	481983	CAG8893219.1
CAJVRC010000846.1	485838	487485	CAG8893222.1
CAJVRC010000846.1	488321	488975	CAG8893225.1
CAJVRC010000846.1	492632	496404	CAG8893228.1
CAJVRC010000846.1	499274	500720	CAG8893231.1
CAJVRC010000846.1	501697	503347	CAG8893234.1
CAJVRC010000846.1	503605	504332	CAG8893237.1
CAJVRC010000846.1	505180	506534	CAG8893240.1
CAJVRC010000846.1	506931	507639	CAG8893243.1
CAJVRC010000846.1	508069	509395	CAG8893246.1
CAJVRC010000846.1	509994	513329	CAG8893249.1
CAJVRC010000846.1	514168	514558	CAG8893252.1
CAJVRC010000846.1	515592	516252	CAG8893255.1
CAJVRC010000846.1	517447	520460	CAG8893257.1
CAJVRC010000846.1	522469	523697	CAG8893259.1
CAJVRC010000846.1	524393	529292	CAG8893261.1
CAJVRC010000846.1	531852	535151	CAG8893263.1
CAJVRC010000846.1	535289	535988	CAG8893265.1
CAJVRC010000846.1	536247	538522	CAG8893267.1
CAJVRC010000846.1	538846	541453	CAG8893269.1
CAJVRC010000846.1	542413	545537	CAG8893271.1
CAJVRC010000846.1	546450	550268	CAG8893273.1
CAJVRC010000846.1	550378	553109	CAG8893275.1
CAJVRC010000846.1	553285	554216	CAG8893277.1
CAJVRC010000846.1	555810	562575	CAG8893279.1
CAJVRC010000846.1	563803	564871	CAG8893281.1
CAJVRC010000846.1	565109	565730	CAG8893283.1
CAJVRC010000846.1	565995	567063	CAG8893285.1
CAJVRC010000846.1	567515	568811	CAG8893287.1
CAJVRC010000846.1	569375	572866	CAG8893289.1
CAJVRC010000846.1	576241	577261	CAG8893293.1
CAJVRC010000846.1	578613	579504	CAG8893296.1
CAJVRC010000846.1	579907	581054	CAG8893299.1
CAJVRC010000846.1	585693	587678	CAG8893302.1
CAJVRC010000846.1	588222	589006	CAG8893305.1
CAJVRC010000846.1	589490	592448	CAG8893308.1
CAJVRC010000846.1	594874	595987	CAG8893311.1
CAJVRC010000846.1	596207	597827	CAG8893314.1
CAJVRC010000846.1	601467	602375	CAG8893317.1
CAJVRC010000846.1	602682	604812	CAG8893320.1
CAJVRC010000846.1	605421	606237	CAG8893323.1
CAJVRC010000846.1	606743	607709	CAG8893326.1
CAJVRC010000846.1	607798	609484	CAG8893329.1
CAJVRC010000846.1	611062	612978	CAG8893332.1
CAJVRC010000846.1	613268	616264	CAG8893335.1
CAJVRC010000846.1	623038	624796	CAG8893338.1
CAJVRC010000846.1	625927	628415	CAG8893341.1
CAJVRC010000846.1	629495	631853	CAG8893344.1
CAJVRC010000846.1	632398	633636	CAG8893347.1
CAJVRC010000846.1	633771	634134	CAG8893350.1
CAJVRC010000846.1	636042	638125	CAG8893353.1
CAJVRC010000846.1	639074	639797	CAG8893356.1
CAJVRC010000846.1	640640	641234	CAG8893359.1
CAJVRC010000846.1	644338	645856	CAG8893362.1
CAJVRC010000846.1	650398	651970	CAG8893365.1
CAJVRC010000846.1	655713	656968	CAG8893368.1
CAJVRC010000846.1	658604	659663	CAG8893371.1
CAJVRC010000846.1	661623	662619	CAG8893374.1
CAJVRC010000846.1	664467	665777	CAG8893377.1
CAJVRC010000846.1	674140	675340	CAG8893379.1
CAJVRC010000846.1	679597	680314	CAG8893381.1
CAJVRC010000846.1	683822	684678	CAG8893383.1
CAJVRC010000846.1	687213	688928	CAG8893385.1
CAJVRC010000846.1	692643	694582	CAG8893386.1
CAJVRC010000846.1	695610	697013	CAG8893387.1
CAJVRC010000846.1	697402	701350	CAG8893388.1
CAJVRC010000846.1	701905	703703	CAG8893389.1
CAJVRC010000846.1	705571	708721	CAG8893390.1
CAJVRC010000846.1	709797	711728	CAG8893391.1
CAJVRC010000846.1	712882	714372	CAG8893392.1
CAJVRC010000846.1	714852	715359	CAG8893393.1
CAJVRC010000846.1	716370	719776	CAG8893394.1
CAJVRC010000846.1	720771	723133	CAG8893395.1
CAJVRC010000846.1	725202	726093	CAG8893396.1
CAJVRC010000846.1	727183	729568	CAG8893397.1
CAJVRC010000846.1	730071	730932	CAG8893398.1
CAJVRC010000846.1	733801	734266	CAG8893399.1
CAJVRC010000846.1	734551	735121	CAG8893400.1
CAJVRC010000846.1	737112	737604	CAG8893401.1
CAJVRC010000846.1	738322	739513	CAG8893402.1
CAJVRC010000846.1	739985	740658	CAG8893403.1
CAJVRC010000846.1	741239	741710	CAG8893404.1
CAJVRC010000846.1	741740	744218	CAG8893405.1
CAJVRC010000846.1	744817	745629	CAG8893406.1
CAJVRC010000846.1	747486	749586	CAG8893407.1
CAJVRC010000846.1	751083	752819	CAG8893408.1
CAJVRC010000846.1	754141	755683	CAG8893409.1
CAJVRC010000846.1	756048	757039	CAG8893410.1
CAJVRC010000846.1	757373	759104	CAG8893411.1
CAJVRC010000846.1	759327	760548	CAG8893412.1
CAJVRC010000846.1	761150	762098	CAG8893413.1
CAJVRC010000846.1	762345	763230	CAG8893414.1
CAJVRC010000846.1	764899	765568	CAG8893415.1
CAJVRC010000846.1	766186	767894	CAG8893416.1
CAJVRC010000846.1	768083	768939	CAG8893417.1
CAJVRC010000846.1	769513	770677	CAG8893418.1
CAJVRC010000846.1	770927	773113	CAG8893419.1
CAJVRC010000846.1	773818	774418	CAG8893420.1
CAJVRC010000846.1	774701	775907	CAG8893421.1
CAJVRC010000846.1	776752	777253	CAG8893422.1
CAJVRC010000846.1	778487	779306	CAG8893423.1
CAJVRC010000846.1	781246	784936	CAG8893424.1
CAJVRC010000846.1	785691	786519	CAG8893425.1
CAJVRC010000846.1	787081	789272	CAG8893426.1
CAJVRC010000846.1	790118	790598	CAG8893427.1
CAJVRC010000846.1	791626	792127	CAG8893428.1
CAJVRC010000846.1	793095	794683	CAG8893429.1
CAJVRC010000846.1	795803	797441	CAG8893430.1
CAJVRC010000846.1	798430	802834	CAG8893431.1
CAJVRC010000846.1	805174	813149	CAG8893432.1
CAJVRC010000846.1	813608	814199	CAG8893433.1
CAJVRC010000846.1	816505	819043	CAG8893434.1
CAJVRC010000846.1	823085	824546	CAG8893435.1
CAJVRC010000846.1	825987	827112	CAG8893436.1
CAJVRC010000846.1	831414	833338	CAG8893437.1
CAJVRC010000846.1	836243	837098	CAG8893438.1
CAJVRC010000846.1	839341	840439	CAG8893439.1
CAJVRC010000846.1	840917	842624	CAG8893440.1
CAJVRC010000846.1	843351	845221	CAG8893441.1
CAJVRC010000846.1	847988	849311	CAG8893442.1
CAJVRC010000846.1	850211	852838	CAG8893443.1
CAJVRC010000846.1	852928	853333	CAG8893444.1
CAJVRC010000846.1	853689	854811	CAG8893445.1
CAJVRC010000846.1	855509	858455	CAG8893446.1
CAJVRC010000846.1	859528	860341	CAG8893447.1
CAJVRC010000846.1	861482	862480	CAG8893448.1
CAJVRC010000846.1	864181	865783	CAG8893449.1
CAJVRC010000846.1	866580	867545	CAG8893450.1
CAJVRC010000846.1	869458	871779	CAG8893452.1
CAJVRC010000846.1	872449	873768	CAG8893454.1
CAJVRC010000846.1	874716	877216	CAG8893456.1
CAJVRC010000846.1	884024	885105	CAG8893458.1
CAJVRC010000846.1	888524	890461	CAG8893460.1
CAJVRC010000846.1	898054	898271	CAG8893462.1
CAJVRC010000846.1	903374	904433	CAG8893464.1
CAJVRC010000846.1	910196	912069	CAG8893466.1
CAJVRC010000846.1	913908	916355	CAG8893468.1
CAJVRC010000846.1	916627	919994	CAG8893470.1
CAJVRC010000846.1	921270	922429	CAG8893472.1
CAJVRC010000846.1	923276	923967	CAG8893474.1
CAJVRC010000846.1	924988	926325	CAG8893476.1
CAJVRC010000846.1	928213	929123	CAG8893478.1
CAJVRC010000846.1	929971	930648	CAG8893480.1
CAJVRC010000846.1	931296	933477	CAG8893482.1
CAJVRC010000846.1	933979	935123	CAG8893484.1
CAJVRC010000846.1	935876	937574	CAG8893486.1
CAJVRC010000846.1	940121	941075	CAG8893488.1
CAJVRC010000846.1	941781	942510	CAG8893490.1
CAJVRC010000846.1	948504	950262	CAG8893492.1
CAJVRC010000846.1	951634	952542	CAG8893494.1
CAJVRC010000846.1	952744	954371	CAG8893496.1
CAJVRC010000846.1	957146	957914	CAG8893498.1
CAJVRC010000846.1	958394	959838	CAG8893500.1
CAJVRC010000846.1	960838	965280	CAG8893501.1
CAJVRC010000846.1	965957	969295	CAG8893502.1
CAJVRC010000846.1	970166	973812	CAG8893503.1
CAJVRC010000846.1	974376	977841	CAG8893504.1
CAJVRC010000846.1	978293	982014	CAG8893505.1
CAJVRC010000846.1	983982	988804	CAG8893506.1
CAJVRC010000846.1	989145	990918	CAG8893507.1
CAJVRC010000846.1	993369	994738	CAG8893508.1
CAJVRC010000846.1	995109	995901	CAG8893509.1
CAJVRC010000846.1	1000781	1002437	CAG8893510.1
CAJVRC010000846.1	1015327	1016002	CAG8893511.1
CAJVRC010000846.1	1017873	1018547	CAG8893512.1
CAJVRC010000846.1	1019212	1020104	CAG8893513.1
CAJVRC010000846.1	1023227	1025133	CAG8893514.1
CAJVRC010000846.1	1025650	1026799	CAG8893515.1
CAJVRC010000846.1	1027140	1029130	CAG8893516.1
CAJVRC010000846.1	1029396	1030657	CAG8893517.1
CAJVRC010000846.1	1031441	1033386	CAG8893518.1
CAJVRC010000846.1	1033560	1035570	CAG8893519.1
CAJVRC010000846.1	1035853	1037611	CAG8893520.1
CAJVRC010000846.1	1037888	1043081	CAG8893521.1
CAJVRC010000846.1	1043684	1044832	CAG8893522.1
CAJVRC010000846.1	1045212	1047757	CAG8893523.1
CAJVRC010000846.1	1048099	1053373	CAG8893524.1
CAJVRC010000846.1	1054228	1055042	CAG8893525.1
CAJVRC010000846.1	1055433	1056689	CAG8893526.1
CAJVRC010000846.1	1058527	1059913	CAG8893527.1
CAJVRC010000846.1	1060675	1061014	CAG8893528.1
CAJVRC010000846.1	1063990	1065649	CAG8893529.1
CAJVRC010000846.1	1065720	1066951	CAG8893530.1
CAJVRC010000846.1	1067803	1069291	CAG8893531.1
CAJVRC010000846.1	1070128	1070938	CAG8893532.1
CAJVRC010000846.1	1071277	1072007	CAG8893533.1
CAJVRC010000846.1	1074414	1075436	CAG8893534.1
CAJVRC010000846.1	1078046	1080248	CAG8893535.1
CAJVRC010000846.1	1083120	1083756	CAG8893536.1
CAJVRC010000846.1	1084593	1085286	CAG8893537.1
CAJVRC010000846.1	1087006	1089038	CAG8893538.1
CAJVRC010000846.1	1089587	1090597	CAG8893539.1
CAJVRC010000846.1	1091680	1093561	CAG8893540.1
CAJVRC010000846.1	1093934	1094698	CAG8893541.1
CAJVRC010000846.1	1095564	1096041	CAG8893542.1
CAJVRC010000846.1	1096692	1097334	CAG8893543.1
CAJVRC010000846.1	1097545	1100303	CAG8893544.1
CAJVRC010000846.1	1100711	1102259	CAG8893545.1
CAJVRC010000846.1	1103060	1103939	CAG8893546.1
CAJVRC010000846.1	1107138	1111798	CAG8893547.1
CAJVRC010000846.1	1112696	1115006	CAG8893549.1
CAJVRC010000846.1	1118185	1118731	CAG8893551.1
CAJVRC010000846.1	1118848	1119265	CAG8893553.1
CAJVRC010000846.1	1119989	1121067	CAG8893555.1
CAJVRC010000846.1	1125380	1126795	CAG8893557.1
CAJVRC010000846.1	1127525	1129224	CAG8893559.1
CAJVRC010000846.1	1129928	1131640	CAG8893561.1
CAJVRC010000846.1	1131956	1132869	CAG8893563.1
CAJVRC010000846.1	1133944	1134366	CAG8893565.1
CAJVRC010000846.1	1134931	1135576	CAG8893567.1
CAJVRC010000846.1	1136071	1139462	CAG8893569.1
CAJVRC010000846.1	1140437	1144263	CAG8893571.1
CAJVRC010000846.1	1144858	1146610	CAG8893573.1
CAJVRC010000846.1	1146885	1147854	CAG8893575.1
CAJVRC010000846.1	1148771	1150066	CAG8893578.1
CAJVRC010000846.1	1150814	1151633	CAG8893581.1
CAJVRC010000846.1	1153342	1155669	CAG8893583.1
CAJVRC010000846.1	1156334	1160173	CAG8893585.1
CAJVRC010000846.1	1160656	1161231	CAG8893587.1
CAJVRC010000846.1	1162399	1164417	CAG8893589.1
CAJVRC010000846.1	1165035	1166084	CAG8893591.1
CAJVRC010000846.1	1166424	1168314	CAG8893593.1
CAJVRC010000846.1	1168592	1171292	CAG8893595.1
CAJVRC010000846.1	1171843	1173473	CAG8893597.1
CAJVRC010000846.1	1174816	1179307	CAG8893599.1
CAJVRC010000846.1	1179785	1181648	CAG8893601.1
CAJVRC010000846.1	1182843	1183764	CAG8893603.1
CAJVRC010000846.1	1184244	1186673	CAG8893605.1
CAJVRC010000846.1	1186910	1187777	CAG8893607.1
CAJVRC010000846.1	1188033	1189311	CAG8893609.1
CAJVRC010000846.1	1189977	1191310	CAG8893611.1
CAJVRC010000846.1	1191602	1192985	CAG8893613.1
CAJVRC010000846.1	1193404	1194115	CAG8893615.1
CAJVRC010000846.1	1194518	1196043	CAG8893617.1
CAJVRC010000846.1	1196710	1198236	CAG8893619.1
CAJVRC010000846.1	1201176	1202085	CAG8893621.1
CAJVRC010000846.1	1202502	1203291	CAG8893623.1
CAJVRC010000846.1	1203558	1204221	CAG8893625.1
CAJVRC010000846.1	1206326	1207773	CAG8893627.1
CAJVRC010000846.1	1209602	1212506	CAG8893629.1
CAJVRC010000846.1	1214066	1215586	CAG8893631.1
CAJVRC010000846.1	1216690	1219422	CAG8893633.1
CAJVRC010000846.1	1220471	1223846	CAG8893635.1
CAJVRC010000846.1	1224123	1225118	CAG8893637.1
CAJVRC010000846.1	1225508	1226967	CAG8893639.1
CAJVRC010000846.1	1227276	1228911	CAG8893641.1
CAJVRC010000846.1	1229774	1231505	CAG8893643.1
CAJVRC010000846.1	1232960	1235019	CAG8893645.1
CAJVRC010000846.1	1238934	1240671	CAG8893647.1
CAJVRC010000846.1	1241371	1242121	CAG8893649.1
CAJVRC010000846.1	1244794	1246744	CAG8893651.1
CAJVRC010000846.1	1248054	1249215	CAG8893653.1
CAJVRC010000846.1	1251788	1252277	CAG8893655.1
CAJVRC010000846.1	1252814	1254086	CAG8893657.1
CAJVRC010000846.1	1254718	1256353	CAG8893659.1
CAJVRC010000846.1	1256909	1258793	CAG8893661.1
CAJVRC010000846.1	1259232	1260198	CAG8893663.1
CAJVRC010000846.1	1264917	1266139	CAG8893665.1
CAJVRC010000846.1	1268710	1270557	CAG8893667.1
CAJVRC010000846.1	1282100	1284584	CAG8893669.1
CAJVRC010000846.1	1287220	1294586	CAG8893671.1
CAJVRC010000846.1	1295240	1296199	CAG8893673.1
CAJVRC010000846.1	1296875	1297865	CAG8893675.1
CAJVRC010000846.1	1298683	1300568	CAG8893677.1
CAJVRC010000846.1	1301577	1303264	CAG8893679.1
CAJVRC010000846.1	1303794	1305349	CAG8893681.1
CAJVRC010000846.1	1309230	1309986	CAG8893683.1
CAJVRC010000846.1	1310135	1310713	CAG8893685.1
CAJVRC010000846.1	1311154	1312822	CAG8893687.1
CAJVRC010000846.1	1313404	1314647	CAG8893689.1
CAJVRC010000846.1	1320027	1320731	CAG8893691.1
CAJVRC010000846.1	1320992	1322630	CAG8893693.1
CAJVRC010000846.1	1323140	1324841	CAG8893695.1
CAJVRC010000846.1	1325940	1326406	CAG8893697.1
CAJVRC010000846.1	1327940	1330695	CAG8893699.1
CAJVRC010000846.1	1331172	1332208	CAG8893702.1
CAJVRC010000846.1	1332870	1334637	CAG8893704.1
CAJVRC010000846.1	1334854	1338550	CAG8893706.1
CAJVRC010000846.1	1339150	1340117	CAG8893708.1
CAJVRC010000846.1	1340548	1341142	CAG8893710.1
CAJVRC010000846.1	1341898	1342777	CAG8893712.1
CAJVRC010000846.1	1343539	1345984	CAG8893714.1
CAJVRC010000846.1	1346541	1349887	CAG8893716.1
CAJVRC010000846.1	1350249	1351677	CAG8893718.1
CAJVRC010000846.1	1353037	1354804	CAG8893720.1
CAJVRC010000846.1	1361078	1361921	CAG8893722.1
CAJVRC010000846.1	1364561	1365280	CAG8893724.1
CAJVRC010000846.1	1374440	1375235	CAG8893726.1
CAJVRC010000846.1	1379669	1381012	CAG8893728.1
CAJVRC010000846.1	1382160	1383855	CAG8893730.1
CAJVRC010000846.1	1384673	1390123	CAG8893732.1
CAJVRC010000846.1	1391067	1393766	CAG8893734.1
CAJVRC010000846.1	1393940	1397135	CAG8893736.1
CAJVRC010000846.1	1397223	1399260	CAG8893738.1
CAJVRC010000846.1	1399622	1401335	CAG8893740.1
CAJVRC010000846.1	1405586	1406102	CAG8893742.1
CAJVRC010000846.1	1408694	1409216	CAG8893744.1
CAJVRC010000846.1	1410490	1412143	CAG8893746.1
CAJVRC010000846.1	1412563	1414803	CAG8893748.1
CAJVRC010000846.1	1415427	1417278	CAG8893750.1
CAJVRC010000846.1	1417949	1419507	CAG8893752.1
CAJVRC010000846.1	1420992	1422874	CAG8893754.1
CAJVRC010000846.1	1428968	1429265	CAG8893756.1
CAJVRC010000846.1	1435971	1436814	CAG8893758.1
CAJVRC010000846.1	1437161	1438566	CAG8893760.1
CAJVRC010000846.1	1439187	1440105	CAG8893762.1
CAJVRC010000846.1	1440911	1441616	CAG8893764.1
CAJVRC010000846.1	1441854	1444148	CAG8893766.1
CAJVRC010000846.1	1449908	1451816	CAG8893768.1
CAJVRC010000846.1	1452290	1453555	CAG8893770.1
CAJVRC010000846.1	1457250	1458955	CAG8893772.1
CAJVRC010000846.1	1461838	1463704	CAG8893774.1
CAJVRC010000846.1	1464466	1465591	CAG8893776.1
CAJVRC010000846.1	1466051	1468661	CAG8893778.1
CAJVRC010000846.1	1468900	1470468	CAG8893780.1
CAJVRC010000846.1	1471495	1473133	CAG8893782.1
CAJVRC010000846.1	1474461	1475280	CAG8893784.1
CAJVRC010000846.1	1475722	1477313	CAG8893786.1
CAJVRC010000846.1	1480195	1483447	CAG8893788.1
CAJVRC010000846.1	1484249	1485323	CAG8893790.1
CAJVRC010000846.1	1485922	1487717	CAG8893792.1
CAJVRC010000846.1	1487883	1488997	CAG8893794.1
CAJVRC010000846.1	1489275	1490277	CAG8893796.1
CAJVRC010000846.1	1490482	1491154	CAG8893799.1
CAJVRC010000848.1	1745	2573	CAG8894128.1
CAJVRC010000848.1	3121	3880	CAG8894130.1
CAJVRC010000848.1	4391	5650	CAG8894132.1
CAJVRC010000848.1	7708	8728	CAG8894134.1
CAJVRC010000848.1	9978	13014	CAG8894136.1
CAJVRC010000848.1	13910	16209	CAG8894138.1
CAJVRC010000848.1	16577	17719	CAG8894140.1
CAJVRC010000848.1	18071	21065	CAG8894142.1
CAJVRC010000848.1	21443	23214	CAG8894144.1
CAJVRC010000848.1	26663	27071	CAG8894146.1
CAJVRC010000848.1	29812	32260	CAG8894148.1
CAJVRC010000848.1	32490	33747	CAG8894150.1
CAJVRC010000848.1	35858	37050	CAG8894152.1
CAJVRC010000848.1	40536	41358	CAG8894154.1
CAJVRC010000848.1	46397	50678	CAG8894156.1
CAJVRC010000848.1	52359	53944	CAG8894158.1
CAJVRC010000848.1	54318	57991	CAG8894160.1
CAJVRC010000848.1	58368	59478	CAG8894163.1
CAJVRC010000848.1	60789	61755	CAG8894166.1
CAJVRC010000848.1	62378	63727	CAG8894169.1
CAJVRC010000848.1	64433	65022	CAG8894172.1
CAJVRC010000848.1	65477	66485	CAG8894175.1
CAJVRC010000848.1	66578	69347	CAG8894178.1
CAJVRC010000848.1	71289	73709	CAG8894181.1
CAJVRC010000848.1	74071	75489	CAG8894184.1
CAJVRC010000848.1	77103	78486	CAG8894187.1
CAJVRC010000848.1	79079	80996	CAG8894190.1
CAJVRC010000848.1	81707	83794	CAG8894193.1
CAJVRC010000848.1	84190	86076	CAG8894196.1
CAJVRC010000848.1	86677	88489	CAG8894198.1
CAJVRC010000848.1	89046	90436	CAG8894201.1
CAJVRC010000848.1	93499	94193	CAG8894204.1
CAJVRC010000848.1	94767	96456	CAG8894207.1
CAJVRC010000848.1	96848	98324	CAG8894210.1
CAJVRC010000848.1	98979	99569	CAG8894213.1
CAJVRC010000848.1	100724	101537	CAG8894216.1
CAJVRC010000848.1	101870	102404	CAG8894219.1
CAJVRC010000848.1	104113	105913	CAG8894222.1
CAJVRC010000848.1	106638	107855	CAG8894225.1
CAJVRC010000848.1	108385	110075	CAG8894228.1
CAJVRC010000848.1	115756	117771	CAG8894231.1
CAJVRC010000848.1	118241	119693	CAG8894234.1
CAJVRC010000848.1	121841	123609	CAG8894237.1
CAJVRC010000848.1	124204	125184	CAG8894240.1
CAJVRC010000848.1	128251	129174	CAG8894243.1
CAJVRC010000848.1	130074	130575	CAG8894246.1
CAJVRC010000848.1	132165	132930	CAG8894249.1
CAJVRC010000848.1	133531	134351	CAG8894252.1
CAJVRC010000848.1	136745	137042	CAG8894254.1
CAJVRC010000848.1	137074	137894	CAG8894257.1
CAJVRC010000848.1	140346	141838	CAG8894260.1
CAJVRC010000848.1	143269	144798	CAG8894263.1
CAJVRC010000848.1	145827	146644	CAG8894266.1
CAJVRC010000848.1	147554	148235	CAG8894269.1
CAJVRC010000848.1	150872	153464	CAG8894272.1
CAJVRC010000848.1	154313	154808	CAG8894275.1
CAJVRC010000848.1	156822	157215	CAG8894278.1
CAJVRC010000848.1	157991	159177	CAG8894281.1
CAJVRC010000848.1	160653	162608	CAG8894284.1
CAJVRC010000848.1	164254	165904	CAG8894287.1
CAJVRC010000848.1	169008	169566	CAG8894290.1
CAJVRC010000848.1	169927	171509	CAG8894293.1
CAJVRC010000848.1	175047	176227	CAG8894296.1
CAJVRC010000848.1	176769	177785	CAG8894299.1
CAJVRC010000848.1	178545	182116	CAG8894302.1
CAJVRC010000848.1	182489	183596	CAG8894305.1
CAJVRC010000848.1	186560	188923	CAG8894308.1
CAJVRC010000848.1	190954	192573	CAG8894311.1
CAJVRC010000848.1	194326	194847	CAG8894314.1
CAJVRC010000848.1	195268	196980	CAG8894317.1
CAJVRC010000848.1	197714	198962	CAG8894320.1
CAJVRC010000848.1	199419	200790	CAG8894323.1
CAJVRC010000848.1	205469	206597	CAG8894326.1
CAJVRC010000848.1	212050	213871	CAG8894329.1
CAJVRC010000848.1	217998	219111	CAG8894332.1
CAJVRC010000848.1	221754	222870	CAG8894335.1
CAJVRC010000848.1	225240	226893	CAG8894338.1
CAJVRC010000848.1	227118	227671	CAG8894341.1
CAJVRC010000848.1	228070	228508	CAG8894344.1
CAJVRC010000848.1	228913	229989	CAG8894347.1
CAJVRC010000848.1	231166	232669	CAG8894350.1
CAJVRC010000848.1	237871	239037	CAG8894353.1
CAJVRC010000848.1	239950	241347	CAG8894356.1
CAJVRC010000848.1	242487	244497	CAG8894359.1
CAJVRC010000848.1	245750	246569	CAG8894362.1
CAJVRC010000848.1	266178	267350	CAG8894365.1
CAJVRC010000848.1	269313	269565	CAG8894368.1
CAJVRC010000848.1	269805	270168	CAG8894371.1
CAJVRC010000848.1	273969	277302	CAG8894374.1
CAJVRC010000848.1	279778	281985	CAG8894377.1
CAJVRC010000848.1	282054	283650	CAG8894380.1
CAJVRC010000848.1	284561	285485	CAG8894383.1
CAJVRC010000848.1	288961	289360	CAG8894386.1
CAJVRC010000851.1	13757	14336	CAG8894645.1
CAJVRC010000851.1	14774	16068	CAG8894648.1
CAJVRC010000851.1	17882	18298	CAG8894652.1
CAJVRC010000851.1	21813	22835	CAG8894655.1
CAJVRC010000851.1	23623	24570	CAG8894658.1
CAJVRC010000851.1	32546	34718	CAG8894661.1
CAJVRC010000851.1	40266	41536	CAG8894664.1
CAJVRC010000851.1	45172	45889	CAG8894667.1
CAJVRC010000851.1	46605	47605	CAG8894669.1
CAJVRC010000851.1	47928	49206	CAG8894671.1
CAJVRC010000851.1	49463	50777	CAG8894673.1
CAJVRC010000851.1	51383	53203	CAG8894675.1
CAJVRC010000851.1	53611	56333	CAG8894677.1
CAJVRC010000851.1	59962	62986	CAG8894679.1
CAJVRC010000851.1	65674	67699	CAG8894681.1
CAJVRC010000851.1	69342	70581	CAG8894683.1
CAJVRC010000851.1	72013	75519	CAG8894685.1
CAJVRC010000851.1	75936	76718	CAG8894687.1
CAJVRC010000851.1	77150	78115	CAG8894689.1
CAJVRC010000851.1	78360	78981	CAG8894691.1
CAJVRC010000851.1	79149	79808	CAG8894693.1
CAJVRC010000851.1	80137	82484	CAG8894695.1
CAJVRC010000851.1	83272	84526	CAG8894697.1
CAJVRC010000851.1	84575	85344	CAG8894699.1
CAJVRC010000851.1	85553	86149	CAG8894701.1
CAJVRC010000851.1	86453	87973	CAG8894703.1
CAJVRC010000851.1	88328	89343	CAG8894705.1
CAJVRC010000851.1	89813	90456	CAG8894707.1
CAJVRC010000851.1	91005	91746	CAG8894709.1
CAJVRC010000851.1	92001	93194	CAG8894711.1
CAJVRC010000851.1	94059	96225	CAG8894713.1
CAJVRC010000851.1	96310	97125	CAG8894715.1
CAJVRC010000851.1	97853	98425	CAG8894717.1
CAJVRC010000851.1	99362	100085	CAG8894719.1
CAJVRC010000851.1	101505	103475	CAG8894721.1
CAJVRC010000851.1	106997	107868	CAG8894723.1
CAJVRC010000851.1	108501	109152	CAG8894725.1
CAJVRC010000851.1	109389	110667	CAG8894727.1
CAJVRC010000851.1	111600	115744	CAG8894729.1
CAJVRC010000851.1	116103	116776	CAG8894731.1
CAJVRC010000851.1	118193	119343	CAG8894733.1
CAJVRC010000851.1	119756	120473	CAG8894735.1
CAJVRC010000851.1	120831	121741	CAG8894737.1
CAJVRC010000851.1	122371	124901	CAG8894739.1
CAJVRC010000851.1	125510	126586	CAG8894741.1
CAJVRC010000851.1	126868	128603	CAG8894743.1
CAJVRC010000851.1	134312	136037	CAG8894745.1
CAJVRC010000851.1	136387	138322	CAG8894747.1
CAJVRC010000851.1	138737	139217	CAG8894749.1
CAJVRC010000851.1	139571	144571	CAG8894751.1
CAJVRC010000851.1	145741	147219	CAG8894753.1
CAJVRC010000851.1	147994	153021	CAG8894755.1
CAJVRC010000851.1	153776	154613	CAG8894757.1
CAJVRC010000851.1	154702	155399	CAG8894759.1
CAJVRC010000851.1	155646	157299	CAG8894761.1
CAJVRC010000851.1	157642	160312	CAG8894763.1
CAJVRC010000851.1	160797	161718	CAG8894765.1
CAJVRC010000851.1	162430	164213	CAG8894767.1
CAJVRC010000851.1	166503	168609	CAG8894769.1
CAJVRC010000851.1	169271	169838	CAG8894771.1
CAJVRC010000851.1	170134	170541	CAG8894773.1
CAJVRC010000851.1	171165	172280	CAG8894775.1
CAJVRC010000851.1	172592	173444	CAG8894777.1
CAJVRC010000851.1	173504	175643	CAG8894779.1
CAJVRC010000851.1	176652	178171	CAG8894781.1
CAJVRC010000851.1	178893	179913	CAG8894783.1
CAJVRC010000851.1	180068	181291	CAG8894785.1
CAJVRC010000851.1	181645	182958	CAG8894787.1
CAJVRC010000851.1	183388	185039	CAG8894789.1
CAJVRC010000851.1	185621	187011	CAG8894791.1
CAJVRC010000851.1	187103	188565	CAG8894793.1
CAJVRC010000851.1	189260	189805	CAG8894795.1
CAJVRC010000851.1	190725	192030	CAG8894797.1
CAJVRC010000851.1	192824	193517	CAG8894799.1
CAJVRC010000851.1	194128	195682	CAG8894801.1
CAJVRC010000851.1	197479	198115	CAG8894803.1
CAJVRC010000851.1	199028	199580	CAG8894805.1
CAJVRC010000851.1	201089	202481	CAG8894807.1
CAJVRC010000851.1	203233	203767	CAG8894809.1
CAJVRC010000851.1	204037	204484	CAG8894811.1
CAJVRC010000851.1	205152	206371	CAG8894813.1
CAJVRC010000851.1	207745	209689	CAG8894815.1
CAJVRC010000851.1	211108	213049	CAG8894817.1
CAJVRC010000851.1	213221	213869	CAG8894819.1
CAJVRC010000851.1	214365	215838	CAG8894821.1
CAJVRC010000851.1	216432	217683	CAG8894823.1
CAJVRC010000851.1	218602	220915	CAG8894825.1
CAJVRC010000851.1	224661	225207	CAG8894827.1
CAJVRC010000851.1	227275	230936	CAG8894829.1
CAJVRC010000851.1	231335	232645	CAG8894831.1
CAJVRC010000851.1	233258	234677	CAG8894833.1
CAJVRC010000851.1	235349	237926	CAG8894835.1
CAJVRC010000851.1	238841	243407	CAG8894837.1
CAJVRC010000851.1	243674	244970	CAG8894839.1
CAJVRC010000851.1	245771	246572	CAG8894841.1
CAJVRC010000851.1	246917	248109	CAG8894843.1
CAJVRC010000851.1	250263	251919	CAG8894845.1
CAJVRC010000851.1	257231	257523	CAG8894847.1
CAJVRC010000851.1	257840	260623	CAG8894849.1
CAJVRC010000851.1	262314	263473	CAG8894851.1
CAJVRC010000851.1	265721	268618	CAG8894853.1
CAJVRC010000851.1	269329	270528	CAG8894855.1
CAJVRC010000851.1	274594	277068	CAG8894857.1
CAJVRC010000851.1	278989	280159	CAG8894859.1
CAJVRC010000851.1	281997	283203	CAG8894861.1
CAJVRC010000851.1	284235	286103	CAG8894863.1
CAJVRC010000851.1	287024	287732	CAG8894865.1
CAJVRC010000851.1	288222	289361	CAG8894867.1
CAJVRC010000851.1	291274	291973	CAG8894869.1
CAJVRC010000851.1	293821	297823	CAG8894871.1
CAJVRC010000851.1	299058	300705	CAG8894873.1
CAJVRC010000851.1	301055	302380	CAG8894875.1
CAJVRC010000851.1	305656	307347	CAG8894877.1
CAJVRC010000851.1	309659	311058	CAG8894879.1
CAJVRC010000851.1	311247	312197	CAG8894881.1
CAJVRC010000851.1	313341	314531	CAG8894883.1
CAJVRC010000851.1	314887	319185	CAG8894885.1
CAJVRC010000851.1	319484	320076	CAG8894887.1
CAJVRC010000851.1	320195	321038	CAG8894889.1
CAJVRC010000851.1	321574	322093	CAG8894891.1
CAJVRC010000851.1	322126	322502	CAG8894893.1
CAJVRC010000851.1	322731	325920	CAG8894895.1
CAJVRC010000851.1	326481	327483	CAG8894897.1
CAJVRC010000851.1	328081	331501	CAG8894899.1
CAJVRC010000851.1	331712	332249	CAG8894901.1
CAJVRC010000851.1	332945	335413	CAG8894903.1
CAJVRC010000851.1	335982	337407	CAG8894905.1
CAJVRC010000851.1	339293	341192	CAG8894907.1
CAJVRC010000851.1	341383	341938	CAG8894909.1
CAJVRC010000851.1	343110	344397	CAG8894911.1
CAJVRC010000851.1	344611	346013	CAG8894913.1
CAJVRC010000851.1	346709	347690	CAG8894915.1
CAJVRC010000851.1	348037	349120	CAG8894917.1
CAJVRC010000851.1	349400	350221	CAG8894919.1
CAJVRC010000851.1	350602	351796	CAG8894921.1
CAJVRC010000851.1	351972	353081	CAG8894923.1
CAJVRC010000851.1	353378	353953	CAG8894925.1
CAJVRC010000851.1	354237	356017	CAG8894927.1
CAJVRC010000851.1	357656	359692	CAG8894929.1
CAJVRC010000851.1	360987	362041	CAG8894931.1
CAJVRC010000851.1	363521	364983	CAG8894933.1
CAJVRC010000851.1	365394	368517	CAG8894935.1
CAJVRC010000851.1	368708	368981	CAG8894937.1
CAJVRC010000851.1	369604	372121	CAG8894939.1
CAJVRC010000851.1	372556	375210	CAG8894941.1
CAJVRC010000851.1	376597	379466	CAG8894943.1
CAJVRC010000851.1	379843	381033	CAG8894945.1
CAJVRC010000851.1	381879	382765	CAG8894947.1
CAJVRC010000851.1	383305	384042	CAG8894949.1
CAJVRC010000851.1	384537	386170	CAG8894951.1
CAJVRC010000851.1	386916	392844	CAG8894953.1
CAJVRC010000851.1	393003	393842	CAG8894955.1
CAJVRC010000851.1	394010	395701	CAG8894957.1
CAJVRC010000851.1	399811	402754	CAG8894959.1
CAJVRC010000851.1	403833	406877	CAG8894961.1
CAJVRC010000851.1	408646	411410	CAG8894963.1
CAJVRC010000851.1	411913	413113	CAG8894965.1
CAJVRC010000851.1	414929	416718	CAG8894967.1
CAJVRC010000851.1	417868	419551	CAG8894969.1
CAJVRC010000851.1	419881	421682	CAG8894972.1
CAJVRC010000851.1	425063	426975	CAG8894975.1
CAJVRC010000851.1	427405	429214	CAG8894978.1
CAJVRC010000851.1	431384	433641	CAG8894981.1
CAJVRC010000851.1	434379	435936	CAG8894984.1
CAJVRC010000851.1	436641	438367	CAG8894987.1
CAJVRC010000851.1	438636	439533	CAG8894990.1
CAJVRC010000851.1	439649	440789	CAG8894993.1
CAJVRC010000851.1	441366	441609	CAG8894996.1
CAJVRC010000851.1	442291	443799	CAG8894999.1
CAJVRC010000851.1	445925	447197	CAG8895002.1
CAJVRC010000851.1	448973	451185	CAG8895005.1
CAJVRC010000851.1	451321	452380	CAG8895008.1
CAJVRC010000851.1	453202	455041	CAG8895011.1
CAJVRC010000851.1	460352	462006	CAG8895014.1
CAJVRC010000851.1	463588	465227	CAG8895017.1
CAJVRC010000851.1	465560	466328	CAG8895020.1
CAJVRC010000851.1	467643	470033	CAG8895023.1
CAJVRC010000851.1	470418	472882	CAG8895026.1
CAJVRC010000851.1	474187	476338	CAG8895029.1
CAJVRC010000851.1	476929	477459	CAG8895032.1
CAJVRC010000851.1	478472	481125	CAG8895035.1
CAJVRC010000851.1	481831	483852	CAG8895038.1
CAJVRC010000851.1	484474	487158	CAG8895041.1
CAJVRC010000851.1	488955	490943	CAG8895044.1
CAJVRC010000851.1	491989	494442	CAG8895047.1
CAJVRC010000851.1	494664	496984	CAG8895050.1
CAJVRC010000851.1	498436	499877	CAG8895053.1
CAJVRC010000851.1	500003	501779	CAG8895056.1
CAJVRC010000851.1	502145	502823	CAG8895059.1
CAJVRC010000851.1	506328	507372	CAG8895062.1
CAJVRC010000851.1	508352	509249	CAG8895065.1
CAJVRC010000851.1	511005	511827	CAG8895068.1
CAJVRC010000851.1	512159	513316	CAG8895071.1
CAJVRC010000851.1	513395	514139	CAG8895074.1
CAJVRC010000851.1	514367	515232	CAG8895077.1
CAJVRC010000851.1	515601	517325	CAG8895080.1
CAJVRC010000851.1	518031	518847	CAG8895083.1
CAJVRC010000851.1	519242	520834	CAG8895086.1
CAJVRC010000851.1	521193	523659	CAG8895089.1
CAJVRC010000851.1	524578	526957	CAG8895092.1
CAJVRC010000851.1	528055	529561	CAG8895095.1
CAJVRC010000851.1	531363	534465	CAG8895098.1
CAJVRC010000851.1	535332	539045	CAG8895101.1
CAJVRC010000851.1	539504	540255	CAG8895104.1
CAJVRC010000851.1	541197	542519	CAG8895107.1
CAJVRC010000851.1	542962	544398	CAG8895110.1
CAJVRC010000851.1	544996	547249	CAG8895113.1
CAJVRC010000851.1	549799	550225	CAG8895116.1
CAJVRC010000851.1	550582	551549	CAG8895119.1
CAJVRC010000851.1	552151	553761	CAG8895122.1
CAJVRC010000851.1	553945	557050	CAG8895125.1
CAJVRC010000851.1	557654	559428	CAG8895128.1
CAJVRC010000851.1	561283	563532	CAG8895131.1
CAJVRC010000851.1	564432	565985	CAG8895134.1
CAJVRC010000851.1	566112	567066	CAG8895137.1
CAJVRC010000851.1	567992	570272	CAG8895140.1
CAJVRC010000851.1	572069	572973	CAG8895144.1
CAJVRC010000851.1	573453	574107	CAG8895147.1
CAJVRC010000851.1	574917	576199	CAG8895150.1
CAJVRC010000851.1	576622	577060	CAG8895153.1
CAJVRC010000851.1	578872	579944	CAG8895156.1
CAJVRC010000851.1	581874	582699	CAG8895159.1
CAJVRC010000851.1	583351	584911	CAG8895162.1
CAJVRC010000851.1	588334	590127	CAG8895165.1
CAJVRC010000851.1	592305	599062	CAG8895168.1
CAJVRC010000851.1	599437	600617	CAG8895171.1
CAJVRC010000851.1	604222	604966	CAG8895174.1
CAJVRC010000851.1	605445	607711	CAG8895177.1
CAJVRC010000851.1	608138	609476	CAG8895180.1
CAJVRC010000851.1	610251	616294	CAG8895183.1
CAJVRC010000851.1	616837	618796	CAG8895186.1
CAJVRC010000851.1	619016	621165	CAG8895189.1
CAJVRC010000851.1	621766	623314	CAG8895192.1
CAJVRC010000851.1	623502	624960	CAG8895195.1
CAJVRC010000851.1	626073	627420	CAG8895198.1
CAJVRC010000851.1	629250	632295	CAG8895201.1
CAJVRC010000851.1	633012	634170	CAG8895204.1
CAJVRC010000851.1	635860	636676	CAG8895207.1
CAJVRC010000851.1	637145	639305	CAG8895210.1
CAJVRC010000851.1	639423	640226	CAG8895213.1
CAJVRC010000851.1	640864	642026	CAG8895216.1
CAJVRC010000851.1	642512	643370	CAG8895219.1
CAJVRC010000851.1	643604	645902	CAG8895222.1
CAJVRC010000851.1	646150	648689	CAG8895225.1
CAJVRC010000851.1	649088	651226	CAG8895228.1
CAJVRC010000851.1	651436	653603	CAG8895231.1
CAJVRC010000851.1	657269	659105	CAG8895234.1
CAJVRC010000851.1	659684	663328	CAG8895237.1
CAJVRC010000851.1	663715	665639	CAG8895240.1
CAJVRC010000851.1	665774	666755	CAG8895243.1
CAJVRC010000851.1	667549	669587	CAG8895246.1
CAJVRC010000851.1	671292	672321	CAG8895249.1
CAJVRC010000851.1	672635	673469	CAG8895252.1
CAJVRC010000851.1	673759	674390	CAG8895255.1
CAJVRC010000851.1	676446	677817	CAG8895258.1
CAJVRC010000851.1	678560	679055	CAG8895260.1
CAJVRC010000851.1	681603	682323	CAG8895264.1
CAJVRC010000851.1	682760	686440	CAG8895267.1
CAJVRC010000851.1	687756	688884	CAG8895270.1
CAJVRC010000851.1	689204	690041	CAG8895273.1
CAJVRC010000851.1	692019	693219	CAG8895276.1
CAJVRC010000851.1	694241	695084	CAG8895279.1
CAJVRC010000851.1	695958	697142	CAG8895282.1
CAJVRC010000851.1	698084	699761	CAG8895285.1
CAJVRC010000851.1	700664	703163	CAG8895288.1
CAJVRC010000851.1	703423	704969	CAG8895291.1
CAJVRC010000851.1	705667	707864	CAG8895294.1
CAJVRC010000851.1	709195	710670	CAG8895297.1
CAJVRC010000851.1	710959	713663	CAG8895300.1
CAJVRC010000851.1	714053	716248	CAG8895303.1
CAJVRC010000851.1	717003	719544	CAG8895306.1
CAJVRC010000851.1	722639	724237	CAG8895309.1
CAJVRC010000851.1	727128	728100	CAG8895312.1
CAJVRC010000851.1	732497	734317	CAG8895315.1
CAJVRC010000851.1	734962	737172	CAG8895318.1
CAJVRC010000851.1	738174	739211	CAG8895321.1
CAJVRC010000851.1	739980	743738	CAG8895324.1
CAJVRC010000851.1	744338	745022	CAG8895327.1
CAJVRC010000851.1	745682	746096	CAG8895330.1
CAJVRC010000851.1	746628	747084	CAG8895333.1
CAJVRC010000852.1	7126	8335	CAG8895505.1
CAJVRC010000852.1	8570	10166	CAG8895507.1
CAJVRC010000853.1	0	1237	CAG8895555.1
CAJVRC010000853.1	3646	5635	CAG8895557.1
CAJVRC010000853.1	6418	8637	CAG8895559.1
CAJVRC010000853.1	9148	11071	CAG8895561.1
CAJVRC010000853.1	12150	13679	CAG8895563.1
CAJVRC010000853.1	15890	16343	CAG8895565.1
CAJVRC010000853.1	16653	17976	CAG8895567.1
CAJVRC010000853.1	20239	22163	CAG8895569.1
CAJVRC010000853.1	23685	25296	CAG8895571.1
CAJVRC010000853.1	26067	28055	CAG8895573.1
CAJVRC010000853.1	34086	34685	CAG8895575.1
CAJVRC010000853.1	36390	39241	CAG8895577.1
CAJVRC010000853.1	41664	42833	CAG8895579.1
CAJVRC010000853.1	43122	45092	CAG8895581.1
CAJVRC010000853.1	46957	50784	CAG8895583.1
CAJVRC010000853.1	51149	53506	CAG8895585.1
CAJVRC010000853.1	54146	55831	CAG8895587.1
CAJVRC010000853.1	57967	60312	CAG8895589.1
CAJVRC010000853.1	63293	64875	CAG8895591.1
CAJVRC010000853.1	67734	69327	CAG8895593.1
CAJVRC010000853.1	71602	72193	CAG8895595.1
CAJVRC010000853.1	72638	74169	CAG8895597.1
CAJVRC010000853.1	75128	76502	CAG8895599.1
CAJVRC010000853.1	82109	83492	CAG8895601.1
CAJVRC010000853.1	83765	84430	CAG8895603.1
CAJVRC010000853.1	85860	87445	CAG8895605.1
CAJVRC010000853.1	88350	89714	CAG8895607.1
CAJVRC010000853.1	97251	99345	CAG8895609.1
CAJVRC010000853.1	103661	104723	CAG8895611.1
CAJVRC010000853.1	105213	105906	CAG8895613.1
CAJVRC010000853.1	108317	109942	CAG8895615.1
CAJVRC010000853.1	112446	113794	CAG8895617.1
CAJVRC010000853.1	117257	118238	CAG8895619.1
CAJVRC010000853.1	118408	119359	CAG8895621.1
CAJVRC010000853.1	119512	119973	CAG8895623.1
CAJVRC010000853.1	124006	125762	CAG8895625.1
CAJVRC010000853.1	126478	128323	CAG8895627.1
CAJVRC010000853.1	129100	131098	CAG8895629.1
CAJVRC010000853.1	131421	131721	CAG8895631.1
CAJVRC010000853.1	134095	138804	CAG8895633.1
CAJVRC010000853.1	139204	139879	CAG8895635.1
CAJVRC010000853.1	139891	141887	CAG8895637.1
CAJVRC010000853.1	142266	143289	CAG8895639.1
CAJVRC010000853.1	143861	144537	CAG8895641.1
CAJVRC010000853.1	148328	149952	CAG8895643.1
CAJVRC010000853.1	151554	155037	CAG8895645.1
CAJVRC010000853.1	158239	158693	CAG8895647.1
CAJVRC010000853.1	163601	166870	CAG8895649.1
CAJVRC010000853.1	168123	170105	CAG8895651.1
CAJVRC010000853.1	170333	172208	CAG8895653.1
CAJVRC010000853.1	172637	174808	CAG8895655.1
CAJVRC010000853.1	177538	179331	CAG8895657.1
CAJVRC010000853.1	182020	182977	CAG8895659.1
CAJVRC010000853.1	187465	189847	CAG8895661.1
CAJVRC010000853.1	190866	195329	CAG8895663.1
CAJVRC010000853.1	195993	197090	CAG8895665.1
CAJVRC010000853.1	197591	197978	CAG8895667.1
CAJVRC010000853.1	200370	202420	CAG8895669.1
CAJVRC010000853.1	202923	205497	CAG8895671.1
CAJVRC010000853.1	207182	208151	CAG8895673.1
CAJVRC010000853.1	208561	210639	CAG8895675.1
CAJVRC010000853.1	211293	212872	CAG8895677.1
CAJVRC010000853.1	213079	213816	CAG8895679.1
CAJVRC010000853.1	214128	215193	CAG8895681.1
CAJVRC010000853.1	215284	216909	CAG8895683.1
CAJVRC010000853.1	217589	219119	CAG8895685.1
CAJVRC010000853.1	220967	222545	CAG8895687.1
CAJVRC010000853.1	223589	225134	CAG8895689.1
CAJVRC010000853.1	225582	226967	CAG8895691.1
CAJVRC010000853.1	230758	232075	CAG8895693.1
CAJVRC010000853.1	232472	232973	CAG8895695.1
CAJVRC010000853.1	233573	235022	CAG8895697.1
CAJVRC010000853.1	235468	239805	CAG8895699.1
CAJVRC010000853.1	243289	244492	CAG8895701.1
CAJVRC010000853.1	248085	248797	CAG8895703.1
CAJVRC010000853.1	248807	249696	CAG8895705.1
CAJVRC010000853.1	249977	250988	CAG8895707.1
CAJVRC010000853.1	252376	253585	CAG8895709.1
CAJVRC010000853.1	254526	256567	CAG8895711.1
CAJVRC010000853.1	256934	257750	CAG8895713.1
CAJVRC010000853.1	257946	258400	CAG8895715.1
CAJVRC010000853.1	258976	261507	CAG8895717.1
CAJVRC010000853.1	261916	263431	CAG8895720.1
CAJVRC010000853.1	264413	266800	CAG8895723.1
CAJVRC010000853.1	266963	268452	CAG8895726.1
CAJVRC010000853.1	268716	269223	CAG8895729.1
CAJVRC010000853.1	270964	272296	CAG8895732.1
CAJVRC010000853.1	272689	273952	CAG8895735.1
CAJVRC010000853.1	274394	277009	CAG8895738.1
CAJVRC010000853.1	277194	278685	CAG8895741.1
CAJVRC010000853.1	279183	281941	CAG8895744.1
CAJVRC010000853.1	283923	285007	CAG8895747.1
CAJVRC010000853.1	288306	289988	CAG8895750.1
CAJVRC010000853.1	290860	291946	CAG8895753.1
CAJVRC010000853.1	292736	294482	CAG8895756.1
CAJVRC010000853.1	295284	296116	CAG8895759.1
CAJVRC010000853.1	299389	300143	CAG8895762.1
CAJVRC010000853.1	301320	302499	CAG8895765.1
CAJVRC010000853.1	303519	304266	CAG8895768.1
CAJVRC010000853.1	304941	305483	CAG8895771.1
CAJVRC010000853.1	308073	310006	CAG8895774.1
CAJVRC010000853.1	312040	312889	CAG8895777.1
CAJVRC010000853.1	313727	314539	CAG8895780.1
CAJVRC010000853.1	314778	316612	CAG8895783.1
CAJVRC010000853.1	317003	318632	CAG8895785.1
CAJVRC010000853.1	319192	319477	CAG8895788.1
CAJVRC010000853.1	319749	321030	CAG8895791.1
CAJVRC010000853.1	321555	324624	CAG8895794.1
CAJVRC010000853.1	325150	326007	CAG8895797.1
CAJVRC010000853.1	326434	328296	CAG8895800.1
CAJVRC010000853.1	328554	329700	CAG8895803.1
CAJVRC010000853.1	329943	330680	CAG8895806.1
CAJVRC010000853.1	332301	334540	CAG8895809.1
CAJVRC010000853.1	335805	337442	CAG8895812.1
CAJVRC010000853.1	338540	339656	CAG8895815.1
CAJVRC010000853.1	340552	342193	CAG8895818.1
CAJVRC010000853.1	343059	343479	CAG8895821.1
CAJVRC010000853.1	344780	345475	CAG8895824.1
CAJVRC010000853.1	346770	348264	CAG8895828.1
CAJVRC010000853.1	349431	354040	CAG8895831.1
CAJVRC010000853.1	356717	357163	CAG8895834.1
CAJVRC010000853.1	357648	358428	CAG8895837.1
CAJVRC010000853.1	359046	359617	CAG8895840.1
CAJVRC010000853.1	362852	364022	CAG8895843.1
CAJVRC010000853.1	364817	366329	CAG8895846.1
CAJVRC010000853.1	366819	368247	CAG8895849.1
CAJVRC010000853.1	369506	370153	CAG8895852.1
CAJVRC010000853.1	372346	374089	CAG8895855.1
CAJVRC010000853.1	375446	375959	CAG8895858.1
CAJVRC010000853.1	376865	377420	CAG8895861.1
CAJVRC010000853.1	378196	379692	CAG8895864.1
CAJVRC010000853.1	383552	387437	CAG8895867.1
CAJVRC010000853.1	391608	393433	CAG8895870.1
CAJVRC010000853.1	393931	394747	CAG8895873.1
CAJVRC010000853.1	397647	400589	CAG8895876.1
CAJVRC010000853.1	401421	403873	CAG8895879.1
CAJVRC010000853.1	404560	406324	CAG8895882.1
CAJVRC010000853.1	406634	408204	CAG8895885.1
CAJVRC010000853.1	408921	409746	CAG8895888.1
CAJVRC010000853.1	410207	411582	CAG8895891.1
CAJVRC010000853.1	411789	412170	CAG8895894.1
CAJVRC010000853.1	413102	416457	CAG8895897.1
CAJVRC010000853.1	417058	418075	CAG8895900.1
CAJVRC010000853.1	418479	421000	CAG8895903.1
CAJVRC010000853.1	421761	423228	CAG8895906.1
CAJVRC010000853.1	423734	424855	CAG8895909.1
CAJVRC010000853.1	425607	426252	CAG8895912.1
CAJVRC010000853.1	426729	428897	CAG8895915.1
CAJVRC010000853.1	439998	441166	CAG8895918.1
CAJVRC010000853.1	443489	444576	CAG8895921.1
CAJVRC010000853.1	447080	448589	CAG8895924.1
CAJVRC010000853.1	448836	449162	CAG8895927.1
CAJVRC010000853.1	449607	451155	CAG8895930.1
CAJVRC010000853.1	451535	454063	CAG8895933.1
CAJVRC010000853.1	454549	456573	CAG8895936.1
CAJVRC010000853.1	458794	461296	CAG8895939.1
CAJVRC010000853.1	462385	464534	CAG8895942.1
CAJVRC010000853.1	465600	470989	CAG8895945.1
CAJVRC010000853.1	471782	475310	CAG8895948.1
CAJVRC010000853.1	475996	477809	CAG8895951.1
CAJVRC010000853.1	479700	481795	CAG8895954.1
CAJVRC010000853.1	482262	483978	CAG8895957.1
CAJVRC010000853.1	484652	485771	CAG8895960.1
CAJVRC010000853.1	486238	487627	CAG8895963.1
CAJVRC010000853.1	489398	490619	CAG8895966.1
CAJVRC010000853.1	493056	496020	CAG8895969.1
CAJVRC010000853.1	498074	499322	CAG8895972.1
CAJVRC010000853.1	501667	502300	CAG8895975.1
CAJVRC010000853.1	505717	506020	CAG8895978.1
CAJVRC010000853.1	506989	508348	CAG8895981.1
CAJVRC010000853.1	508452	508623	CAG8895984.1
CAJVRC010000853.1	508640	509238	CAG8895987.1
CAJVRC010000853.1	509258	509594	CAG8895990.1
CAJVRC010000853.1	514729	516318	CAG8895993.1
CAJVRC010000853.1	516709	517807	CAG8895996.1
CAJVRC010000853.1	517947	519852	CAG8895999.1
CAJVRC010000853.1	521360	524551	CAG8896002.1
CAJVRC010000853.1	524827	525582	CAG8896005.1
CAJVRC010000853.1	530629	532529	CAG8896008.1
CAJVRC010000853.1	532827	534890	CAG8896011.1
CAJVRC010000853.1	535337	536678	CAG8896014.1
CAJVRC010000853.1	539595	539883	CAG8896017.1
CAJVRC010000853.1	543117	544569	CAG8896020.1
CAJVRC010000853.1	545014	547651	CAG8896023.1
CAJVRC010000853.1	548722	549782	CAG8896026.1
CAJVRC010000853.1	550042	552155	CAG8896029.1
CAJVRC010000853.1	554121	555991	CAG8896032.1
CAJVRC010000853.1	556903	558411	CAG8896035.1
CAJVRC010000853.1	559153	559573	CAG8896038.1
CAJVRC010000853.1	561324	562005	CAG8896041.1
CAJVRC010000853.1	563101	566865	CAG8896044.1
CAJVRC010000853.1	567730	569035	CAG8896047.1
CAJVRC010000859.1	10402	12562	CAG8896322.1
CAJVRC010000859.1	16261	17845	CAG8896325.1
CAJVRC010000859.1	21440	23672	CAG8896328.1
CAJVRC010000859.1	24094	25469	CAG8896331.1
CAJVRC010000859.1	27134	28689	CAG8896334.1
CAJVRC010000859.1	29762	36283	CAG8896337.1
CAJVRC010000859.1	37242	38286	CAG8896340.1
CAJVRC010000859.1	38358	39078	CAG8896343.1
CAJVRC010000859.1	44562	46466	CAG8896346.1
CAJVRC010000859.1	50733	52356	CAG8896349.1
CAJVRC010000859.1	52790	57307	CAG8896352.1
CAJVRC010000859.1	57833	63134	CAG8896355.1
CAJVRC010000859.1	64094	66512	CAG8896358.1
CAJVRC010000859.1	66934	68074	CAG8896360.1
CAJVRC010000859.1	69208	69757	CAG8896363.1
CAJVRC010000859.1	70875	71535	CAG8896366.1
CAJVRC010000859.1	71790	72689	CAG8896369.1
CAJVRC010000859.1	73089	73675	CAG8896372.1
CAJVRC010000859.1	74148	75617	CAG8896375.1
CAJVRC010000859.1	75994	76992	CAG8896378.1
CAJVRC010000859.1	77528	78237	CAG8896381.1
CAJVRC010000859.1	79941	81859	CAG8896384.1
CAJVRC010000859.1	83310	85922	CAG8896387.1
CAJVRC010000859.1	87658	88538	CAG8896390.1
CAJVRC010000859.1	90700	93665	CAG8896393.1
CAJVRC010000859.1	94644	98529	CAG8896396.1
CAJVRC010000859.1	100394	103451	CAG8896399.1
CAJVRC010000859.1	104082	104690	CAG8896402.1
CAJVRC010000859.1	105171	105918	CAG8896405.1
CAJVRC010000859.1	109128	110371	CAG8896408.1
CAJVRC010000859.1	111404	112168	CAG8896411.1
CAJVRC010000859.1	112516	113350	CAG8896414.1
CAJVRC010000859.1	113759	114279	CAG8896417.1
CAJVRC010000859.1	114861	116070	CAG8896420.1
CAJVRC010000859.1	117099	118836	CAG8896423.1
CAJVRC010000859.1	119065	119723	CAG8896426.1
CAJVRC010000859.1	120122	120950	CAG8896429.1
CAJVRC010000859.1	121331	122019	CAG8896432.1
CAJVRC010000859.1	124192	125649	CAG8896435.1
CAJVRC010000859.1	126401	127501	CAG8896438.1
CAJVRC010000859.1	127668	130317	CAG8896441.1
CAJVRC010000859.1	134117	135205	CAG8896444.1
CAJVRC010000859.1	135413	135708	CAG8896447.1
CAJVRC010000859.1	135940	136931	CAG8896450.1
CAJVRC010000859.1	138514	140024	CAG8896453.1
CAJVRC010000859.1	143075	144360	CAG8896456.1
CAJVRC010000859.1	145036	146976	CAG8896459.1
CAJVRC010000859.1	147516	149149	CAG8896463.1
CAJVRC010000859.1	149466	150648	CAG8896466.1
CAJVRC010000859.1	151205	152676	CAG8896469.1
CAJVRC010000859.1	154009	155241	CAG8896472.1
CAJVRC010000859.1	155256	156694	CAG8896475.1
CAJVRC010000859.1	157379	158933	CAG8896478.1
CAJVRC010000859.1	162220	163780	CAG8896481.1
CAJVRC010000859.1	174277	175003	CAG8896484.1
CAJVRC010000859.1	175347	178137	CAG8896487.1
CAJVRC010000859.1	178369	180588	CAG8896490.1
CAJVRC010000859.1	180879	181849	CAG8896493.1
CAJVRC010000859.1	182318	184807	CAG8896496.1
CAJVRC010000859.1	185146	187133	CAG8896499.1
CAJVRC010000859.1	187611	188493	CAG8896502.1
CAJVRC010000859.1	192279	196161	CAG8896505.1
CAJVRC010000859.1	196461	198534	CAG8896508.1
CAJVRC010000859.1	199020	200706	CAG8896511.1
CAJVRC010000859.1	203109	204031	CAG8896514.1
CAJVRC010000859.1	206548	208411	CAG8896517.1
CAJVRC010000859.1	208963	210556	CAG8896520.1
CAJVRC010000859.1	210765	211557	CAG8896523.1
CAJVRC010000859.1	211730	213854	CAG8896526.1
CAJVRC010000859.1	222101	223523	CAG8896529.1
CAJVRC010000859.1	225224	227144	CAG8896532.1
CAJVRC010000859.1	228069	229135	CAG8896535.1
CAJVRC010000859.1	230937	235644	CAG8896538.1
CAJVRC010000859.1	236087	238477	CAG8896541.1
CAJVRC010000859.1	239341	240478	CAG8896544.1
CAJVRC010000859.1	240519	241033	CAG8896547.1
CAJVRC010000859.1	241269	244939	CAG8896550.1
CAJVRC010000859.1	245169	245805	CAG8896553.1
CAJVRC010000859.1	247416	250280	CAG8896556.1
CAJVRC010000859.1	255498	256029	CAG8896559.1
CAJVRC010000859.1	257153	260461	CAG8896562.1
CAJVRC010000859.1	263149	264346	CAG8896565.1
CAJVRC010000859.1	264905	267094	CAG8896568.1
CAJVRC010000859.1	269216	273944	CAG8896571.1
CAJVRC010000859.1	274844	276872	CAG8896574.1
CAJVRC010000859.1	277326	280615	CAG8896577.1
CAJVRC010000859.1	280899	281571	CAG8896580.1
CAJVRC010000859.1	282644	283082	CAG8896583.1
CAJVRC010000859.1	284567	285501	CAG8896586.1
CAJVRC010000859.1	285878	287346	CAG8896589.1
CAJVRC010000859.1	287407	289886	CAG8896592.1
CAJVRC010000859.1	290260	298073	CAG8896595.1
CAJVRC010000859.1	301384	301804	CAG8896598.1
CAJVRC010000859.1	303302	304734	CAG8896601.1
CAJVRC010000859.1	305047	306241	CAG8896604.1
CAJVRC010000859.1	306612	308289	CAG8896607.1
CAJVRC010000859.1	308352	310227	CAG8896610.1
CAJVRC010000859.1	310534	316750	CAG8896613.1
CAJVRC010000859.1	316969	317851	CAG8896616.1
CAJVRC010000859.1	318010	320339	CAG8896619.1
CAJVRC010000859.1	320932	322956	CAG8896622.1
CAJVRC010000859.1	323159	324549	CAG8896625.1
CAJVRC010000859.1	325664	327904	CAG8896628.1
CAJVRC010000859.1	328062	328836	CAG8896631.1
CAJVRC010000859.1	328977	330156	CAG8896634.1
CAJVRC010000859.1	333982	335587	CAG8896637.1
CAJVRC010000859.1	336102	337988	CAG8896640.1
CAJVRC010000859.1	338405	340256	CAG8896643.1
CAJVRC010000859.1	340378	344160	CAG8896646.1
CAJVRC010000859.1	346702	347471	CAG8896649.1
CAJVRC010000859.1	347909	349208	CAG8896652.1
CAJVRC010000859.1	349492	352136	CAG8896655.1
CAJVRC010000859.1	352281	353076	CAG8896658.1
CAJVRC010000859.1	353422	355838	CAG8896661.1
CAJVRC010000859.1	358496	360266	CAG8896664.1
CAJVRC010000859.1	360839	362426	CAG8896667.1
CAJVRC010000859.1	365410	365994	CAG8896670.1
CAJVRC010000859.1	366826	368815	CAG8896673.1
CAJVRC010000859.1	369549	374091	CAG8896676.1
CAJVRC010000859.1	376133	377408	CAG8896679.1
CAJVRC010000859.1	380936	381854	CAG8896682.1
CAJVRC010000859.1	382469	384122	CAG8896685.1
CAJVRC010000859.1	384605	385709	CAG8896688.1
CAJVRC010000859.1	386167	387676	CAG8896691.1
CAJVRC010000859.1	388599	391211	CAG8896694.1
CAJVRC010000859.1	391944	392585	CAG8896697.1
CAJVRC010000859.1	392954	394475	CAG8896700.1
CAJVRC010000859.1	395171	396291	CAG8896703.1
CAJVRC010000859.1	400189	403963	CAG8896706.1
CAJVRC010000859.1	409340	411072	CAG8896709.1
CAJVRC010000859.1	412670	413609	CAG8896712.1
CAJVRC010000859.1	413899	414844	CAG8896715.1
CAJVRC010000859.1	415529	416303	CAG8896718.1
CAJVRC010000859.1	420086	426139	CAG8896721.1
CAJVRC010000859.1	426720	427960	CAG8896724.1
CAJVRC010000859.1	428214	429759	CAG8896727.1
CAJVRC010000859.1	430660	434808	CAG8896730.1
CAJVRC010000859.1	438996	441649	CAG8896733.1
CAJVRC010000859.1	442647	443828	CAG8896736.1
CAJVRC010000859.1	444153	445743	CAG8896739.1
CAJVRC010000859.1	446105	447845	CAG8896742.1
CAJVRC010000859.1	449814	450594	CAG8896745.1
CAJVRC010000859.1	452985	456553	CAG8896748.1
CAJVRC010000859.1	457198	458963	CAG8896751.1
CAJVRC010000859.1	460326	461580	CAG8896754.1
CAJVRC010000859.1	462312	464192	CAG8896757.1
CAJVRC010000859.1	465371	467416	CAG8896760.1
CAJVRC010000859.1	467694	468884	CAG8896763.1
CAJVRC010000859.1	469940	470751	CAG8896766.1
CAJVRC010000859.1	471482	472301	CAG8896769.1
CAJVRC010000859.1	472611	473573	CAG8896772.1
CAJVRC010000859.1	474201	475254	CAG8896775.1
CAJVRC010000859.1	476811	478383	CAG8896778.1
CAJVRC010000859.1	478617	480693	CAG8896781.1
CAJVRC010000859.1	481041	482580	CAG8896784.1
CAJVRC010000859.1	483088	484949	CAG8896787.1
CAJVRC010000859.1	485888	487867	CAG8896790.1
CAJVRC010000859.1	488492	490270	CAG8896793.1
CAJVRC010000859.1	490429	491701	CAG8896796.1
CAJVRC010000859.1	492378	493456	CAG8896799.1
CAJVRC010000859.1	493712	494108	CAG8896802.1
CAJVRC010000859.1	494840	495638	CAG8896805.1
CAJVRC010000859.1	496702	500119	CAG8896808.1
CAJVRC010000859.1	503985	505385	CAG8896811.1
CAJVRC010000859.1	505683	508261	CAG8896814.1
CAJVRC010000859.1	510530	512141	CAG8896817.1
CAJVRC010000859.1	512601	514377	CAG8896820.1
CAJVRC010000859.1	515523	516774	CAG8896823.1
CAJVRC010000859.1	519882	520929	CAG8896826.1
CAJVRC010000859.1	521834	523064	CAG8896829.1
CAJVRC010000859.1	527420	529442	CAG8896832.1
CAJVRC010000859.1	530912	532435	CAG8896835.1
CAJVRC010000859.1	533526	536937	CAG8896837.1
CAJVRC010000859.1	537389	540704	CAG8896839.1
CAJVRC010000859.1	541839	542809	CAG8896841.1
CAJVRC010000859.1	545737	546411	CAG8896843.1
CAJVRC010000859.1	547137	548757	CAG8896845.1
CAJVRC010000859.1	549704	551414	CAG8896847.1
CAJVRC010000859.1	551871	552894	CAG8896849.1
CAJVRC010000859.1	553345	553751	CAG8896851.1
CAJVRC010000859.1	554703	557158	CAG8896853.1
CAJVRC010000859.1	558598	559402	CAG8896855.1
CAJVRC010000859.1	559573	560794	CAG8896857.1
CAJVRC010000859.1	561460	563437	CAG8896859.1
CAJVRC010000859.1	565661	567349	CAG8896861.1
CAJVRC010000859.1	568625	570075	CAG8896863.1
CAJVRC010000859.1	572284	575068	CAG8896865.1
CAJVRC010000859.1	575209	575723	CAG8896867.1
CAJVRC010000859.1	575931	576999	CAG8896869.1
CAJVRC010000859.1	577494	579222	CAG8896871.1
CAJVRC010000859.1	581417	582183	CAG8896873.1
CAJVRC010000859.1	584651	586523	CAG8896875.1
CAJVRC010000859.1	586709	587397	CAG8896877.1
CAJVRC010000859.1	588580	589329	CAG8896879.1
CAJVRC010000859.1	589781	591540	CAG8896881.1
CAJVRC010000859.1	591730	593272	CAG8896883.1
CAJVRC010000859.1	593926	597739	CAG8896885.1
CAJVRC010000859.1	598737	602203	CAG8896887.1
CAJVRC010000859.1	602639	604443	CAG8896889.1
CAJVRC010000859.1	605049	608277	CAG8896891.1
CAJVRC010000859.1	609290	609964	CAG8896893.1
CAJVRC010000859.1	620942	622178	CAG8896895.1
CAJVRC010000859.1	623570	624647	CAG8896897.1
CAJVRC010000859.1	624869	625834	CAG8896899.1
CAJVRC010000859.1	626954	630848	CAG8896901.1
CAJVRC010000859.1	634594	635838	CAG8896903.1
CAJVRC010000859.1	636870	638161	CAG8896905.1
CAJVRC010000859.1	640361	641067	CAG8896907.1
CAJVRC010000859.1	641460	643352	CAG8896909.1
CAJVRC010000859.1	644664	646372	CAG8896911.1
CAJVRC010000859.1	649701	651228	CAG8896913.1
CAJVRC010000859.1	651805	654773	CAG8896915.1
CAJVRC010000859.1	655709	656642	CAG8896917.1
CAJVRC010000859.1	657330	657941	CAG8896919.1
CAJVRC010000859.1	658581	659289	CAG8896921.1
CAJVRC010000859.1	659531	659909	CAG8896923.1
CAJVRC010000859.1	660969	661662	CAG8896925.1
CAJVRC010000859.1	665495	666825	CAG8896927.1
CAJVRC010000859.1	667515	668573	CAG8896929.1
CAJVRC010000859.1	668593	669164	CAG8896931.1
CAJVRC010000859.1	670254	671305	CAG8896933.1
CAJVRC010000859.1	676564	677918	CAG8896935.1
CAJVRC010000859.1	678217	679505	CAG8896937.1
CAJVRC010000859.1	684885	686655	CAG8896939.1
CAJVRC010000859.1	688247	690092	CAG8896941.1
CAJVRC010000859.1	690925	693087	CAG8896943.1
CAJVRC010000859.1	694152	695432	CAG8896945.1
CAJVRC010000859.1	696047	697085	CAG8896947.1
CAJVRC010000859.1	698316	699926	CAG8896949.1
CAJVRC010000859.1	700546	702043	CAG8896951.1
CAJVRC010000859.1	702321	704003	CAG8896953.1
CAJVRC010000859.1	704494	704989	CAG8896955.1
CAJVRC010000859.1	705321	707397	CAG8896957.1
CAJVRC010000859.1	708082	708517	CAG8896959.1
CAJVRC010000859.1	708937	710720	CAG8896961.1
CAJVRC010000859.1	711103	713527	CAG8896963.1
CAJVRC010000859.1	713829	717980	CAG8896965.1
CAJVRC010000859.1	720731	722224	CAG8896967.1
CAJVRC010000859.1	723028	724122	CAG8896969.1
CAJVRC010000859.1	724902	727157	CAG8896971.1
CAJVRC010000859.1	728488	729414	CAG8896973.1
CAJVRC010000859.1	729785	734846	CAG8896975.1
CAJVRC010000859.1	741046	742089	CAG8896977.1
CAJVRC010000859.1	743666	744971	CAG8896979.1
CAJVRC010000859.1	745700	747563	CAG8896981.1
CAJVRC010000859.1	747916	749647	CAG8896983.1
CAJVRC010000859.1	751772	753703	CAG8896985.1
CAJVRC010000859.1	757350	758501	CAG8896987.1
CAJVRC010000859.1	758913	759719	CAG8896989.1
CAJVRC010000859.1	760839	762465	CAG8896991.1
CAJVRC010000859.1	763086	764310	CAG8896993.1
CAJVRC010000859.1	764971	768925	CAG8896995.1
CAJVRC010000859.1	769175	783995	CAG8896997.1
CAJVRC010000859.1	784226	785408	CAG8896999.1
CAJVRC010000859.1	786019	787486	CAG8897001.1
CAJVRC010000859.1	787884	788301	CAG8897003.1
CAJVRC010000859.1	788678	789991	CAG8897005.1
CAJVRC010000859.1	790307	791297	CAG8897007.1
CAJVRC010000859.1	794516	797196	CAG8897009.1
CAJVRC010000859.1	797744	802845	CAG8897011.1
CAJVRC010000859.1	805316	806132	CAG8897013.1
CAJVRC010000859.1	807306	808652	CAG8897015.1
CAJVRC010000859.1	809086	810028	CAG8897017.1
CAJVRC010000859.1	810558	812378	CAG8897019.1
CAJVRC010000859.1	813590	814930	CAG8897021.1
CAJVRC010000859.1	815621	816654	CAG8897023.1
CAJVRC010000859.1	817343	819377	CAG8897025.1
CAJVRC010000859.1	819760	823626	CAG8897027.1
CAJVRC010000859.1	824253	827621	CAG8897029.1
CAJVRC010000859.1	830998	832558	CAG8897031.1
CAJVRC010000859.1	832841	833261	CAG8897033.1
CAJVRC010000859.1	833513	834670	CAG8897035.1
CAJVRC010000859.1	834934	836299	CAG8897037.1
CAJVRC010000859.1	836577	839052	CAG8897039.1
CAJVRC010000859.1	842534	845958	CAG8897041.1
CAJVRC010000859.1	846695	847679	CAG8897043.1
CAJVRC010000859.1	848517	849560	CAG8897045.1
CAJVRC010000859.1	850119	852735	CAG8897047.1
CAJVRC010000859.1	853118	853988	CAG8897049.1
CAJVRC010000859.1	857918	858713	CAG8897051.1
CAJVRC010000859.1	861133	862567	CAG8897053.1
CAJVRC010000859.1	863239	864793	CAG8897055.1
CAJVRC010000859.1	865680	868125	CAG8897057.1
CAJVRC010000859.1	868502	869996	CAG8897059.1
CAJVRC010000859.1	873116	873959	CAG8897061.1
CAJVRC010000859.1	875038	876829	CAG8897063.1
CAJVRC010000859.1	877998	881793	CAG8897065.1
CAJVRC010000859.1	882926	884914	CAG8897067.1
CAJVRC010000859.1	892052	893183	CAG8897069.1
CAJVRC010000859.1	895368	897232	CAG8897071.1
CAJVRC010000859.1	900329	900959	CAG8897073.1
CAJVRC010000859.1	901467	903915	CAG8897075.1
CAJVRC010000859.1	904730	906048	CAG8897077.1
CAJVRC010000859.1	906275	908123	CAG8897079.1
CAJVRC010000859.1	908563	912465	CAG8897082.1
CAJVRC010000859.1	915116	916443	CAG8897085.1
CAJVRC010000859.1	916790	918224	CAG8897088.1
CAJVRC010000859.1	920574	921739	CAG8897091.1
CAJVRC010000859.1	929735	932163	CAG8897094.1
CAJVRC010000859.1	932260	934002	CAG8897097.1
CAJVRC010000859.1	934181	934640	CAG8897100.1
CAJVRC010000859.1	937543	939208	CAG8897103.1
CAJVRC010000859.1	939426	941244	CAG8897106.1
CAJVRC010000859.1	942266	943043	CAG8897109.1
CAJVRC010000859.1	943183	945277	CAG8897112.1
CAJVRC010000859.1	948921	950064	CAG8897115.1
CAJVRC010000859.1	950394	953166	CAG8897118.1
CAJVRC010000859.1	953504	954769	CAG8897121.1
CAJVRC010000859.1	955047	956718	CAG8897124.1
CAJVRC010000859.1	958058	959944	CAG8897127.1
CAJVRC010000859.1	960136	961261	CAG8897130.1
CAJVRC010000859.1	962111	964338	CAG8897133.1
CAJVRC010000859.1	964923	967299	CAG8897136.1
CAJVRC010000859.1	968445	970328	CAG8897140.1
CAJVRC010000859.1	971687	972679	CAG8897143.1
CAJVRC010000859.1	975087	976887	CAG8897146.1
CAJVRC010000859.1	978290	982250	CAG8897149.1
CAJVRC010000859.1	982995	986533	CAG8897152.1
CAJVRC010000859.1	986851	988560	CAG8897155.1
CAJVRC010000859.1	990866	992772	CAG8897157.1
CAJVRC010000859.1	993472	994296	CAG8897160.1
CAJVRC010000859.1	994508	995620	CAG8897164.1
CAJVRC010000859.1	995936	996734	CAG8897167.1
CAJVRC010000859.1	997260	1000142	CAG8897170.1
CAJVRC010000859.1	1000581	1002529	CAG8897173.1
CAJVRC010000859.1	1002936	1004210	CAG8897176.1
CAJVRC010000859.1	1004659	1005466	CAG8897179.1
CAJVRC010000859.1	1006468	1007245	CAG8897182.1
CAJVRC010000859.1	1007371	1007896	CAG8897185.1
CAJVRC010000859.1	1008450	1009482	CAG8897188.1
CAJVRC010000859.1	1009768	1010476	CAG8897191.1
CAJVRC010000859.1	1010717	1012415	CAG8897194.1
CAJVRC010000859.1	1012838	1013572	CAG8897197.1
CAJVRC010000859.1	1014360	1016494	CAG8897200.1
CAJVRC010000859.1	1016987	1018379	CAG8897203.1
CAJVRC010000859.1	1018627	1021166	CAG8897206.1
CAJVRC010000859.1	1021825	1023007	CAG8897209.1
CAJVRC010000859.1	1023435	1025573	CAG8897212.1
CAJVRC010000859.1	1027293	1029438	CAG8897215.1
CAJVRC010000859.1	1030054	1031631	CAG8897218.1
CAJVRC010000859.1	1032205	1033296	CAG8897220.1
CAJVRC010000859.1	1034139	1036036	CAG8897223.1
CAJVRC010000859.1	1037446	1039332	CAG8897226.1
CAJVRC010000859.1	1039792	1040590	CAG8897229.1
CAJVRC010000859.1	1040790	1041276	CAG8897232.1
CAJVRC010000859.1	1044613	1045940	CAG8897234.1
CAJVRC010000859.1	1048791	1050197	CAG8897237.1
CAJVRC010000859.1	1050690	1051644	CAG8897240.1
CAJVRC010000859.1	1054733	1055630	CAG8897243.1
CAJVRC010000859.1	1055963	1057432	CAG8897246.1
CAJVRC010000859.1	1057934	1058510	CAG8897249.1
CAJVRC010000859.1	1061388	1062892	CAG8897252.1
CAJVRC010000859.1	1063910	1065083	CAG8897255.1
CAJVRC010000859.1	1074014	1076515	CAG8897258.1
CAJVRC010000859.1	1076970	1079535	CAG8897261.1
CAJVRC010000859.1	1083340	1083982	CAG8897264.1
CAJVRC010000859.1	1085711	1086242	CAG8897267.1
CAJVRC010000859.1	1092734	1095317	CAG8897270.1
CAJVRC010000859.1	1095783	1096389	CAG8897273.1
CAJVRC010000859.1	1097661	1099834	CAG8897276.1
CAJVRC010000859.1	1104892	1106120	CAG8897279.1
CAJVRC010000859.1	1114075	1116812	CAG8897282.1
CAJVRC010000859.1	1117354	1118145	CAG8897285.1
CAJVRC010000859.1	1120835	1121486	CAG8897288.1
CAJVRC010000859.1	1121549	1122886	CAG8897291.1
CAJVRC010000859.1	1132804	1134089	CAG8897294.1
CAJVRC010000859.1	1138782	1139304	CAG8897297.1
CAJVRC010000859.1	1139384	1140374	CAG8897300.1
CAJVRC010000859.1	1142686	1144536	CAG8897303.1
CAJVRC010000860.1	8086	8754	CAG8897546.1
CAJVRC010000860.1	29379	29623	CAG8897548.1
CAJVRC010000860.1	31004	32440	CAG8897550.1
CAJVRC010000860.1	33081	38508	CAG8897552.1
CAJVRC010000860.1	39035	41501	CAG8897554.1
CAJVRC010000860.1	46751	48038	CAG8897556.1
CAJVRC010000860.1	49285	50422	CAG8897558.1
CAJVRC010000860.1	57317	58559	CAG8897560.1
CAJVRC010000860.1	61045	61828	CAG8897562.1
CAJVRC010000860.1	62021	62930	CAG8897564.1
CAJVRC010000860.1	64002	65802	CAG8897567.1
CAJVRC010000860.1	67713	68293	CAG8897569.1
CAJVRC010000860.1	71506	72902	CAG8897572.1
CAJVRC010000860.1	73276	74471	CAG8897575.1
CAJVRC010000860.1	74639	75797	CAG8897578.1
CAJVRC010000860.1	76850	78728	CAG8897581.1
CAJVRC010000860.1	79869	81696	CAG8897584.1
CAJVRC010000860.1	83129	85233	CAG8897587.1
CAJVRC010000860.1	88798	89626	CAG8897590.1
CAJVRC010000860.1	95110	96892	CAG8897593.1
CAJVRC010000860.1	97157	98800	CAG8897596.1
CAJVRC010000860.1	98938	99500	CAG8897599.1
CAJVRC010000860.1	102047	104981	CAG8897602.1
CAJVRC010000860.1	105083	109870	CAG8897605.1
CAJVRC010000860.1	111259	113229	CAG8897608.1
CAJVRC010000860.1	118497	120202	CAG8897611.1
CAJVRC010000860.1	121481	122354	CAG8897614.1
CAJVRC010000860.1	122985	126466	CAG8897617.1
CAJVRC010000860.1	129034	130434	CAG8897620.1
CAJVRC010000860.1	131005	133002	CAG8897623.1
CAJVRC010000860.1	134459	136251	CAG8897626.1
CAJVRC010000860.1	136518	137536	CAG8897629.1
CAJVRC010000860.1	138805	140817	CAG8897632.1
CAJVRC010000860.1	145118	146466	CAG8897635.1
CAJVRC010000860.1	147649	149456	CAG8897638.1
CAJVRC010000860.1	150718	152144	CAG8897641.1
CAJVRC010000860.1	152577	153120	CAG8897644.1
CAJVRC010000860.1	153830	154864	CAG8897647.1
CAJVRC010000860.1	155501	156447	CAG8897650.1
CAJVRC010000860.1	157528	159476	CAG8897653.1
CAJVRC010000860.1	161102	161678	CAG8897656.1
CAJVRC010000860.1	161945	162995	CAG8897659.1
CAJVRC010000860.1	163579	165019	CAG8897662.1
CAJVRC010000860.1	165417	167224	CAG8897665.1
CAJVRC010000860.1	168263	170420	CAG8897668.1
CAJVRC010000860.1	172080	173845	CAG8897671.1
CAJVRC010000860.1	175027	178042	CAG8897674.1
CAJVRC010000860.1	178385	179679	CAG8897677.1
CAJVRC010000860.1	180582	183129	CAG8897680.1
CAJVRC010000860.1	184143	186159	CAG8897683.1
CAJVRC010000860.1	187246	188312	CAG8897686.1
CAJVRC010000860.1	188878	189587	CAG8897688.1
CAJVRC010000860.1	190613	191426	CAG8897691.1
CAJVRC010000860.1	192193	193865	CAG8897694.1
CAJVRC010000860.1	195191	195717	CAG8897697.1
CAJVRC010000860.1	201813	202718	CAG8897700.1
CAJVRC010000860.1	203911	205445	CAG8897703.1
CAJVRC010000860.1	206084	207127	CAG8897706.1
CAJVRC010000860.1	207488	208223	CAG8897709.1
CAJVRC010000860.1	208621	211531	CAG8897712.1
CAJVRC010000860.1	213000	214750	CAG8897715.1
CAJVRC010000860.1	215599	217214	CAG8897718.1
CAJVRC010000860.1	225378	225879	CAG8897721.1
CAJVRC010000860.1	226254	227382	CAG8897724.1
CAJVRC010000860.1	227920	228821	CAG8897727.1
CAJVRC010000860.1	229276	230813	CAG8897730.1
CAJVRC010000860.1	231227	231935	CAG8897733.1
CAJVRC010000860.1	232192	233345	CAG8897736.1
CAJVRC010000860.1	234000	237810	CAG8897739.1
CAJVRC010000860.1	243010	244267	CAG8897742.1
CAJVRC010000860.1	249736	250912	CAG8897745.1
CAJVRC010000860.1	251807	253326	CAG8897748.1
CAJVRC010000860.1	254444	255422	CAG8897751.1
CAJVRC010000860.1	256477	257142	CAG8897754.1
CAJVRC010000860.1	257371	258368	CAG8897757.1
CAJVRC010000860.1	259077	260395	CAG8897760.1
CAJVRC010000860.1	261155	263748	CAG8897763.1
CAJVRC010000860.1	264518	265867	CAG8897766.1
CAJVRC010000860.1	266092	267424	CAG8897769.1
CAJVRC010000860.1	267607	268375	CAG8897772.1
CAJVRC010000860.1	268818	271287	CAG8897775.1
CAJVRC010000860.1	271621	274011	CAG8897778.1
CAJVRC010000860.1	274648	278344	CAG8897781.1
CAJVRC010000860.1	278948	282449	CAG8897784.1
CAJVRC010000860.1	291283	293347	CAG8897787.1
CAJVRC010000860.1	294522	295761	CAG8897790.1
CAJVRC010000860.1	300691	301738	CAG8897793.1
CAJVRC010000863.1	5995	7048	CAG8897933.1
CAJVRC010000863.1	8287	9580	CAG8897935.1
CAJVRC010000863.1	17180	17709	CAG8897937.1
CAJVRC010000863.1	18163	19594	CAG8897939.1
CAJVRC010000863.1	20758	22066	CAG8897941.1
CAJVRC010000863.1	22321	23251	CAG8897943.1
CAJVRC010000863.1	23833	24321	CAG8897945.1
CAJVRC010000863.1	24741	25251	CAG8897947.1
CAJVRC010000863.1	25652	26501	CAG8897949.1
CAJVRC010000863.1	27017	28001	CAG8897951.1
CAJVRC010000863.1	28350	33830	CAG8897953.1
CAJVRC010000863.1	34255	34881	CAG8897955.1
CAJVRC010000863.1	35842	37108	CAG8897957.1
CAJVRC010000863.1	37742	38528	CAG8897959.1
CAJVRC010000863.1	38668	40021	CAG8897961.1
CAJVRC010000863.1	40256	40908	CAG8897963.1
CAJVRC010000863.1	41252	42113	CAG8897965.1
CAJVRC010000863.1	42261	43908	CAG8897967.1
CAJVRC010000863.1	44291	45092	CAG8897969.1
CAJVRC010000863.1	46203	47807	CAG8897971.1
CAJVRC010000863.1	48292	50172	CAG8897973.1
CAJVRC010000863.1	51449	52792	CAG8897975.1
CAJVRC010000863.1	54953	56842	CAG8897977.1
CAJVRC010000863.1	57350	62717	CAG8897979.1
CAJVRC010000863.1	63990	64449	CAG8897981.1
CAJVRC010000863.1	64580	65828	CAG8897983.1
CAJVRC010000863.1	66580	71029	CAG8897985.1
CAJVRC010000863.1	71920	73507	CAG8897987.1
CAJVRC010000863.1	75152	79193	CAG8897989.1
CAJVRC010000863.1	82657	83296	CAG8897991.1
CAJVRC010000863.1	83365	83981	CAG8897993.1
CAJVRC010000863.1	84951	87896	CAG8897995.1
CAJVRC010000863.1	88494	91298	CAG8897997.1
CAJVRC010000863.1	93333	94444	CAG8897999.1
CAJVRC010000863.1	94718	96904	CAG8898001.1
CAJVRC010000863.1	97084	98158	CAG8898003.1
CAJVRC010000863.1	100318	101445	CAG8898005.1
CAJVRC010000863.1	104660	105748	CAG8898007.1
CAJVRC010000863.1	105893	106307	CAG8898009.1
CAJVRC010000863.1	109699	111185	CAG8898011.1
CAJVRC010000863.1	111393	112900	CAG8898013.1
CAJVRC010000863.1	113255	114572	CAG8898015.1
CAJVRC010000863.1	115216	116750	CAG8898017.1
CAJVRC010000863.1	118071	119667	CAG8898019.1
CAJVRC010000863.1	120294	121431	CAG8898021.1
CAJVRC010000863.1	121687	123382	CAG8898023.1
CAJVRC010000863.1	123926	126563	CAG8898025.1
CAJVRC010000863.1	128519	128750	CAG8898027.1
CAJVRC010000863.1	130007	130712	CAG8898029.1
CAJVRC010000863.1	131429	132993	CAG8898031.1
CAJVRC010000863.1	133576	134221	CAG8898033.1
CAJVRC010000863.1	135258	136428	CAG8898035.1
CAJVRC010000863.1	137461	139028	CAG8898037.1
CAJVRC010000863.1	139392	140471	CAG8898039.1
CAJVRC010000863.1	141992	143772	CAG8898041.1
CAJVRC010000863.1	144038	145274	CAG8898043.1
CAJVRC010000863.1	145871	147004	CAG8898045.1
CAJVRC010000863.1	147325	148135	CAG8898047.1
CAJVRC010000863.1	148420	150958	CAG8898049.1
CAJVRC010000863.1	151178	152321	CAG8898051.1
CAJVRC010000863.1	152837	153856	CAG8898053.1
CAJVRC010000863.1	154817	156900	CAG8898055.1
CAJVRC010000863.1	157460	158708	CAG8898057.1
CAJVRC010000863.1	159488	162813	CAG8898059.1
CAJVRC010000863.1	163663	164306	CAG8898061.1
CAJVRC010000863.1	165103	166947	CAG8898063.1
CAJVRC010000863.1	167172	169094	CAG8898065.1
CAJVRC010000863.1	169392	170716	CAG8898067.1
CAJVRC010000863.1	171096	172981	CAG8898069.1
CAJVRC010000863.1	173550	176931	CAG8898071.1
CAJVRC010000863.1	177595	179145	CAG8898073.1
CAJVRC010000863.1	180327	181392	CAG8898075.1
CAJVRC010000863.1	182783	184105	CAG8898077.1
CAJVRC010000863.1	184390	184744	CAG8898079.1
CAJVRC010000863.1	185924	186437	CAG8898081.1
CAJVRC010000863.1	186950	188547	CAG8898083.1
CAJVRC010000863.1	189130	191161	CAG8898085.1
CAJVRC010000863.1	192208	193761	CAG8898087.1
CAJVRC010000863.1	193866	194857	CAG8898089.1
CAJVRC010000863.1	197590	198223	CAG8898091.1
CAJVRC010000863.1	198993	200038	CAG8898093.1
CAJVRC010000863.1	200791	201445	CAG8898095.1
CAJVRC010000863.1	201624	202920	CAG8898097.1
CAJVRC010000863.1	203269	205588	CAG8898099.1
CAJVRC010000863.1	206292	207758	CAG8898101.1
CAJVRC010000863.1	210008	211032	CAG8898103.1
CAJVRC010000863.1	213307	215319	CAG8898105.1
CAJVRC010000863.1	217326	218174	CAG8898107.1
CAJVRC010000863.1	218697	220415	CAG8898109.1
CAJVRC010000863.1	220974	223429	CAG8898111.1
CAJVRC010000863.1	224006	225598	CAG8898113.1
CAJVRC010000863.1	227208	228616	CAG8898115.1
CAJVRC010000863.1	229171	236736	CAG8898117.1
CAJVRC010000863.1	237180	241303	CAG8898119.1
CAJVRC010000863.1	242236	243319	CAG8898121.1
CAJVRC010000863.1	244433	245721	CAG8898123.1
CAJVRC010000863.1	246572	247508	CAG8898125.1
CAJVRC010000863.1	248239	251882	CAG8898127.1
CAJVRC010000863.1	252256	255598	CAG8898129.1
CAJVRC010000863.1	258702	260100	CAG8898131.1
CAJVRC010000863.1	261609	262943	CAG8898133.1
CAJVRC010000863.1	267350	270298	CAG8898135.1
CAJVRC010000863.1	270647	275385	CAG8898137.1
CAJVRC010000863.1	275707	276748	CAG8898139.1
CAJVRC010000863.1	277329	279582	CAG8898141.1
CAJVRC010000863.1	281213	283291	CAG8898143.1
CAJVRC010000863.1	284187	286269	CAG8898145.1
CAJVRC010000863.1	288108	289193	CAG8898147.1
CAJVRC010000863.1	292916	294023	CAG8898149.1
CAJVRC010000863.1	294623	296879	CAG8898151.1
CAJVRC010000863.1	297560	298535	CAG8898153.1
CAJVRC010000863.1	299286	301734	CAG8898155.1
CAJVRC010000863.1	302333	305257	CAG8898157.1
CAJVRC010000863.1	308989	310387	CAG8898159.1
CAJVRC010000863.1	311851	313217	CAG8898161.1
CAJVRC010000863.1	316727	318367	CAG8898163.1
CAJVRC010000863.1	319419	320486	CAG8898165.1
CAJVRC010000863.1	320749	323829	CAG8898167.1
CAJVRC010000863.1	324983	327197	CAG8898169.1
CAJVRC010000863.1	329016	329853	CAG8898171.1
CAJVRC010000863.1	330281	331611	CAG8898173.1
CAJVRC010000863.1	333824	337021	CAG8898175.1
CAJVRC010000863.1	338775	341013	CAG8898177.1
CAJVRC010000863.1	341527	343027	CAG8898179.1
CAJVRC010000863.1	343346	345840	CAG8898180.1
CAJVRC010000863.1	346017	347405	CAG8898181.1
CAJVRC010000863.1	348271	350067	CAG8898182.1
CAJVRC010000863.1	350476	351376	CAG8898183.1
CAJVRC010000863.1	351535	353192	CAG8898184.1
CAJVRC010000863.1	354400	355887	CAG8898185.1
CAJVRC010000863.1	357462	358601	CAG8898186.1
CAJVRC010000863.1	359833	361510	CAG8898187.1
CAJVRC010000863.1	364994	365812	CAG8898188.1
CAJVRC010000863.1	366507	367725	CAG8898189.1
CAJVRC010000863.1	370618	371715	CAG8898190.1
CAJVRC010000863.1	372486	373498	CAG8898191.1
CAJVRC010000863.1	373618	374532	CAG8898192.1
CAJVRC010000863.1	374987	377328	CAG8898193.1
CAJVRC010000863.1	378170	379516	CAG8898194.1
CAJVRC010000863.1	380464	381738	CAG8898195.1
CAJVRC010000863.1	383482	385616	CAG8898196.1
CAJVRC010000863.1	386906	387221	CAG8898197.1
CAJVRC010000863.1	387302	388706	CAG8898198.1
CAJVRC010000863.1	392712	397604	CAG8898199.1
CAJVRC010000863.1	401477	403074	CAG8898200.1
CAJVRC010000863.1	404209	406232	CAG8898201.1
CAJVRC010000863.1	406700	408306	CAG8898202.1
CAJVRC010000863.1	409669	411420	CAG8898203.1
CAJVRC010000863.1	411735	414388	CAG8898204.1
CAJVRC010000863.1	414756	415491	CAG8898205.1
CAJVRC010000863.1	415996	418189	CAG8898206.1
CAJVRC010000863.1	418920	422576	CAG8898207.1
CAJVRC010000863.1	422839	423947	CAG8898208.1
CAJVRC010000863.1	424696	426135	CAG8898209.1
CAJVRC010000863.1	426902	428607	CAG8898210.1
CAJVRC010000863.1	430060	431308	CAG8898211.1
CAJVRC010000863.1	431629	432069	CAG8898212.1
CAJVRC010000863.1	433182	434850	CAG8898213.1
CAJVRC010000863.1	435937	437110	CAG8898214.1
CAJVRC010000863.1	444942	447047	CAG8898215.1
CAJVRC010000863.1	448651	453233	CAG8898216.1
CAJVRC010000863.1	453835	455343	CAG8898217.1
CAJVRC010000863.1	455991	458797	CAG8898218.1
CAJVRC010000863.1	459497	461287	CAG8898219.1
CAJVRC010000863.1	462160	463142	CAG8898220.1
CAJVRC010000863.1	464289	465906	CAG8898221.1
CAJVRC010000863.1	469250	470532	CAG8898222.1
CAJVRC010000863.1	471252	472646	CAG8898223.1
CAJVRC010000863.1	472996	474391	CAG8898224.1
CAJVRC010000863.1	475677	477636	CAG8898225.1
CAJVRC010000863.1	478708	480662	CAG8898226.1
CAJVRC010000863.1	481126	484096	CAG8898227.1
CAJVRC010000863.1	484916	486011	CAG8898228.1
CAJVRC010000863.1	486921	487827	CAG8898229.1
CAJVRC010000863.1	489307	490072	CAG8898230.1
CAJVRC010000863.1	493050	493896	CAG8898231.1
CAJVRC010000863.1	495115	495529	CAG8898232.1
CAJVRC010000863.1	495877	496915	CAG8898233.1
CAJVRC010000863.1	497718	498995	CAG8898234.1
CAJVRC010000863.1	499209	501012	CAG8898235.1
CAJVRC010000863.1	502804	504850	CAG8898236.1
CAJVRC010000863.1	505449	506439	CAG8898237.1
CAJVRC010000863.1	507218	509074	CAG8898238.1
CAJVRC010000863.1	509221	511265	CAG8898239.1
CAJVRC010000863.1	512084	513917	CAG8898240.1
CAJVRC010000863.1	514888	515337	CAG8898241.1
CAJVRC010000863.1	516358	520802	CAG8898242.1
CAJVRC010000863.1	522154	522818	CAG8898243.1
CAJVRC010000863.1	522869	525761	CAG8898244.1
CAJVRC010000863.1	528024	529682	CAG8898245.1
CAJVRC010000863.1	534049	534688	CAG8898246.1
CAJVRC010000863.1	536757	537537	CAG8898247.1
CAJVRC010000863.1	539528	541660	CAG8898248.1
CAJVRC010000863.1	543344	545573	CAG8898249.1
CAJVRC010000863.1	547648	550814	CAG8898250.1
CAJVRC010000863.1	551147	551841	CAG8898251.1
CAJVRC010000863.1	552385	554786	CAG8898252.1
CAJVRC010000863.1	554901	555824	CAG8898253.1
CAJVRC010000863.1	556166	558231	CAG8898254.1
CAJVRC010000863.1	558547	559885	CAG8898255.1
CAJVRC010000863.1	560200	561515	CAG8898256.1
CAJVRC010000863.1	562309	563834	CAG8898257.1
CAJVRC010000863.1	567158	568225	CAG8898258.1
CAJVRC010000863.1	568889	570124	CAG8898259.1
CAJVRC010000863.1	570391	573554	CAG8898260.1
CAJVRC010000863.1	574119	576339	CAG8898261.1
CAJVRC010000863.1	576953	577856	CAG8898262.1
CAJVRC010000863.1	578829	579709	CAG8898263.1
CAJVRC010000863.1	580023	581899	CAG8898264.1
CAJVRC010000863.1	582740	585096	CAG8898265.1
CAJVRC010000863.1	585878	586588	CAG8898266.1
CAJVRC010000863.1	587337	588794	CAG8898267.1
CAJVRC010000863.1	589633	590662	CAG8898268.1
CAJVRC010000863.1	592524	594426	CAG8898269.1
CAJVRC010000863.1	594604	595166	CAG8898270.1
CAJVRC010000863.1	595639	596560	CAG8898271.1
CAJVRC010000863.1	599387	601180	CAG8898272.1
CAJVRC010000863.1	604252	606256	CAG8898273.1
CAJVRC010000863.1	606666	607287	CAG8898274.1
CAJVRC010000863.1	611683	614054	CAG8898275.1
CAJVRC010000863.1	614686	616630	CAG8898276.1
CAJVRC010000863.1	617202	618780	CAG8898277.1
CAJVRC010000863.1	619074	620625	CAG8898278.1
CAJVRC010000863.1	621340	622502	CAG8898279.1
CAJVRC010000863.1	623071	624485	CAG8898280.1
CAJVRC010000863.1	625166	628732	CAG8898281.1
CAJVRC010000863.1	629039	630589	CAG8898282.1
CAJVRC010000863.1	630794	632188	CAG8898283.1
CAJVRC010000863.1	632710	633634	CAG8898284.1
CAJVRC010000863.1	633713	635360	CAG8898285.1
CAJVRC010000863.1	636169	637711	CAG8898286.1
CAJVRC010000863.1	644490	645763	CAG8898287.1
CAJVRC010000863.1	645951	647489	CAG8898288.1
CAJVRC010000863.1	647575	648898	CAG8898289.1
CAJVRC010000863.1	649234	650832	CAG8898290.1
CAJVRC010000863.1	651297	652635	CAG8898291.1
CAJVRC010000863.1	655392	663294	CAG8898292.1
CAJVRC010000863.1	663929	664979	CAG8898293.1
CAJVRC010000863.1	665922	666714	CAG8898294.1
CAJVRC010000863.1	669403	670032	CAG8898295.1
CAJVRC010000863.1	670440	671609	CAG8898296.1
CAJVRC010000863.1	672494	674092	CAG8898297.1
CAJVRC010000863.1	675206	675761	CAG8898298.1
CAJVRC010000863.1	676225	676876	CAG8898299.1
CAJVRC010000863.1	677144	678918	CAG8898300.1
CAJVRC010000863.1	679174	680209	CAG8898301.1
CAJVRC010000863.1	681088	682996	CAG8898302.1
CAJVRC010000863.1	683259	685413	CAG8898303.1
CAJVRC010000863.1	686155	687339	CAG8898304.1
CAJVRC010000863.1	688023	688985	CAG8898305.1
CAJVRC010000863.1	689434	691156	CAG8898306.1
CAJVRC010000863.1	693983	696430	CAG8898307.1
CAJVRC010000863.1	697269	699602	CAG8898308.1
CAJVRC010000863.1	700642	701769	CAG8898309.1
CAJVRC010000863.1	702977	706529	CAG8898310.1
CAJVRC010000863.1	711026	711764	CAG8898311.1
CAJVRC010000863.1	712497	712835	CAG8898312.1
CAJVRC010000863.1	713645	716468	CAG8898313.1
CAJVRC010000863.1	717110	718456	CAG8898314.1
CAJVRC010000863.1	718690	720028	CAG8898315.1
CAJVRC010000863.1	720551	722663	CAG8898316.1
CAJVRC010000863.1	723356	725393	CAG8898317.1
CAJVRC010000863.1	725898	728668	CAG8898318.1
CAJVRC010000863.1	728970	729856	CAG8898319.1
CAJVRC010000863.1	731758	733116	CAG8898320.1
CAJVRC010000863.1	733297	735912	CAG8898321.1
CAJVRC010000863.1	736717	737667	CAG8898322.1
CAJVRC010000863.1	742037	743644	CAG8898323.1
CAJVRC010000863.1	745010	746567	CAG8898324.1
CAJVRC010000863.1	754776	755847	CAG8898325.1
CAJVRC010000863.1	756971	758688	CAG8898326.1
CAJVRC010000863.1	759955	760379	CAG8898327.1
CAJVRC010000863.1	761427	762299	CAG8898328.1
CAJVRC010000863.1	762907	764821	CAG8898329.1
CAJVRC010000863.1	765520	767140	CAG8898330.1
CAJVRC010000863.1	767210	767837	CAG8898331.1
CAJVRC010000863.1	778409	779963	CAG8898332.1
CAJVRC010000863.1	785521	787753	CAG8898333.1
CAJVRC010000863.1	789475	790831	CAG8898334.1
CAJVRC010000863.1	790992	792576	CAG8898335.1
CAJVRC010000863.1	793006	795188	CAG8898336.1
CAJVRC010000863.1	796079	797436	CAG8898337.1
CAJVRC010000863.1	799297	800808	CAG8898338.1
CAJVRC010000863.1	801200	802187	CAG8898339.1
CAJVRC010000863.1	805164	806559	CAG8898340.1
CAJVRC010000863.1	808844	812120	CAG8898341.1
CAJVRC010000863.1	813080	814836	CAG8898342.1
CAJVRC010000863.1	815343	817633	CAG8898343.1
CAJVRC010000863.1	819621	821302	CAG8898344.1
CAJVRC010000863.1	824908	827597	CAG8898345.1
CAJVRC010000863.1	829942	831651	CAG8898346.1
CAJVRC010000863.1	835001	836731	CAG8898347.1
CAJVRC010000863.1	838214	840785	CAG8898348.1
CAJVRC010000863.1	841170	842604	CAG8898349.1
CAJVRC010000863.1	842881	843676	CAG8898350.1
CAJVRC010000863.1	845539	846178	CAG8898351.1
CAJVRC010000863.1	847672	849705	CAG8898352.1
CAJVRC010000863.1	850576	851804	CAG8898353.1
CAJVRC010000863.1	852012	852513	CAG8898354.1
CAJVRC010000863.1	857386	858304	CAG8898355.1
CAJVRC010000863.1	858634	859458	CAG8898356.1
CAJVRC010000863.1	861553	864304	CAG8898357.1
CAJVRC010000863.1	865996	866806	CAG8898358.1
CAJVRC010000863.1	867517	875376	CAG8898359.1
CAJVRC010000863.1	876748	878820	CAG8898360.1
CAJVRC010000863.1	882731	885441	CAG8898361.1
CAJVRC010000863.1	888429	891539	CAG8898362.1
CAJVRC010000863.1	892086	893316	CAG8898363.1
CAJVRC010000863.1	893766	894659	CAG8898364.1
CAJVRC010000863.1	895805	896942	CAG8898365.1
CAJVRC010000863.1	896968	897487	CAG8898366.1
CAJVRC010000863.1	898112	899415	CAG8898367.1
CAJVRC010000863.1	900231	900898	CAG8898369.1
CAJVRC010000863.1	901551	902350	CAG8898371.1
CAJVRC010000863.1	902873	903910	CAG8898373.1
CAJVRC010000863.1	904259	905317	CAG8898375.1
CAJVRC010000863.1	905769	907974	CAG8898377.1
CAJVRC010000863.1	908353	909227	CAG8898379.1
CAJVRC010000863.1	909833	910925	CAG8898381.1
CAJVRC010000863.1	914842	920607	CAG8898383.1
CAJVRC010000863.1	921710	924393	CAG8898385.1
CAJVRC010000863.1	924932	928837	CAG8898387.1
CAJVRC010000863.1	929264	930552	CAG8898389.1
CAJVRC010000863.1	933105	934367	CAG8898391.1
CAJVRC010000863.1	934625	935308	CAG8898393.1
CAJVRC010000863.1	937496	938343	CAG8898395.1
CAJVRC010000863.1	939574	941518	CAG8898397.1
CAJVRC010000863.1	942245	942839	CAG8898399.1
CAJVRC010000863.1	943518	944071	CAG8898401.1
CAJVRC010000863.1	944106	945175	CAG8898403.1
CAJVRC010000863.1	945357	946256	CAG8898405.1
CAJVRC010000863.1	946723	947410	CAG8898407.1
CAJVRC010000863.1	947824	948623	CAG8898409.1
CAJVRC010000863.1	948986	949820	CAG8898411.1
CAJVRC010000863.1	950045	950916	CAG8898413.1
CAJVRC010000863.1	951177	953367	CAG8898415.1
CAJVRC010000863.1	954221	958312	CAG8898417.1
CAJVRC010000863.1	958884	959628	CAG8898419.1
CAJVRC010000863.1	959830	960749	CAG8898421.1
CAJVRC010000863.1	961882	962782	CAG8898423.1
CAJVRC010000863.1	963508	963844	CAG8898425.1
CAJVRC010000863.1	964440	965239	CAG8898427.1
CAJVRC010000863.1	965840	967047	CAG8898429.1
CAJVRC010000863.1	967241	968040	CAG8898431.1
CAJVRC010000863.1	968411	970681	CAG8898433.1
CAJVRC010000863.1	977002	978272	CAG8898435.1
CAJVRC010000863.1	978599	980674	CAG8898437.1
CAJVRC010000863.1	980935	982867	CAG8898439.1
CAJVRC010000863.1	983464	984819	CAG8898441.1
CAJVRC010000863.1	986749	990418	CAG8898443.1
CAJVRC010000863.1	990849	991378	CAG8898445.1
CAJVRC010000863.1	991723	992887	CAG8898447.1
CAJVRC010000863.1	993256	993953	CAG8898449.1
CAJVRC010000863.1	994483	995696	CAG8898451.1
CAJVRC010000863.1	996274	997029	CAG8898453.1
CAJVRC010000863.1	997531	999327	CAG8898455.1
CAJVRC010000863.1	999728	1003267	CAG8898457.1
CAJVRC010000863.1	1003887	1007865	CAG8898459.1
CAJVRC010000863.1	1008402	1009731	CAG8898461.1
CAJVRC010000863.1	1010024	1013326	CAG8898463.1
CAJVRC010000863.1	1013461	1014444	CAG8898465.1
CAJVRC010000863.1	1014838	1016134	CAG8898467.1
CAJVRC010000863.1	1016610	1019582	CAG8898469.1
CAJVRC010000863.1	1020275	1022502	CAG8898471.1
CAJVRC010000863.1	1023308	1028991	CAG8898473.1
CAJVRC010000863.1	1030160	1036409	CAG8898475.1
CAJVRC010000863.1	1036701	1037240	CAG8898477.1
CAJVRC010000863.1	1038017	1039790	CAG8898479.1
CAJVRC010000863.1	1041675	1042362	CAG8898481.1
CAJVRC010000863.1	1044149	1045136	CAG8898483.1
CAJVRC010000863.1	1049106	1051335	CAG8898485.1
CAJVRC010000863.1	1051674	1052712	CAG8898487.1
CAJVRC010000863.1	1053239	1053914	CAG8898489.1
CAJVRC010000863.1	1054213	1055530	CAG8898491.1
CAJVRC010000863.1	1055941	1057763	CAG8898493.1
CAJVRC010000863.1	1057896	1059164	CAG8898495.1
CAJVRC010000863.1	1059477	1061131	CAG8898497.1
CAJVRC010000863.1	1061260	1063051	CAG8898499.1
CAJVRC010000863.1	1063508	1065183	CAG8898501.1
CAJVRC010000863.1	1066499	1067580	CAG8898503.1
CAJVRC010000863.1	1068131	1068852	CAG8898505.1
CAJVRC010000863.1	1069491	1070823	CAG8898507.1
CAJVRC010000863.1	1071402	1071894	CAG8898509.1
CAJVRC010000863.1	1071902	1072565	CAG8898511.1
CAJVRC010000863.1	1075861	1078379	CAG8898513.1
CAJVRC010000863.1	1079212	1081137	CAG8898515.1
CAJVRC010000863.1	1081356	1083072	CAG8898517.1
CAJVRC010000863.1	1083735	1084673	CAG8898519.1
CAJVRC010000863.1	1086874	1090220	CAG8898521.1
CAJVRC010000863.1	1090717	1091996	CAG8898523.1
CAJVRC010000863.1	1092127	1093540	CAG8898525.1
CAJVRC010000863.1	1094523	1095464	CAG8898527.1
CAJVRC010000863.1	1096028	1096703	CAG8898529.1
CAJVRC010000863.1	1097315	1098795	CAG8898531.1
CAJVRC010000863.1	1099289	1101042	CAG8898533.1
CAJVRC010000863.1	1101202	1102747	CAG8898535.1
CAJVRC010000863.1	1103192	1104080	CAG8898537.1
CAJVRC010000863.1	1105079	1106769	CAG8898539.1
CAJVRC010000863.1	1107829	1109014	CAG8898541.1
CAJVRC010000863.1	1111044	1111782	CAG8898543.1
CAJVRC010000863.1	1113024	1114629	CAG8898545.1
CAJVRC010000863.1	1116336	1118014	CAG8898547.1
CAJVRC010000863.1	1118695	1120598	CAG8898549.1
CAJVRC010000863.1	1121832	1123683	CAG8898551.1
CAJVRC010000863.1	1124176	1127350	CAG8898553.1
CAJVRC010000863.1	1128277	1129987	CAG8898555.1
CAJVRC010000863.1	1130232	1132402	CAG8898557.1
CAJVRC010000863.1	1134337	1135155	CAG8898559.1
CAJVRC010000863.1	1135884	1137420	CAG8898562.1
CAJVRC010000863.1	1139829	1141615	CAG8898564.1
CAJVRC010000863.1	1141840	1143594	CAG8898566.1
CAJVRC010000863.1	1144219	1144845	CAG8898568.1
CAJVRC010000863.1	1146180	1148096	CAG8898570.1
CAJVRC010000863.1	1149271	1149766	CAG8898572.1
CAJVRC010000863.1	1150375	1151868	CAG8898574.1
CAJVRC010000863.1	1152202	1155621	CAG8898576.1
CAJVRC010000863.1	1155843	1156440	CAG8898578.1
CAJVRC010000863.1	1156823	1157372	CAG8898580.1
CAJVRC010000863.1	1157694	1160779	CAG8898582.1
CAJVRC010000863.1	1161237	1163403	CAG8898584.1
CAJVRC010000863.1	1163847	1165779	CAG8898586.1
CAJVRC010000863.1	1165823	1167350	CAG8898588.1
CAJVRC010000863.1	1168824	1170108	CAG8898590.1
CAJVRC010000863.1	1170378	1172682	CAG8898592.1
CAJVRC010000863.1	1174440	1175487	CAG8898594.1
CAJVRC010000863.1	1176220	1177501	CAG8898596.1
CAJVRC010000863.1	1179092	1180602	CAG8898598.1
CAJVRC010000863.1	1180869	1182649	CAG8898600.1
CAJVRC010000863.1	1183402	1184858	CAG8898602.1
CAJVRC010000863.1	1186100	1187920	CAG8898604.1
CAJVRC010000863.1	1189460	1191126	CAG8898606.1
CAJVRC010000863.1	1191652	1192363	CAG8898608.1
CAJVRC010000863.1	1192730	1193876	CAG8898610.1
CAJVRC010000863.1	1195127	1197995	CAG8898612.1
CAJVRC010000863.1	1198055	1207371	CAG8898614.1
CAJVRC010000863.1	1208685	1210321	CAG8898616.1
CAJVRC010000863.1	1212555	1213639	CAG8898618.1
CAJVRC010000863.1	1214178	1215502	CAG8898620.1
CAJVRC010000863.1	1215668	1218592	CAG8898622.1
CAJVRC010000863.1	1220906	1221333	CAG8898624.1
CAJVRC010000863.1	1221703	1223367	CAG8898626.1
CAJVRC010000863.1	1228012	1229548	CAG8898628.1
CAJVRC010000863.1	1231989	1234254	CAG8898630.1
CAJVRC010000863.1	1235984	1237063	CAG8898632.1
CAJVRC010000863.1	1237611	1239876	CAG8898634.1
CAJVRC010000863.1	1243425	1245225	CAG8898636.1
CAJVRC010000863.1	1245474	1249057	CAG8898638.1
CAJVRC010000863.1	1249597	1250552	CAG8898640.1
CAJVRC010000863.1	1250855	1252679	CAG8898642.1
CAJVRC010000863.1	1254298	1255162	CAG8898644.1
CAJVRC010000863.1	1257887	1258881	CAG8898646.1
CAJVRC010000863.1	1260086	1260920	CAG8898648.1
CAJVRC010000863.1	1261303	1263205	CAG8898650.1
CAJVRC010000863.1	1270078	1271167	CAG8898652.1
CAJVRC010000863.1	1271870	1273150	CAG8898654.1
CAJVRC010000863.1	1273418	1273928	CAG8898656.1
CAJVRC010000863.1	1274118	1275220	CAG8898658.1
CAJVRC010000863.1	1275597	1276305	CAG8898660.1
CAJVRC010000863.1	1277709	1278946	CAG8898662.1
CAJVRC010000863.1	1280284	1280792	CAG8898664.1
CAJVRC010000863.1	1282870	1283823	CAG8898666.1
CAJVRC010000863.1	1284770	1286156	CAG8898668.1
CAJVRC010000863.1	1287986	1289038	CAG8898670.1
CAJVRC010000863.1	1290080	1292112	CAG8898672.1
CAJVRC010000863.1	1293233	1294055	CAG8898674.1
CAJVRC010000863.1	1296213	1297854	CAG8898676.1
CAJVRC010000863.1	1300652	1301648	CAG8898678.1
CAJVRC010000863.1	1306384	1309234	CAG8898680.1
CAJVRC010000863.1	1311530	1312990	CAG8898682.1
CAJVRC010000863.1	1313197	1315366	CAG8898684.1
CAJVRC010000863.1	1321482	1322241	CAG8898686.1
CAJVRC010000863.1	1330506	1331346	CAG8898688.1
CAJVRC010000863.1	1331714	1332378	CAG8898690.1
CAJVRC010000863.1	1336229	1337669	CAG8898692.1
CAJVRC010000863.1	1339514	1340637	CAG8898694.1
CAJVRC010000863.1	1341184	1342668	CAG8898696.1
CAJVRC010000863.1	1343111	1346452	CAG8898698.1
CAJVRC010000863.1	1346923	1348453	CAG8898700.1
CAJVRC010000863.1	1348687	1349757	CAG8898702.1
CAJVRC010000863.1	1350092	1352913	CAG8898704.1
CAJVRC010000863.1	1357940	1359278	CAG8898706.1
CAJVRC010000863.1	1361409	1362589	CAG8898707.1
CAJVRC010000863.1	1363223	1365110	CAG8898708.1
CAJVRC010000863.1	1366402	1367827	CAG8898709.1
CAJVRC010000863.1	1369471	1371088	CAG8898710.1
CAJVRC010000863.1	1373741	1375277	CAG8898711.1
CAJVRC010000863.1	1376064	1378215	CAG8898712.1
CAJVRC010000863.1	1380707	1381358	CAG8898713.1
CAJVRC010000863.1	1381928	1382609	CAG8898714.1
CAJVRC010000863.1	1382932	1384391	CAG8898715.1
CAJVRC010000863.1	1386057	1389234	CAG8898716.1
CAJVRC010000863.1	1390556	1392451	CAG8898717.1
CAJVRC010000863.1	1393153	1393891	CAG8898718.1
CAJVRC010000863.1	1397563	1405061	CAG8898719.1
CAJVRC010000863.1	1405909	1408296	CAG8898720.1
CAJVRC010000863.1	1409084	1410573	CAG8898721.1
CAJVRC010000863.1	1411888	1413465	CAG8898722.1
CAJVRC010000863.1	1413646	1415160	CAG8898723.1
CAJVRC010000863.1	1415489	1416794	CAG8898724.1
CAJVRC010000863.1	1417142	1418726	CAG8898725.1
CAJVRC010000863.1	1420494	1423377	CAG8898726.1
CAJVRC010000863.1	1424068	1425700	CAG8898727.1
CAJVRC010000863.1	1425985	1427466	CAG8898728.1
CAJVRC010000863.1	1428854	1430832	CAG8898729.1
CAJVRC010000863.1	1437163	1437928	CAG8898730.1
CAJVRC010000863.1	1443731	1445967	CAG8898731.1
CAJVRC010000863.1	1447914	1448529	CAG8898732.1
CAJVRC010000863.1	1448817	1450613	CAG8898733.1
CAJVRC010000863.1	1451069	1451996	CAG8898734.1
CAJVRC010000863.1	1452767	1454567	CAG8898735.1
CAJVRC010000863.1	1454845	1455901	CAG8898736.1
CAJVRC010000863.1	1456454	1460235	CAG8898737.1
CAJVRC010000863.1	1460704	1461399	CAG8898738.1
CAJVRC010000863.1	1461755	1462703	CAG8898739.1
CAJVRC010000863.1	1463073	1465198	CAG8898740.1
CAJVRC010000863.1	1465732	1466932	CAG8898741.1
CAJVRC010000863.1	1468616	1470695	CAG8898742.1
CAJVRC010000863.1	1472092	1473353	CAG8898743.1
CAJVRC010000863.1	1474190	1475289	CAG8898744.1
CAJVRC010000863.1	1476412	1478067	CAG8898745.1
CAJVRC010000863.1	1478339	1479897	CAG8898746.1
CAJVRC010000863.1	1480641	1482009	CAG8898747.1
CAJVRC010000863.1	1482933	1483614	CAG8898748.1
CAJVRC010000863.1	1484063	1485926	CAG8898749.1
CAJVRC010000863.1	1485938	1487378	CAG8898750.1
CAJVRC010000863.1	1488006	1489197	CAG8898751.1
CAJVRC010000863.1	1493652	1495916	CAG8898752.1
CAJVRC010000863.1	1497476	1498712	CAG8898753.1
CAJVRC010000863.1	1501740	1503026	CAG8898754.1
CAJVRC010000863.1	1503285	1504107	CAG8898755.1
CAJVRC010000863.1	1504538	1505261	CAG8898756.1
CAJVRC010000863.1	1505491	1506478	CAG8898757.1
CAJVRC010000863.1	1507432	1508751	CAG8898758.1
CAJVRC010000863.1	1509213	1510592	CAG8898759.1
CAJVRC010000863.1	1511382	1513011	CAG8898760.1
CAJVRC010000863.1	1515147	1516352	CAG8898761.1
CAJVRC010000863.1	1518297	1519242	CAG8898762.1
CAJVRC010000863.1	1520010	1520592	CAG8898763.1
CAJVRC010000863.1	1523380	1524673	CAG8898764.1
CAJVRC010000863.1	1524876	1525445	CAG8898765.1
CAJVRC010000863.1	1525912	1526815	CAG8898766.1
CAJVRC010000863.1	1527399	1528663	CAG8898767.1
CAJVRC010000863.1	1530801	1531587	CAG8898768.1
CAJVRC010000863.1	1533161	1534541	CAG8898769.1
CAJVRC010000863.1	1535117	1536293	CAG8898770.1
CAJVRC010000863.1	1537473	1538870	CAG8898771.1
CAJVRC010000863.1	1539076	1540695	CAG8898772.1
CAJVRC010000863.1	1542260	1543815	CAG8898773.1
CAJVRC010000863.1	1545782	1547177	CAG8898774.1
CAJVRC010000863.1	1547645	1548840	CAG8898775.1
CAJVRC010000863.1	1549454	1550357	CAG8898776.1
CAJVRC010000863.1	1550837	1552839	CAG8898777.1
CAJVRC010000863.1	1555279	1557769	CAG8898778.1
CAJVRC010000863.1	1558892	1561049	CAG8898779.1
CAJVRC010000863.1	1561271	1562135	CAG8898780.1
CAJVRC010000863.1	1563246	1564897	CAG8898781.1
CAJVRC010000863.1	1565550	1567827	CAG8898782.1
CAJVRC010000863.1	1568831	1569819	CAG8898783.1
CAJVRC010000863.1	1586767	1587682	CAG8898784.1
CAJVRC010000863.1	1590473	1591526	CAG8898785.1
CAJVRC010000863.1	1593392	1594686	CAG8898786.1
CAJVRC010000863.1	1596718	1597486	CAG8898787.1
CAJVRC010000863.1	1599080	1600556	CAG8898788.1
CAJVRC010000863.1	1601331	1602846	CAG8898789.1
CAJVRC010000863.1	1603728	1605635	CAG8898790.1
CAJVRC010000863.1	1605963	1606360	CAG8898791.1
CAJVRC010000863.1	1606812	1608081	CAG8898792.1
CAJVRC010000863.1	1609227	1610148	CAG8898793.1
CAJVRC010000863.1	1610584	1611118	CAG8898794.1
CAJVRC010000863.1	1611312	1614156	CAG8898795.1
CAJVRC010000863.1	1614351	1615667	CAG8898796.1
CAJVRC010000863.1	1625854	1628910	CAG8898797.1
CAJVRC010000863.1	1629681	1630940	CAG8898798.1
CAJVRC010000863.1	1631012	1632207	CAG8898799.1
CAJVRC010000863.1	1632709	1637702	CAG8898800.1
CAJVRC010000863.1	1638458	1639663	CAG8898801.1
CAJVRC010000863.1	1639981	1642327	CAG8898802.1
CAJVRC010000863.1	1642838	1644053	CAG8898803.1
CAJVRC010000863.1	1644543	1646754	CAG8898804.1
CAJVRC010000863.1	1647170	1648745	CAG8898805.1
CAJVRC010000863.1	1649466	1650902	CAG8898806.1
CAJVRC010000863.1	1652470	1653545	CAG8898807.1
CAJVRC010000863.1	1653848	1656559	CAG8898808.1
CAJVRC010000863.1	1657259	1660175	CAG8898809.1
CAJVRC010000863.1	1660448	1661336	CAG8898810.1
CAJVRC010000863.1	1661921	1664453	CAG8898811.1
CAJVRC010000863.1	1669466	1671271	CAG8898812.1
CAJVRC010000863.1	1683828	1684720	CAG8898813.1
CAJVRC010000863.1	1687388	1688948	CAG8898814.1
CAJVRC010000863.1	1689013	1689247	CAG8898815.1
CAJVRC010000863.1	1693130	1694447	CAG8898816.1
CAJVRC010000863.1	1699595	1700722	CAG8898817.1
CAJVRC010000863.1	1701787	1705490	CAG8898818.1
CAJVRC010000863.1	1709857	1710749	CAG8898819.1
CAJVRC010000863.1	1713974	1715274	CAG8898820.1
CAJVRC010000863.1	1718317	1720456	CAG8898821.1
CAJVRC010000863.1	1721059	1724440	CAG8898822.1
CAJVRC010000863.1	1728349	1730053	CAG8898823.1
CAJVRC010000863.1	1732660	1733410	CAG8898824.1
CAJVRC010000863.1	1734608	1735166	CAG8898825.1
CAJVRC010000863.1	1735227	1735980	CAG8898826.1
CAJVRC010000863.1	1736926	1737718	CAG8898827.1
CAJVRC010000863.1	1738126	1738635	CAG8898828.1
CAJVRC010000863.1	1739684	1742810	CAG8898829.1
CAJVRC010000863.1	1745390	1747198	CAG8898830.1
CAJVRC010000863.1	1747966	1749041	CAG8898831.1
CAJVRC010000863.1	1749336	1751016	CAG8898832.1
CAJVRC010000863.1	1751780	1752656	CAG8898833.1
CAJVRC010000863.1	1753397	1755002	CAG8898834.1
CAJVRC010000863.1	1755591	1756788	CAG8898835.1
CAJVRC010000863.1	1757484	1758895	CAG8898836.1
CAJVRC010000863.1	1759496	1761062	CAG8898837.1
CAJVRC010000863.1	1761669	1764231	CAG8898838.1
CAJVRC010000863.1	1765143	1766742	CAG8898839.1
CAJVRC010000863.1	1767462	1769004	CAG8898840.1
CAJVRC010000863.1	1769833	1771416	CAG8898841.1
CAJVRC010000863.1	1772299	1773799	CAG8898842.1
CAJVRC010000863.1	1774039	1777339	CAG8898843.1
CAJVRC010000863.1	1778063	1780134	CAG8898844.1
CAJVRC010000863.1	1781716	1786587	CAG8898845.1
CAJVRC010000863.1	1787719	1791664	CAG8898846.1
CAJVRC010000863.1	1792769	1794681	CAG8898847.1
CAJVRC010000863.1	1795463	1797543	CAG8898848.1
CAJVRC010000863.1	1798390	1798837	CAG8898849.1
CAJVRC010000863.1	1800146	1802550	CAG8898850.1
CAJVRC010000863.1	1806537	1808906	CAG8898851.1
CAJVRC010000863.1	1813690	1815429	CAG8898852.1
CAJVRC010000863.1	1816313	1816930	CAG8898853.1
CAJVRC010000863.1	1817066	1817436	CAG8898854.1
CAJVRC010000863.1	1821902	1823901	CAG8898855.1
CAJVRC010000863.1	1828421	1829360	CAG8898856.1
CAJVRC010000863.1	1834457	1836410	CAG8898857.1
CAJVRC010000863.1	1837054	1839907	CAG8898858.1
CAJVRC010000863.1	1843635	1845026	CAG8898859.1
CAJVRC010000863.1	1845779	1846985	CAG8898860.1
CAJVRC010000863.1	1848173	1851212	CAG8898861.1
CAJVRC010000863.1	1852018	1852455	CAG8898862.1
CAJVRC010000863.1	1853910	1856122	CAG8898863.1
CAJVRC010000863.1	1856736	1857429	CAG8898864.1
CAJVRC010000863.1	1859006	1859327	CAG8898865.1
CAJVRC010000863.1	1859439	1859619	CAG8898866.1
CAJVRC010000863.1	1867312	1869181	CAG8898867.1
CAJVRC010000863.1	1870066	1872460	CAG8898868.1
CAJVRC010000863.1	1874613	1876185	CAG8898869.1
CAJVRC010000863.1	1877665	1880353	CAG8898871.1
CAJVRC010000863.1	1881025	1882646	CAG8898873.1
CAJVRC010000863.1	1884576	1885808	CAG8898875.1
CAJVRC010000863.1	1887049	1887784	CAG8898877.1
CAJVRC010000863.1	1888421	1889794	CAG8898879.1
CAJVRC010000863.1	1890113	1891127	CAG8898881.1
CAJVRC010000863.1	1891295	1892369	CAG8898883.1
CAJVRC010000863.1	1893782	1894795	CAG8898885.1
CAJVRC010000863.1	1895416	1896706	CAG8898887.1
CAJVRC010000863.1	1905361	1908096	CAG8898889.1
CAJVRC010000863.1	1909871	1911211	CAG8898891.1
CAJVRC010000863.1	1911808	1912493	CAG8898893.1
CAJVRC010000863.1	1913118	1915482	CAG8898895.1
CAJVRC010000863.1	1918055	1919093	CAG8898897.1
CAJVRC010000863.1	1919742	1920410	CAG8898899.1
CAJVRC010000863.1	1921177	1923307	CAG8898901.1
CAJVRC010000863.1	1923748	1924287	CAG8898903.1
CAJVRC010000863.1	1925052	1926680	CAG8898905.1
CAJVRC010000863.1	1930493	1931759	CAG8898907.1
CAJVRC010000863.1	1931998	1933212	CAG8898909.1
CAJVRC010000863.1	1933766	1934783	CAG8898911.1
CAJVRC010000863.1	1935287	1937426	CAG8898913.1
CAJVRC010000863.1	1937507	1939385	CAG8898915.1
CAJVRC010000863.1	1940214	1943789	CAG8898917.1
CAJVRC010000863.1	1944706	1948952	CAG8898919.1
CAJVRC010000863.1	1949184	1954331	CAG8898921.1
CAJVRC010000863.1	1954682	1956092	CAG8898923.1
CAJVRC010000863.1	1956460	1957477	CAG8898925.1
CAJVRC010000863.1	1957751	1958981	CAG8898927.1
CAJVRC010000863.1	1960102	1962375	CAG8898929.1
CAJVRC010000863.1	1962704	1964737	CAG8898931.1
CAJVRC010000863.1	1965642	1966838	CAG8898933.1
CAJVRC010000863.1	1967841	1969489	CAG8898935.1
CAJVRC010000863.1	1972208	1973837	CAG8898937.1
CAJVRC010000863.1	1974890	1975919	CAG8898939.1
CAJVRC010000863.1	1976849	1977749	CAG8898941.1
CAJVRC010000863.1	1978237	1979032	CAG8898943.1
CAJVRC010000863.1	1980117	1981323	CAG8898945.1
CAJVRC010000863.1	1982249	1984011	CAG8898947.1
CAJVRC010000863.1	1984489	1985300	CAG8898949.1
CAJVRC010000863.1	1987594	1988536	CAG8898951.1
CAJVRC010000863.1	1988804	1990499	CAG8898953.1
CAJVRC010000863.1	1993399	1995140	CAG8898955.1
CAJVRC010000863.1	1995443	1995992	CAG8898957.1
CAJVRC010000863.1	1996492	1997290	CAG8898959.1
CAJVRC010000863.1	1998103	1999871	CAG8898961.1
CAJVRC010000863.1	2001129	2003291	CAG8898963.1
CAJVRC010000863.1	2004057	2005308	CAG8898965.1
CAJVRC010000863.1	2006082	2007610	CAG8898967.1
CAJVRC010000863.1	2008566	2009566	CAG8898969.1
CAJVRC010000863.1	2011116	2012814	CAG8898971.1
CAJVRC010000863.1	2014208	2016179	CAG8898973.1
CAJVRC010000863.1	2016994	2018469	CAG8898975.1
CAJVRC010000863.1	2019270	2022930	CAG8898977.1
CAJVRC010000863.1	2023002	2024298	CAG8898979.1
CAJVRC010000863.1	2025814	2026410	CAG8898981.1
CAJVRC010000863.1	2027085	2028976	CAG8898983.1
CAJVRC010000863.1	2030795	2034217	CAG8898985.1
CAJVRC010000863.1	2034843	2035747	CAG8898987.1
CAJVRC010000863.1	2036785	2037609	CAG8898989.1
CAJVRC010000863.1	2040027	2041740	CAG8898991.1
CAJVRC010000863.1	2043474	2045381	CAG8898993.1
CAJVRC010000863.1	2047552	2048712	CAG8898995.1
CAJVRC010000863.1	2049602	2050160	CAG8898997.1
CAJVRC010000863.1	2051783	2052519	CAG8898999.1
CAJVRC010000863.1	2056041	2057442	CAG8899001.1
CAJVRC010000863.1	2061192	2063161	CAG8899003.1
CAJVRC010000863.1	2068328	2069617	CAG8899005.1
CAJVRC010000863.1	2070439	2072125	CAG8899007.1
CAJVRC010000863.1	2072509	2073511	CAG8899009.1
CAJVRC010000863.1	2074288	2077792	CAG8899011.1
CAJVRC010000863.1	2078025	2079095	CAG8899013.1
CAJVRC010000863.1	2079538	2082235	CAG8899015.1
CAJVRC010000863.1	2083080	2084275	CAG8899017.1
CAJVRC010000863.1	2085261	2086023	CAG8899019.1
CAJVRC010000863.1	2087506	2089609	CAG8899021.1
CAJVRC010000863.1	2090371	2090822	CAG8899023.1
CAJVRC010000863.1	2093158	2094460	CAG8899025.1
CAJVRC010000863.1	2095276	2098703	CAG8899027.1
CAJVRC010000863.1	2100025	2100958	CAG8899029.1
CAJVRC010000863.1	2102741	2103267	CAG8899031.1
CAJVRC010000863.1	2104008	2105252	CAG8899033.1
CAJVRC010000863.1	2105793	2109074	CAG8899035.1
CAJVRC010000863.1	2109924	2111897	CAG8899037.1
CAJVRC010000863.1	2113098	2114651	CAG8899039.1
CAJVRC010000863.1	2115248	2118606	CAG8899041.1
CAJVRC010000863.1	2119174	2120404	CAG8899043.1
CAJVRC010000863.1	2121430	2122096	CAG8899045.1
CAJVRC010000863.1	2126753	2128245	CAG8899047.1
CAJVRC010000864.1	1553	2402	CAG8899222.1
CAJVRC010000864.1	2556	2919	CAG8899224.1
CAJVRC010000864.1	8467	9975	CAG8899226.1
CAJVRC010000864.1	13250	13994	CAG8899228.1
CAJVRC010000864.1	15732	17487	CAG8899230.1
CAJVRC010000864.1	19240	21302	CAG8899232.1
CAJVRC010000864.1	23807	27927	CAG8899234.1
CAJVRC010000864.1	29983	31178	CAG8899236.1
CAJVRC010000864.1	32790	33192	CAG8899238.1
CAJVRC010000864.1	33497	34514	CAG8899240.1
CAJVRC010000864.1	36514	37795	CAG8899242.1
CAJVRC010000864.1	38364	40044	CAG8899244.1
CAJVRC010000864.1	45032	47331	CAG8899246.1
CAJVRC010000864.1	50592	51270	CAG8899248.1
CAJVRC010000864.1	58813	60147	CAG8899250.1
CAJVRC010000864.1	61331	63890	CAG8899252.1
CAJVRC010000864.1	64275	66435	CAG8899254.1
CAJVRC010000864.1	66676	67249	CAG8899256.1
CAJVRC010000864.1	67541	68714	CAG8899258.1
CAJVRC010000864.1	69137	71618	CAG8899260.1
CAJVRC010000864.1	71928	73582	CAG8899262.1
CAJVRC010000864.1	73898	74959	CAG8899264.1
CAJVRC010000864.1	76077	78247	CAG8899266.1
CAJVRC010000864.1	82062	84921	CAG8899268.1
CAJVRC010000864.1	87363	88575	CAG8899270.1
CAJVRC010000864.1	88918	90452	CAG8899272.1
CAJVRC010000864.1	91543	98431	CAG8899274.1
CAJVRC010000864.1	99565	100875	CAG8899276.1
CAJVRC010000864.1	101822	103073	CAG8899278.1
CAJVRC010000864.1	103529	107737	CAG8899280.1
CAJVRC010000864.1	108177	108695	CAG8899282.1
CAJVRC010000864.1	108981	109476	CAG8899284.1
CAJVRC010000864.1	109498	110510	CAG8899286.1
CAJVRC010000864.1	111203	112401	CAG8899287.1
CAJVRC010000864.1	115780	117325	CAG8899288.1
CAJVRC010000864.1	117898	118786	CAG8899289.1
CAJVRC010000864.1	120058	120862	CAG8899290.1
CAJVRC010000864.1	121340	123128	CAG8899291.1
CAJVRC010000864.1	126330	128769	CAG8899292.1
CAJVRC010000864.1	133220	134679	CAG8899293.1
CAJVRC010000864.1	135788	136613	CAG8899294.1
CAJVRC010000864.1	137349	138483	CAG8899295.1
CAJVRC010000864.1	139341	139904	CAG8899296.1
CAJVRC010000864.1	141043	143000	CAG8899297.1
CAJVRC010000864.1	145681	146521	CAG8899298.1
CAJVRC010000864.1	149583	151407	CAG8899299.1
CAJVRC010000864.1	152714	154682	CAG8899300.1
CAJVRC010000864.1	155627	156247	CAG8899301.1
CAJVRC010000864.1	157549	158416	CAG8899302.1
CAJVRC010000864.1	158821	160059	CAG8899303.1
CAJVRC010000864.1	161459	163796	CAG8899304.1
CAJVRC010000864.1	169318	169944	CAG8899305.1
CAJVRC010000864.1	171512	173570	CAG8899306.1
CAJVRC010000864.1	173858	175058	CAG8899307.1
CAJVRC010000864.1	175432	176116	CAG8899308.1
CAJVRC010000864.1	176504	177454	CAG8899309.1
CAJVRC010000864.1	177698	180236	CAG8899310.1
CAJVRC010000864.1	182245	184185	CAG8899311.1
CAJVRC010000864.1	186258	188577	CAG8899312.1
CAJVRC010000864.1	189880	192011	CAG8899313.1
CAJVRC010000864.1	201875	202664	CAG8899314.1
CAJVRC010000864.1	202949	204114	CAG8899315.1
CAJVRC010000864.1	206203	207394	CAG8899316.1
CAJVRC010000864.1	208771	213540	CAG8899317.1
CAJVRC010000864.1	216730	217899	CAG8899318.1
CAJVRC010000864.1	219561	221608	CAG8899319.1
CAJVRC010000864.1	229393	231108	CAG8899320.1
CAJVRC010000864.1	232401	233896	CAG8899321.1
CAJVRC010000864.1	234333	236317	CAG8899322.1
CAJVRC010000864.1	236886	237537	CAG8899323.1
CAJVRC010000864.1	238153	238354	CAG8899324.1
CAJVRC010000864.1	239186	245662	CAG8899325.1
CAJVRC010000864.1	246942	248634	CAG8899326.1
CAJVRC010000864.1	255504	256741	CAG8899327.1
CAJVRC010000865.1	412	1252	CAG8899358.1
CAJVRC010000865.1	6362	7595	CAG8899360.1
CAJVRC010000865.1	8075	10352	CAG8899362.1
CAJVRC010000865.1	10887	11172	CAG8899364.1
CAJVRC010000865.1	11628	13566	CAG8899366.1
CAJVRC010000865.1	14171	15770	CAG8899368.1
CAJVRC010000865.1	17941	18849	CAG8899370.1
CAJVRC010000865.1	20125	21378	CAG8899372.1
CAJVRC010000865.1	21952	22648	CAG8899374.1
CAJVRC010000865.1	23401	25411	CAG8899376.1
CAJVRC010000865.1	26233	27785	CAG8899378.1
CAJVRC010000865.1	29165	31579	CAG8899380.1
CAJVRC010000865.1	32215	34351	CAG8899382.1
CAJVRC010000865.1	36381	37167	CAG8899384.1
CAJVRC010000865.1	37354	37856	CAG8899386.1
CAJVRC010000865.1	38576	39507	CAG8899388.1
CAJVRC010000865.1	39593	42331	CAG8899390.1
CAJVRC010000865.1	44124	45545	CAG8899392.1
CAJVRC010000865.1	50515	51940	CAG8899394.1
CAJVRC010000865.1	59552	61655	CAG8899396.1
CAJVRC010000865.1	61936	63181	CAG8899398.1
CAJVRC010000865.1	64279	65160	CAG8899400.1
CAJVRC010000865.1	65759	67637	CAG8899402.1
CAJVRC010000865.1	70583	71834	CAG8899404.1
CAJVRC010000865.1	73153	73768	CAG8899406.1
CAJVRC010000865.1	79920	82390	CAG8899408.1
CAJVRC010000865.1	82543	83116	CAG8899410.1
CAJVRC010000865.1	85105	86341	CAG8899412.1
CAJVRC010000865.1	89618	90584	CAG8899414.1
CAJVRC010000865.1	92570	93536	CAG8899416.1
CAJVRC010000865.1	94390	95590	CAG8899418.1
CAJVRC010000865.1	102408	103397	CAG8899420.1
CAJVRC010000865.1	106718	107732	CAG8899422.1
CAJVRC010000865.1	110385	110795	CAG8899424.1
CAJVRC010000865.1	111403	112841	CAG8899426.1
CAJVRC010000865.1	115915	116929	CAG8899428.1
CAJVRC010000865.1	124838	125750	CAG8899430.1
CAJVRC010000865.1	130011	131236	CAG8899432.1
CAJVRC010000865.1	132782	134419	CAG8899434.1
CAJVRC010000865.1	135437	136366	CAG8899436.1
CAJVRC010000865.1	136720	137427	CAG8899438.1
CAJVRC010000865.1	138347	140244	CAG8899440.1
CAJVRC010000865.1	141418	142136	CAG8899442.1
CAJVRC010000865.1	145282	146335	CAG8899444.1
CAJVRC010000865.1	146830	148657	CAG8899445.1
CAJVRC010000865.1	149345	151140	CAG8899446.1
CAJVRC010000865.1	152003	154239	CAG8899447.1
CAJVRC010000865.1	157193	158039	CAG8899448.1
CAJVRC010000865.1	159350	161176	CAG8899449.1
CAJVRC010000865.1	161535	162261	CAG8899450.1
CAJVRC010000865.1	163023	165358	CAG8899451.1
CAJVRC010000865.1	167669	168994	CAG8899452.1
CAJVRC010000865.1	170210	172014	CAG8899453.1
CAJVRC010000865.1	173162	173726	CAG8899454.1
CAJVRC010000865.1	174410	175016	CAG8899455.1
CAJVRC010000865.1	176161	176974	CAG8899456.1
CAJVRC010000865.1	179579	180500	CAG8899457.1
CAJVRC010000865.1	183156	184264	CAG8899458.1
CAJVRC010000865.1	197363	198490	CAG8899459.1
CAJVRC010000865.1	201216	202789	CAG8899460.1
CAJVRC010000865.1	203447	204821	CAG8899461.1
CAJVRC010000865.1	206758	208671	CAG8899462.1
CAJVRC010000865.1	209681	210446	CAG8899463.1
CAJVRC010000865.1	210772	211555	CAG8899464.1
CAJVRC010000865.1	212509	214479	CAG8899465.1
CAJVRC010000865.1	215252	217039	CAG8899466.1
CAJVRC010000865.1	217829	219258	CAG8899467.1
CAJVRC010000865.1	219820	221555	CAG8899468.1
CAJVRC010000865.1	221889	222489	CAG8899469.1
CAJVRC010000865.1	225800	226358	CAG8899470.1
CAJVRC010000865.1	230421	231342	CAG8899471.1
CAJVRC010000865.1	232546	233983	CAG8899472.1
CAJVRC010000865.1	235314	238864	CAG8899473.1
CAJVRC010000865.1	241136	241743	CAG8899474.1
CAJVRC010000865.1	244016	246050	CAG8899475.1
CAJVRC010000865.1	247476	249910	CAG8899476.1
CAJVRC010000865.1	251239	252283	CAG8899477.1
CAJVRC010000865.1	252923	255119	CAG8899478.1
CAJVRC010000865.1	255410	256502	CAG8899479.1
CAJVRC010000865.1	256956	258893	CAG8899480.1
CAJVRC010000865.1	260607	263772	CAG8899481.1
CAJVRC010000865.1	264978	266999	CAG8899482.1
CAJVRC010000865.1	267512	269692	CAG8899483.1
CAJVRC010000866.1	626	1959	CAG8899623.1
CAJVRC010000866.1	2528	4637	CAG8899624.1
CAJVRC010000866.1	5160	8537	CAG8899625.1
CAJVRC010000866.1	9801	10578	CAG8899626.1
CAJVRC010000866.1	16112	17576	CAG8899627.1
CAJVRC010000866.1	21898	24402	CAG8899628.1
CAJVRC010000866.1	24768	26837	CAG8899629.1
CAJVRC010000866.1	27493	29320	CAG8899630.1
CAJVRC010000866.1	36023	36593	CAG8899631.1
CAJVRC010000866.1	37316	38126	CAG8899632.1
CAJVRC010000866.1	38931	39558	CAG8899633.1
CAJVRC010000866.1	40081	41906	CAG8899634.1
CAJVRC010000866.1	43093	44864	CAG8899635.1
CAJVRC010000866.1	45868	47998	CAG8899636.1
CAJVRC010000866.1	48397	55702	CAG8899637.1
CAJVRC010000866.1	59360	60834	CAG8899638.1
CAJVRC010000866.1	61550	63304	CAG8899639.1
CAJVRC010000866.1	63690	64080	CAG8899640.1
CAJVRC010000866.1	64899	66497	CAG8899641.1
CAJVRC010000866.1	74060	74681	CAG8899642.1
CAJVRC010000866.1	77689	79577	CAG8899643.1
CAJVRC010000866.1	80148	81495	CAG8899644.1
CAJVRC010000866.1	82297	87824	CAG8899645.1
CAJVRC010000866.1	88790	89863	CAG8899646.1
CAJVRC010000866.1	91551	93037	CAG8899647.1
CAJVRC010000866.1	93543	95554	CAG8899648.1
CAJVRC010000866.1	96866	99102	CAG8899649.1
CAJVRC010000866.1	99412	100810	CAG8899650.1
CAJVRC010000866.1	101481	103302	CAG8899651.1
CAJVRC010000866.1	103948	106855	CAG8899652.1
CAJVRC010000866.1	107191	108673	CAG8899653.1
CAJVRC010000866.1	110359	113753	CAG8899654.1
CAJVRC010000866.1	117801	119184	CAG8899655.1
CAJVRC010000866.1	123735	125373	CAG8899656.1
CAJVRC010000866.1	126408	129537	CAG8899657.1
CAJVRC010000866.1	130434	131662	CAG8899658.1
CAJVRC010000866.1	131890	132868	CAG8899659.1
CAJVRC010000866.1	133396	136609	CAG8899660.1
CAJVRC010000866.1	137063	138542	CAG8899661.1
CAJVRC010000866.1	140586	142053	CAG8899662.1
CAJVRC010000866.1	142224	143405	CAG8899663.1
CAJVRC010000866.1	143764	144666	CAG8899664.1
CAJVRC010000866.1	146386	148420	CAG8899665.1
CAJVRC010000866.1	149995	151033	CAG8899666.1
CAJVRC010000866.1	153156	158700	CAG8899667.1
CAJVRC010000866.1	159713	161253	CAG8899668.1
CAJVRC010000866.1	161996	162797	CAG8899669.1
CAJVRC010000866.1	166096	168087	CAG8899670.1
CAJVRC010000866.1	169351	170128	CAG8899671.1
CAJVRC010000866.1	170131	170542	CAG8899672.1
CAJVRC010000866.1	171628	172720	CAG8899673.1
CAJVRC010000866.1	173370	178318	CAG8899674.1
CAJVRC010000866.1	188024	189736	CAG8899675.1
CAJVRC010000866.1	192597	196685	CAG8899676.1
CAJVRC010000866.1	197243	197888	CAG8899677.1
CAJVRC010000866.1	199609	200884	CAG8899678.1
CAJVRC010000866.1	202981	203909	CAG8899679.1
CAJVRC010000866.1	204790	205195	CAG8899680.1
CAJVRC010000866.1	205485	211181	CAG8899681.1
CAJVRC010000866.1	211659	214107	CAG8899682.1
CAJVRC010000866.1	215055	218338	CAG8899683.1
CAJVRC010000866.1	219431	220549	CAG8899684.1
CAJVRC010000866.1	222244	223933	CAG8899685.1
CAJVRC010000866.1	224621	226114	CAG8899686.1
CAJVRC010000866.1	226632	228423	CAG8899687.1
CAJVRC010000866.1	228913	230275	CAG8899688.1
CAJVRC010000866.1	230797	231749	CAG8899689.1
CAJVRC010000866.1	235151	236315	CAG8899690.1
CAJVRC010000866.1	237350	238061	CAG8899691.1
CAJVRC010000866.1	239157	240417	CAG8899692.1
CAJVRC010000866.1	241689	242514	CAG8899693.1
CAJVRC010000866.1	243265	244681	CAG8899694.1
CAJVRC010000866.1	246306	248691	CAG8899695.1
CAJVRC010000866.1	252163	253263	CAG8899696.1
CAJVRC010000866.1	253399	254657	CAG8899697.1
CAJVRC010000866.1	255280	256099	CAG8899698.1
CAJVRC010000866.1	257324	259533	CAG8899699.1
CAJVRC010000866.1	259623	260561	CAG8899700.1
CAJVRC010000866.1	264003	266101	CAG8899701.1
CAJVRC010000866.1	266728	268249	CAG8899702.1
CAJVRC010000866.1	268848	270141	CAG8899703.1
CAJVRC010000866.1	272208	274710	CAG8899704.1
CAJVRC010000866.1	274903	275919	CAG8899705.1
CAJVRC010000866.1	276078	276754	CAG8899706.1
CAJVRC010000866.1	278717	280526	CAG8899707.1
CAJVRC010000866.1	281997	283378	CAG8899708.1
CAJVRC010000866.1	284099	284846	CAG8899709.1
CAJVRC010000866.1	286260	287853	CAG8899710.1
CAJVRC010000866.1	289549	290699	CAG8899711.1
CAJVRC010000866.1	291741	293069	CAG8899712.1
CAJVRC010000866.1	293867	295681	CAG8899713.1
CAJVRC010000866.1	296693	298064	CAG8899714.1
CAJVRC010000866.1	298575	299481	CAG8899715.1
CAJVRC010000866.1	300259	304094	CAG8899716.1
CAJVRC010000866.1	305558	307023	CAG8899717.1
CAJVRC010000866.1	307638	309048	CAG8899718.1
CAJVRC010000866.1	309288	310194	CAG8899719.1
CAJVRC010000866.1	310563	312489	CAG8899720.1
CAJVRC010000866.1	312969	314723	CAG8899721.1
CAJVRC010000866.1	315017	315753	CAG8899722.1
CAJVRC010000866.1	316358	317444	CAG8899723.1
CAJVRC010000866.1	318609	320489	CAG8899724.1
CAJVRC010000866.1	321229	322771	CAG8899725.1
CAJVRC010000866.1	323405	326127	CAG8899726.1
CAJVRC010000866.1	326462	327252	CAG8899727.1
CAJVRC010000866.1	330107	331094	CAG8899728.1
CAJVRC010000866.1	332106	333945	CAG8899729.1
CAJVRC010000866.1	335023	335289	CAG8899730.1
CAJVRC010000866.1	336328	338782	CAG8899731.1
CAJVRC010000866.1	341288	341881	CAG8899732.1
CAJVRC010000866.1	345493	346125	CAG8899733.1
CAJVRC010000866.1	348465	350317	CAG8899734.1
CAJVRC010000866.1	351744	353608	CAG8899735.1
CAJVRC010000866.1	353847	355255	CAG8899736.1
CAJVRC010000866.1	358098	360146	CAG8899737.1
CAJVRC010000866.1	360933	362745	CAG8899738.1
CAJVRC010000866.1	363337	365108	CAG8899739.1
CAJVRC010000866.1	365602	369965	CAG8899740.1
CAJVRC010000866.1	370573	371623	CAG8899741.1
CAJVRC010000866.1	372502	373213	CAG8899742.1
CAJVRC010000866.1	374062	374693	CAG8899743.1
CAJVRC010000866.1	376123	377075	CAG8899744.1
CAJVRC010000866.1	377553	379059	CAG8899745.1
CAJVRC010000866.1	379300	382087	CAG8899746.1
CAJVRC010000866.1	383341	384350	CAG8899747.1
CAJVRC010000866.1	385344	386432	CAG8899748.1
CAJVRC010000866.1	386612	387458	CAG8899749.1
CAJVRC010000866.1	388320	395693	CAG8899750.1
CAJVRC010000866.1	396640	399863	CAG8899751.1
CAJVRC010000866.1	404157	404604	CAG8899752.1
CAJVRC010000866.1	406005	407553	CAG8899753.1
CAJVRC010000866.1	411092	413294	CAG8899754.1
CAJVRC010000866.1	423062	425680	CAG8899755.1
CAJVRC010000866.1	426464	428370	CAG8899756.1
CAJVRC010000866.1	430023	431037	CAG8899757.1
CAJVRC010000866.1	431843	432697	CAG8899758.1
CAJVRC010000866.1	436673	440815	CAG8899759.1
CAJVRC010000866.1	441354	442569	CAG8899760.1
CAJVRC010000866.1	443053	444589	CAG8899761.1
CAJVRC010000866.1	446156	446696	CAG8899762.1
CAJVRC010000866.1	448629	450350	CAG8899763.1
CAJVRC010000866.1	450382	451791	CAG8899764.1
CAJVRC010000866.1	454569	455145	CAG8899765.1
CAJVRC010000866.1	456524	458785	CAG8899766.1
CAJVRC010000866.1	460562	461250	CAG8899768.1
CAJVRC010000866.1	462446	464733	CAG8899770.1
CAJVRC010000866.1	466657	468515	CAG8899772.1
CAJVRC010000866.1	469456	470209	CAG8899774.1
CAJVRC010000866.1	470825	472299	CAG8899776.1
CAJVRC010000866.1	473943	474622	CAG8899778.1
CAJVRC010000866.1	475790	477258	CAG8899780.1
CAJVRC010000866.1	478307	480621	CAG8899782.1
CAJVRC010000866.1	482025	483382	CAG8899784.1
CAJVRC010000866.1	486236	487237	CAG8899786.1
CAJVRC010000866.1	487370	488955	CAG8899788.1
CAJVRC010000866.1	489469	491268	CAG8899790.1
CAJVRC010000866.1	491987	492913	CAG8899792.1
CAJVRC010000866.1	494523	495539	CAG8899794.1
CAJVRC010000866.1	496854	497587	CAG8899796.1
CAJVRC010000866.1	498272	500155	CAG8899798.1
CAJVRC010000866.1	502979	504065	CAG8899800.1
CAJVRC010000866.1	505115	507157	CAG8899802.1
CAJVRC010000866.1	507978	512921	CAG8899803.1
CAJVRC010000866.1	513801	514842	CAG8899804.1
CAJVRC010000866.1	516125	517091	CAG8899805.1
CAJVRC010000866.1	517490	519012	CAG8899806.1
CAJVRC010000866.1	520173	521565	CAG8899807.1
CAJVRC010000866.1	522131	523571	CAG8899808.1
CAJVRC010000866.1	525042	526536	CAG8899809.1
CAJVRC010000866.1	527377	528629	CAG8899810.1
CAJVRC010000866.1	529808	531377	CAG8899811.1
CAJVRC010000866.1	531728	533198	CAG8899812.1
CAJVRC010000866.1	533858	534188	CAG8899813.1
CAJVRC010000866.1	534933	536746	CAG8899814.1
CAJVRC010000866.1	540642	546734	CAG8899815.1
CAJVRC010000866.1	546995	549661	CAG8899816.1
CAJVRC010000866.1	549759	551224	CAG8899817.1
CAJVRC010000866.1	552016	553009	CAG8899818.1
CAJVRC010000866.1	554199	555327	CAG8899819.1
CAJVRC010000866.1	558183	559614	CAG8899820.1
CAJVRC010000866.1	560739	564259	CAG8899821.1
CAJVRC010000866.1	564892	567034	CAG8899822.1
CAJVRC010000866.1	568112	569391	CAG8899823.1
CAJVRC010000866.1	572470	576054	CAG8899824.1
CAJVRC010000866.1	576741	578428	CAG8899825.1
CAJVRC010000866.1	579228	580437	CAG8899826.1
CAJVRC010000866.1	589052	590026	CAG8899827.1
CAJVRC010000866.1	594305	595318	CAG8899828.1
CAJVRC010000866.1	596000	597933	CAG8899829.1
CAJVRC010000866.1	600238	601645	CAG8899830.1
CAJVRC010000866.1	602986	604154	CAG8899831.1
CAJVRC010000866.1	605600	606794	CAG8899832.1
CAJVRC010000866.1	607255	608728	CAG8899834.1
CAJVRC010000866.1	609489	609963	CAG8899836.1
CAJVRC010000866.1	610430	611030	CAG8899838.1
CAJVRC010000866.1	611480	612834	CAG8899840.1
CAJVRC010000866.1	614503	616361	CAG8899842.1
CAJVRC010000866.1	616803	617640	CAG8899844.1
CAJVRC010000866.1	617989	619688	CAG8899846.1
CAJVRC010000866.1	620186	622598	CAG8899848.1
CAJVRC010000866.1	623336	625330	CAG8899850.1
CAJVRC010000866.1	628819	630495	CAG8899851.1
CAJVRC010000866.1	632392	633322	CAG8899852.1
CAJVRC010000866.1	639523	641458	CAG8899853.1
CAJVRC010000866.1	641948	643980	CAG8899854.1
CAJVRC010000866.1	645972	647626	CAG8899855.1
CAJVRC010000866.1	648966	649768	CAG8899856.1
CAJVRC010000866.1	650102	651258	CAG8899857.1
CAJVRC010000866.1	651652	652387	CAG8899858.1
CAJVRC010000866.1	654074	655970	CAG8899859.1
CAJVRC010000866.1	657313	658236	CAG8899860.1
CAJVRC010000866.1	658490	659053	CAG8899861.1
CAJVRC010000866.1	659554	661381	CAG8899862.1
CAJVRC010000866.1	667919	668507	CAG8899864.1
CAJVRC010000866.1	669691	670648	CAG8899866.1
CAJVRC010000866.1	671028	673692	CAG8899868.1
CAJVRC010000866.1	675235	676236	CAG8899870.1
CAJVRC010000866.1	676885	677614	CAG8899872.1
CAJVRC010000866.1	678348	679431	CAG8899874.1
CAJVRC010000866.1	681898	683170	CAG8899876.1
CAJVRC010000866.1	684047	687497	CAG8899878.1
CAJVRC010000866.1	687896	689776	CAG8899880.1
CAJVRC010000866.1	690654	694990	CAG8899882.1
CAJVRC010000866.1	696264	697842	CAG8899884.1
CAJVRC010000866.1	698460	699938	CAG8899886.1
CAJVRC010000866.1	701228	702431	CAG8899888.1
CAJVRC010000866.1	702755	704227	CAG8899891.1
CAJVRC010000866.1	705019	706645	CAG8899894.1
CAJVRC010000866.1	707053	707577	CAG8899897.1
CAJVRC010000866.1	709659	710553	CAG8899900.1
CAJVRC010000866.1	710996	713082	CAG8899903.1
CAJVRC010000866.1	714845	716174	CAG8899906.1
CAJVRC010000866.1	716976	718465	CAG8899909.1
CAJVRC010000866.1	718812	721584	CAG8899912.1
CAJVRC010000866.1	722025	723906	CAG8899914.1
CAJVRC010000866.1	724164	724578	CAG8899917.1
CAJVRC010000866.1	724975	726115	CAG8899920.1
CAJVRC010000866.1	727084	730332	CAG8899923.1
CAJVRC010000866.1	734822	736454	CAG8899926.1
CAJVRC010000866.1	739909	747027	CAG8899929.1
CAJVRC010000866.1	747720	750374	CAG8899932.1
CAJVRC010000866.1	750935	752405	CAG8899935.1
CAJVRC010000866.1	753633	755185	CAG8899938.1
CAJVRC010000866.1	755492	756047	CAG8899941.1
CAJVRC010000866.1	756909	759417	CAG8899944.1
CAJVRC010000866.1	760229	762020	CAG8899946.1
CAJVRC010000866.1	762431	763802	CAG8899948.1
CAJVRC010000866.1	764398	766247	CAG8899950.1
CAJVRC010000866.1	766761	768261	CAG8899952.1
CAJVRC010000866.1	768316	770266	CAG8899954.1
CAJVRC010000866.1	770740	771469	CAG8899956.1
CAJVRC010000866.1	771810	773906	CAG8899958.1
CAJVRC010000866.1	775322	776318	CAG8899960.1
CAJVRC010000866.1	778048	780256	CAG8899962.1
CAJVRC010000866.1	781758	782457	CAG8899964.1
CAJVRC010000866.1	783671	785431	CAG8899966.1
CAJVRC010000866.1	785784	786402	CAG8899968.1
CAJVRC010000866.1	787296	789141	CAG8899970.1
CAJVRC010000866.1	789442	791333	CAG8899972.1
CAJVRC010000866.1	795467	795731	CAG8899974.1
CAJVRC010000866.1	796472	798358	CAG8899976.1
CAJVRC010000866.1	798690	799915	CAG8899978.1
CAJVRC010000866.1	800730	802644	CAG8899981.1
CAJVRC010000866.1	802808	803640	CAG8899984.1
CAJVRC010000866.1	804528	805884	CAG8899987.1
CAJVRC010000866.1	806078	807707	CAG8899990.1
CAJVRC010000866.1	807930	809622	CAG8899993.1
CAJVRC010000866.1	809965	815048	CAG8899995.1
CAJVRC010000866.1	815566	815962	CAG8899997.1
CAJVRC010000866.1	817203	817500	CAG8899999.1
CAJVRC010000866.1	819120	821311	CAG8900001.1
CAJVRC010000866.1	822169	825814	CAG8900003.1
CAJVRC010000866.1	826154	827022	CAG8900006.1
CAJVRC010000866.1	827277	828946	CAG8900009.1
CAJVRC010000866.1	831543	832895	CAG8900012.1
CAJVRC010000866.1	836111	837164	CAG8900015.1
CAJVRC010000866.1	837233	837847	CAG8900018.1
CAJVRC010000866.1	839029	839596	CAG8900021.1
CAJVRC010000866.1	840264	842151	CAG8900024.1
CAJVRC010000866.1	843279	844314	CAG8900027.1
CAJVRC010000866.1	844929	846528	CAG8900030.1
CAJVRC010000866.1	847175	849695	CAG8900033.1
CAJVRC010000866.1	854635	855302	CAG8900036.1
CAJVRC010000866.1	855916	858020	CAG8900039.1
CAJVRC010000866.1	858223	859480	CAG8900042.1
CAJVRC010000866.1	861041	862431	CAG8900045.1
CAJVRC010000866.1	862928	863830	CAG8900048.1
CAJVRC010000866.1	864483	866070	CAG8900051.1
CAJVRC010000866.1	866183	868558	CAG8900054.1
CAJVRC010000866.1	868930	872554	CAG8900057.1
CAJVRC010000866.1	872858	873663	CAG8900060.1
CAJVRC010000866.1	873695	875514	CAG8900063.1
CAJVRC010000866.1	875732	876458	CAG8900066.1
CAJVRC010000866.1	876622	878181	CAG8900068.1
CAJVRC010000866.1	880143	880809	CAG8900070.1
CAJVRC010000866.1	881192	882785	CAG8900072.1
CAJVRC010000866.1	883676	884104	CAG8900074.1
CAJVRC010000866.1	884568	887172	CAG8900076.1
CAJVRC010000866.1	888103	890026	CAG8900078.1
CAJVRC010000866.1	895890	898445	CAG8900080.1
CAJVRC010000866.1	898847	901859	CAG8900082.1
CAJVRC010000866.1	902256	904842	CAG8900084.1
CAJVRC010000866.1	905945	907214	CAG8900086.1
CAJVRC010000866.1	907572	910423	CAG8900088.1
CAJVRC010000866.1	912682	915436	CAG8900091.1
CAJVRC010000866.1	916492	917322	CAG8900094.1
CAJVRC010000866.1	918099	921166	CAG8900097.1
CAJVRC010000866.1	922183	923580	CAG8900100.1
CAJVRC010000866.1	925015	927056	CAG8900103.1
CAJVRC010000866.1	927956	929279	CAG8900106.1
CAJVRC010000866.1	930002	932423	CAG8900109.1
CAJVRC010000866.1	933346	934246	CAG8900112.1
CAJVRC010000866.1	935217	936762	CAG8900115.1
CAJVRC010000866.1	940907	942949	CAG8900118.1
CAJVRC010000866.1	944100	945384	CAG8900121.1
CAJVRC010000866.1	945955	947849	CAG8900124.1
CAJVRC010000866.1	949044	950787	CAG8900127.1
CAJVRC010000866.1	951432	952179	CAG8900130.1
CAJVRC010000866.1	953429	955041	CAG8900133.1
CAJVRC010000866.1	955292	955860	CAG8900136.1
CAJVRC010000866.1	956739	958281	CAG8900139.1
CAJVRC010000866.1	960296	961250	CAG8900142.1
CAJVRC010000866.1	963160	965101	CAG8900145.1
CAJVRC010000866.1	966033	970239	CAG8900148.1
CAJVRC010000866.1	972880	974194	CAG8900151.1
CAJVRC010000866.1	975545	977342	CAG8900154.1
CAJVRC010000866.1	983862	984510	CAG8900157.1
CAJVRC010000866.1	985484	986829	CAG8900160.1
CAJVRC010000866.1	986855	988854	CAG8900163.1
CAJVRC010000866.1	991937	993151	CAG8900166.1
CAJVRC010000866.1	993783	995378	CAG8900169.1
CAJVRC010000866.1	996253	996907	CAG8900172.1
CAJVRC010000866.1	997435	998494	CAG8900175.1
CAJVRC010000866.1	998765	1000825	CAG8900178.1
CAJVRC010000866.1	1001737	1004221	CAG8900181.1
CAJVRC010000866.1	1004592	1005673	CAG8900184.1
CAJVRC010000866.1	1006129	1009089	CAG8900187.1
CAJVRC010000866.1	1009804	1011517	CAG8900190.1
CAJVRC010000866.1	1011976	1013055	CAG8900193.1
CAJVRC010000866.1	1014702	1015227	CAG8900196.1
CAJVRC010000866.1	1016394	1021329	CAG8900199.1
CAJVRC010000866.1	1023441	1023862	CAG8900202.1
CAJVRC010000866.1	1023913	1030247	CAG8900204.1
CAJVRC010000866.1	1032202	1032628	CAG8900206.1
CAJVRC010000866.1	1033239	1033975	CAG8900208.1
CAJVRC010000866.1	1038178	1039016	CAG8900210.1
CAJVRC010000866.1	1040294	1041896	CAG8900212.1
CAJVRC010000866.1	1042918	1050704	CAG8900214.1
CAJVRC010000866.1	1051814	1052979	CAG8900216.1
CAJVRC010000866.1	1053733	1054753	CAG8900218.1
CAJVRC010000866.1	1055102	1057947	CAG8900220.1
CAJVRC010000866.1	1061379	1062420	CAG8900222.1
CAJVRC010000866.1	1063069	1064910	CAG8900224.1
CAJVRC010000866.1	1065700	1067485	CAG8900225.1
CAJVRC010000866.1	1069147	1072113	CAG8900226.1
CAJVRC010000866.1	1075767	1076651	CAG8900227.1
CAJVRC010000866.1	1077850	1078202	CAG8900228.1
CAJVRC010000866.1	1078550	1080079	CAG8900229.1
CAJVRC010000866.1	1081253	1082320	CAG8900230.1
CAJVRC010000866.1	1082702	1084434	CAG8900231.1
CAJVRC010000866.1	1085048	1086010	CAG8900232.1
CAJVRC010000866.1	1086618	1088280	CAG8900233.1
CAJVRC010000866.1	1090893	1094071	CAG8900234.1
CAJVRC010000866.1	1095153	1095683	CAG8900235.1
CAJVRC010000866.1	1097516	1098293	CAG8900236.1
CAJVRC010000866.1	1098775	1099219	CAG8900237.1
CAJVRC010000866.1	1105503	1106178	CAG8900238.1
CAJVRC010000866.1	1106630	1108209	CAG8900239.1
CAJVRC010000866.1	1108421	1110623	CAG8900240.1
CAJVRC010000866.1	1111434	1113402	CAG8900241.1
CAJVRC010000866.1	1113715	1115254	CAG8900242.1
CAJVRC010000866.1	1120199	1121125	CAG8900243.1
CAJVRC010000866.1	1121175	1122452	CAG8900244.1
CAJVRC010000866.1	1124532	1125680	CAG8900245.1
CAJVRC010000866.1	1127613	1129470	CAG8900246.1
CAJVRC010000866.1	1130732	1133589	CAG8900247.1
CAJVRC010000866.1	1135491	1137054	CAG8900248.1
CAJVRC010000866.1	1137194	1139878	CAG8900249.1
CAJVRC010000866.1	1140425	1142554	CAG8900250.1
CAJVRC010000866.1	1145903	1147188	CAG8900251.1
CAJVRC010000866.1	1147577	1149689	CAG8900252.1
CAJVRC010000866.1	1154254	1155217	CAG8900253.1
CAJVRC010000866.1	1158128	1159346	CAG8900254.1
CAJVRC010000866.1	1160096	1161534	CAG8900255.1
CAJVRC010000866.1	1167328	1170367	CAG8900256.1
CAJVRC010000866.1	1170918	1172139	CAG8900257.1
CAJVRC010000866.1	1172589	1173855	CAG8900258.1
CAJVRC010000866.1	1175050	1177612	CAG8900259.1
CAJVRC010000866.1	1177964	1179822	CAG8900260.1
CAJVRC010000866.1	1180738	1182193	CAG8900261.1
CAJVRC010000866.1	1182953	1183742	CAG8900262.1
CAJVRC010000866.1	1184277	1184897	CAG8900263.1
CAJVRC010000866.1	1198229	1200658	CAG8900264.1
CAJVRC010000866.1	1211196	1211990	CAG8900265.1
CAJVRC010000866.1	1214329	1214540	CAG8900266.1
CAJVRC010000866.1	1216453	1219116	CAG8900267.1
CAJVRC010000866.1	1219880	1220696	CAG8900268.1
CAJVRC010000866.1	1223212	1224356	CAG8900269.1
CAJVRC010000866.1	1224849	1226935	CAG8900270.1
CAJVRC010000866.1	1231723	1233288	CAG8900271.1
CAJVRC010000866.1	1234061	1235226	CAG8900272.1
CAJVRC010000866.1	1235616	1237142	CAG8900273.1
CAJVRC010000866.1	1237505	1240466	CAG8900274.1
CAJVRC010000866.1	1240854	1242777	CAG8900275.1
CAJVRC010000866.1	1243066	1247292	CAG8900276.1
CAJVRC010000866.1	1247792	1249441	CAG8900277.1
CAJVRC010000866.1	1250163	1251382	CAG8900278.1
CAJVRC010000866.1	1252970	1255151	CAG8900279.1
CAJVRC010000866.1	1257556	1260885	CAG8900280.1
CAJVRC010000866.1	1262044	1263150	CAG8900281.1
CAJVRC010000866.1	1263952	1267968	CAG8900282.1
CAJVRC010000866.1	1268296	1268935	CAG8900283.1
CAJVRC010000866.1	1269214	1270133	CAG8900284.1
CAJVRC010000866.1	1271364	1272865	CAG8900285.1
CAJVRC010000866.1	1273756	1277645	CAG8900286.1
CAJVRC010000866.1	1278019	1278836	CAG8900287.1
CAJVRC010000866.1	1283207	1283567	CAG8900288.1
CAJVRC010000866.1	1286178	1286864	CAG8900289.1
CAJVRC010000866.1	1287468	1289117	CAG8900290.1
CAJVRC010000866.1	1290562	1291319	CAG8900291.1
CAJVRC010000866.1	1291654	1294232	CAG8900292.1
CAJVRC010000866.1	1294915	1296475	CAG8900293.1
CAJVRC010000866.1	1298186	1299668	CAG8900294.1
CAJVRC010000866.1	1300080	1303034	CAG8900295.1
CAJVRC010000866.1	1303251	1304615	CAG8900296.1
CAJVRC010000866.1	1305326	1307331	CAG8900297.1
CAJVRC010000866.1	1307476	1311495	CAG8900298.1
CAJVRC010000866.1	1312030	1313542	CAG8900299.1
CAJVRC010000866.1	1313950	1317642	CAG8900300.1
CAJVRC010000866.1	1318311	1324970	CAG8900301.1
CAJVRC010000866.1	1326703	1328456	CAG8900302.1
CAJVRC010000866.1	1328970	1329150	CAG8900303.1
CAJVRC010000866.1	1331324	1335797	CAG8900304.1
CAJVRC010000866.1	1336153	1337626	CAG8900305.1
CAJVRC010000866.1	1338137	1339343	CAG8900306.1
CAJVRC010000866.1	1339702	1345135	CAG8900307.1
CAJVRC010000866.1	1346234	1347497	CAG8900308.1
CAJVRC010000866.1	1347530	1348255	CAG8900310.1
CAJVRC010000866.1	1348471	1350015	CAG8900312.1
CAJVRC010000866.1	1350327	1352562	CAG8900314.1
CAJVRC010000866.1	1352909	1353542	CAG8900316.1
CAJVRC010000866.1	1353716	1354466	CAG8900318.1
CAJVRC010000866.1	1356750	1359691	CAG8900320.1
CAJVRC010000866.1	1360903	1362705	CAG8900322.1
CAJVRC010000866.1	1363040	1363491	CAG8900324.1
CAJVRC010000866.1	1364230	1365907	CAG8900326.1
CAJVRC010000866.1	1367384	1368928	CAG8900328.1
CAJVRC010000866.1	1369294	1371219	CAG8900330.1
CAJVRC010000866.1	1372327	1373500	CAG8900332.1
CAJVRC010000866.1	1374839	1376108	CAG8900334.1
CAJVRC010000866.1	1376582	1377684	CAG8900336.1
CAJVRC010000866.1	1377984	1379186	CAG8900338.1
CAJVRC010000866.1	1383667	1385258	CAG8900340.1
CAJVRC010000866.1	1385943	1389130	CAG8900342.1
CAJVRC010000866.1	1390907	1393169	CAG8900344.1
CAJVRC010000866.1	1393190	1394346	CAG8900346.1
CAJVRC010000866.1	1394517	1395522	CAG8900348.1
CAJVRC010000866.1	1395910	1397397	CAG8900350.1
CAJVRC010000866.1	1399033	1399696	CAG8900352.1
CAJVRC010000866.1	1402035	1403268	CAG8900354.1
CAJVRC010000866.1	1403709	1404954	CAG8900356.1
CAJVRC010000866.1	1405859	1408203	CAG8900358.1
CAJVRC010000866.1	1409605	1411285	CAG8900360.1
CAJVRC010000866.1	1412409	1412731	CAG8900362.1
CAJVRC010000866.1	1413165	1416556	CAG8900364.1
CAJVRC010000866.1	1417041	1419364	CAG8900366.1
CAJVRC010000866.1	1421048	1421520	CAG8900368.1
CAJVRC010000866.1	1421840	1429337	CAG8900370.1
CAJVRC010000866.1	1430338	1430977	CAG8900372.1
CAJVRC010000866.1	1432289	1433635	CAG8900374.1
CAJVRC010000866.1	1433950	1434368	CAG8900376.1
CAJVRC010000866.1	1435038	1437488	CAG8900378.1
CAJVRC010000866.1	1449873	1451016	CAG8900380.1
CAJVRC010000866.1	1452487	1453560	CAG8900383.1
CAJVRC010000866.1	1453959	1456026	CAG8900386.1
CAJVRC010000866.1	1456941	1457837	CAG8900389.1
CAJVRC010000866.1	1459751	1462093	CAG8900392.1
CAJVRC010000866.1	1463067	1470282	CAG8900395.1
CAJVRC010000866.1	1470560	1472467	CAG8900398.1
CAJVRC010000866.1	1473848	1474085	CAG8900401.1
CAJVRC010000866.1	1474124	1474907	CAG8900404.1
CAJVRC010000866.1	1475248	1476658	CAG8900407.1
CAJVRC010000866.1	1480135	1491874	CAG8900410.1
CAJVRC010000866.1	1492158	1493055	CAG8900413.1
CAJVRC010000866.1	1494107	1496478	CAG8900416.1
CAJVRC010000866.1	1497276	1498743	CAG8900419.1
CAJVRC010000866.1	1501616	1503258	CAG8900422.1
CAJVRC010000866.1	1504066	1504696	CAG8900425.1
CAJVRC010000866.1	1506411	1507548	CAG8900428.1
CAJVRC010000866.1	1508143	1510292	CAG8900431.1
CAJVRC010000866.1	1511425	1512490	CAG8900434.1
CAJVRC010000866.1	1513530	1516226	CAG8900437.1
CAJVRC010000866.1	1518013	1518547	CAG8900440.1
CAJVRC010000866.1	1520747	1522073	CAG8900443.1
CAJVRC010000866.1	1522442	1523573	CAG8900446.1
CAJVRC010000866.1	1524704	1526426	CAG8900449.1
CAJVRC010000866.1	1526691	1527804	CAG8900452.1
CAJVRC010000866.1	1528297	1530584	CAG8900455.1
CAJVRC010000866.1	1530788	1534024	CAG8900458.1
CAJVRC010000866.1	1534465	1535145	CAG8900461.1
CAJVRC010000866.1	1536127	1536929	CAG8900464.1
CAJVRC010000866.1	1537680	1539247	CAG8900467.1
CAJVRC010000866.1	1539489	1540855	CAG8900470.1
CAJVRC010000866.1	1541959	1544061	CAG8900473.1
CAJVRC010000866.1	1545416	1547187	CAG8900476.1
CAJVRC010000866.1	1547460	1549942	CAG8900479.1
CAJVRC010000866.1	1552684	1560725	CAG8900482.1
CAJVRC010000866.1	1574963	1576365	CAG8900485.1
CAJVRC010000866.1	1576912	1578098	CAG8900488.1
CAJVRC010000866.1	1578567	1580185	CAG8900491.1
CAJVRC010000866.1	1582385	1583662	CAG8900494.1
CAJVRC010000866.1	1586007	1587866	CAG8900497.1
CAJVRC010000866.1	1588030	1589546	CAG8900500.1
CAJVRC010000866.1	1591518	1593459	CAG8900503.1
CAJVRC010000866.1	1594020	1596538	CAG8900506.1
CAJVRC010000866.1	1597416	1598151	CAG8900509.1
CAJVRC010000866.1	1598612	1600797	CAG8900512.1
CAJVRC010000866.1	1601271	1603763	CAG8900515.1
CAJVRC010000866.1	1607535	1608646	CAG8900518.1
CAJVRC010000866.1	1610463	1611276	CAG8900521.1
CAJVRC010000866.1	1611359	1611743	CAG8900524.1
CAJVRC010000866.1	1613891	1616415	CAG8900527.1
CAJVRC010000866.1	1616844	1617996	CAG8900530.1
CAJVRC010000866.1	1618672	1619083	CAG8900533.1
CAJVRC010000866.1	1619620	1621900	CAG8900536.1
CAJVRC010000866.1	1622974	1624004	CAG8900539.1
CAJVRC010000866.1	1624441	1626214	CAG8900542.1
CAJVRC010000866.1	1626636	1628610	CAG8900545.1
CAJVRC010000866.1	1629042	1629591	CAG8900548.1
CAJVRC010000866.1	1637806	1639738	CAG8900551.1
CAJVRC010000866.1	1640089	1641088	CAG8900554.1
CAJVRC010000866.1	1642151	1644114	CAG8900557.1
CAJVRC010000866.1	1646960	1649092	CAG8900560.1
CAJVRC010000866.1	1650348	1651832	CAG8900563.1
CAJVRC010000866.1	1653226	1655061	CAG8900566.1
CAJVRC010000866.1	1657481	1658406	CAG8900569.1
CAJVRC010000866.1	1663902	1666797	CAG8900572.1
CAJVRC010000866.1	1667702	1668056	CAG8900575.1
CAJVRC010000866.1	1672743	1673625	CAG8900578.1
CAJVRC010000866.1	1676840	1678285	CAG8900581.1
CAJVRC010000866.1	1679780	1681593	CAG8900584.1
CAJVRC010000866.1	1682360	1682852	CAG8900587.1
CAJVRC010000866.1	1683432	1684610	CAG8900590.1
CAJVRC010000866.1	1684848	1688318	CAG8900593.1
CAJVRC010000866.1	1689238	1691355	CAG8900596.1
CAJVRC010000866.1	1692437	1693546	CAG8900599.1
CAJVRC010000866.1	1693836	1694268	CAG8900602.1
CAJVRC010000866.1	1694926	1698735	CAG8900605.1
CAJVRC010000866.1	1699389	1701046	CAG8900608.1
CAJVRC010000866.1	1701504	1703572	CAG8900611.1
CAJVRC010000866.1	1704452	1705585	CAG8900614.1
CAJVRC010000866.1	1705770	1707447	CAG8900617.1
CAJVRC010000866.1	1707975	1708647	CAG8900620.1
CAJVRC010000866.1	1708806	1709798	CAG8900623.1
CAJVRC010000866.1	1710300	1710960	CAG8900626.1
CAJVRC010000866.1	1711370	1713435	CAG8900629.1
CAJVRC010000866.1	1714062	1715741	CAG8900632.1
CAJVRC010000866.1	1716200	1717186	CAG8900635.1
CAJVRC010000866.1	1718682	1719359	CAG8900638.1
CAJVRC010000866.1	1719655	1720424	CAG8900641.1
CAJVRC010000866.1	1720692	1721431	CAG8900644.1
CAJVRC010000866.1	1724387	1725200	CAG8900647.1
CAJVRC010000866.1	1725562	1726703	CAG8900650.1
CAJVRC010000866.1	1727167	1728228	CAG8900653.1
CAJVRC010000866.1	1729115	1730147	CAG8900656.1
CAJVRC010000866.1	1730488	1734106	CAG8900659.1
CAJVRC010000866.1	1734576	1735050	CAG8900662.1
CAJVRC010000866.1	1736203	1739259	CAG8900665.1
CAJVRC010000866.1	1740363	1741609	CAG8900668.1
CAJVRC010000866.1	1742995	1743689	CAG8900671.1
CAJVRC010000866.1	1744488	1745231	CAG8900674.1
CAJVRC010000866.1	1747037	1748972	CAG8900677.1
CAJVRC010000866.1	1752504	1753905	CAG8900680.1
CAJVRC010000866.1	1754260	1755001	CAG8900682.1
CAJVRC010000866.1	1756325	1757323	CAG8900684.1
CAJVRC010000866.1	1758153	1760532	CAG8900686.1
CAJVRC010000866.1	1761190	1761520	CAG8900688.1
CAJVRC010000866.1	1762314	1763946	CAG8900690.1
CAJVRC010000866.1	1764765	1765194	CAG8900692.1
CAJVRC010000866.1	1765563	1767012	CAG8900694.1
CAJVRC010000866.1	1767584	1768991	CAG8900696.1
CAJVRC010000866.1	1769297	1770140	CAG8900698.1
CAJVRC010000866.1	1770447	1772162	CAG8900700.1
CAJVRC010000866.1	1775839	1778557	CAG8900702.1
CAJVRC010000866.1	1779254	1781214	CAG8900704.1
CAJVRC010000866.1	1781394	1784166	CAG8900706.1
CAJVRC010000866.1	1786449	1786914	CAG8900708.1
CAJVRC010000866.1	1787461	1788521	CAG8900710.1
CAJVRC010000866.1	1788756	1789982	CAG8900712.1
CAJVRC010000866.1	1790733	1793356	CAG8900714.1
CAJVRC010000866.1	1794001	1794765	CAG8900716.1
CAJVRC010000866.1	1795071	1797276	CAG8900718.1
CAJVRC010000866.1	1797719	1801462	CAG8900720.1
CAJVRC010000866.1	1802399	1803618	CAG8900722.1
CAJVRC010000866.1	1804657	1810726	CAG8900724.1
CAJVRC010000866.1	1811103	1811646	CAG8900726.1
CAJVRC010000866.1	1812061	1813837	CAG8900728.1
CAJVRC010000866.1	1814238	1816523	CAG8900730.1
CAJVRC010000866.1	1816799	1818435	CAG8900732.1
CAJVRC010000866.1	1818857	1819780	CAG8900734.1
CAJVRC010000866.1	1819951	1820738	CAG8900736.1
CAJVRC010000866.1	1821346	1822678	CAG8900738.1
CAJVRC010000866.1	1823887	1825273	CAG8900740.1
CAJVRC010000866.1	1825692	1826397	CAG8900742.1
CAJVRC010000866.1	1826500	1828278	CAG8900744.1
CAJVRC010000866.1	1829420	1830965	CAG8900746.1
CAJVRC010000866.1	1832957	1834370	CAG8900748.1
CAJVRC010000866.1	1837023	1837630	CAG8900750.1
CAJVRC010000866.1	1838589	1840094	CAG8900752.1
CAJVRC010000866.1	1842499	1844033	CAG8900754.1
CAJVRC010000866.1	1844394	1845519	CAG8900756.1
CAJVRC010000866.1	1846373	1848173	CAG8900758.1
CAJVRC010000866.1	1848793	1850016	CAG8900760.1
CAJVRC010000866.1	1851067	1854171	CAG8900762.1
CAJVRC010000866.1	1855976	1857028	CAG8900764.1
CAJVRC010000866.1	1857433	1859937	CAG8900766.1
CAJVRC010000866.1	1860553	1864432	CAG8900768.1
CAJVRC010000866.1	1864536	1865974	CAG8900770.1
CAJVRC010000866.1	1868162	1872443	CAG8900772.1
CAJVRC010000866.1	1872647	1874252	CAG8900774.1
CAJVRC010000866.1	1874476	1876491	CAG8900776.1
CAJVRC010000866.1	1877825	1878476	CAG8900778.1
CAJVRC010000866.1	1878867	1880491	CAG8900780.1
CAJVRC010000866.1	1880707	1881459	CAG8900782.1
CAJVRC010000866.1	1881950	1883087	CAG8900784.1
CAJVRC010000866.1	1883449	1885568	CAG8900786.1
CAJVRC010000866.1	1886260	1886985	CAG8900788.1
CAJVRC010000866.1	1887752	1890777	CAG8900790.1
CAJVRC010000866.1	1891552	1892305	CAG8900792.1
CAJVRC010000866.1	1892780	1894178	CAG8900794.1
CAJVRC010000866.1	1894757	1897141	CAG8900796.1
CAJVRC010000866.1	1897290	1898812	CAG8900798.1
CAJVRC010000866.1	1899252	1902039	CAG8900800.1
CAJVRC010000866.1	1902813	1904061	CAG8900802.1
CAJVRC010000866.1	1904789	1906008	CAG8900804.1
CAJVRC010000866.1	1906836	1907831	CAG8900806.1
CAJVRC010000866.1	1908270	1908984	CAG8900808.1
CAJVRC010000866.1	1909385	1910540	CAG8900810.1
CAJVRC010000866.1	1911457	1912652	CAG8900812.1
CAJVRC010000866.1	1913644	1914671	CAG8900814.1
CAJVRC010000866.1	1916581	1918187	CAG8900816.1
CAJVRC010000866.1	1918836	1919893	CAG8900818.1
CAJVRC010000866.1	1921127	1922913	CAG8900820.1
CAJVRC010000866.1	1923449	1924788	CAG8900822.1
CAJVRC010000866.1	1925072	1926014	CAG8900824.1
CAJVRC010000866.1	1930039	1931922	CAG8900826.1
CAJVRC010000866.1	1932455	1934844	CAG8900828.1
CAJVRC010000866.1	1937267	1939916	CAG8900830.1
CAJVRC010000866.1	1940118	1941115	CAG8900832.1
CAJVRC010000866.1	1942600	1944687	CAG8900835.1
CAJVRC010000866.1	1945169	1948021	CAG8900838.1
CAJVRC010000866.1	1950207	1955631	CAG8900840.1
CAJVRC010000866.1	1956296	1958046	CAG8900842.1
CAJVRC010000866.1	1961380	1962625	CAG8900844.1
CAJVRC010000866.1	1964381	1965275	CAG8900846.1
CAJVRC010000866.1	1965604	1969593	CAG8900848.1
CAJVRC010000866.1	1970677	1974305	CAG8900850.1
CAJVRC010000866.1	1975020	1976260	CAG8900852.1
CAJVRC010000866.1	1979841	1981381	CAG8900854.1
CAJVRC010000866.1	1981575	1982993	CAG8900857.1
CAJVRC010000866.1	1983959	1985360	CAG8900860.1
CAJVRC010000866.1	1986111	1988231	CAG8900863.1
CAJVRC010000866.1	1989202	1990224	CAG8900866.1
CAJVRC010000866.1	1990795	1994047	CAG8900869.1
CAJVRC010000866.1	1995234	1996228	CAG8900872.1
CAJVRC010000866.1	1996804	1998510	CAG8900875.1
CAJVRC010000866.1	1999115	2000187	CAG8900878.1
CAJVRC010000866.1	2000688	2002221	CAG8900881.1
CAJVRC010000869.1	11417	13906	CAG8901239.1
CAJVRC010000869.1	16146	18356	CAG8901242.1
CAJVRC010000869.1	19889	22190	CAG8901245.1
CAJVRC010000869.1	22565	24536	CAG8901248.1
CAJVRC010000869.1	26986	28342	CAG8901251.1
CAJVRC010000869.1	30480	30930	CAG8901254.1
CAJVRC010000869.1	31255	32788	CAG8901257.1
CAJVRC010000869.1	33197	34116	CAG8901260.1
CAJVRC010000869.1	36239	38248	CAG8901263.1
CAJVRC010000869.1	40725	46858	CAG8901266.1
CAJVRC010000869.1	53307	56152	CAG8901269.1
CAJVRC010000869.1	57081	58519	CAG8901272.1
CAJVRC010000869.1	58910	59519	CAG8901275.1
CAJVRC010000869.1	59952	60816	CAG8901278.1
CAJVRC010000869.1	61945	63547	CAG8901281.1
CAJVRC010000869.1	65152	66463	CAG8901284.1
CAJVRC010000869.1	66710	67322	CAG8901286.1
CAJVRC010000869.1	67818	69039	CAG8901289.1
CAJVRC010000869.1	69351	71013	CAG8901292.1
CAJVRC010000869.1	71637	72977	CAG8901295.1
CAJVRC010000869.1	73494	75499	CAG8901298.1
CAJVRC010000869.1	76322	78306	CAG8901301.1
CAJVRC010000869.1	78904	80080	CAG8901304.1
CAJVRC010000869.1	82489	83290	CAG8901307.1
CAJVRC010000869.1	83874	84615	CAG8901310.1
CAJVRC010000869.1	84917	85397	CAG8901313.1
CAJVRC010000869.1	86798	88071	CAG8901316.1
CAJVRC010000869.1	88827	90285	CAG8901319.1
CAJVRC010000869.1	90562	92477	CAG8901322.1
CAJVRC010000869.1	94038	96310	CAG8901325.1
CAJVRC010000869.1	96462	97140	CAG8901328.1
CAJVRC010000869.1	99379	100216	CAG8901331.1
CAJVRC010000869.1	101237	101765	CAG8901334.1
CAJVRC010000870.1	15894	17132	CAG8901378.1
CAJVRC010000870.1	18633	20085	CAG8901380.1
CAJVRC010000870.1	20178	21010	CAG8901382.1
CAJVRC010000870.1	41008	41343	CAG8901384.1
CAJVRC010000870.1	42264	44508	CAG8901386.1
CAJVRC010000870.1	45167	51094	CAG8901388.1
CAJVRC010000870.1	51401	52359	CAG8901390.1
CAJVRC010000870.1	52940	53357	CAG8901392.1
CAJVRC010000870.1	53600	53993	CAG8901394.1
CAJVRC010000870.1	54626	54902	CAG8901396.1
CAJVRC010000870.1	71668	72495	CAG8901398.1
CAJVRC010000870.1	73733	74859	CAG8901400.1
CAJVRC010000870.1	74860	75709	CAG8901402.1
CAJVRC010000870.1	76490	78369	CAG8901404.1
CAJVRC010000870.1	80974	82030	CAG8901406.1
CAJVRC010000870.1	82740	84615	CAG8901408.1
CAJVRC010000870.1	85250	87978	CAG8901410.1
CAJVRC010000870.1	88926	89327	CAG8901412.1
CAJVRC010000870.1	89658	90195	CAG8901414.1
CAJVRC010000870.1	93290	94782	CAG8901416.1
CAJVRC010000870.1	105369	106778	CAG8901418.1
CAJVRC010000870.1	107629	110556	CAG8901420.1
CAJVRC010000870.1	110740	111889	CAG8901422.1
CAJVRC010000870.1	112306	113158	CAG8901424.1
CAJVRC010000870.1	113824	114779	CAG8901426.1
CAJVRC010000870.1	114808	116320	CAG8901428.1
CAJVRC010000870.1	126916	129228	CAG8901430.1
CAJVRC010000870.1	136695	137525	CAG8901432.1
CAJVRC010000871.1	5528	5903	CAG8901455.1
CAJVRC010000871.1	6110	6748	CAG8901457.1
CAJVRC010000871.1	12703	15200	CAG8901459.1
CAJVRC010000871.1	43978	45273	CAG8901461.1
CAJVRC010000871.1	49188	54242	CAG8901464.1
CAJVRC010000872.1	225	1362	CAG8901527.1
CAJVRC010000872.1	2038	4639	CAG8901530.1
CAJVRC010000872.1	5653	7487	CAG8901533.1
CAJVRC010000872.1	11818	15153	CAG8901536.1
CAJVRC010000872.1	16137	17953	CAG8901539.1
CAJVRC010000872.1	18686	20795	CAG8901542.1
CAJVRC010000872.1	23494	25649	CAG8901545.1
CAJVRC010000872.1	26412	27236	CAG8901548.1
CAJVRC010000872.1	29295	30882	CAG8901551.1
CAJVRC010000872.1	33383	34553	CAG8901554.1
CAJVRC010000872.1	35095	36373	CAG8901557.1
CAJVRC010000872.1	37001	39758	CAG8901560.1
CAJVRC010000872.1	40046	41690	CAG8901563.1
CAJVRC010000872.1	41892	42813	CAG8901566.1
CAJVRC010000872.1	44829	47363	CAG8901570.1
CAJVRC010000872.1	47670	50370	CAG8901573.1
CAJVRC010000872.1	51327	51569	CAG8901576.1
CAJVRC010000872.1	52022	53164	CAG8901579.1
CAJVRC010000872.1	53392	54787	CAG8901582.1
CAJVRC010000872.1	56103	56914	CAG8901585.1
CAJVRC010000872.1	57213	61082	CAG8901588.1
CAJVRC010000872.1	61741	65334	CAG8901591.1
CAJVRC010000872.1	67454	69828	CAG8901594.1
CAJVRC010000872.1	71624	72866	CAG8901597.1
CAJVRC010000872.1	74353	75031	CAG8901600.1
CAJVRC010000872.1	82993	84793	CAG8901603.1
CAJVRC010000872.1	86535	89010	CAG8901606.1
CAJVRC010000872.1	89944	91690	CAG8901609.1
CAJVRC010000872.1	102053	102845	CAG8901612.1
CAJVRC010000872.1	105751	107335	CAG8901615.1
CAJVRC010000872.1	108151	111986	CAG8901617.1
CAJVRC010000872.1	112466	113060	CAG8901620.1
CAJVRC010000872.1	115188	117254	CAG8901623.1
CAJVRC010000872.1	119439	120274	CAG8901626.1
CAJVRC010000872.1	121555	122922	CAG8901629.1
CAJVRC010000872.1	123159	125173	CAG8901632.1
CAJVRC010000872.1	125601	127022	CAG8901635.1
CAJVRC010000872.1	127835	129080	CAG8901638.1
CAJVRC010000872.1	129514	131464	CAG8901641.1
CAJVRC010000872.1	133327	137518	CAG8901644.1
CAJVRC010000872.1	138254	138910	CAG8901647.1
CAJVRC010000872.1	139201	139988	CAG8901650.1
CAJVRC010000872.1	141213	142268	CAG8901653.1
CAJVRC010000872.1	142914	148427	CAG8901656.1
CAJVRC010000872.1	149002	151301	CAG8901659.1
CAJVRC010000872.1	151861	153111	CAG8901662.1
CAJVRC010000872.1	153536	155286	CAG8901665.1
CAJVRC010000872.1	155676	157895	CAG8901668.1
CAJVRC010000872.1	159089	162713	CAG8901671.1
CAJVRC010000872.1	163089	165570	CAG8901674.1
CAJVRC010000872.1	167796	173298	CAG8901677.1
CAJVRC010000872.1	176387	178799	CAG8901680.1
CAJVRC010000872.1	179245	181275	CAG8901683.1
CAJVRC010000872.1	182176	183883	CAG8901686.1
CAJVRC010000872.1	184625	188310	CAG8901689.1
CAJVRC010000872.1	188391	188637	CAG8901692.1
CAJVRC010000872.1	188649	189229	CAG8901695.1
CAJVRC010000872.1	193072	194739	CAG8901698.1
CAJVRC010000872.1	198993	201873	CAG8901701.1
CAJVRC010000872.1	205477	207837	CAG8901704.1
CAJVRC010000872.1	211530	213147	CAG8901707.1
CAJVRC010000872.1	214001	215549	CAG8901710.1
CAJVRC010000872.1	217108	218100	CAG8901713.1
CAJVRC010000872.1	220018	221887	CAG8901716.1
CAJVRC010000872.1	222485	223616	CAG8901719.1
CAJVRC010000872.1	224785	225781	CAG8901721.1
CAJVRC010000872.1	229867	233149	CAG8901724.1
CAJVRC010000872.1	234569	234966	CAG8901727.1
CAJVRC010000872.1	235758	241881	CAG8901730.1
CAJVRC010000872.1	250328	250938	CAG8901733.1
CAJVRC010000872.1	253081	253732	CAG8901736.1
CAJVRC010000872.1	254780	256668	CAG8901739.1
CAJVRC010000872.1	260079	262020	CAG8901742.1
CAJVRC010000872.1	267214	268913	CAG8901745.1
CAJVRC010000872.1	273598	275241	CAG8901748.1
CAJVRC010000872.1	280276	281968	CAG8901751.1
CAJVRC010000872.1	282511	283882	CAG8901754.1
CAJVRC010000872.1	284416	285979	CAG8901757.1
CAJVRC010000872.1	286517	288048	CAG8901759.1
CAJVRC010000872.1	288548	289856	CAG8901761.1
CAJVRC010000872.1	290283	292787	CAG8901763.1
CAJVRC010000872.1	293170	294613	CAG8901765.1
CAJVRC010000872.1	294876	296640	CAG8901767.1
CAJVRC010000872.1	299227	300778	CAG8901769.1
CAJVRC010000872.1	301289	302704	CAG8901771.1
CAJVRC010000872.1	303391	305202	CAG8901773.1
CAJVRC010000872.1	307912	309200	CAG8901775.1
CAJVRC010000872.1	309786	310868	CAG8901777.1
CAJVRC010000872.1	311387	312639	CAG8901779.1
CAJVRC010000872.1	312662	312818	CAG8901781.1
CAJVRC010000872.1	312838	313295	CAG8901783.1
CAJVRC010000872.1	314065	316079	CAG8901785.1
CAJVRC010000872.1	316442	323248	CAG8901787.1
CAJVRC010000872.1	326316	328317	CAG8901789.1
CAJVRC010000872.1	329053	330380	CAG8901791.1
CAJVRC010000872.1	330851	332673	CAG8901793.1
CAJVRC010000872.1	334890	335898	CAG8901795.1
CAJVRC010000872.1	337126	338565	CAG8901797.1
CAJVRC010000872.1	339139	341955	CAG8901799.1
CAJVRC010000872.1	342537	343038	CAG8901801.1
CAJVRC010000872.1	344130	346045	CAG8901803.1
CAJVRC010000872.1	346885	349517	CAG8901805.1
CAJVRC010000872.1	349946	352116	CAG8901807.1
CAJVRC010000872.1	353136	354993	CAG8901809.1
CAJVRC010000872.1	355445	357485	CAG8901811.1
CAJVRC010000872.1	357616	361426	CAG8901813.1
CAJVRC010000872.1	363356	365327	CAG8901815.1
CAJVRC010000872.1	367260	369202	CAG8901817.1
CAJVRC010000872.1	370061	370925	CAG8901819.1
CAJVRC010000872.1	371664	372813	CAG8901821.1
CAJVRC010000872.1	373173	376367	CAG8901823.1
CAJVRC010000872.1	381551	383398	CAG8901825.1
CAJVRC010000872.1	385083	386568	CAG8901827.1
CAJVRC010000872.1	387426	389201	CAG8901829.1
CAJVRC010000872.1	389570	397427	CAG8901831.1
CAJVRC010000872.1	397812	398412	CAG8901833.1
CAJVRC010000872.1	398666	401306	CAG8901835.1
CAJVRC010000872.1	401705	402581	CAG8901837.1
CAJVRC010000872.1	403241	403797	CAG8901839.1
CAJVRC010000872.1	404462	406401	CAG8901841.1
CAJVRC010000872.1	408474	410599	CAG8901843.1
CAJVRC010000872.1	410866	412573	CAG8901845.1
CAJVRC010000872.1	413339	414690	CAG8901847.1
CAJVRC010000872.1	415167	416864	CAG8901849.1
CAJVRC010000872.1	417745	419305	CAG8901851.1
CAJVRC010000872.1	419821	421197	CAG8901853.1
CAJVRC010000872.1	422195	425278	CAG8901855.1
CAJVRC010000872.1	428878	430748	CAG8901857.1
CAJVRC010000872.1	431430	435941	CAG8901859.1
CAJVRC010000872.1	436470	438346	CAG8901861.1
CAJVRC010000872.1	438923	439390	CAG8901863.1
CAJVRC010000872.1	439815	443305	CAG8901865.1
CAJVRC010000872.1	443500	444270	CAG8901867.1
CAJVRC010000872.1	444748	446195	CAG8901869.1
CAJVRC010000872.1	446459	449604	CAG8901871.1
CAJVRC010000872.1	449868	450537	CAG8901873.1
CAJVRC010000872.1	452711	455733	CAG8901875.1
CAJVRC010000872.1	456835	457168	CAG8901877.1
CAJVRC010000872.1	457248	458393	CAG8901879.1
CAJVRC010000872.1	458598	459514	CAG8901881.1
CAJVRC010000872.1	459894	462215	CAG8901883.1
CAJVRC010000872.1	462460	463056	CAG8901885.1
CAJVRC010000872.1	463190	466572	CAG8901887.1
CAJVRC010000872.1	466788	467556	CAG8901889.1
CAJVRC010000872.1	468546	469926	CAG8901891.1
CAJVRC010000872.1	470464	472026	CAG8901893.1
CAJVRC010000872.1	472586	473984	CAG8901895.1
CAJVRC010000872.1	475181	475632	CAG8901897.1
CAJVRC010000872.1	476604	478240	CAG8901899.1
CAJVRC010000872.1	480937	482020	CAG8901901.1
CAJVRC010000872.1	483234	484450	CAG8901903.1
CAJVRC010000872.1	485488	485940	CAG8901905.1
CAJVRC010000872.1	486394	487202	CAG8901907.1
CAJVRC010000872.1	487787	489323	CAG8901909.1
CAJVRC010000872.1	489780	490550	CAG8901911.1
CAJVRC010000872.1	490975	492221	CAG8901913.1
CAJVRC010000872.1	493270	493750	CAG8901915.1
CAJVRC010000872.1	494176	494785	CAG8901917.1
CAJVRC010000872.1	494998	497939	CAG8901919.1
CAJVRC010000872.1	498026	498630	CAG8901921.1
CAJVRC010000872.1	499599	502441	CAG8901923.1
CAJVRC010000872.1	503575	506355	CAG8901925.1
CAJVRC010000872.1	506891	508042	CAG8901927.1
CAJVRC010000872.1	508813	509760	CAG8901929.1
CAJVRC010000872.1	509933	511196	CAG8901931.1
CAJVRC010000872.1	511743	512870	CAG8901933.1
CAJVRC010000872.1	513288	514676	CAG8901935.1
CAJVRC010000872.1	515351	516923	CAG8901937.1
CAJVRC010000872.1	519033	521507	CAG8901939.1
CAJVRC010000872.1	521732	522188	CAG8901941.1
CAJVRC010000872.1	522321	524611	CAG8901944.1
CAJVRC010000872.1	525354	526559	CAG8901947.1
CAJVRC010000872.1	531518	532995	CAG8901950.1
CAJVRC010000872.1	534102	536940	CAG8901953.1
CAJVRC010000872.1	537565	539215	CAG8901956.1
CAJVRC010000872.1	541387	543702	CAG8901959.1
CAJVRC010000872.1	544867	545986	CAG8901962.1
CAJVRC010000872.1	546694	547942	CAG8901965.1
CAJVRC010000872.1	559191	560115	CAG8901968.1
CAJVRC010000872.1	560497	561856	CAG8901971.1
CAJVRC010000872.1	562175	563750	CAG8901974.1
CAJVRC010000872.1	564178	565458	CAG8901977.1
CAJVRC010000872.1	565819	566209	CAG8901980.1
CAJVRC010000872.1	566593	568018	CAG8901983.1
CAJVRC010000872.1	568219	570115	CAG8901986.1
CAJVRC010000872.1	570496	572818	CAG8901989.1
CAJVRC010000872.1	575617	577321	CAG8901992.1
CAJVRC010000872.1	577823	579762	CAG8901995.1
CAJVRC010000872.1	580090	581979	CAG8901998.1
CAJVRC010000872.1	582019	583435	CAG8902001.1
CAJVRC010000872.1	583656	585043	CAG8902004.1
CAJVRC010000872.1	586534	586921	CAG8902007.1
CAJVRC010000872.1	588912	590804	CAG8902010.1
CAJVRC010000872.1	591560	597063	CAG8902013.1
CAJVRC010000872.1	598041	598335	CAG8902016.1
CAJVRC010000872.1	598352	598586	CAG8902019.1
CAJVRC010000872.1	599310	599849	CAG8902022.1
CAJVRC010000872.1	600430	601792	CAG8902025.1
CAJVRC010000872.1	604958	605659	CAG8902028.1
CAJVRC010000872.1	607450	608089	CAG8902031.1
CAJVRC010000872.1	610727	612590	CAG8902034.1
CAJVRC010000872.1	617068	618211	CAG8902037.1
CAJVRC010000872.1	618492	621538	CAG8902040.1
CAJVRC010000872.1	623019	624884	CAG8902043.1
CAJVRC010000872.1	627188	628331	CAG8902046.1
CAJVRC010000872.1	628539	630428	CAG8902049.1
CAJVRC010000872.1	630884	632611	CAG8902052.1
CAJVRC010000872.1	633467	635624	CAG8902055.1
CAJVRC010000872.1	636904	638139	CAG8902059.1
CAJVRC010000872.1	638665	639784	CAG8902062.1
CAJVRC010000872.1	640994	642505	CAG8902065.1
CAJVRC010000872.1	647105	648037	CAG8902068.1
CAJVRC010000872.1	649826	651771	CAG8902071.1
CAJVRC010000872.1	659102	660301	CAG8902074.1
CAJVRC010000872.1	662995	667204	CAG8902077.1
CAJVRC010000872.1	676579	677154	CAG8902080.1
CAJVRC010000872.1	677456	678822	CAG8902083.1
CAJVRC010000872.1	679262	679905	CAG8902086.1
CAJVRC010000872.1	680095	681451	CAG8902089.1
CAJVRC010000872.1	681818	683547	CAG8902092.1
CAJVRC010000872.1	684041	696065	CAG8902095.1
CAJVRC010000872.1	697630	699193	CAG8902098.1
CAJVRC010000872.1	700957	701230	CAG8902101.1
CAJVRC010000872.1	701441	702200	CAG8902104.1
CAJVRC010000872.1	702278	702899	CAG8902107.1
CAJVRC010000872.1	703960	706093	CAG8902110.1
CAJVRC010000872.1	706663	708271	CAG8902113.1
CAJVRC010000872.1	710041	710506	CAG8902116.1
CAJVRC010000872.1	716107	717151	CAG8902119.1
CAJVRC010000872.1	717597	718741	CAG8902122.1
CAJVRC010000872.1	718922	719882	CAG8902125.1
CAJVRC010000872.1	721916	722429	CAG8902128.1
CAJVRC010000872.1	726173	728876	CAG8902131.1
CAJVRC010000872.1	732037	733693	CAG8902134.1
CAJVRC010000872.1	736233	737481	CAG8902137.1
CAJVRC010000872.1	747433	751684	CAG8902140.1
CAJVRC010000875.1	9527	11245	CAG8902272.1
CAJVRC010000875.1	16597	21428	CAG8902274.1
CAJVRC010000875.1	21859	22393	CAG8902276.1
CAJVRC010000875.1	35466	35796	CAG8902278.1
CAJVRC010000875.1	40664	41101	CAG8902280.1
CAJVRC010000875.1	42085	45872	CAG8902282.1
CAJVRC010000875.1	46472	47000	CAG8902284.1
CAJVRC010000875.1	48030	48573	CAG8902286.1
CAJVRC010000875.1	49658	52310	CAG8902288.1
CAJVRC010000875.1	54369	56776	CAG8902290.1
CAJVRC010000875.1	57605	59150	CAG8902292.1
CAJVRC010000875.1	59856	60234	CAG8902294.1
CAJVRC010000875.1	61990	65548	CAG8902296.1
CAJVRC010000875.1	67279	69205	CAG8902298.1
CAJVRC010000875.1	78359	79069	CAG8902300.1
CAJVRC010000875.1	79353	79930	CAG8902302.1
CAJVRC010000875.1	81516	81900	CAG8902304.1
CAJVRC010000875.1	82101	83243	CAG8902306.1
CAJVRC010000875.1	83672	86955	CAG8902308.1
CAJVRC010000875.1	87861	90512	CAG8902310.1
CAJVRC010000875.1	90715	91742	CAG8902312.1
CAJVRC010000875.1	93810	94483	CAG8902314.1
CAJVRC010000875.1	94740	95184	CAG8902316.1
CAJVRC010000875.1	97777	98204	CAG8902318.1
CAJVRC010000876.1	2008	3799	CAG8902384.1
CAJVRC010000876.1	5386	6778	CAG8902387.1
CAJVRC010000876.1	8739	9666	CAG8902390.1
CAJVRC010000876.1	10970	11744	CAG8902393.1
CAJVRC010000876.1	13295	13868	CAG8902396.1
CAJVRC010000876.1	20627	21713	CAG8902399.1
CAJVRC010000876.1	35283	37759	CAG8902402.1
CAJVRC010000876.1	47783	48471	CAG8902405.1
CAJVRC010000876.1	49621	49999	CAG8902408.1
CAJVRC010000876.1	50094	50532	CAG8902411.1
CAJVRC010000876.1	51130	52034	CAG8902414.1
CAJVRC010000876.1	52648	54574	CAG8902417.1
CAJVRC010000876.1	55561	56079	CAG8902420.1
CAJVRC010000876.1	56556	58716	CAG8902423.1
CAJVRC010000876.1	59122	60121	CAG8902426.1
CAJVRC010000876.1	60690	62169	CAG8902429.1
CAJVRC010000876.1	62535	63556	CAG8902432.1
CAJVRC010000876.1	63901	65675	CAG8902435.1
CAJVRC010000876.1	67385	70252	CAG8902438.1
CAJVRC010000876.1	72049	78268	CAG8902441.1
CAJVRC010000876.1	80495	83005	CAG8902444.1
CAJVRC010000876.1	87796	88429	CAG8902447.1
CAJVRC010000876.1	88561	89008	CAG8902450.1
CAJVRC010000876.1	90215	90770	CAG8902453.1
CAJVRC010000876.1	91375	96040	CAG8902456.1
CAJVRC010000876.1	97006	98248	CAG8902459.1
CAJVRC010000876.1	101836	103115	CAG8902462.1
CAJVRC010000876.1	103832	104800	CAG8902465.1
CAJVRC010000876.1	105711	105933	CAG8902468.1
CAJVRC010000876.1	105945	106602	CAG8902471.1
CAJVRC010000876.1	108093	109022	CAG8902474.1
CAJVRC010000876.1	109408	112647	CAG8902477.1
CAJVRC010000876.1	114021	117305	CAG8902480.1
CAJVRC010000876.1	118448	119082	CAG8902483.1
CAJVRC010000876.1	121711	124311	CAG8902486.1
CAJVRC010000876.1	127338	130134	CAG8902489.1
CAJVRC010000876.1	133709	137362	CAG8902492.1
CAJVRC010000876.1	137621	138430	CAG8902495.1
CAJVRC010000876.1	138863	140633	CAG8902498.1
CAJVRC010000876.1	141402	143278	CAG8902501.1
CAJVRC010000876.1	144622	146366	CAG8902504.1
CAJVRC010000876.1	147706	148553	CAG8902507.1
CAJVRC010000876.1	149226	149991	CAG8902510.1
CAJVRC010000876.1	151262	152348	CAG8902513.1
CAJVRC010000876.1	153573	154739	CAG8902516.1
CAJVRC010000876.1	155800	156835	CAG8902519.1
CAJVRC010000876.1	157205	157562	CAG8902522.1
CAJVRC010000876.1	157951	158263	CAG8902525.1
CAJVRC010000876.1	162816	164934	CAG8902528.1
CAJVRC010000876.1	170288	171873	CAG8902531.1
CAJVRC010000876.1	172073	173386	CAG8902534.1
CAJVRC010000876.1	175693	183279	CAG8902537.1
CAJVRC010000876.1	192375	194157	CAG8902540.1
CAJVRC010000876.1	195812	199686	CAG8902543.1
CAJVRC010000876.1	201181	201682	CAG8902546.1
CAJVRC010000876.1	202437	203590	CAG8902549.1
CAJVRC010000876.1	203824	204828	CAG8902552.1
CAJVRC010000876.1	205068	205881	CAG8902555.1
CAJVRC010000876.1	206648	211309	CAG8902558.1
CAJVRC010000876.1	212036	213762	CAG8902561.1
CAJVRC010000876.1	214314	216317	CAG8902564.1
CAJVRC010000876.1	217717	220000	CAG8902567.1
CAJVRC010000876.1	221021	224657	CAG8902570.1
CAJVRC010000876.1	225518	226087	CAG8902573.1
CAJVRC010000876.1	227314	229286	CAG8902576.1
CAJVRC010000876.1	233080	234239	CAG8902579.1
CAJVRC010000876.1	234530	235479	CAG8902582.1
CAJVRC010000876.1	239651	242678	CAG8902585.1
CAJVRC010000876.1	245444	245933	CAG8902588.1
CAJVRC010000876.1	246610	249202	CAG8902591.1
CAJVRC010000876.1	250216	251442	CAG8902594.1
CAJVRC010000876.1	252457	254108	CAG8902597.1
CAJVRC010000876.1	254746	257170	CAG8902600.1
CAJVRC010000876.1	259429	261448	CAG8902603.1
CAJVRC010000876.1	269087	269775	CAG8902606.1
CAJVRC010000876.1	271075	271606	CAG8902609.1
CAJVRC010000876.1	271960	273501	CAG8902612.1
CAJVRC010000876.1	273776	276278	CAG8902614.1
CAJVRC010000876.1	278149	279609	CAG8902616.1
CAJVRC010000876.1	281034	281670	CAG8902618.1
CAJVRC010000876.1	282120	283149	CAG8902620.1
CAJVRC010000876.1	283590	285553	CAG8902622.1
CAJVRC010000876.1	287263	287701	CAG8902624.1
CAJVRC010000876.1	288508	289241	CAG8902626.1
CAJVRC010000876.1	292158	293857	CAG8902628.1
CAJVRC010000876.1	294560	295934	CAG8902630.1
CAJVRC010000876.1	297759	299099	CAG8902632.1
CAJVRC010000876.1	300145	302030	CAG8902634.1
CAJVRC010000876.1	302715	303681	CAG8902636.1
CAJVRC010000876.1	303971	304909	CAG8902638.1
CAJVRC010000876.1	305605	307251	CAG8902640.1
CAJVRC010000876.1	308063	309611	CAG8902642.1
CAJVRC010000876.1	309614	309884	CAG8902644.1
CAJVRC010000876.1	310443	312219	CAG8902646.1
CAJVRC010000876.1	312915	314185	CAG8902648.1
CAJVRC010000876.1	316596	317816	CAG8902650.1
CAJVRC010000876.1	320180	320966	CAG8902652.1
CAJVRC010000876.1	321268	322746	CAG8902654.1
CAJVRC010000876.1	324758	327035	CAG8902656.1
CAJVRC010000876.1	327874	329803	CAG8902658.1
CAJVRC010000876.1	330585	333150	CAG8902660.1
CAJVRC010000876.1	333571	335650	CAG8902662.1
CAJVRC010000876.1	335928	336390	CAG8902664.1
CAJVRC010000876.1	336941	337917	CAG8902666.1
CAJVRC010000876.1	338490	340183	CAG8902668.1
CAJVRC010000876.1	340729	342014	CAG8902670.1
CAJVRC010000876.1	342716	343735	CAG8902672.1
CAJVRC010000876.1	346435	349634	CAG8902674.1
CAJVRC010000876.1	350247	351673	CAG8902676.1
CAJVRC010000876.1	353150	354832	CAG8902678.1
CAJVRC010000876.1	355128	356715	CAG8902680.1
CAJVRC010000876.1	358611	359013	CAG8902682.1
CAJVRC010000876.1	360041	361286	CAG8902684.1
CAJVRC010000876.1	369595	371163	CAG8902686.1
CAJVRC010000876.1	371401	372829	CAG8902688.1
CAJVRC010000876.1	373074	373728	CAG8902690.1
CAJVRC010000876.1	374378	375674	CAG8902692.1
CAJVRC010000876.1	376434	377612	CAG8902694.1
CAJVRC010000876.1	378215	379421	CAG8902696.1
CAJVRC010000876.1	379618	380614	CAG8902698.1
CAJVRC010000876.1	380663	380954	CAG8902700.1
CAJVRC010000876.1	385478	386508	CAG8902702.1
CAJVRC010000876.1	387119	388137	CAG8902704.1
CAJVRC010000876.1	390453	391054	CAG8902706.1
CAJVRC010000876.1	393130	393790	CAG8902708.1
CAJVRC010000876.1	396345	397116	CAG8902710.1
CAJVRC010000876.1	397660	399676	CAG8902712.1
CAJVRC010000876.1	408188	409770	CAG8902714.1
CAJVRC010000876.1	410881	415153	CAG8902716.1
CAJVRC010000876.1	416150	416705	CAG8902717.1
CAJVRC010000876.1	420569	422766	CAG8902718.1
CAJVRC010000876.1	430211	432338	CAG8902719.1
CAJVRC010000876.1	439631	441452	CAG8902720.1
CAJVRC010000876.1	441875	443024	CAG8902721.1
CAJVRC010000876.1	458129	460364	CAG8902722.1
CAJVRC010000876.1	461530	463090	CAG8902723.1
CAJVRC010000876.1	464733	465580	CAG8902724.1
CAJVRC010000876.1	467690	469229	CAG8902725.1
CAJVRC010000876.1	470971	471811	CAG8902726.1
CAJVRC010000876.1	471831	473858	CAG8902727.1
CAJVRC010000876.1	474529	475999	CAG8902728.1
CAJVRC010000876.1	479694	480403	CAG8902729.1
CAJVRC010000876.1	483026	485321	CAG8902730.1
CAJVRC010000876.1	485531	486901	CAG8902731.1
CAJVRC010000876.1	487531	492499	CAG8902732.1
CAJVRC010000876.1	493744	494204	CAG8902733.1
CAJVRC010000876.1	499067	500150	CAG8902734.1
CAJVRC010000876.1	502391	503985	CAG8902735.1
CAJVRC010000876.1	507191	509001	CAG8902736.1
CAJVRC010000876.1	512468	513425	CAG8902737.1
CAJVRC010000876.1	515104	517890	CAG8902738.1
CAJVRC010000876.1	518265	519630	CAG8902740.1
CAJVRC010000876.1	521116	522172	CAG8902742.1
CAJVRC010000876.1	523047	524893	CAG8902744.1
CAJVRC010000876.1	527572	528116	CAG8902746.1
CAJVRC010000876.1	532323	532837	CAG8902748.1
CAJVRC010000876.1	534014	535949	CAG8902750.1
CAJVRC010000876.1	537797	539517	CAG8902752.1
CAJVRC010000876.1	540614	541022	CAG8902754.1
CAJVRC010000876.1	548760	550071	CAG8902756.1
CAJVRC010000876.1	550159	551860	CAG8902758.1
CAJVRC010000876.1	553239	554436	CAG8902760.1
CAJVRC010000876.1	555736	556706	CAG8902762.1
CAJVRC010000876.1	560195	561971	CAG8902764.1
CAJVRC010000876.1	564091	565103	CAG8902766.1
CAJVRC010000876.1	566149	568100	CAG8902768.1
CAJVRC010000876.1	568593	570018	CAG8902770.1
CAJVRC010000876.1	570709	572333	CAG8902772.1
CAJVRC010000876.1	578320	578645	CAG8902774.1
CAJVRC010000876.1	585093	586992	CAG8902776.1
CAJVRC010000876.1	587385	589070	CAG8902778.1
CAJVRC010000876.1	592273	593347	CAG8902780.1
CAJVRC010000876.1	595705	597434	CAG8902782.1
CAJVRC010000876.1	598142	600202	CAG8902784.1
CAJVRC010000876.1	601755	603439	CAG8902786.1
CAJVRC010000876.1	604214	605093	CAG8902788.1
CAJVRC010000876.1	611666	612773	CAG8902790.1
CAJVRC010000876.1	614459	615549	CAG8902792.1
CAJVRC010000876.1	616513	617687	CAG8902794.1
CAJVRC010000876.1	618479	620300	CAG8902796.1
CAJVRC010000876.1	620792	621263	CAG8902798.1
CAJVRC010000876.1	621996	622967	CAG8902800.1
CAJVRC010000876.1	625780	627554	CAG8902802.1
CAJVRC010000876.1	628895	641005	CAG8902804.1
CAJVRC010000876.1	641804	643582	CAG8902806.1
CAJVRC010000876.1	644156	645639	CAG8902808.1
CAJVRC010000876.1	645665	646205	CAG8902810.1
CAJVRC010000876.1	656323	658510	CAG8902812.1
CAJVRC010000876.1	658995	660834	CAG8902814.1
CAJVRC010000876.1	662159	663784	CAG8902816.1
CAJVRC010000876.1	664689	665460	CAG8902818.1
CAJVRC010000876.1	667370	668892	CAG8902820.1
CAJVRC010000876.1	671536	672243	CAG8902822.1
CAJVRC010000880.1	13348	16342	CAG8902918.1
CAJVRC010000880.1	19710	20889	CAG8902920.1
CAJVRC010000880.1	22110	23487	CAG8902922.1
CAJVRC010000880.1	27227	28811	CAG8902924.1
CAJVRC010000880.1	32096	33149	CAG8902926.1
CAJVRC010000880.1	36161	37112	CAG8902928.1
CAJVRC010000880.1	43020	43791	CAG8902930.1
CAJVRC010000880.1	43823	45211	CAG8902932.1
CAJVRC010000880.1	48205	48743	CAG8902934.1
CAJVRC010000880.1	50215	50970	CAG8902936.1
CAJVRC010000880.1	51709	52000	CAG8902938.1
CAJVRC010000880.1	53929	57561	CAG8902940.1
CAJVRC010000880.1	60520	63042	CAG8902942.1
CAJVRC010000880.1	64768	65856	CAG8902944.1
CAJVRC010000880.1	68740	69145	CAG8902946.1
CAJVRC010000880.1	70955	72356	CAG8902948.1
CAJVRC010000880.1	73231	76032	CAG8902950.1
CAJVRC010000880.1	77918	79673	CAG8902952.1
CAJVRC010000880.1	80880	83931	CAG8902954.1
CAJVRC010000880.1	90144	91182	CAG8902956.1
CAJVRC010000880.1	92986	93701	CAG8902958.1
CAJVRC010000880.1	94192	95239	CAG8902960.1
CAJVRC010000880.1	95491	96763	CAG8902962.1
CAJVRC010000880.1	99551	101464	CAG8902964.1
CAJVRC010000880.1	102812	104471	CAG8902966.1
CAJVRC010000880.1	104813	106157	CAG8902968.1
CAJVRC010000880.1	106254	108644	CAG8902970.1
CAJVRC010000880.1	109071	109822	CAG8902972.1
CAJVRC010000880.1	110181	110756	CAG8902974.1
CAJVRC010000880.1	111268	113639	CAG8902976.1
CAJVRC010000880.1	114357	115695	CAG8902978.1
CAJVRC010000880.1	116189	116662	CAG8902980.1
CAJVRC010000880.1	117436	118652	CAG8902982.1
CAJVRC010000880.1	119899	120856	CAG8902984.1
CAJVRC010000880.1	121427	122497	CAG8902986.1
CAJVRC010000880.1	123183	125494	CAG8902988.1
CAJVRC010000880.1	126608	128263	CAG8902990.1
CAJVRC010000880.1	131069	134630	CAG8902992.1
CAJVRC010000880.1	136172	138495	CAG8902994.1
CAJVRC010000880.1	141345	146301	CAG8902996.1
CAJVRC010000880.1	146951	148594	CAG8902998.1
CAJVRC010000880.1	149705	150774	CAG8903000.1
CAJVRC010000880.1	154698	155700	CAG8903002.1
CAJVRC010000880.1	158176	160756	CAG8903004.1
CAJVRC010000880.1	160923	163381	CAG8903006.1
CAJVRC010000880.1	163503	164717	CAG8903008.1
CAJVRC010000880.1	164864	167645	CAG8903010.1
CAJVRC010000880.1	167884	169690	CAG8903012.1
CAJVRC010000880.1	170413	171577	CAG8903014.1
CAJVRC010000880.1	171955	172813	CAG8903016.1
CAJVRC010000880.1	173478	173984	CAG8903018.1
CAJVRC010000880.1	174467	176054	CAG8903020.1
CAJVRC010000880.1	177133	179620	CAG8903022.1
CAJVRC010000880.1	180792	182604	CAG8903024.1
CAJVRC010000880.1	182933	186176	CAG8903026.1
CAJVRC010000880.1	190112	192767	CAG8903028.1
CAJVRC010000880.1	192972	195097	CAG8903030.1
CAJVRC010000880.1	195480	196710	CAG8903032.1
CAJVRC010000880.1	197051	198778	CAG8903034.1
CAJVRC010000880.1	199405	201254	CAG8903036.1
CAJVRC010000880.1	202260	205552	CAG8903038.1
CAJVRC010000880.1	205786	208081	CAG8903040.1
CAJVRC010000880.1	208442	209870	CAG8903042.1
CAJVRC010000880.1	210189	210984	CAG8903044.1
CAJVRC010000880.1	211237	211968	CAG8903046.1
CAJVRC010000880.1	212984	215023	CAG8903048.1
CAJVRC010000880.1	216179	217965	CAG8903049.1
CAJVRC010000880.1	218580	220025	CAG8903050.1
CAJVRC010000880.1	220823	223500	CAG8903051.1
CAJVRC010000880.1	223571	224756	CAG8903052.1
CAJVRC010000880.1	224994	226663	CAG8903053.1
CAJVRC010000880.1	227039	228220	CAG8903054.1
CAJVRC010000880.1	228817	230471	CAG8903055.1
CAJVRC010000880.1	230630	232182	CAG8903056.1
CAJVRC010000880.1	232643	234655	CAG8903057.1
CAJVRC010000880.1	235187	237828	CAG8903058.1
CAJVRC010000880.1	238857	241128	CAG8903059.1
CAJVRC010000880.1	242637	243025	CAG8903060.1
CAJVRC010000880.1	243350	246156	CAG8903061.1
CAJVRC010000880.1	246514	248364	CAG8903062.1
CAJVRC010000880.1	248960	250268	CAG8903063.1
CAJVRC010000880.1	251593	254401	CAG8903064.1
CAJVRC010000880.1	254582	256482	CAG8903065.1
CAJVRC010000880.1	257176	258289	CAG8903066.1
CAJVRC010000880.1	258534	259717	CAG8903067.1
CAJVRC010000880.1	262603	263011	CAG8903068.1
CAJVRC010000880.1	263742	265425	CAG8903069.1
CAJVRC010000880.1	265706	269640	CAG8903070.1
CAJVRC010000880.1	270159	271338	CAG8903071.1
CAJVRC010000880.1	272368	274238	CAG8903072.1
CAJVRC010000880.1	278450	279404	CAG8903073.1
CAJVRC010000880.1	279942	282729	CAG8903074.1
CAJVRC010000880.1	284438	285377	CAG8903075.1
CAJVRC010000880.1	287185	288271	CAG8903076.1
CAJVRC010000880.1	288725	289881	CAG8903077.1
CAJVRC010000880.1	292821	293322	CAG8903078.1
CAJVRC010000880.1	295099	297843	CAG8903079.1
CAJVRC010000880.1	298315	298911	CAG8903080.1
CAJVRC010000880.1	299688	303910	CAG8903081.1
CAJVRC010000880.1	304275	305039	CAG8903082.1
CAJVRC010000880.1	305419	306808	CAG8903083.1
CAJVRC010000880.1	309323	309985	CAG8903084.1
CAJVRC010000880.1	310403	311126	CAG8903085.1
CAJVRC010000880.1	315903	317730	CAG8903086.1
CAJVRC010000880.1	320961	322609	CAG8903087.1
CAJVRC010000880.1	324586	329071	CAG8903088.1
CAJVRC010000880.1	331883	333203	CAG8903089.1
CAJVRC010000880.1	333680	334558	CAG8903090.1
CAJVRC010000880.1	336307	338862	CAG8903091.1
CAJVRC010000880.1	344239	346328	CAG8903092.1
CAJVRC010000880.1	347461	348796	CAG8903093.1
CAJVRC010000880.1	352528	353532	CAG8903094.1
CAJVRC010000880.1	354330	355299	CAG8903095.1
CAJVRC010000880.1	355603	357031	CAG8903096.1
CAJVRC010000880.1	357787	358772	CAG8903097.1
CAJVRC010000880.1	359697	361335	CAG8903098.1
CAJVRC010000880.1	361739	363264	CAG8903099.1
CAJVRC010000880.1	365897	367400	CAG8903100.1
CAJVRC010000880.1	369881	370896	CAG8903101.1
CAJVRC010000880.1	371134	372457	CAG8903102.1
CAJVRC010000880.1	372917	375104	CAG8903103.1
CAJVRC010000880.1	376174	378498	CAG8903104.1
CAJVRC010000880.1	379540	380418	CAG8903105.1
CAJVRC010000880.1	381436	382632	CAG8903106.1
CAJVRC010000880.1	382927	384124	CAG8903107.1
CAJVRC010000880.1	384329	386496	CAG8903108.1
CAJVRC010000880.1	387080	391351	CAG8903109.1
CAJVRC010000880.1	392029	394109	CAG8903110.1
CAJVRC010000880.1	394795	396289	CAG8903111.1
CAJVRC010000880.1	397541	398208	CAG8903112.1
CAJVRC010000880.1	398484	398811	CAG8903113.1
CAJVRC010000880.1	399663	400784	CAG8903114.1
CAJVRC010000880.1	402099	403888	CAG8903115.1
CAJVRC010000880.1	405717	407846	CAG8903116.1
CAJVRC010000880.1	408296	410156	CAG8903117.1
CAJVRC010000880.1	410526	411633	CAG8903118.1
CAJVRC010000880.1	411997	413021	CAG8903119.1
CAJVRC010000880.1	413189	414542	CAG8903120.1
CAJVRC010000880.1	415032	415635	CAG8903121.1
CAJVRC010000880.1	416318	419915	CAG8903122.1
CAJVRC010000880.1	422876	423674	CAG8903123.1
CAJVRC010000880.1	427632	429636	CAG8903124.1
CAJVRC010000880.1	430347	431981	CAG8903125.1
CAJVRC010000880.1	434436	434686	CAG8903126.1
CAJVRC010000880.1	435990	437012	CAG8903127.1
CAJVRC010000880.1	442614	443631	CAG8903128.1
CAJVRC010000880.1	444234	445041	CAG8903129.1
CAJVRC010000880.1	450223	451079	CAG8903130.1
CAJVRC010000880.1	452359	453806	CAG8903131.1
CAJVRC010000880.1	455412	456247	CAG8903132.1
CAJVRC010000880.1	459022	460701	CAG8903133.1
CAJVRC010000880.1	464031	466526	CAG8903134.1
CAJVRC010000880.1	467659	469409	CAG8903135.1
CAJVRC010000880.1	476444	477169	CAG8903136.1
CAJVRC010000880.1	479135	480387	CAG8903137.1
CAJVRC010000880.1	482655	483497	CAG8903138.1
CAJVRC010000880.1	484400	485999	CAG8903139.1
CAJVRC010000880.1	486232	487236	CAG8903140.1
CAJVRC010000880.1	493788	494603	CAG8903141.1
CAJVRC010000880.1	496284	498054	CAG8903142.1
CAJVRC010000880.1	498562	499339	CAG8903143.1
CAJVRC010000880.1	500645	501824	CAG8903144.1
CAJVRC010000880.1	502329	504657	CAG8903145.1
CAJVRC010000880.1	506046	513386	CAG8903146.1
CAJVRC010000880.1	514961	518031	CAG8903147.1
CAJVRC010000880.1	518755	520246	CAG8903148.1
CAJVRC010000880.1	521368	522878	CAG8903149.1
CAJVRC010000880.1	528408	529317	CAG8903150.1
CAJVRC010000880.1	529895	530519	CAG8903151.1
CAJVRC010000880.1	531416	532426	CAG8903152.1
CAJVRC010000880.1	533567	536885	CAG8903153.1
CAJVRC010000880.1	537282	539463	CAG8903154.1
CAJVRC010000880.1	542158	543180	CAG8903155.1
CAJVRC010000880.1	545002	546824	CAG8903156.1
CAJVRC010000880.1	548690	549377	CAG8903157.1
CAJVRC010000880.1	552799	553729	CAG8903158.1
CAJVRC010000880.1	554185	556534	CAG8903159.1
CAJVRC010000880.1	559096	561179	CAG8903160.1
CAJVRC010000882.1	24275	25539	CAG8903243.1
CAJVRC010000882.1	39678	40419	CAG8903244.1
CAJVRC010000882.1	42461	45196	CAG8903245.1
CAJVRC010000882.1	45403	47270	CAG8903246.1
CAJVRC010000882.1	56370	59112	CAG8903247.1
CAJVRC010000882.1	62402	63857	CAG8903248.1
CAJVRC010000882.1	68330	69587	CAG8903249.1
CAJVRC010000882.1	69992	70946	CAG8903250.1
CAJVRC010000882.1	87275	88967	CAG8903251.1
CAJVRC010000882.1	89323	90917	CAG8903252.1
CAJVRC010000882.1	92501	93447	CAG8903253.1
CAJVRC010000882.1	93762	95786	CAG8903254.1
CAJVRC010000882.1	96528	97239	CAG8903255.1
CAJVRC010000882.1	97622	98606	CAG8903256.1
CAJVRC010000882.1	98936	100228	CAG8903257.1
CAJVRC010000882.1	100703	102385	CAG8903258.1
CAJVRC010000882.1	103901	104447	CAG8903259.1
CAJVRC010000882.1	107092	108304	CAG8903260.1
CAJVRC010000882.1	109746	110334	CAG8903261.1
CAJVRC010000882.1	111625	112903	CAG8903262.1
CAJVRC010000882.1	113449	118363	CAG8903263.1
CAJVRC010000882.1	120651	123473	CAG8903264.1
CAJVRC010000882.1	124184	125366	CAG8903265.1
CAJVRC010000882.1	125971	129211	CAG8903266.1
CAJVRC010000882.1	129694	130327	CAG8903267.1
CAJVRC010000882.1	130804	131284	CAG8903268.1
CAJVRC010000882.1	132333	134025	CAG8903269.1
CAJVRC010000882.1	135372	138821	CAG8903270.1
CAJVRC010000882.1	139254	140258	CAG8903271.1
CAJVRC010000882.1	141511	142338	CAG8903272.1
CAJVRC010000882.1	144815	147401	CAG8903273.1
CAJVRC010000882.1	148837	152240	CAG8903274.1
CAJVRC010000882.1	153350	160220	CAG8903275.1
CAJVRC010000882.1	160657	162350	CAG8903276.1
CAJVRC010000882.1	162835	164658	CAG8903277.1
CAJVRC010000882.1	164878	165618	CAG8903278.1
CAJVRC010000882.1	165830	168002	CAG8903279.1
CAJVRC010000882.1	168246	168978	CAG8903280.1
CAJVRC010000882.1	170544	172119	CAG8903281.1
CAJVRC010000882.1	172836	176264	CAG8903283.1
CAJVRC010000882.1	177774	180164	CAG8903285.1
CAJVRC010000882.1	180646	182648	CAG8903287.1
CAJVRC010000882.1	185963	186899	CAG8903289.1
CAJVRC010000882.1	188481	188974	CAG8903291.1
CAJVRC010000882.1	189597	191261	CAG8903293.1
CAJVRC010000882.1	191901	193440	CAG8903295.1
CAJVRC010000882.1	204829	205731	CAG8903297.1
CAJVRC010000882.1	209480	210746	CAG8903299.1
CAJVRC010000882.1	211278	212797	CAG8903301.1
CAJVRC010000882.1	213674	214283	CAG8903303.1
CAJVRC010000882.1	217291	219983	CAG8903305.1
CAJVRC010000882.1	226843	227390	CAG8903307.1
CAJVRC010000882.1	231969	232931	CAG8903309.1
CAJVRC010000882.1	276678	277396	CAG8903311.1
CAJVRC010000882.1	277771	279594	CAG8903313.1
CAJVRC010000882.1	280242	282696	CAG8903315.1
CAJVRC010000882.1	283466	284286	CAG8903317.1
CAJVRC010000882.1	284689	285706	CAG8903319.1
CAJVRC010000882.1	286326	288576	CAG8903321.1
CAJVRC010000882.1	289253	290549	CAG8903323.1
CAJVRC010000882.1	293968	301824	CAG8903325.1
CAJVRC010000882.1	303697	305845	CAG8903327.1
CAJVRC010000882.1	306090	310036	CAG8903329.1
CAJVRC010000882.1	310417	310987	CAG8903331.1
CAJVRC010000882.1	313470	314334	CAG8903333.1
CAJVRC010000882.1	319212	320451	CAG8903335.1
CAJVRC010000882.1	321917	322884	CAG8903337.1
CAJVRC010000882.1	323176	324920	CAG8903339.1
CAJVRC010000882.1	325473	326953	CAG8903341.1
CAJVRC010000882.1	327356	334925	CAG8903343.1
CAJVRC010000882.1	336236	341719	CAG8903345.1
CAJVRC010000882.1	342284	343930	CAG8903347.1
CAJVRC010000882.1	344210	345327	CAG8903349.1
CAJVRC010000882.1	345899	347335	CAG8903351.1
CAJVRC010000882.1	348188	349172	CAG8903353.1
CAJVRC010000882.1	350488	350968	CAG8903355.1
CAJVRC010000882.1	351060	351385	CAG8903357.1
CAJVRC010000882.1	352181	353669	CAG8903359.1
CAJVRC010000882.1	355249	356947	CAG8903361.1
CAJVRC010000882.1	357455	357980	CAG8903363.1
CAJVRC010000882.1	359053	359446	CAG8903365.1
CAJVRC010000882.1	360026	360998	CAG8903367.1
CAJVRC010000882.1	361057	362132	CAG8903369.1
CAJVRC010000882.1	362656	364148	CAG8903371.1
CAJVRC010000882.1	364596	366335	CAG8903373.1
CAJVRC010000882.1	367288	368546	CAG8903375.1
CAJVRC010000882.1	368837	371408	CAG8903377.1
CAJVRC010000882.1	372053	372693	CAG8903379.1
CAJVRC010000882.1	373146	374246	CAG8903381.1
CAJVRC010000882.1	374626	375847	CAG8903383.1
CAJVRC010000882.1	376026	377211	CAG8903385.1
CAJVRC010000882.1	381964	383104	CAG8903387.1
CAJVRC010000882.1	386055	387369	CAG8903389.1
CAJVRC010000882.1	389873	391393	CAG8903391.1
CAJVRC010000882.1	392479	394555	CAG8903393.1
CAJVRC010000882.1	394778	395786	CAG8903395.1
CAJVRC010000882.1	398894	400081	CAG8903397.1
CAJVRC010000882.1	400261	401470	CAG8903399.1
CAJVRC010000882.1	401710	402792	CAG8903401.1
CAJVRC010000882.1	404426	406161	CAG8903403.1
CAJVRC010000882.1	406735	408267	CAG8903405.1
CAJVRC010000882.1	408599	410898	CAG8903407.1
CAJVRC010000882.1	411354	413008	CAG8903409.1
CAJVRC010000882.1	414448	415783	CAG8903411.1
CAJVRC010000882.1	416525	417211	CAG8903413.1
CAJVRC010000882.1	419524	420250	CAG8903415.1
CAJVRC010000882.1	420849	421479	CAG8903417.1
CAJVRC010000882.1	424962	427085	CAG8903419.1
CAJVRC010000882.1	430475	433400	CAG8903421.1
CAJVRC010000882.1	434225	434649	CAG8903423.1
CAJVRC010000882.1	434813	435980	CAG8903425.1
CAJVRC010000882.1	436731	439206	CAG8903427.1
CAJVRC010000882.1	440168	441594	CAG8903429.1
CAJVRC010000882.1	441843	443286	CAG8903431.1
CAJVRC010000882.1	443539	444293	CAG8903433.1
CAJVRC010000882.1	444790	448693	CAG8903435.1
CAJVRC010000882.1	450969	453717	CAG8903437.1
CAJVRC010000882.1	454324	455698	CAG8903439.1
CAJVRC010000882.1	456077	457727	CAG8903441.1
CAJVRC010000882.1	460537	464154	CAG8903443.1
CAJVRC010000882.1	465400	467708	CAG8903444.1
CAJVRC010000882.1	468106	468652	CAG8903445.1
CAJVRC010000882.1	468838	472050	CAG8903446.1
CAJVRC010000882.1	472990	473350	CAG8903447.1
CAJVRC010000882.1	473580	475157	CAG8903448.1
CAJVRC010000882.1	476250	478999	CAG8903449.1
CAJVRC010000882.1	480769	481138	CAG8903450.1
CAJVRC010000882.1	486313	487817	CAG8903451.1
CAJVRC010000882.1	488348	490042	CAG8903452.1
CAJVRC010000882.1	490365	492081	CAG8903453.1
CAJVRC010000882.1	493358	494883	CAG8903454.1
CAJVRC010000882.1	495491	501002	CAG8903455.1
CAJVRC010000882.1	501793	504641	CAG8903456.1
CAJVRC010000882.1	505029	508669	CAG8903457.1
CAJVRC010000882.1	509083	509620	CAG8903458.1
CAJVRC010000882.1	512564	515261	CAG8903459.1
CAJVRC010000882.1	517600	518872	CAG8903460.1
CAJVRC010000882.1	520135	521425	CAG8903461.1
CAJVRC010000882.1	522223	523907	CAG8903462.1
CAJVRC010000882.1	526681	527821	CAG8903463.1
CAJVRC010000882.1	531408	532554	CAG8903464.1
CAJVRC010000882.1	533316	534562	CAG8903465.1
CAJVRC010000882.1	534938	535892	CAG8903466.1
CAJVRC010000882.1	536977	538621	CAG8903467.1
CAJVRC010000882.1	540385	542793	CAG8903468.1
CAJVRC010000882.1	543227	544677	CAG8903469.1
CAJVRC010000882.1	546861	548687	CAG8903470.1
CAJVRC010000882.1	549848	552272	CAG8903471.1
CAJVRC010000882.1	553637	556919	CAG8903472.1
CAJVRC010000882.1	557596	560887	CAG8903473.1
CAJVRC010000882.1	561268	563611	CAG8903474.1
CAJVRC010000882.1	564618	568245	CAG8903475.1
CAJVRC010000882.1	574615	576217	CAG8903476.1
CAJVRC010000882.1	576779	578075	CAG8903477.1
CAJVRC010000882.1	578848	581062	CAG8903478.1
CAJVRC010000882.1	581653	582490	CAG8903479.1
CAJVRC010000882.1	585773	588691	CAG8903480.1
CAJVRC010000882.1	591038	592818	CAG8903481.1
CAJVRC010000882.1	593061	593961	CAG8903482.1
CAJVRC010000882.1	596780	598160	CAG8903483.1
CAJVRC010000882.1	600713	601379	CAG8903484.1
CAJVRC010000882.1	603849	605727	CAG8903485.1
CAJVRC010000882.1	605841	607294	CAG8903486.1
CAJVRC010000882.1	608059	609180	CAG8903487.1
CAJVRC010000882.1	610022	610688	CAG8903488.1
CAJVRC010000882.1	611442	612411	CAG8903489.1
CAJVRC010000882.1	612976	614408	CAG8903490.1
CAJVRC010000882.1	615043	616971	CAG8903491.1
CAJVRC010000882.1	617726	618285	CAG8903492.1
CAJVRC010000882.1	629422	631084	CAG8903493.1
CAJVRC010000882.1	633112	633601	CAG8903494.1
CAJVRC010000882.1	634181	635320	CAG8903495.1
CAJVRC010000882.1	635761	636664	CAG8903496.1
CAJVRC010000882.1	643865	644378	CAG8903497.1
CAJVRC010000882.1	646291	648200	CAG8903498.1
CAJVRC010000882.1	649160	649812	CAG8903499.1
CAJVRC010000882.1	650488	651957	CAG8903500.1
CAJVRC010000882.1	652132	653491	CAG8903501.1
CAJVRC010000882.1	655093	655420	CAG8903502.1
CAJVRC010000882.1	655740	656968	CAG8903503.1
CAJVRC010000882.1	657534	658783	CAG8903504.1
CAJVRC010000882.1	659302	660449	CAG8903505.1
CAJVRC010000882.1	662549	663290	CAG8903506.1
CAJVRC010000882.1	664487	665812	CAG8903507.1
CAJVRC010000882.1	667695	669068	CAG8903508.1
CAJVRC010000882.1	669955	671826	CAG8903509.1
CAJVRC010000882.1	672273	673417	CAG8903510.1
CAJVRC010000882.1	673735	674256	CAG8903511.1
CAJVRC010000882.1	674654	675840	CAG8903512.1
CAJVRC010000882.1	677676	678444	CAG8903513.1
CAJVRC010000882.1	679812	680595	CAG8903514.1
CAJVRC010000882.1	690476	695063	CAG8903515.1
CAJVRC010000882.1	696842	698717	CAG8903516.1
CAJVRC010000882.1	698974	701047	CAG8903517.1
CAJVRC010000882.1	701323	702213	CAG8903518.1
CAJVRC010000882.1	702766	704176	CAG8903519.1
CAJVRC010000882.1	705000	705905	CAG8903520.1
CAJVRC010000882.1	707450	709634	CAG8903521.1
CAJVRC010000882.1	710385	711383	CAG8903522.1
CAJVRC010000882.1	714815	717569	CAG8903523.1
CAJVRC010000882.1	718777	720421	CAG8903524.1
CAJVRC010000882.1	721151	725706	CAG8903525.1
CAJVRC010000882.1	727936	730400	CAG8903526.1
CAJVRC010000882.1	731316	732186	CAG8903527.1
CAJVRC010000882.1	733210	734749	CAG8903528.1
CAJVRC010000882.1	736581	739642	CAG8903529.1
CAJVRC010000882.1	740156	741787	CAG8903530.1
CAJVRC010000882.1	742292	744212	CAG8903531.1
CAJVRC010000882.1	746107	749464	CAG8903532.1
CAJVRC010000882.1	750161	751452	CAG8903533.1
CAJVRC010000882.1	751828	752909	CAG8903534.1
CAJVRC010000882.1	754247	756271	CAG8903535.1
CAJVRC010000882.1	756521	758594	CAG8903536.1
CAJVRC010000882.1	758848	760430	CAG8903537.1
CAJVRC010000882.1	761319	761949	CAG8903538.1
CAJVRC010000882.1	763511	765317	CAG8903539.1
CAJVRC010000882.1	769343	770484	CAG8903540.1
CAJVRC010000882.1	779266	780849	CAG8903541.1
CAJVRC010000882.1	783047	786080	CAG8903543.1
CAJVRC010000882.1	786319	788130	CAG8903545.1
CAJVRC010000882.1	788221	790178	CAG8903547.1
CAJVRC010000882.1	790574	792857	CAG8903549.1
CAJVRC010000882.1	793231	794989	CAG8903551.1
CAJVRC010000882.1	795084	796410	CAG8903553.1
CAJVRC010000882.1	796605	798403	CAG8903555.1
CAJVRC010000882.1	798818	800477	CAG8903557.1
CAJVRC010000882.1	800744	802246	CAG8903559.1
CAJVRC010000882.1	802567	804907	CAG8903561.1
CAJVRC010000882.1	805884	809301	CAG8903563.1
CAJVRC010000882.1	809930	810782	CAG8903565.1
CAJVRC010000882.1	814952	815606	CAG8903567.1
CAJVRC010000882.1	817159	818912	CAG8903569.1
CAJVRC010000882.1	820881	821461	CAG8903571.1
CAJVRC010000882.1	822192	823236	CAG8903573.1
CAJVRC010000882.1	826525	829169	CAG8903575.1
CAJVRC010000882.1	829413	830736	CAG8903577.1
CAJVRC010000882.1	831256	834973	CAG8903579.1
CAJVRC010000882.1	835864	836231	CAG8903581.1
CAJVRC010000882.1	837022	839033	CAG8903583.1
CAJVRC010000882.1	840320	841917	CAG8903585.1
CAJVRC010000882.1	842414	844044	CAG8903587.1
CAJVRC010000882.1	844423	845362	CAG8903589.1
CAJVRC010000882.1	845608	851694	CAG8903591.1
CAJVRC010000882.1	852906	854327	CAG8903593.1
CAJVRC010000882.1	856848	865595	CAG8903595.1
CAJVRC010000882.1	866245	866835	CAG8903597.1
CAJVRC010000882.1	868850	870517	CAG8903599.1
CAJVRC010000882.1	872316	873096	CAG8903601.1
CAJVRC010000882.1	875234	875705	CAG8903603.1
CAJVRC010000882.1	877579	878554	CAG8903605.1
CAJVRC010000882.1	879171	881572	CAG8903607.1
CAJVRC010000882.1	882406	883901	CAG8903609.1
CAJVRC010000882.1	884700	886345	CAG8903611.1
CAJVRC010000882.1	888505	889732	CAG8903613.1
CAJVRC010000882.1	892318	892774	CAG8903615.1
CAJVRC010000882.1	893324	893819	CAG8903617.1
CAJVRC010000882.1	897182	898621	CAG8903619.1
CAJVRC010000882.1	899504	900569	CAG8903621.1
CAJVRC010000882.1	901415	907810	CAG8903623.1
CAJVRC010000882.1	908190	908997	CAG8903625.1
CAJVRC010000882.1	909929	911866	CAG8903627.1
CAJVRC010000882.1	912115	913228	CAG8903629.1
CAJVRC010000882.1	913859	915980	CAG8903631.1
CAJVRC010000882.1	917000	919498	CAG8903633.1
CAJVRC010000882.1	920034	921095	CAG8903635.1
CAJVRC010000882.1	922397	926238	CAG8903637.1
CAJVRC010000882.1	934167	936611	CAG8903639.1
CAJVRC010000882.1	937384	938416	CAG8903641.1
CAJVRC010000882.1	938624	939860	CAG8903643.1
CAJVRC010000882.1	940079	940885	CAG8903645.1
CAJVRC010000882.1	941882	942194	CAG8903647.1
CAJVRC010000882.1	943352	944672	CAG8903649.1
CAJVRC010000882.1	945316	947050	CAG8903651.1
CAJVRC010000882.1	947970	949953	CAG8903653.1
CAJVRC010000882.1	952817	953183	CAG8903655.1
CAJVRC010000882.1	954816	956726	CAG8903657.1
CAJVRC010000882.1	957608	961769	CAG8903659.1
CAJVRC010000882.1	962023	962909	CAG8903661.1
CAJVRC010000882.1	963198	964121	CAG8903663.1
CAJVRC010000882.1	964559	966164	CAG8903665.1
CAJVRC010000882.1	966563	968460	CAG8903667.1
CAJVRC010000882.1	968839	970769	CAG8903669.1
CAJVRC010000882.1	971884	975483	CAG8903671.1
CAJVRC010000882.1	976796	978002	CAG8903673.1
CAJVRC010000882.1	978577	980035	CAG8903675.1
CAJVRC010000882.1	980263	985778	CAG8903676.1
CAJVRC010000882.1	987580	989808	CAG8903677.1
CAJVRC010000882.1	990186	991268	CAG8903678.1
CAJVRC010000882.1	991434	993430	CAG8903679.1
CAJVRC010000882.1	993654	995690	CAG8903680.1
CAJVRC010000882.1	996745	998875	CAG8903681.1
CAJVRC010000882.1	1001281	1002289	CAG8903682.1
CAJVRC010000882.1	1004398	1007578	CAG8903683.1
CAJVRC010000882.1	1009048	1010404	CAG8903684.1
CAJVRC010000882.1	1010744	1011823	CAG8903685.1
CAJVRC010000882.1	1012013	1013590	CAG8903686.1
CAJVRC010000882.1	1014679	1015645	CAG8903687.1
CAJVRC010000882.1	1017711	1019115	CAG8903688.1
CAJVRC010000882.1	1021094	1021529	CAG8903689.1
CAJVRC010000882.1	1021944	1022754	CAG8903690.1
CAJVRC010000882.1	1023251	1024680	CAG8903691.1
CAJVRC010000882.1	1026016	1028097	CAG8903692.1
CAJVRC010000882.1	1028672	1029209	CAG8903693.1
CAJVRC010000882.1	1030460	1030838	CAG8903694.1
CAJVRC010000882.1	1031928	1034617	CAG8903695.1
CAJVRC010000882.1	1034971	1035922	CAG8903696.1
CAJVRC010000882.1	1036299	1037943	CAG8903697.1
CAJVRC010000882.1	1038624	1040182	CAG8903698.1
CAJVRC010000882.1	1040645	1041878	CAG8903699.1
CAJVRC010000882.1	1044768	1048000	CAG8903700.1
CAJVRC010000882.1	1050170	1051418	CAG8903701.1
CAJVRC010000882.1	1052945	1053471	CAG8903702.1
CAJVRC010000882.1	1055501	1056377	CAG8903703.1
CAJVRC010000882.1	1058596	1059748	CAG8903704.1
CAJVRC010000882.1	1059944	1061382	CAG8903705.1
CAJVRC010000882.1	1062128	1063790	CAG8903706.1
CAJVRC010000882.1	1064214	1065347	CAG8903707.1
CAJVRC010000882.1	1066951	1068360	CAG8903708.1
CAJVRC010000882.1	1068866	1069901	CAG8903709.1
CAJVRC010000882.1	1070365	1071334	CAG8903710.1
CAJVRC010000882.1	1072187	1073806	CAG8903711.1
CAJVRC010000882.1	1074440	1075775	CAG8903712.1
CAJVRC010000882.1	1075995	1077448	CAG8903713.1
CAJVRC010000882.1	1080041	1080745	CAG8903714.1
CAJVRC010000882.1	1083126	1084487	CAG8903715.1
CAJVRC010000882.1	1084773	1085801	CAG8903716.1
CAJVRC010000882.1	1086280	1088455	CAG8903717.1
CAJVRC010000882.1	1089082	1094130	CAG8903718.1
CAJVRC010000882.1	1094921	1097288	CAG8903719.1
CAJVRC010000882.1	1099151	1100216	CAG8903720.1
CAJVRC010000882.1	1101704	1107433	CAG8903721.1
CAJVRC010000882.1	1109424	1110670	CAG8903723.1
CAJVRC010000882.1	1111117	1112818	CAG8903725.1
CAJVRC010000882.1	1113332	1115263	CAG8903727.1
CAJVRC010000882.1	1115734	1116739	CAG8903729.1
CAJVRC010000882.1	1117228	1118294	CAG8903731.1
CAJVRC010000882.1	1120107	1122074	CAG8903733.1
CAJVRC010000882.1	1122960	1123393	CAG8903735.1
CAJVRC010000882.1	1123630	1124120	CAG8903737.1
CAJVRC010000882.1	1124517	1125760	CAG8903739.1
CAJVRC010000882.1	1125788	1126313	CAG8903741.1
CAJVRC010000882.1	1128973	1129282	CAG8903743.1
CAJVRC010000882.1	1129849	1130887	CAG8903745.1
CAJVRC010000882.1	1134358	1135178	CAG8903747.1
CAJVRC010000882.1	1136470	1137539	CAG8903749.1
CAJVRC010000882.1	1138120	1139656	CAG8903751.1
CAJVRC010000882.1	1139842	1142665	CAG8903753.1
CAJVRC010000882.1	1145294	1146689	CAG8903755.1
CAJVRC010000882.1	1147416	1149323	CAG8903757.1
CAJVRC010000882.1	1152159	1155487	CAG8903759.1
CAJVRC010000882.1	1156320	1157706	CAG8903761.1
CAJVRC010000882.1	1158409	1159820	CAG8903763.1
CAJVRC010000882.1	1161204	1162638	CAG8903765.1
CAJVRC010000882.1	1164389	1165612	CAG8903767.1
CAJVRC010000882.1	1165979	1167477	CAG8903769.1
CAJVRC010000882.1	1169337	1172545	CAG8903771.1
CAJVRC010000882.1	1173125	1176090	CAG8903773.1
CAJVRC010000882.1	1177470	1181655	CAG8903775.1
CAJVRC010000882.1	1182197	1183294	CAG8903777.1
CAJVRC010000882.1	1185431	1187131	CAG8903779.1
CAJVRC010000882.1	1187857	1188363	CAG8903781.1
CAJVRC010000882.1	1188963	1195343	CAG8903783.1
CAJVRC010000882.1	1196919	1198017	CAG8903785.1
CAJVRC010000882.1	1198861	1200488	CAG8903787.1
CAJVRC010000882.1	1201126	1201852	CAG8903789.1
CAJVRC010000882.1	1202412	1203265	CAG8903791.1
CAJVRC010000882.1	1204003	1206312	CAG8903793.1
CAJVRC010000882.1	1206634	1209724	CAG8903795.1
CAJVRC010000882.1	1210464	1213260	CAG8903797.1
CAJVRC010000882.1	1215150	1218434	CAG8903799.1
CAJVRC010000882.1	1218965	1219554	CAG8903801.1
CAJVRC010000882.1	1221511	1221763	CAG8903803.1
CAJVRC010000882.1	1225414	1225901	CAG8903805.1
CAJVRC010000882.1	1226495	1227476	CAG8903807.1
CAJVRC010000882.1	1228893	1230706	CAG8903809.1
CAJVRC010000882.1	1231549	1232993	CAG8903811.1
CAJVRC010000882.1	1234272	1235763	CAG8903813.1
CAJVRC010000882.1	1235950	1237295	CAG8903815.1
CAJVRC010000882.1	1237699	1238628	CAG8903817.1
CAJVRC010000882.1	1238967	1240326	CAG8903819.1
CAJVRC010000882.1	1242224	1245923	CAG8903821.1
CAJVRC010000882.1	1247951	1249210	CAG8903823.1
CAJVRC010000882.1	1249702	1250893	CAG8903825.1
CAJVRC010000882.1	1252036	1252983	CAG8903827.1
CAJVRC010000882.1	1253647	1254298	CAG8903829.1
CAJVRC010000882.1	1254867	1256740	CAG8903831.1
CAJVRC010000882.1	1257138	1257896	CAG8903833.1
CAJVRC010000882.1	1258449	1260367	CAG8903835.1
CAJVRC010000882.1	1260934	1261957	CAG8903837.1
CAJVRC010000882.1	1264487	1265096	CAG8903839.1
CAJVRC010000882.1	1270338	1271346	CAG8903841.1
CAJVRC010000882.1	1272033	1274139	CAG8903843.1
CAJVRC010000882.1	1274368	1275007	CAG8903845.1
CAJVRC010000882.1	1275057	1277851	CAG8903847.1
CAJVRC010000882.1	1278067	1279493	CAG8903849.1
CAJVRC010000882.1	1279801	1281196	CAG8903851.1
CAJVRC010000882.1	1282924	1284697	CAG8903853.1
CAJVRC010000882.1	1286228	1288346	CAG8903855.1
CAJVRC010000882.1	1288879	1289623	CAG8903857.1
CAJVRC010000882.1	1290498	1294114	CAG8903858.1
CAJVRC010000882.1	1294500	1295030	CAG8903859.1
CAJVRC010000882.1	1295297	1297180	CAG8903860.1
CAJVRC010000882.1	1297793	1298767	CAG8903861.1
CAJVRC010000882.1	1299287	1300826	CAG8903862.1
CAJVRC010000882.1	1301270	1304397	CAG8903863.1
CAJVRC010000882.1	1306247	1306862	CAG8903864.1
CAJVRC010000882.1	1310301	1310840	CAG8903865.1
CAJVRC010000882.1	1311089	1312471	CAG8903866.1
CAJVRC010000882.1	1313298	1314169	CAG8903867.1
CAJVRC010000882.1	1314421	1315963	CAG8903868.1
CAJVRC010000882.1	1316204	1317374	CAG8903869.1
CAJVRC010000882.1	1319684	1321457	CAG8903870.1
CAJVRC010000882.1	1321875	1322824	CAG8903871.1
CAJVRC010000882.1	1323093	1326053	CAG8903872.1
CAJVRC010000882.1	1326648	1329401	CAG8903873.1
CAJVRC010000882.1	1330022	1330788	CAG8903874.1
CAJVRC010000882.1	1333168	1335365	CAG8903875.1
CAJVRC010000882.1	1336185	1338096	CAG8903876.1
CAJVRC010000882.1	1340011	1341352	CAG8903877.1
CAJVRC010000882.1	1346830	1348621	CAG8903878.1
CAJVRC010000882.1	1349501	1350620	CAG8903879.1
CAJVRC010000882.1	1350935	1352776	CAG8903880.1
CAJVRC010000882.1	1353321	1356624	CAG8903881.1
CAJVRC010000882.1	1358414	1359730	CAG8903882.1
CAJVRC010000882.1	1360371	1362787	CAG8903883.1
CAJVRC010000882.1	1363219	1365436	CAG8903884.1
CAJVRC010000882.1	1369157	1369520	CAG8903885.1
CAJVRC010000882.1	1371357	1372769	CAG8903886.1
CAJVRC010000882.1	1378194	1381545	CAG8903887.1
CAJVRC010000882.1	1381809	1383219	CAG8903888.1
CAJVRC010000882.1	1383710	1384394	CAG8903889.1
CAJVRC010000882.1	1384610	1385321	CAG8903890.1
CAJVRC010000882.1	1385934	1387552	CAG8903891.1
CAJVRC010000882.1	1389852	1391459	CAG8903892.1
CAJVRC010000882.1	1391708	1392390	CAG8903893.1
CAJVRC010000882.1	1393079	1396570	CAG8903894.1
CAJVRC010000882.1	1397300	1399427	CAG8903895.1
CAJVRC010000882.1	1399761	1401092	CAG8903896.1
CAJVRC010000882.1	1401380	1403295	CAG8903897.1
CAJVRC010000882.1	1403909	1404697	CAG8903898.1
CAJVRC010000882.1	1405373	1406729	CAG8903899.1
CAJVRC010000882.1	1407004	1410017	CAG8903900.1
CAJVRC010000882.1	1410475	1412758	CAG8903901.1
CAJVRC010000882.1	1413132	1414056	CAG8903902.1
CAJVRC010000882.1	1420534	1422160	CAG8903903.1
CAJVRC010000882.1	1423016	1424762	CAG8903904.1
CAJVRC010000882.1	1427429	1429682	CAG8903905.1
CAJVRC010000882.1	1430036	1431709	CAG8903906.1
CAJVRC010000882.1	1432114	1433404	CAG8903907.1
CAJVRC010000882.1	1433880	1436099	CAG8903908.1
CAJVRC010000882.1	1436350	1438259	CAG8903909.1
CAJVRC010000882.1	1438994	1446240	CAG8903910.1
CAJVRC010000882.1	1450702	1452741	CAG8903911.1
CAJVRC010000882.1	1453292	1454874	CAG8903912.1
CAJVRC010000882.1	1456443	1458652	CAG8903913.1
CAJVRC010000882.1	1461887	1464638	CAG8903914.1
CAJVRC010000882.1	1466036	1467443	CAG8903915.1
CAJVRC010000882.1	1468267	1469207	CAG8903916.1
CAJVRC010000882.1	1469291	1470465	CAG8903917.1
CAJVRC010000882.1	1471236	1474158	CAG8903918.1
CAJVRC010000882.1	1475294	1477158	CAG8903919.1
CAJVRC010000882.1	1481163	1481828	CAG8903920.1
CAJVRC010000882.1	1482200	1486077	CAG8903921.1
CAJVRC010000882.1	1486500	1487631	CAG8903922.1
CAJVRC010000882.1	1488464	1489965	CAG8903923.1
CAJVRC010000882.1	1491215	1492983	CAG8903924.1
CAJVRC010000882.1	1493644	1494998	CAG8903925.1
CAJVRC010000882.1	1495442	1496127	CAG8903926.1
CAJVRC010000882.1	1496444	1497157	CAG8903927.1
CAJVRC010000882.1	1497369	1498464	CAG8903928.1
CAJVRC010000882.1	1499054	1500143	CAG8903929.1
CAJVRC010000882.1	1500695	1502913	CAG8903930.1
CAJVRC010000882.1	1503596	1505554	CAG8903931.1
CAJVRC010000882.1	1506884	1508962	CAG8903932.1
CAJVRC010000882.1	1511621	1512488	CAG8903933.1
CAJVRC010000882.1	1512967	1513738	CAG8903934.1
CAJVRC010000882.1	1516501	1518025	CAG8903935.1
CAJVRC010000882.1	1518303	1520182	CAG8903936.1
CAJVRC010000882.1	1520594	1521062	CAG8903938.1
CAJVRC010000882.1	1521886	1523305	CAG8903940.1
CAJVRC010000882.1	1524228	1526478	CAG8903942.1
CAJVRC010000882.1	1526707	1527748	CAG8903944.1
CAJVRC010000882.1	1531570	1533463	CAG8903946.1
CAJVRC010000882.1	1533639	1534723	CAG8903948.1
CAJVRC010000882.1	1535070	1536358	CAG8903950.1
CAJVRC010000882.1	1536736	1537978	CAG8903952.1
CAJVRC010000882.1	1538616	1539630	CAG8903954.1
CAJVRC010000882.1	1542159	1543401	CAG8903956.1
CAJVRC010000882.1	1544376	1545324	CAG8903958.1
CAJVRC010000882.1	1545850	1546708	CAG8903960.1
CAJVRC010000882.1	1549121	1550998	CAG8903962.1
CAJVRC010000882.1	1552325	1553104	CAG8903964.1
CAJVRC010000882.1	1553723	1554729	CAG8903966.1
CAJVRC010000882.1	1555796	1557831	CAG8903968.1
CAJVRC010000882.1	1559405	1560128	CAG8903970.1
CAJVRC010000882.1	1562526	1564161	CAG8903972.1
CAJVRC010000882.1	1568501	1569583	CAG8903974.1
CAJVRC010000882.1	1570704	1574864	CAG8903976.1
CAJVRC010000882.1	1578367	1585261	CAG8903978.1
CAJVRC010000882.1	1585801	1586777	CAG8903980.1
CAJVRC010000882.1	1589912	1590719	CAG8903982.1
CAJVRC010000882.1	1594329	1594959	CAG8903984.1
CAJVRC010000882.1	1595428	1596882	CAG8903986.1
CAJVRC010000882.1	1597416	1598105	CAG8903988.1
CAJVRC010000882.1	1599060	1599756	CAG8903990.1
CAJVRC010000882.1	1599922	1601001	CAG8903992.1
CAJVRC010000882.1	1602098	1605008	CAG8903994.1
CAJVRC010000882.1	1605554	1606730	CAG8903996.1
CAJVRC010000882.1	1607025	1608100	CAG8903998.1
CAJVRC010000882.1	1612875	1614696	CAG8904000.1
CAJVRC010000882.1	1619994	1621562	CAG8904002.1
CAJVRC010000882.1	1622285	1624990	CAG8904004.1
CAJVRC010000882.1	1625599	1628769	CAG8904006.1
CAJVRC010000882.1	1629603	1631063	CAG8904008.1
CAJVRC010000882.1	1631478	1633629	CAG8904010.1
CAJVRC010000882.1	1634115	1635792	CAG8904012.1
CAJVRC010000882.1	1636306	1640898	CAG8904014.1
CAJVRC010000882.1	1641366	1642096	CAG8904016.1
CAJVRC010000882.1	1644050	1646996	CAG8904018.1
CAJVRC010000882.1	1648594	1651077	CAG8904020.1
CAJVRC010000882.1	1651750	1652647	CAG8904022.1
CAJVRC010000882.1	1653136	1654258	CAG8904024.1
CAJVRC010000882.1	1656629	1658332	CAG8904026.1
CAJVRC010000882.1	1658518	1659948	CAG8904028.1
CAJVRC010000882.1	1661286	1663502	CAG8904030.1
CAJVRC010000882.1	1663770	1664217	CAG8904032.1
CAJVRC010000882.1	1664650	1665449	CAG8904034.1
CAJVRC010000882.1	1665782	1668337	CAG8904036.1
CAJVRC010000882.1	1668824	1669267	CAG8904038.1
CAJVRC010000882.1	1669836	1672475	CAG8904040.1
CAJVRC010000882.1	1673044	1674840	CAG8904042.1
CAJVRC010000882.1	1675702	1677162	CAG8904044.1
CAJVRC010000882.1	1677817	1679767	CAG8904046.1
CAJVRC010000882.1	1680155	1682457	CAG8904048.1
CAJVRC010000882.1	1683299	1685608	CAG8904050.1
CAJVRC010000882.1	1687049	1688675	CAG8904052.1
CAJVRC010000882.1	1689319	1690254	CAG8904054.1
CAJVRC010000882.1	1691212	1692517	CAG8904056.1
CAJVRC010000882.1	1692967	1693501	CAG8904058.1
CAJVRC010000882.1	1694309	1695495	CAG8904060.1
CAJVRC010000882.1	1697437	1698191	CAG8904062.1
CAJVRC010000882.1	1698970	1701075	CAG8904064.1
CAJVRC010000882.1	1701347	1702169	CAG8904066.1
CAJVRC010000882.1	1702985	1704358	CAG8904068.1
CAJVRC010000882.1	1704826	1706203	CAG8904069.1
CAJVRC010000882.1	1706405	1707086	CAG8904070.1
CAJVRC010000882.1	1708385	1712270	CAG8904071.1
CAJVRC010000882.1	1712909	1714228	CAG8904072.1
CAJVRC010000882.1	1715565	1716311	CAG8904073.1
CAJVRC010000882.1	1717146	1719867	CAG8904074.1
CAJVRC010000882.1	1720184	1721355	CAG8904075.1
CAJVRC010000882.1	1721664	1723968	CAG8904076.1
CAJVRC010000882.1	1724037	1725432	CAG8904077.1
CAJVRC010000882.1	1726413	1727085	CAG8904078.1
CAJVRC010000882.1	1727609	1729782	CAG8904079.1
CAJVRC010000882.1	1730447	1732326	CAG8904080.1
CAJVRC010000882.1	1732782	1733697	CAG8904081.1
CAJVRC010000882.1	1734413	1736021	CAG8904082.1
CAJVRC010000882.1	1736979	1738378	CAG8904083.1
CAJVRC010000882.1	1738575	1739329	CAG8904084.1
CAJVRC010000882.1	1739516	1741172	CAG8904085.1
CAJVRC010000882.1	1745493	1747215	CAG8904086.1
CAJVRC010000882.1	1747582	1748710	CAG8904087.1
CAJVRC010000882.1	1749121	1753506	CAG8904088.1
CAJVRC010000882.1	1754227	1755446	CAG8904089.1
CAJVRC010000882.1	1755888	1756982	CAG8904090.1
CAJVRC010000882.1	1759062	1760189	CAG8904091.1
CAJVRC010000882.1	1764368	1767181	CAG8904092.1
CAJVRC010000882.1	1768724	1770218	CAG8904093.1
CAJVRC010000882.1	1772654	1774968	CAG8904094.1
CAJVRC010000882.1	1776206	1777436	CAG8904095.1
CAJVRC010000882.1	1780633	1782734	CAG8904096.1
CAJVRC010000882.1	1783041	1784304	CAG8904097.1
CAJVRC010000882.1	1785744	1787416	CAG8904098.1
CAJVRC010000882.1	1793655	1794190	CAG8904099.1
CAJVRC010000882.1	1794434	1795130	CAG8904100.1
CAJVRC010000882.1	1799255	1799570	CAG8904101.1
CAJVRC010000882.1	1801874	1802219	CAG8904102.1
CAJVRC010000882.1	1803048	1803474	CAG8904103.1
CAJVRC010000882.1	1805178	1806519	CAG8904104.1
CAJVRC010000882.1	1806984	1808799	CAG8904105.1
CAJVRC010000882.1	1809808	1810597	CAG8904106.1
CAJVRC010000882.1	1811155	1813674	CAG8904107.1
CAJVRC010000882.1	1814324	1815932	CAG8904108.1
CAJVRC010000882.1	1817946	1819412	CAG8904109.1
CAJVRC010000882.1	1819927	1821480	CAG8904110.1
CAJVRC010000882.1	1826816	1828607	CAG8904111.1
CAJVRC010000882.1	1829078	1830846	CAG8904112.1
CAJVRC010000882.1	1831397	1833243	CAG8904113.1
CAJVRC010000882.1	1836515	1836935	CAG8904114.1
CAJVRC010000882.1	1844600	1846292	CAG8904115.1
CAJVRC010000882.1	1846851	1848223	CAG8904116.1
CAJVRC010000882.1	1849500	1850976	CAG8904117.1
CAJVRC010000882.1	1851442	1853598	CAG8904118.1
CAJVRC010000882.1	1854301	1856236	CAG8904119.1
CAJVRC010000882.1	1857065	1859658	CAG8904120.1
CAJVRC010000882.1	1864182	1865454	CAG8904121.1
CAJVRC010000883.1	0	841	CAG8904351.1
CAJVRC010000883.1	6746	7444	CAG8904352.1
CAJVRC010000883.1	7549	8114	CAG8904353.1
CAJVRC010000883.1	10653	12831	CAG8904354.1
CAJVRC010000883.1	16895	18149	CAG8904355.1
CAJVRC010000883.1	23116	24268	CAG8904356.1
CAJVRC010000883.1	77231	79178	CAG8904357.1
CAJVRC010000884.1	477	2167	CAG8904381.1
CAJVRC010000884.1	2718	4730	CAG8904384.1
CAJVRC010000884.1	6780	8145	CAG8904387.1
CAJVRC010000884.1	15937	17816	CAG8904390.1
CAJVRC010000884.1	19198	19911	CAG8904393.1
CAJVRC010000884.1	20779	25040	CAG8904396.1
CAJVRC010000884.1	27732	28872	CAG8904398.1
CAJVRC010000884.1	29295	31488	CAG8904400.1
CAJVRC010000884.1	32207	34278	CAG8904402.1
CAJVRC010000884.1	34672	35628	CAG8904404.1
CAJVRC010000884.1	42304	45687	CAG8904406.1
CAJVRC010000884.1	46095	47259	CAG8904408.1
CAJVRC010000884.1	48348	50505	CAG8904410.1
CAJVRC010000884.1	52072	54204	CAG8904412.1
CAJVRC010000884.1	54767	55654	CAG8904415.1
CAJVRC010000884.1	58186	58798	CAG8904418.1
CAJVRC010000884.1	67772	68883	CAG8904421.1
CAJVRC010000884.1	69510	70726	CAG8904424.1
CAJVRC010000884.1	70747	71347	CAG8904427.1
CAJVRC010000884.1	72873	75338	CAG8904430.1
CAJVRC010000884.1	78712	79552	CAG8904433.1
CAJVRC010000884.1	80221	81256	CAG8904436.1
CAJVRC010000884.1	81951	83782	CAG8904439.1
CAJVRC010000884.1	84224	86221	CAG8904442.1
CAJVRC010000884.1	87439	89866	CAG8904445.1
CAJVRC010000884.1	90101	90879	CAG8904448.1
CAJVRC010000884.1	91262	93210	CAG8904451.1
CAJVRC010000884.1	93568	96965	CAG8904454.1
CAJVRC010000884.1	97304	98862	CAG8904457.1
CAJVRC010000884.1	99425	102419	CAG8904460.1
CAJVRC010000884.1	102624	104031	CAG8904463.1
CAJVRC010000884.1	104111	106239	CAG8904466.1
CAJVRC010000884.1	106762	107148	CAG8904469.1
CAJVRC010000884.1	108147	109815	CAG8904472.1
CAJVRC010000884.1	111432	113646	CAG8904475.1
CAJVRC010000884.1	117703	119368	CAG8904478.1
CAJVRC010000884.1	119687	121178	CAG8904481.1
CAJVRC010000884.1	121533	122618	CAG8904484.1
CAJVRC010000884.1	123689	125576	CAG8904487.1
CAJVRC010000884.1	126459	128477	CAG8904490.1
CAJVRC010000884.1	129461	130406	CAG8904492.1
CAJVRC010000884.1	130869	131567	CAG8904494.1
CAJVRC010000884.1	131712	132230	CAG8904496.1
CAJVRC010000884.1	132438	133878	CAG8904498.1
CAJVRC010000884.1	134353	136087	CAG8904500.1
CAJVRC010000884.1	137285	139031	CAG8904502.1
CAJVRC010000884.1	139567	140122	CAG8904504.1
CAJVRC010000884.1	141432	143061	CAG8904506.1
CAJVRC010000884.1	143400	147205	CAG8904508.1
CAJVRC010000884.1	148392	149121	CAG8904510.1
CAJVRC010000884.1	149992	151578	CAG8904512.1
CAJVRC010000884.1	152567	153653	CAG8904514.1
CAJVRC010000884.1	154784	156182	CAG8904516.1
CAJVRC010000884.1	161263	162814	CAG8904517.1
CAJVRC010000884.1	163595	165173	CAG8904518.1
CAJVRC010000884.1	167283	169208	CAG8904519.1
CAJVRC010000884.1	170908	171658	CAG8904520.1
CAJVRC010000884.1	173420	175446	CAG8904521.1
CAJVRC010000884.1	177482	179237	CAG8904522.1
CAJVRC010000884.1	179813	182431	CAG8904523.1
CAJVRC010000884.1	182735	184556	CAG8904524.1
CAJVRC010000884.1	186130	186316	CAG8904525.1
CAJVRC010000884.1	186452	187367	CAG8904526.1
CAJVRC010000884.1	187849	188158	CAG8904527.1
CAJVRC010000884.1	188185	189111	CAG8904528.1
CAJVRC010000884.1	191029	192947	CAG8904529.1
CAJVRC010000884.1	194321	196674	CAG8904530.1
CAJVRC010000884.1	201283	205423	CAG8904531.1
CAJVRC010000884.1	205434	209733	CAG8904532.1
CAJVRC010000884.1	225804	231150	CAG8904533.1
CAJVRC010000884.1	235448	239243	CAG8904534.1
CAJVRC010000884.1	240956	242566	CAG8904535.1
CAJVRC010000884.1	243373	245066	CAG8904536.1
CAJVRC010000884.1	245358	246018	CAG8904538.1
CAJVRC010000884.1	246168	247135	CAG8904540.1
CAJVRC010000884.1	247483	248637	CAG8904542.1
CAJVRC010000884.1	251059	252589	CAG8904544.1
CAJVRC010000884.1	252985	254035	CAG8904546.1
CAJVRC010000884.1	254997	256693	CAG8904549.1
CAJVRC010000884.1	257067	259372	CAG8904552.1
CAJVRC010000884.1	259758	260615	CAG8904555.1
CAJVRC010000884.1	261165	262533	CAG8904558.1
CAJVRC010000884.1	262779	270210	CAG8904561.1
CAJVRC010000884.1	270730	272403	CAG8904564.1
CAJVRC010000884.1	274862	276612	CAG8904567.1
CAJVRC010000884.1	277831	279451	CAG8904570.1
CAJVRC010000884.1	279862	281683	CAG8904573.1
CAJVRC010000884.1	281850	283791	CAG8904576.1
CAJVRC010000884.1	285775	287611	CAG8904579.1
CAJVRC010000884.1	289559	290884	CAG8904582.1
CAJVRC010000884.1	292045	295038	CAG8904585.1
CAJVRC010000884.1	298005	299634	CAG8904588.1
CAJVRC010000884.1	300024	302066	CAG8904591.1
CAJVRC010000884.1	302719	304009	CAG8904594.1
CAJVRC010000884.1	305140	306311	CAG8904597.1
CAJVRC010000884.1	307351	308149	CAG8904600.1
CAJVRC010000884.1	311844	312628	CAG8904603.1
CAJVRC010000884.1	313465	313812	CAG8904606.1
CAJVRC010000884.1	314456	315793	CAG8904609.1
CAJVRC010000884.1	316436	317094	CAG8904612.1
CAJVRC010000884.1	317906	318977	CAG8904615.1
CAJVRC010000884.1	321028	323567	CAG8904618.1
CAJVRC010000884.1	323908	324577	CAG8904621.1
CAJVRC010000884.1	325165	327930	CAG8904624.1
CAJVRC010000884.1	328240	329459	CAG8904627.1
CAJVRC010000884.1	329907	332847	CAG8904630.1
CAJVRC010000884.1	333333	333811	CAG8904633.1
CAJVRC010000884.1	334503	335880	CAG8904636.1
CAJVRC010000884.1	336465	336924	CAG8904639.1
CAJVRC010000884.1	337599	338193	CAG8904642.1
CAJVRC010000884.1	338882	340241	CAG8904645.1
CAJVRC010000884.1	340766	343161	CAG8904647.1
CAJVRC010000884.1	343961	344733	CAG8904649.1
CAJVRC010000884.1	345367	346354	CAG8904651.1
CAJVRC010000884.1	346678	347526	CAG8904653.1
CAJVRC010000884.1	348036	349078	CAG8904655.1
CAJVRC010000884.1	349454	349607	CAG8904657.1
CAJVRC010000884.1	349930	350581	CAG8904659.1
CAJVRC010000884.1	353888	355116	CAG8904661.1
CAJVRC010000884.1	356156	356845	CAG8904663.1
CAJVRC010000884.1	357274	358404	CAG8904665.1
CAJVRC010000884.1	360010	363603	CAG8904667.1
CAJVRC010000884.1	364430	376081	CAG8904669.1
CAJVRC010000884.1	377302	378542	CAG8904671.1
CAJVRC010000884.1	379602	380970	CAG8904673.1
CAJVRC010000884.1	385427	387707	CAG8904675.1
CAJVRC010000884.1	388080	391820	CAG8904677.1
CAJVRC010000884.1	395174	396284	CAG8904679.1
CAJVRC010000884.1	397134	399657	CAG8904681.1
CAJVRC010000884.1	400385	402193	CAG8904683.1
CAJVRC010000884.1	407342	410862	CAG8904686.1
CAJVRC010000884.1	411529	411876	CAG8904690.1
CAJVRC010000884.1	412203	413282	CAG8904693.1
CAJVRC010000884.1	414235	414870	CAG8904696.1
CAJVRC010000884.1	415538	417176	CAG8904699.1
CAJVRC010000884.1	420509	421869	CAG8904702.1
CAJVRC010000884.1	422068	423196	CAG8904705.1
CAJVRC010000884.1	423810	424614	CAG8904708.1
CAJVRC010000884.1	425326	428015	CAG8904711.1
CAJVRC010000884.1	429326	431179	CAG8904714.1
CAJVRC010000884.1	431464	432189	CAG8904717.1
CAJVRC010000884.1	434292	435306	CAG8904720.1
CAJVRC010000884.1	439270	443167	CAG8904723.1
CAJVRC010000884.1	443737	448055	CAG8904726.1
CAJVRC010000884.1	448474	450411	CAG8904729.1
CAJVRC010000884.1	451912	458778	CAG8904732.1
CAJVRC010000884.1	460456	462795	CAG8904735.1
CAJVRC010000884.1	465897	467600	CAG8904738.1
CAJVRC010000884.1	468018	470304	CAG8904741.1
CAJVRC010000884.1	470763	471841	CAG8904744.1
CAJVRC010000884.1	471949	473731	CAG8904747.1
CAJVRC010000884.1	475352	476786	CAG8904750.1
CAJVRC010000884.1	477595	478879	CAG8904753.1
CAJVRC010000884.1	480398	481625	CAG8904756.1
CAJVRC010000884.1	482966	484524	CAG8904759.1
CAJVRC010000884.1	486535	487270	CAG8904762.1
CAJVRC010000884.1	490648	492078	CAG8904765.1
CAJVRC010000884.1	492389	492875	CAG8904768.1
CAJVRC010000884.1	495454	497206	CAG8904771.1
CAJVRC010000884.1	497547	499600	CAG8904774.1
CAJVRC010000884.1	502037	502973	CAG8904777.1
CAJVRC010000884.1	503908	504975	CAG8904780.1
CAJVRC010000884.1	505194	507445	CAG8904783.1
CAJVRC010000884.1	508701	511078	CAG8904786.1
CAJVRC010000884.1	513461	517398	CAG8904789.1
CAJVRC010000884.1	519194	520154	CAG8904792.1
CAJVRC010000884.1	521377	523090	CAG8904795.1
CAJVRC010000884.1	523743	526200	CAG8904798.1
CAJVRC010000884.1	526786	527736	CAG8904801.1
CAJVRC010000884.1	528117	530293	CAG8904804.1
CAJVRC010000884.1	530813	532424	CAG8904807.1
CAJVRC010000884.1	532808	534695	CAG8904810.1
CAJVRC010000884.1	535154	538960	CAG8904813.1
CAJVRC010000884.1	542058	544269	CAG8904816.1
CAJVRC010000884.1	544665	551283	CAG8904819.1
CAJVRC010000884.1	552397	556731	CAG8904822.1
CAJVRC010000884.1	557437	558219	CAG8904825.1
CAJVRC010000884.1	563403	565732	CAG8904828.1
CAJVRC010000884.1	566520	568512	CAG8904831.1
CAJVRC010000884.1	575556	576150	CAG8904834.1
CAJVRC010000884.1	585762	586848	CAG8904837.1
CAJVRC010000884.1	587228	589402	CAG8904840.1
CAJVRC010000884.1	590124	590547	CAG8904843.1
CAJVRC010000884.1	590926	592238	CAG8904846.1
CAJVRC010000884.1	592861	594265	CAG8904849.1
CAJVRC010000884.1	595390	596943	CAG8904852.1
CAJVRC010000884.1	597521	598147	CAG8904855.1
CAJVRC010000884.1	599058	601126	CAG8904858.1
CAJVRC010000884.1	601730	602972	CAG8904860.1
CAJVRC010000884.1	603529	605305	CAG8904862.1
CAJVRC010000884.1	606632	608174	CAG8904864.1
CAJVRC010000884.1	608925	614932	CAG8904866.1
CAJVRC010000884.1	617755	619954	CAG8904868.1
CAJVRC010000884.1	620560	630160	CAG8904870.1
CAJVRC010000884.1	631270	632381	CAG8904872.1
CAJVRC010000884.1	634550	636494	CAG8904874.1
CAJVRC010000884.1	637620	640245	CAG8904877.1
CAJVRC010000884.1	640882	641932	CAG8904879.1
CAJVRC010000884.1	642585	643855	CAG8904881.1
CAJVRC010000884.1	644656	646038	CAG8904883.1
CAJVRC010000884.1	646415	647663	CAG8904885.1
CAJVRC010000884.1	647937	649153	CAG8904887.1
CAJVRC010000884.1	650941	652414	CAG8904889.1
CAJVRC010000884.1	657548	658661	CAG8904891.1
CAJVRC010000884.1	670881	672507	CAG8904893.1
CAJVRC010000884.1	673486	676438	CAG8904895.1
CAJVRC010000884.1	678339	682489	CAG8904897.1
CAJVRC010000884.1	683821	684650	CAG8904899.1
CAJVRC010000884.1	686305	687841	CAG8904901.1
CAJVRC010000884.1	688052	691230	CAG8904903.1
CAJVRC010000884.1	692017	693671	CAG8904905.1
CAJVRC010000884.1	694404	696390	CAG8904907.1
CAJVRC010000884.1	697643	700024	CAG8904908.1
CAJVRC010000884.1	700818	702104	CAG8904909.1
CAJVRC010000884.1	702666	704619	CAG8904910.1
CAJVRC010000884.1	705345	706685	CAG8904911.1
CAJVRC010000884.1	707440	711474	CAG8904912.1
CAJVRC010000884.1	713968	715660	CAG8904913.1
CAJVRC010000884.1	717922	718975	CAG8904914.1
CAJVRC010000884.1	719750	722414	CAG8904915.1
CAJVRC010000884.1	724776	725454	CAG8904916.1
CAJVRC010000885.1	52	253	CAG8904998.1
CAJVRC010000885.1	328	829	CAG8905001.1
CAJVRC010000885.1	2991	4364	CAG8905005.1
CAJVRC010000885.1	9198	10206	CAG8905008.1
CAJVRC010000885.1	12586	13705	CAG8905011.1
CAJVRC010000885.1	16275	16500	CAG8905014.1
CAJVRC010000885.1	16635	17016	CAG8905017.1
CAJVRC010000885.1	17314	18052	CAG8905020.1
CAJVRC010000885.1	18307	18769	CAG8905023.1
CAJVRC010000885.1	18829	19273	CAG8905026.1
CAJVRC010000885.1	19285	20557	CAG8905029.1
CAJVRC010000885.1	20712	21483	CAG8905032.1
CAJVRC010000885.1	21738	22401	CAG8905034.1
CAJVRC010000885.1	22831	23500	CAG8905036.1
CAJVRC010000885.1	23563	23836	CAG8905038.1
CAJVRC010000885.1	24234	25143	CAG8905040.1
CAJVRC010000885.1	25519	25825	CAG8905041.1
CAJVRC010000885.1	25867	26986	CAG8905042.1
CAJVRC010000886.1	2237	2595	CAG8905050.1
CAJVRC010000887.1	12026	13946	CAG8905095.1
CAJVRC010000887.1	14331	15981	CAG8905097.1
CAJVRC010000887.1	16181	18044	CAG8905099.1
CAJVRC010000887.1	18573	20077	CAG8905101.1
CAJVRC010000887.1	20462	21047	CAG8905103.1
CAJVRC010000887.1	21622	22135	CAG8905105.1
CAJVRC010000887.1	22632	23083	CAG8905107.1
CAJVRC010000887.1	23538	25434	CAG8905109.1
CAJVRC010000887.1	25788	26568	CAG8905111.1
CAJVRC010000887.1	26987	27808	CAG8905114.1
CAJVRC010000887.1	27990	29582	CAG8905117.1
CAJVRC010000887.1	29870	31227	CAG8905120.1
CAJVRC010000887.1	31300	32597	CAG8905123.1
CAJVRC010000887.1	33380	35012	CAG8905126.1
CAJVRC010000887.1	35541	39540	CAG8905129.1
CAJVRC010000887.1	40023	41595	CAG8905131.1
CAJVRC010000887.1	42397	45332	CAG8905133.1
CAJVRC010000887.1	46064	47696	CAG8905135.1
CAJVRC010000887.1	48123	48994	CAG8905137.1
CAJVRC010000887.1	49396	50529	CAG8905139.1
CAJVRC010000887.1	51693	55803	CAG8905141.1
CAJVRC010000887.1	56389	61095	CAG8905143.1
CAJVRC010000887.1	61360	62448	CAG8905145.1
CAJVRC010000887.1	63300	64382	CAG8905147.1
CAJVRC010000887.1	66026	67059	CAG8905149.1
CAJVRC010000887.1	68413	69446	CAG8905151.1
CAJVRC010000887.1	70124	72912	CAG8905153.1
CAJVRC010000887.1	73269	74415	CAG8905155.1
CAJVRC010000887.1	74641	77977	CAG8905158.1
CAJVRC010000887.1	78164	80143	CAG8905161.1
CAJVRC010000887.1	80336	81257	CAG8905164.1
CAJVRC010000887.1	81705	82305	CAG8905167.1
CAJVRC010000887.1	82727	84360	CAG8905170.1
CAJVRC010000887.1	84724	90254	CAG8905173.1
CAJVRC010000887.1	90924	92068	CAG8905176.1
CAJVRC010000887.1	92370	93451	CAG8905179.1
CAJVRC010000887.1	93701	96566	CAG8905182.1
CAJVRC010000887.1	97004	99527	CAG8905185.1
CAJVRC010000887.1	101443	103240	CAG8905187.1
CAJVRC010000887.1	104223	106987	CAG8905190.1
CAJVRC010000887.1	107368	108658	CAG8905193.1
CAJVRC010000887.1	108790	110360	CAG8905196.1
CAJVRC010000887.1	110727	114581	CAG8905199.1
CAJVRC010000887.1	114923	116509	CAG8905202.1
CAJVRC010000887.1	117112	118593	CAG8905204.1
CAJVRC010000887.1	119021	122956	CAG8905206.1
CAJVRC010000887.1	124488	125777	CAG8905208.1
CAJVRC010000887.1	126184	128899	CAG8905210.1
CAJVRC010000887.1	129819	131775	CAG8905212.1
CAJVRC010000887.1	132649	133762	CAG8905214.1
CAJVRC010000887.1	133984	135095	CAG8905216.1
CAJVRC010000887.1	135389	136638	CAG8905218.1
CAJVRC010000887.1	137360	138998	CAG8905221.1
CAJVRC010000887.1	139502	142432	CAG8905224.1
CAJVRC010000887.1	142876	147271	CAG8905227.1
CAJVRC010000887.1	148127	149963	CAG8905229.1
CAJVRC010000887.1	150446	151007	CAG8905231.1
CAJVRC010000887.1	151347	151716	CAG8905233.1
CAJVRC010000887.1	152691	154841	CAG8905235.1
CAJVRC010000887.1	155980	157345	CAG8905237.1
CAJVRC010000887.1	157889	159809	CAG8905239.1
CAJVRC010000887.1	160305	166482	CAG8905241.1
CAJVRC010000887.1	166787	168898	CAG8905243.1
CAJVRC010000887.1	169784	170740	CAG8905245.1
CAJVRC010000887.1	171309	172774	CAG8905247.1
CAJVRC010000887.1	172959	174179	CAG8905249.1
CAJVRC010000887.1	176192	177327	CAG8905251.1
CAJVRC010000887.1	178986	180811	CAG8905253.1
CAJVRC010000887.1	181790	182601	CAG8905255.1
CAJVRC010000887.1	183429	184876	CAG8905257.1
CAJVRC010000887.1	185584	187984	CAG8905259.1
CAJVRC010000887.1	188283	189708	CAG8905261.1
CAJVRC010000887.1	191863	193067	CAG8905264.1
CAJVRC010000887.1	195418	198081	CAG8905267.1
CAJVRC010000887.1	199583	201525	CAG8905271.1
CAJVRC010000887.1	204275	205124	CAG8905273.1
CAJVRC010000887.1	205668	207747	CAG8905276.1
CAJVRC010000887.1	208272	209674	CAG8905279.1
CAJVRC010000887.1	210360	213139	CAG8905282.1
CAJVRC010000887.1	214151	217768	CAG8905285.1
CAJVRC010000887.1	218894	219970	CAG8905288.1
CAJVRC010000887.1	221429	223557	CAG8905291.1
CAJVRC010000887.1	226194	227001	CAG8905294.1
CAJVRC010000887.1	227619	229383	CAG8905297.1
CAJVRC010000887.1	234563	236746	CAG8905300.1
CAJVRC010000887.1	237371	237921	CAG8905303.1
CAJVRC010000887.1	238364	239399	CAG8905306.1
CAJVRC010000887.1	240859	243432	CAG8905308.1
CAJVRC010000887.1	244233	246383	CAG8905310.1
CAJVRC010000887.1	247187	249725	CAG8905312.1
CAJVRC010000887.1	250527	252462	CAG8905314.1
CAJVRC010000887.1	253085	253878	CAG8905316.1
CAJVRC010000887.1	254373	257406	CAG8905318.1
CAJVRC010000887.1	258196	259753	CAG8905321.1
CAJVRC010000887.1	260623	262803	CAG8905324.1
CAJVRC010000887.1	265070	266163	CAG8905327.1
CAJVRC010000887.1	266380	267935	CAG8905330.1
CAJVRC010000887.1	268055	269378	CAG8905333.1
CAJVRC010000887.1	269733	270559	CAG8905335.1
CAJVRC010000887.1	271218	271868	CAG8905337.1
CAJVRC010000887.1	272301	273803	CAG8905339.1
CAJVRC010000887.1	273983	275155	CAG8905341.1
CAJVRC010000887.1	275240	276870	CAG8905343.1
CAJVRC010000887.1	277187	278231	CAG8905345.1
CAJVRC010000887.1	278598	279790	CAG8905347.1
CAJVRC010000887.1	280334	281272	CAG8905349.1
CAJVRC010000887.1	283083	285757	CAG8905351.1
CAJVRC010000887.1	286176	288636	CAG8905353.1
CAJVRC010000887.1	289604	290715	CAG8905355.1
CAJVRC010000887.1	291148	292320	CAG8905357.1
CAJVRC010000887.1	293257	295373	CAG8905359.1
CAJVRC010000887.1	296839	301847	CAG8905361.1
CAJVRC010000887.1	302708	305651	CAG8905363.1
CAJVRC010000887.1	306584	307781	CAG8905365.1
CAJVRC010000887.1	307956	309181	CAG8905367.1
CAJVRC010000887.1	309193	311811	CAG8905369.1
CAJVRC010000887.1	312311	313082	CAG8905371.1
CAJVRC010000887.1	313980	315186	CAG8905373.1
CAJVRC010000887.1	315418	316576	CAG8905375.1
CAJVRC010000887.1	318189	320588	CAG8905377.1
CAJVRC010000887.1	321479	322677	CAG8905379.1
CAJVRC010000887.1	323489	323996	CAG8905381.1
CAJVRC010000887.1	324283	324771	CAG8905383.1
CAJVRC010000887.1	325247	326645	CAG8905386.1
CAJVRC010000887.1	327285	328152	CAG8905389.1
CAJVRC010000887.1	330961	332333	CAG8905392.1
CAJVRC010000887.1	333129	335815	CAG8905395.1
CAJVRC010000887.1	337292	337884	CAG8905398.1
CAJVRC010000887.1	338255	338931	CAG8905401.1
CAJVRC010000887.1	339156	341231	CAG8905404.1
CAJVRC010000887.1	342993	344529	CAG8905407.1
CAJVRC010000887.1	345175	346413	CAG8905410.1
CAJVRC010000887.1	346828	347149	CAG8905412.1
CAJVRC010000887.1	347717	350624	CAG8905414.1
CAJVRC010000887.1	355379	356652	CAG8905416.1
CAJVRC010000887.1	358848	360184	CAG8905418.1
CAJVRC010000887.1	363497	365014	CAG8905420.1
CAJVRC010000887.1	365970	367488	CAG8905422.1
CAJVRC010000887.1	369230	371205	CAG8905424.1
CAJVRC010000887.1	371718	373416	CAG8905427.1
CAJVRC010000887.1	374249	375977	CAG8905430.1
CAJVRC010000887.1	376684	378391	CAG8905433.1
CAJVRC010000887.1	379289	380599	CAG8905436.1
CAJVRC010000887.1	382379	383598	CAG8905439.1
CAJVRC010000887.1	386760	387420	CAG8905442.1
CAJVRC010000887.1	387707	389592	CAG8905445.1
CAJVRC010000887.1	390301	390661	CAG8905448.1
CAJVRC010000887.1	393247	397162	CAG8905451.1
CAJVRC010000887.1	398404	400374	CAG8905454.1
CAJVRC010000887.1	403557	405090	CAG8905457.1
CAJVRC010000887.1	407110	408535	CAG8905460.1
CAJVRC010000887.1	411113	412879	CAG8905463.1
CAJVRC010000887.1	413374	415085	CAG8905466.1
CAJVRC010000887.1	415747	417391	CAG8905469.1
CAJVRC010000887.1	422394	423393	CAG8905472.1
CAJVRC010000887.1	424958	426450	CAG8905474.1
CAJVRC010000887.1	427656	428593	CAG8905476.1
CAJVRC010000887.1	429403	430591	CAG8905478.1
CAJVRC010000887.1	431369	435408	CAG8905480.1
CAJVRC010000887.1	435793	436651	CAG8905482.1
CAJVRC010000887.1	437117	438125	CAG8905484.1
CAJVRC010000887.1	438974	440966	CAG8905486.1
CAJVRC010000887.1	442047	443777	CAG8905487.1
CAJVRC010000887.1	444072	445186	CAG8905488.1
CAJVRC010000887.1	445647	446687	CAG8905489.1
CAJVRC010000887.1	447080	448328	CAG8905490.1
CAJVRC010000887.1	451701	452716	CAG8905492.1
CAJVRC010000887.1	453262	456223	CAG8905494.1
CAJVRC010000887.1	456929	457957	CAG8905496.1
CAJVRC010000887.1	458158	459214	CAG8905498.1
CAJVRC010000887.1	463096	464498	CAG8905500.1
CAJVRC010000887.1	465165	465528	CAG8905502.1
CAJVRC010000887.1	465818	467288	CAG8905505.1
CAJVRC010000887.1	468103	469437	CAG8905508.1
CAJVRC010000887.1	469950	470262	CAG8905511.1
CAJVRC010000887.1	470423	471320	CAG8905514.1
CAJVRC010000887.1	471603	474932	CAG8905517.1
CAJVRC010000887.1	475257	476223	CAG8905520.1
CAJVRC010000887.1	477018	477425	CAG8905524.1
CAJVRC010000887.1	477622	479233	CAG8905527.1
CAJVRC010000887.1	479761	481222	CAG8905530.1
CAJVRC010000887.1	482450	483528	CAG8905533.1
CAJVRC010000887.1	483794	484276	CAG8905536.1
CAJVRC010000887.1	484533	486073	CAG8905539.1
CAJVRC010000887.1	486458	488184	CAG8905541.1
CAJVRC010000887.1	490005	490880	CAG8905543.1
CAJVRC010000887.1	491832	492952	CAG8905545.1
CAJVRC010000887.1	493970	496006	CAG8905547.1
CAJVRC010000887.1	496386	498680	CAG8905548.1
CAJVRC010000887.1	499112	500467	CAG8905549.1
CAJVRC010000887.1	500928	502686	CAG8905550.1
CAJVRC010000887.1	505740	506910	CAG8905551.1
CAJVRC010000887.1	507425	523946	CAG8905552.1
CAJVRC010000887.1	526315	527650	CAG8905553.1
CAJVRC010000887.1	531399	533724	CAG8905554.1
CAJVRC010000887.1	534595	536128	CAG8905555.1
CAJVRC010000887.1	537270	539730	CAG8905557.1
CAJVRC010000887.1	540513	541568	CAG8905559.1
CAJVRC010000887.1	541875	542802	CAG8905562.1
CAJVRC010000887.1	543470	544895	CAG8905564.1
CAJVRC010000887.1	555351	557182	CAG8905566.1
CAJVRC010000888.1	2049	2738	CAG8905692.1
CAJVRC010000888.1	4733	6067	CAG8905694.1
CAJVRC010000888.1	7925	10229	CAG8905697.1
CAJVRC010000888.1	10648	13917	CAG8905700.1
CAJVRC010000888.1	14590	16714	CAG8905703.1
CAJVRC010000888.1	17126	18676	CAG8905706.1
CAJVRC010000888.1	18692	19629	CAG8905709.1
CAJVRC010000888.1	26928	28753	CAG8905711.1
CAJVRC010000888.1	31231	33616	CAG8905714.1
CAJVRC010000888.1	34445	36543	CAG8905717.1
CAJVRC010000888.1	37395	38491	CAG8905720.1
CAJVRC010000888.1	39501	41182	CAG8905722.1
CAJVRC010000888.1	41471	45544	CAG8905724.1
CAJVRC010000888.1	47510	49064	CAG8905726.1
CAJVRC010000888.1	50640	51054	CAG8905728.1
CAJVRC010000888.1	52330	53934	CAG8905730.1
CAJVRC010000888.1	54262	56936	CAG8905733.1
CAJVRC010000888.1	57840	59722	CAG8905736.1
CAJVRC010000888.1	59892	65480	CAG8905739.1
CAJVRC010000888.1	65786	69247	CAG8905742.1
CAJVRC010000888.1	70128	71484	CAG8905745.1
CAJVRC010000888.1	77128	78324	CAG8905748.1
CAJVRC010000888.1	79809	80969	CAG8905751.1
CAJVRC010000888.1	81406	83232	CAG8905754.1
CAJVRC010000888.1	85631	87720	CAG8905757.1
CAJVRC010000888.1	88196	88652	CAG8905760.1
CAJVRC010000888.1	89248	91940	CAG8905763.1
CAJVRC010000888.1	92458	93342	CAG8905766.1
CAJVRC010000888.1	93856	94920	CAG8905769.1
CAJVRC010000888.1	97860	99372	CAG8905773.1
CAJVRC010000888.1	101158	102511	CAG8905776.1
CAJVRC010000888.1	102963	103481	CAG8905779.1
CAJVRC010000888.1	103643	108318	CAG8905782.1
CAJVRC010000888.1	108813	110953	CAG8905785.1
CAJVRC010000888.1	111606	113539	CAG8905788.1
CAJVRC010000888.1	114083	115013	CAG8905791.1
CAJVRC010000888.1	115282	116083	CAG8905794.1
CAJVRC010000888.1	116828	119489	CAG8905796.1
CAJVRC010000888.1	121404	125118	CAG8905798.1
CAJVRC010000888.1	126779	127391	CAG8905800.1
CAJVRC010000888.1	127933	129901	CAG8905802.1
CAJVRC010000888.1	134294	136566	CAG8905804.1
CAJVRC010000888.1	138644	139955	CAG8905806.1
CAJVRC010000888.1	140211	141337	CAG8905808.1
CAJVRC010000888.1	142136	144222	CAG8905810.1
CAJVRC010000888.1	144518	145606	CAG8905812.1
CAJVRC010000888.1	146220	147187	CAG8905814.1
CAJVRC010000888.1	147967	149921	CAG8905816.1
CAJVRC010000888.1	157618	159435	CAG8905818.1
CAJVRC010000888.1	160199	161155	CAG8905821.1
CAJVRC010000888.1	161544	163350	CAG8905823.1
CAJVRC010000888.1	163708	164688	CAG8905826.1
CAJVRC010000888.1	170158	171695	CAG8905829.1
CAJVRC010000888.1	171973	172929	CAG8905832.1
CAJVRC010000888.1	173694	174642	CAG8905835.1
CAJVRC010000888.1	176705	179570	CAG8905838.1
CAJVRC010000888.1	180512	182879	CAG8905841.1
CAJVRC010000888.1	183250	184371	CAG8905844.1
CAJVRC010000888.1	184753	186317	CAG8905847.1
CAJVRC010000888.1	187651	189185	CAG8905850.1
CAJVRC010000888.1	189585	192076	CAG8905853.1
CAJVRC010000888.1	195402	195913	CAG8905856.1
CAJVRC010000888.1	196438	200110	CAG8905859.1
CAJVRC010000888.1	203134	205393	CAG8905862.1
CAJVRC010000888.1	205533	208961	CAG8905865.1
CAJVRC010000888.1	210179	211051	CAG8905868.1
CAJVRC010000888.1	211453	216614	CAG8905870.1
CAJVRC010000888.1	217309	218884	CAG8905872.1
CAJVRC010000888.1	220646	221534	CAG8905874.1
CAJVRC010000888.1	221932	223533	CAG8905876.1
CAJVRC010000888.1	223838	224785	CAG8905878.1
CAJVRC010000888.1	225557	226798	CAG8905880.1
CAJVRC010000888.1	227476	228992	CAG8905882.1
CAJVRC010000888.1	231821	235116	CAG8905884.1
CAJVRC010000888.1	236861	238294	CAG8905886.1
CAJVRC010000888.1	238980	240027	CAG8905889.1
CAJVRC010000888.1	240942	241302	CAG8905892.1
CAJVRC010000888.1	242226	243338	CAG8905895.1
CAJVRC010000888.1	243773	244234	CAG8905898.1
CAJVRC010000888.1	245413	248063	CAG8905901.1
CAJVRC010000888.1	248848	249945	CAG8905904.1
CAJVRC010000888.1	250689	252442	CAG8905906.1
CAJVRC010000888.1	253313	254066	CAG8905908.1
CAJVRC010000888.1	254607	256102	CAG8905910.1
CAJVRC010000888.1	256706	259610	CAG8905912.1
CAJVRC010000888.1	260178	260664	CAG8905914.1
CAJVRC010000888.1	261400	262566	CAG8905916.1
CAJVRC010000888.1	264936	265550	CAG8905919.1
CAJVRC010000888.1	265731	266764	CAG8905922.1
CAJVRC010000888.1	267657	271018	CAG8905925.1
CAJVRC010000888.1	273416	274457	CAG8905928.1
CAJVRC010000888.1	277821	280050	CAG8905931.1
CAJVRC010000888.1	281781	283133	CAG8905934.1
CAJVRC010000888.1	283519	284210	CAG8905937.1
CAJVRC010000888.1	285061	288634	CAG8905940.1
CAJVRC010000888.1	290374	292808	CAG8905943.1
CAJVRC010000888.1	293433	294042	CAG8905946.1
CAJVRC010000888.1	294494	295658	CAG8905948.1
CAJVRC010000888.1	295757	297541	CAG8905950.1
CAJVRC010000888.1	298137	299322	CAG8905952.1
CAJVRC010000888.1	300084	301869	CAG8905954.1
CAJVRC010000888.1	302421	304092	CAG8905957.1
CAJVRC010000888.1	306628	307344	CAG8905960.1
CAJVRC010000888.1	307691	308459	CAG8905963.1
CAJVRC010000888.1	308860	314986	CAG8905966.1
CAJVRC010000888.1	315533	316415	CAG8905969.1
CAJVRC010000888.1	316881	317841	CAG8905971.1
CAJVRC010000888.1	318246	320311	CAG8905973.1
CAJVRC010000888.1	321063	322726	CAG8905976.1
CAJVRC010000888.1	323511	324200	CAG8905979.1
CAJVRC010000888.1	324870	326893	CAG8905982.1
CAJVRC010000888.1	332404	332983	CAG8905984.1
CAJVRC010000888.1	335663	337444	CAG8905986.1
CAJVRC010000888.1	337831	344314	CAG8905988.1
CAJVRC010000888.1	346166	348010	CAG8905991.1
CAJVRC010000888.1	348524	349439	CAG8905994.1
CAJVRC010000888.1	362111	363711	CAG8905997.1
CAJVRC010000888.1	364091	365035	CAG8905999.1
CAJVRC010000888.1	365178	366087	CAG8906001.1
CAJVRC010000888.1	366415	368391	CAG8906003.1
CAJVRC010000888.1	368830	370422	CAG8906006.1
CAJVRC010000888.1	370837	374402	CAG8906009.1
CAJVRC010000888.1	375199	375775	CAG8906011.1
CAJVRC010000888.1	376148	380783	CAG8906014.1
CAJVRC010000888.1	380899	382182	CAG8906017.1
CAJVRC010000888.1	382731	383838	CAG8906020.1
CAJVRC010000888.1	384069	384483	CAG8906022.1
CAJVRC010000888.1	384765	386207	CAG8906024.1
CAJVRC010000888.1	386548	388322	CAG8906026.1
CAJVRC010000888.1	388697	389754	CAG8906028.1
CAJVRC010000888.1	389965	391438	CAG8906030.1
CAJVRC010000888.1	391567	392850	CAG8906032.1
CAJVRC010000888.1	393494	394509	CAG8906035.1
CAJVRC010000888.1	395179	396162	CAG8906038.1
CAJVRC010000888.1	397734	398553	CAG8906041.1
CAJVRC010000888.1	400284	402608	CAG8906043.1
CAJVRC010000888.1	405298	406480	CAG8906045.1
CAJVRC010000888.1	407739	408927	CAG8906047.1
CAJVRC010000888.1	409493	410273	CAG8906049.1
CAJVRC010000888.1	413355	416408	CAG8906051.1
CAJVRC010000888.1	416998	417970	CAG8906053.1
CAJVRC010000888.1	418321	418876	CAG8906056.1
CAJVRC010000888.1	422044	424064	CAG8906059.1
CAJVRC010000888.1	424512	425369	CAG8906062.1
CAJVRC010000888.1	426029	426836	CAG8906065.1
CAJVRC010000888.1	427863	429656	CAG8906068.1
CAJVRC010000888.1	430319	432208	CAG8906070.1
CAJVRC010000888.1	432641	433202	CAG8906072.1
CAJVRC010000888.1	433892	435454	CAG8906074.1
CAJVRC010000888.1	435653	437478	CAG8906076.1
CAJVRC010000888.1	437561	438107	CAG8906078.1
CAJVRC010000888.1	439270	441733	CAG8906080.1
CAJVRC010000888.1	444346	445542	CAG8906082.1
CAJVRC010000888.1	445950	447543	CAG8906084.1
CAJVRC010000888.1	447905	449496	CAG8906086.1
CAJVRC010000888.1	449982	452550	CAG8906088.1
CAJVRC010000888.1	454150	458469	CAG8906091.1
CAJVRC010000888.1	459197	460350	CAG8906094.1
CAJVRC010000888.1	460871	464147	CAG8906097.1
CAJVRC010000888.1	464772	466162	CAG8906100.1
CAJVRC010000888.1	467144	469482	CAG8906104.1
CAJVRC010000888.1	469863	470998	CAG8906107.1
CAJVRC010000888.1	472191	472942	CAG8906110.1
CAJVRC010000888.1	473602	475932	CAG8906113.1
CAJVRC010000888.1	478192	480181	CAG8906116.1
CAJVRC010000888.1	480411	481461	CAG8906119.1
CAJVRC010000888.1	482575	484195	CAG8906122.1
CAJVRC010000888.1	486786	488461	CAG8906125.1
CAJVRC010000888.1	489623	491466	CAG8906128.1
CAJVRC010000888.1	492337	493882	CAG8906131.1
CAJVRC010000888.1	498383	500715	CAG8906134.1
CAJVRC010000888.1	504022	504928	CAG8906137.1
CAJVRC010000888.1	505162	506600	CAG8906140.1
CAJVRC010000888.1	506935	508393	CAG8906143.1
CAJVRC010000888.1	508695	510418	CAG8906146.1
CAJVRC010000888.1	510762	511755	CAG8906149.1
CAJVRC010000888.1	512352	513608	CAG8906152.1
CAJVRC010000888.1	514038	517770	CAG8906155.1
CAJVRC010000888.1	524591	525737	CAG8906158.1
CAJVRC010000888.1	528864	530430	CAG8906161.1
CAJVRC010000888.1	531929	534959	CAG8906164.1
CAJVRC010000888.1	535859	536575	CAG8906167.1
CAJVRC010000888.1	536930	538973	CAG8906170.1
CAJVRC010000888.1	539551	541371	CAG8906173.1
CAJVRC010000888.1	542460	543152	CAG8906176.1
CAJVRC010000888.1	546234	548642	CAG8906179.1
CAJVRC010000888.1	548971	549698	CAG8906182.1
CAJVRC010000888.1	549820	550424	CAG8906185.1
CAJVRC010000888.1	551402	553102	CAG8906188.1
CAJVRC010000888.1	553375	554790	CAG8906191.1
CAJVRC010000888.1	555464	556373	CAG8906194.1
CAJVRC010000888.1	556849	557455	CAG8906197.1
CAJVRC010000888.1	557931	560056	CAG8906200.1
CAJVRC010000888.1	560947	561370	CAG8906203.1
CAJVRC010000888.1	561969	563429	CAG8906206.1
CAJVRC010000888.1	564578	566129	CAG8906209.1
CAJVRC010000888.1	566618	567348	CAG8906212.1
CAJVRC010000888.1	569536	574424	CAG8906215.1
CAJVRC010000888.1	576270	578273	CAG8906218.1
CAJVRC010000888.1	581783	584021	CAG8906221.1
CAJVRC010000888.1	584857	585782	CAG8906224.1
CAJVRC010000888.1	586657	587959	CAG8906227.1
CAJVRC010000888.1	589190	589916	CAG8906230.1
CAJVRC010000888.1	592610	593099	CAG8906233.1
CAJVRC010000888.1	594797	596059	CAG8906236.1
CAJVRC010000888.1	596622	597294	CAG8906239.1
CAJVRC010000888.1	597573	598787	CAG8906242.1
CAJVRC010000888.1	599688	601428	CAG8906245.1
CAJVRC010000888.1	605259	606518	CAG8906248.1
CAJVRC010000888.1	607858	609981	CAG8906251.1
CAJVRC010000888.1	610412	612173	CAG8906254.1
CAJVRC010000888.1	613736	615083	CAG8906256.1
CAJVRC010000888.1	615270	616695	CAG8906259.1
CAJVRC010000888.1	617197	618574	CAG8906262.1
CAJVRC010000888.1	619665	620801	CAG8906265.1
CAJVRC010000888.1	621078	622254	CAG8906268.1
CAJVRC010000888.1	622665	622996	CAG8906271.1
CAJVRC010000888.1	623218	625212	CAG8906274.1
CAJVRC010000888.1	625824	628092	CAG8906277.1
CAJVRC010000888.1	629613	630195	CAG8906280.1
CAJVRC010000888.1	630736	631108	CAG8906283.1
CAJVRC010000888.1	633075	633300	CAG8906286.1
CAJVRC010000888.1	633695	635516	CAG8906289.1
CAJVRC010000888.1	637592	640025	CAG8906292.1
CAJVRC010000888.1	640714	641678	CAG8906295.1
CAJVRC010000888.1	641996	642962	CAG8906298.1
CAJVRC010000888.1	643078	644091	CAG8906301.1
CAJVRC010000888.1	645259	647059	CAG8906304.1
CAJVRC010000888.1	650503	654765	CAG8906307.1
CAJVRC010000888.1	655224	656575	CAG8906310.1
CAJVRC010000888.1	657316	659316	CAG8906313.1
CAJVRC010000888.1	661484	662671	CAG8906316.1
CAJVRC010000888.1	672985	673904	CAG8906319.1
CAJVRC010000888.1	676952	677318	CAG8906322.1
CAJVRC010000888.1	678331	679339	CAG8906325.1
CAJVRC010000888.1	679794	680654	CAG8906328.1
CAJVRC010000888.1	681738	682074	CAG8906331.1
CAJVRC010000888.1	685346	686699	CAG8906334.1
CAJVRC010000888.1	690405	691266	CAG8906337.1
CAJVRC010000888.1	694098	696378	CAG8906340.1
CAJVRC010000888.1	696865	697785	CAG8906343.1
CAJVRC010000888.1	698050	699287	CAG8906346.1
CAJVRC010000888.1	699551	700006	CAG8906349.1
CAJVRC010000888.1	700338	702023	CAG8906352.1
CAJVRC010000888.1	702871	707268	CAG8906355.1
CAJVRC010000888.1	707829	708597	CAG8906358.1
CAJVRC010000888.1	711427	714060	CAG8906361.1
CAJVRC010000888.1	715823	717866	CAG8906364.1
CAJVRC010000888.1	719040	720039	CAG8906367.1
CAJVRC010000888.1	720395	726029	CAG8906370.1
CAJVRC010000888.1	727474	730380	CAG8906373.1
CAJVRC010000888.1	733285	737128	CAG8906376.1
CAJVRC010000888.1	737938	739743	CAG8906379.1
CAJVRC010000888.1	739945	741397	CAG8906382.1
CAJVRC010000888.1	741645	742719	CAG8906385.1
CAJVRC010000888.1	744093	745804	CAG8906388.1
CAJVRC010000888.1	746301	752227	CAG8906391.1
CAJVRC010000888.1	755827	757616	CAG8906394.1
CAJVRC010000888.1	759979	761959	CAG8906397.1
CAJVRC010000888.1	762564	763425	CAG8906400.1
CAJVRC010000888.1	763508	764558	CAG8906403.1
CAJVRC010000888.1	765242	769276	CAG8906406.1
CAJVRC010000888.1	769766	770871	CAG8906409.1
CAJVRC010000888.1	771133	771994	CAG8906412.1
CAJVRC010000888.1	772487	774308	CAG8906415.1
CAJVRC010000888.1	775146	776007	CAG8906418.1
CAJVRC010000888.1	776177	778496	CAG8906421.1
CAJVRC010000888.1	778806	781376	CAG8906424.1
CAJVRC010000888.1	782116	783328	CAG8906427.1
CAJVRC010000888.1	785431	790307	CAG8906430.1
CAJVRC010000888.1	790924	794500	CAG8906433.1
CAJVRC010000888.1	795214	796622	CAG8906436.1
CAJVRC010000888.1	796646	800249	CAG8906439.1
CAJVRC010000888.1	800822	801810	CAG8906441.1
CAJVRC010000888.1	802432	803668	CAG8906443.1
CAJVRC010000888.1	804513	805981	CAG8906445.1
CAJVRC010000888.1	806237	807988	CAG8906447.1
CAJVRC010000888.1	808365	809575	CAG8906449.1
CAJVRC010000888.1	811097	813105	CAG8906451.1
CAJVRC010000888.1	813917	815586	CAG8906453.1
CAJVRC010000888.1	816119	817061	CAG8906455.1
CAJVRC010000888.1	817725	818794	CAG8906457.1
CAJVRC010000888.1	820749	822753	CAG8906459.1
CAJVRC010000888.1	823366	824771	CAG8906461.1
CAJVRC010000888.1	824959	825481	CAG8906463.1
CAJVRC010000888.1	825820	826618	CAG8906465.1
CAJVRC010000888.1	828355	830594	CAG8906467.1
CAJVRC010000888.1	832288	833706	CAG8906469.1
CAJVRC010000888.1	833902	835811	CAG8906471.1
CAJVRC010000888.1	836226	839171	CAG8906473.1
CAJVRC010000888.1	840748	841273	CAG8906475.1
CAJVRC010000888.1	841599	842592	CAG8906477.1
CAJVRC010000888.1	843781	845504	CAG8906479.1
CAJVRC010000888.1	849767	850452	CAG8906481.1
CAJVRC010000888.1	853271	855024	CAG8906483.1
CAJVRC010000888.1	856293	858035	CAG8906485.1
CAJVRC010000888.1	858376	859342	CAG8906487.1
CAJVRC010000888.1	863198	865168	CAG8906489.1
CAJVRC010000888.1	865944	868652	CAG8906491.1
CAJVRC010000888.1	872765	874163	CAG8906493.1
CAJVRC010000888.1	875660	877359	CAG8906495.1
CAJVRC010000888.1	877910	878498	CAG8906497.1
CAJVRC010000888.1	878782	879820	CAG8906499.1
CAJVRC010000888.1	881210	883535	CAG8906501.1
CAJVRC010000888.1	883839	884731	CAG8906503.1
CAJVRC010000888.1	885017	886463	CAG8906505.1
CAJVRC010000888.1	887031	887624	CAG8906507.1
CAJVRC010000888.1	888228	891334	CAG8906509.1
CAJVRC010000888.1	892615	893505	CAG8906511.1
CAJVRC010000888.1	894211	894928	CAG8906513.1
CAJVRC010000888.1	896712	899322	CAG8906515.1
CAJVRC010000888.1	899913	902910	CAG8906517.1
CAJVRC010000888.1	903698	907052	CAG8906519.1
CAJVRC010000888.1	907736	909771	CAG8906521.1
CAJVRC010000888.1	910177	911228	CAG8906523.1
CAJVRC010000888.1	911525	913515	CAG8906525.1
CAJVRC010000888.1	914754	916784	CAG8906527.1
CAJVRC010000888.1	922296	923754	CAG8906529.1
CAJVRC010000888.1	924841	925880	CAG8906531.1
CAJVRC010000888.1	928010	930273	CAG8906533.1
CAJVRC010000888.1	931275	931764	CAG8906535.1
CAJVRC010000888.1	932130	933138	CAG8906537.1
CAJVRC010000888.1	933196	935661	CAG8906539.1
CAJVRC010000888.1	935941	936611	CAG8906541.1
CAJVRC010000888.1	936964	938211	CAG8906543.1
CAJVRC010000888.1	938485	940646	CAG8906546.1
CAJVRC010000888.1	941387	942644	CAG8906549.1
CAJVRC010000888.1	943094	944012	CAG8906552.1
CAJVRC010000888.1	945577	948180	CAG8906555.1
CAJVRC010000888.1	949553	951354	CAG8906558.1
CAJVRC010000888.1	952624	954633	CAG8906561.1
CAJVRC010000888.1	955278	956102	CAG8906564.1
CAJVRC010000888.1	956938	959118	CAG8906567.1
CAJVRC010000888.1	960293	960626	CAG8906570.1
CAJVRC010000888.1	960715	961724	CAG8906573.1
CAJVRC010000888.1	963105	963897	CAG8906576.1
CAJVRC010000888.1	964478	966393	CAG8906579.1
CAJVRC010000888.1	967257	968816	CAG8906582.1
CAJVRC010000888.1	969293	971912	CAG8906585.1
CAJVRC010000888.1	972527	973165	CAG8906588.1
CAJVRC010000888.1	973624	974793	CAG8906591.1
CAJVRC010000888.1	975441	975963	CAG8906594.1
CAJVRC010000888.1	976769	977225	CAG8906597.1
CAJVRC010000888.1	980353	981276	CAG8906600.1
CAJVRC010000888.1	986125	987280	CAG8906603.1
CAJVRC010000888.1	987591	989629	CAG8906606.1
CAJVRC010000888.1	990155	990368	CAG8906609.1
CAJVRC010000888.1	990929	992317	CAG8906612.1
CAJVRC010000888.1	992600	993644	CAG8906615.1
CAJVRC010000888.1	993868	995284	CAG8906618.1
CAJVRC010000888.1	997443	999053	CAG8906621.1
CAJVRC010000888.1	999574	1000400	CAG8906624.1
CAJVRC010000888.1	1001966	1003648	CAG8906627.1
CAJVRC010000888.1	1004039	1009135	CAG8906630.1
CAJVRC010000888.1	1009778	1010440	CAG8906633.1
CAJVRC010000888.1	1011512	1012471	CAG8906636.1
CAJVRC010000888.1	1013009	1013770	CAG8906639.1
CAJVRC010000888.1	1015725	1016969	CAG8906642.1
CAJVRC010000888.1	1017177	1017944	CAG8906645.1
CAJVRC010000888.1	1019487	1021070	CAG8906648.1
CAJVRC010000888.1	1021327	1022275	CAG8906651.1
CAJVRC010000888.1	1023286	1024944	CAG8906654.1
CAJVRC010000888.1	1026037	1027323	CAG8906657.1
CAJVRC010000888.1	1028134	1031148	CAG8906660.1
CAJVRC010000888.1	1031953	1033212	CAG8906663.1
CAJVRC010000888.1	1034869	1035709	CAG8906666.1
CAJVRC010000888.1	1036033	1037773	CAG8906669.1
CAJVRC010000888.1	1039066	1039384	CAG8906672.1
CAJVRC010000888.1	1039665	1044332	CAG8906675.1
CAJVRC010000888.1	1044889	1045319	CAG8906677.1
CAJVRC010000888.1	1045679	1046757	CAG8906679.1
CAJVRC010000888.1	1047008	1050154	CAG8906681.1
CAJVRC010000888.1	1050284	1051856	CAG8906683.1
CAJVRC010000888.1	1052656	1055115	CAG8906685.1
CAJVRC010000888.1	1055477	1056700	CAG8906687.1
CAJVRC010000888.1	1056925	1057447	CAG8906689.1
CAJVRC010000888.1	1057802	1060527	CAG8906691.1
CAJVRC010000888.1	1063285	1066679	CAG8906693.1
CAJVRC010000888.1	1068699	1069572	CAG8906695.1
CAJVRC010000888.1	1069873	1071025	CAG8906697.1
CAJVRC010000888.1	1071449	1072277	CAG8906699.1
CAJVRC010000888.1	1073255	1074290	CAG8906701.1
CAJVRC010000888.1	1075283	1076330	CAG8906703.1
CAJVRC010000888.1	1076930	1078612	CAG8906705.1
CAJVRC010000888.1	1080652	1081420	CAG8906707.1
CAJVRC010000888.1	1082578	1084027	CAG8906709.1
CAJVRC010000888.1	1088047	1089253	CAG8906711.1
CAJVRC010000888.1	1089788	1091426	CAG8906713.1
CAJVRC010000889.1	5053	6259	CAG8906833.1
CAJVRC010000889.1	6495	6919	CAG8906836.1
CAJVRC010000889.1	7678	9424	CAG8906839.1
CAJVRC010000889.1	9934	11538	CAG8906842.1
CAJVRC010000889.1	12186	13273	CAG8906845.1
CAJVRC010000889.1	13840	15319	CAG8906848.1
CAJVRC010000889.1	17026	19976	CAG8906851.1
CAJVRC010000889.1	21226	22303	CAG8906854.1
CAJVRC010000889.1	22921	25492	CAG8906857.1
CAJVRC010000889.1	26207	27949	CAG8906860.1
CAJVRC010000889.1	29353	32208	CAG8906863.1
CAJVRC010000889.1	32617	33203	CAG8906866.1
CAJVRC010000889.1	33514	34989	CAG8906869.1
CAJVRC010000889.1	35400	38732	CAG8906872.1
CAJVRC010000889.1	39258	40255	CAG8906875.1
CAJVRC010000889.1	41277	42345	CAG8906878.1
CAJVRC010000889.1	43314	46275	CAG8906881.1
CAJVRC010000889.1	46724	47721	CAG8906884.1
CAJVRC010000889.1	48025	48385	CAG8906887.1
CAJVRC010000889.1	48415	48997	CAG8906890.1
CAJVRC010000889.1	49019	49347	CAG8906893.1
CAJVRC010000889.1	49794	51725	CAG8906896.1
CAJVRC010000889.1	53045	55418	CAG8906899.1
CAJVRC010000889.1	55859	56361	CAG8906902.1
CAJVRC010000889.1	57409	57711	CAG8906905.1
CAJVRC010000889.1	58401	59574	CAG8906908.1
CAJVRC010000889.1	62560	69189	CAG8906911.1
CAJVRC010000889.1	69800	70355	CAG8906914.1
CAJVRC010000889.1	70985	71618	CAG8906917.1
CAJVRC010000889.1	71827	74419	CAG8906920.1
CAJVRC010000889.1	74818	76582	CAG8906923.1
CAJVRC010000889.1	76834	81927	CAG8906926.1
CAJVRC010000889.1	82170	83229	CAG8906929.1
CAJVRC010000889.1	83829	85247	CAG8906932.1
CAJVRC010000889.1	86495	88014	CAG8906935.1
CAJVRC010000889.1	89147	90519	CAG8906938.1
CAJVRC010000889.1	91031	93466	CAG8906941.1
CAJVRC010000889.1	93898	94683	CAG8906944.1
CAJVRC010000889.1	95236	97588	CAG8906947.1
CAJVRC010000889.1	98796	99168	CAG8906950.1
CAJVRC010000889.1	99874	101532	CAG8906953.1
CAJVRC010000890.1	0	2568	CAG8907052.1
CAJVRC010000890.1	19920	21300	CAG8907055.1
CAJVRC010000890.1	21778	22862	CAG8907058.1
CAJVRC010000890.1	24033	26415	CAG8907061.1
CAJVRC010000890.1	26609	27790	CAG8907064.1
CAJVRC010000890.1	28499	31452	CAG8907067.1
CAJVRC010000890.1	37767	40044	CAG8907070.1
CAJVRC010000890.1	41319	42777	CAG8907073.1
CAJVRC010000890.1	43165	44125	CAG8907076.1
CAJVRC010000890.1	45439	46536	CAG8907079.1
CAJVRC010000890.1	46752	48222	CAG8907082.1
CAJVRC010000890.1	48711	50472	CAG8907085.1
CAJVRC010000890.1	51705	53397	CAG8907088.1
CAJVRC010000890.1	54889	57136	CAG8907091.1
CAJVRC010000890.1	58866	59241	CAG8907094.1
CAJVRC010000890.1	60061	61078	CAG8907097.1
CAJVRC010000890.1	62568	63121	CAG8907100.1
CAJVRC010000890.1	68981	70777	CAG8907103.1
CAJVRC010000890.1	72771	74080	CAG8907106.1
CAJVRC010000890.1	74878	75373	CAG8907109.1
CAJVRC010000890.1	75529	76498	CAG8907112.1
CAJVRC010000890.1	76853	78367	CAG8907115.1
CAJVRC010000890.1	79530	81025	CAG8907118.1
CAJVRC010000890.1	81501	82593	CAG8907121.1
CAJVRC010000890.1	85921	86854	CAG8907124.1
CAJVRC010000890.1	87688	88445	CAG8907127.1
CAJVRC010000890.1	91217	91598	CAG8907130.1
CAJVRC010000890.1	91820	92150	CAG8907133.1
CAJVRC010000890.1	99096	102450	CAG8907136.1
CAJVRC010000890.1	102877	104762	CAG8907139.1
CAJVRC010000890.1	105620	106710	CAG8907142.1
CAJVRC010000890.1	107057	108299	CAG8907145.1
CAJVRC010000890.1	109362	110758	CAG8907148.1
CAJVRC010000890.1	113622	114422	CAG8907151.1
CAJVRC010000890.1	115372	117718	CAG8907154.1
CAJVRC010000890.1	119050	120448	CAG8907157.1
CAJVRC010000890.1	121521	122531	CAG8907160.1
CAJVRC010000890.1	123564	124563	CAG8907163.1
CAJVRC010000890.1	124835	126801	CAG8907166.1
CAJVRC010000890.1	127897	131664	CAG8907169.1
CAJVRC010000890.1	133629	135245	CAG8907172.1
CAJVRC010000890.1	138670	140070	CAG8907175.1
CAJVRC010000890.1	142284	143040	CAG8907178.1
CAJVRC010000890.1	145930	149198	CAG8907181.1
CAJVRC010000890.1	149591	150780	CAG8907184.1
CAJVRC010000890.1	151166	152419	CAG8907187.1
CAJVRC010000890.1	154659	156909	CAG8907190.1
CAJVRC010000890.1	157646	159643	CAG8907193.1
CAJVRC010000890.1	160229	161291	CAG8907196.1
CAJVRC010000890.1	164419	165094	CAG8907199.1
CAJVRC010000890.1	166335	167347	CAG8907202.1
CAJVRC010000890.1	168005	169184	CAG8907205.1
CAJVRC010000890.1	169774	170817	CAG8907208.1
CAJVRC010000890.1	171083	172242	CAG8907211.1
CAJVRC010000890.1	172813	174018	CAG8907214.1
CAJVRC010000890.1	174594	175907	CAG8907217.1
CAJVRC010000890.1	176809	177864	CAG8907220.1
CAJVRC010000890.1	179787	180604	CAG8907223.1
CAJVRC010000890.1	184270	185985	CAG8907225.1
CAJVRC010000890.1	189175	191874	CAG8907227.1
CAJVRC010000890.1	192411	196068	CAG8907229.1
CAJVRC010000890.1	198238	199124	CAG8907231.1
CAJVRC010000890.1	199400	201678	CAG8907233.1
CAJVRC010000890.1	202521	204105	CAG8907235.1
CAJVRC010000890.1	206151	208063	CAG8907237.1
CAJVRC010000890.1	208241	209605	CAG8907239.1
CAJVRC010000890.1	210267	211246	CAG8907240.1
CAJVRC010000890.1	211506	213923	CAG8907241.1
CAJVRC010000890.1	216319	217486	CAG8907242.1
CAJVRC010000890.1	217932	221244	CAG8907243.1
CAJVRC010000890.1	221658	222278	CAG8907244.1
CAJVRC010000890.1	222618	224052	CAG8907245.1
CAJVRC010000890.1	224718	225102	CAG8907246.1
CAJVRC010000890.1	228960	231108	CAG8907247.1
CAJVRC010000890.1	231943	232634	CAG8907248.1
CAJVRC010000890.1	232852	239099	CAG8907249.1
CAJVRC010000890.1	239482	240638	CAG8907250.1
CAJVRC010000890.1	244093	244577	CAG8907251.1
CAJVRC010000890.1	245234	248395	CAG8907252.1
CAJVRC010000890.1	249010	250801	CAG8907253.1
CAJVRC010000890.1	251333	252514	CAG8907254.1
CAJVRC010000890.1	253085	254225	CAG8907255.1
CAJVRC010000890.1	254408	255681	CAG8907257.1
CAJVRC010000890.1	257167	259765	CAG8907259.1
CAJVRC010000890.1	259796	261255	CAG8907261.1
CAJVRC010000890.1	262678	263140	CAG8907263.1
CAJVRC010000890.1	264533	266163	CAG8907265.1
CAJVRC010000890.1	267385	268135	CAG8907267.1
CAJVRC010000890.1	270998	273041	CAG8907269.1
CAJVRC010000890.1	275976	277192	CAG8907271.1
CAJVRC010000890.1	278039	279599	CAG8907273.1
CAJVRC010000890.1	281315	282720	CAG8907275.1
CAJVRC010000890.1	286973	292093	CAG8907277.1
CAJVRC010000890.1	297205	298787	CAG8907279.1
CAJVRC010000890.1	300436	302572	CAG8907281.1
CAJVRC010000890.1	303085	305397	CAG8907283.1
CAJVRC010000890.1	307335	309111	CAG8907285.1
CAJVRC010000890.1	310870	311754	CAG8907287.1
CAJVRC010000890.1	312918	317438	CAG8907289.1
CAJVRC010000890.1	318438	319045	CAG8907291.1
CAJVRC010000890.1	320067	322201	CAG8907293.1
CAJVRC010000890.1	322787	324374	CAG8907295.1
CAJVRC010000890.1	325581	327861	CAG8907297.1
CAJVRC010000890.1	328737	330736	CAG8907299.1
CAJVRC010000890.1	331413	333398	CAG8907301.1
CAJVRC010000890.1	334198	336112	CAG8907303.1
CAJVRC010000890.1	341165	342625	CAG8907305.1
CAJVRC010000890.1	343111	345680	CAG8907307.1
CAJVRC010000890.1	347490	349230	CAG8907309.1
CAJVRC010000890.1	349913	351211	CAG8907311.1
CAJVRC010000890.1	361055	364814	CAG8907313.1
CAJVRC010000890.1	365691	366182	CAG8907315.1
CAJVRC010000890.1	366705	369371	CAG8907317.1
CAJVRC010000890.1	369737	371010	CAG8907319.1
CAJVRC010000890.1	371980	372497	CAG8907321.1
CAJVRC010000890.1	373185	374555	CAG8907323.1
CAJVRC010000890.1	376690	377641	CAG8907325.1
CAJVRC010000890.1	378178	379391	CAG8907327.1
CAJVRC010000890.1	379900	380485	CAG8907329.1
CAJVRC010000890.1	380572	382491	CAG8907331.1
CAJVRC010000890.1	385800	386747	CAG8907332.1
CAJVRC010000890.1	387034	387927	CAG8907333.1
CAJVRC010000890.1	389157	390224	CAG8907334.1
CAJVRC010000890.1	390552	392652	CAG8907335.1
CAJVRC010000890.1	392892	393933	CAG8907336.1
CAJVRC010000890.1	394118	395456	CAG8907337.1
CAJVRC010000890.1	395718	397776	CAG8907338.1
CAJVRC010000890.1	398076	399763	CAG8907339.1
CAJVRC010000890.1	400768	401397	CAG8907340.1
CAJVRC010000890.1	401794	404093	CAG8907341.1
CAJVRC010000890.1	404254	405266	CAG8907342.1
CAJVRC010000890.1	405910	408148	CAG8907343.1
CAJVRC010000890.1	408552	410859	CAG8907344.1
CAJVRC010000890.1	411234	412173	CAG8907345.1
CAJVRC010000890.1	412458	414891	CAG8907346.1
CAJVRC010000890.1	415575	418477	CAG8907347.1
CAJVRC010000890.1	419211	420607	CAG8907348.1
CAJVRC010000890.1	421213	424596	CAG8907349.1
CAJVRC010000890.1	424889	425877	CAG8907350.1
CAJVRC010000890.1	426208	427692	CAG8907351.1
CAJVRC010000890.1	428535	429690	CAG8907352.1
CAJVRC010000891.1	775	2200	CAG8907417.1
CAJVRC010000891.1	6461	7781	CAG8907420.1
CAJVRC010000891.1	8664	12237	CAG8907422.1
CAJVRC010000891.1	17545	19127	CAG8907424.1
CAJVRC010000891.1	22752	23645	CAG8907426.1
CAJVRC010000891.1	26079	26543	CAG8907428.1
CAJVRC010000891.1	26780	27998	CAG8907430.1
CAJVRC010000891.1	28868	29744	CAG8907432.1
CAJVRC010000891.1	30387	32877	CAG8907434.1
CAJVRC010000891.1	34046	36026	CAG8907436.1
CAJVRC010000891.1	37112	38118	CAG8907438.1
CAJVRC010000891.1	38905	40840	CAG8907440.1
CAJVRC010000891.1	51168	53090	CAG8907442.1
CAJVRC010000891.1	54275	54623	CAG8907445.1
CAJVRC010000891.1	56081	57425	CAG8907448.1
CAJVRC010000891.1	58753	61620	CAG8907451.1
CAJVRC010000891.1	62098	63411	CAG8907454.1
CAJVRC010000891.1	63834	65321	CAG8907457.1
CAJVRC010000891.1	66449	67559	CAG8907460.1
CAJVRC010000891.1	75061	75664	CAG8907463.1
CAJVRC010000891.1	76461	77449	CAG8907465.1
CAJVRC010000891.1	78381	80910	CAG8907467.1
CAJVRC010000891.1	82847	83941	CAG8907469.1
CAJVRC010000891.1	84764	86506	CAG8907471.1
CAJVRC010000891.1	88406	89816	CAG8907473.1
CAJVRC010000891.1	90142	91315	CAG8907475.1
CAJVRC010000891.1	92217	92843	CAG8907477.1
CAJVRC010000891.1	92969	93767	CAG8907479.1
CAJVRC010000891.1	94113	96537	CAG8907481.1
CAJVRC010000891.1	97074	97665	CAG8907483.1
CAJVRC010000891.1	97744	99947	CAG8907485.1
CAJVRC010000891.1	100388	101122	CAG8907487.1
CAJVRC010000891.1	101727	103512	CAG8907489.1
CAJVRC010000891.1	104264	105218	CAG8907491.1
CAJVRC010000891.1	105682	107257	CAG8907493.1
CAJVRC010000891.1	108871	111196	CAG8907495.1
CAJVRC010000891.1	111713	114538	CAG8907497.1
CAJVRC010000891.1	115042	116088	CAG8907499.1
CAJVRC010000891.1	116615	117083	CAG8907502.1
CAJVRC010000891.1	118119	119569	CAG8907505.1
CAJVRC010000891.1	120329	121985	CAG8907508.1
CAJVRC010000891.1	122377	123309	CAG8907511.1
CAJVRC010000891.1	123471	125056	CAG8907514.1
CAJVRC010000891.1	125791	126728	CAG8907517.1
CAJVRC010000891.1	126785	128466	CAG8907520.1
CAJVRC010000891.1	129928	131820	CAG8907523.1
CAJVRC010000891.1	132651	133500	CAG8907526.1
CAJVRC010000891.1	134668	135604	CAG8907529.1
CAJVRC010000891.1	140118	141060	CAG8907532.1
CAJVRC010000891.1	141656	142331	CAG8907535.1
CAJVRC010000891.1	144498	146106	CAG8907538.1
CAJVRC010000892.1	4772	6370	CAG8907664.1
CAJVRC010000892.1	7025	8123	CAG8907666.1
CAJVRC010000892.1	8433	10070	CAG8907669.1
CAJVRC010000892.1	10261	11393	CAG8907672.1
CAJVRC010000892.1	11756	13244	CAG8907675.1
CAJVRC010000892.1	13831	14825	CAG8907678.1
CAJVRC010000892.1	17180	19215	CAG8907681.1
CAJVRC010000892.1	19990	21700	CAG8907684.1
CAJVRC010000892.1	23486	25217	CAG8907687.1
CAJVRC010000892.1	26951	28445	CAG8907690.1
CAJVRC010000892.1	29073	30270	CAG8907693.1
CAJVRC010000892.1	30905	32120	CAG8907696.1
CAJVRC010000892.1	34089	35334	CAG8907699.1
CAJVRC010000892.1	35876	36775	CAG8907702.1
CAJVRC010000892.1	37551	41205	CAG8907705.1
CAJVRC010000892.1	45763	46600	CAG8907708.1
CAJVRC010000892.1	48583	50192	CAG8907711.1
CAJVRC010000892.1	57033	57990	CAG8907714.1
CAJVRC010000892.1	61163	62805	CAG8907717.1
CAJVRC010000892.1	64176	64980	CAG8907720.1
CAJVRC010000892.1	70124	72788	CAG8907723.1
CAJVRC010000892.1	73687	75843	CAG8907726.1
CAJVRC010000892.1	76300	78124	CAG8907729.1
CAJVRC010000892.1	78527	79457	CAG8907732.1
CAJVRC010000892.1	80248	82417	CAG8907735.1
CAJVRC010000892.1	86709	88230	CAG8907738.1
CAJVRC010000892.1	88909	91078	CAG8907741.1
CAJVRC010000892.1	95950	97723	CAG8907744.1
CAJVRC010000892.1	105156	106911	CAG8907747.1
CAJVRC010000892.1	108928	109693	CAG8907750.1
CAJVRC010000892.1	110448	111593	CAG8907753.1
CAJVRC010000892.1	113153	115202	CAG8907756.1
CAJVRC010000892.1	115949	117314	CAG8907759.1
CAJVRC010000892.1	117936	119607	CAG8907762.1
CAJVRC010000892.1	121478	122888	CAG8907765.1
CAJVRC010000892.1	123816	124143	CAG8907768.1
CAJVRC010000892.1	124890	127303	CAG8907771.1
CAJVRC010000892.1	128150	128753	CAG8907774.1
CAJVRC010000892.1	129373	131809	CAG8907777.1
CAJVRC010000892.1	135375	136086	CAG8907780.1
CAJVRC010000892.1	136817	137604	CAG8907783.1
CAJVRC010000892.1	138234	140414	CAG8907786.1
CAJVRC010000892.1	141375	143940	CAG8907789.1
CAJVRC010000892.1	143999	145039	CAG8907792.1
CAJVRC010000892.1	145288	146560	CAG8907795.1
CAJVRC010000892.1	147241	148174	CAG8907798.1
CAJVRC010000892.1	148957	149334	CAG8907801.1
CAJVRC010000892.1	150703	151792	CAG8907804.1
CAJVRC010000892.1	153113	154376	CAG8907807.1
CAJVRC010000892.1	155004	156177	CAG8907810.1
CAJVRC010000892.1	159363	160919	CAG8907813.1
CAJVRC010000892.1	162989	164277	CAG8907816.1
CAJVRC010000892.1	164810	167556	CAG8907819.1
CAJVRC010000892.1	168028	170328	CAG8907822.1
CAJVRC010000892.1	170782	172709	CAG8907825.1
CAJVRC010000892.1	173314	175739	CAG8907828.1
CAJVRC010000892.1	177252	179353	CAG8907831.1
CAJVRC010000892.1	183673	185133	CAG8907834.1
CAJVRC010000892.1	185589	185958	CAG8907837.1
CAJVRC010000892.1	186809	188091	CAG8907840.1
CAJVRC010000892.1	189359	190412	CAG8907843.1
CAJVRC010000892.1	191101	191710	CAG8907846.1
CAJVRC010000892.1	194823	195771	CAG8907849.1
CAJVRC010000892.1	195979	197014	CAG8907852.1
CAJVRC010000892.1	199389	200301	CAG8907855.1
CAJVRC010000892.1	200995	202378	CAG8907858.1
CAJVRC010000892.1	203213	204248	CAG8907861.1
CAJVRC010000892.1	204923	205559	CAG8907864.1
CAJVRC010000892.1	207008	211085	CAG8907867.1
CAJVRC010000892.1	212409	213366	CAG8907870.1
CAJVRC010000892.1	213846	215055	CAG8907873.1
CAJVRC010000892.1	215341	215730	CAG8907876.1
CAJVRC010000892.1	215847	217143	CAG8907879.1
CAJVRC010000892.1	217538	219363	CAG8907882.1
CAJVRC010000892.1	220178	222626	CAG8907885.1
CAJVRC010000892.1	223477	224157	CAG8907888.1
CAJVRC010000892.1	224284	227451	CAG8907891.1
CAJVRC010000892.1	227768	228850	CAG8907894.1
CAJVRC010000892.1	229612	230666	CAG8907897.1
CAJVRC010000892.1	230735	233779	CAG8907900.1
CAJVRC010000892.1	234060	237001	CAG8907903.1
CAJVRC010000892.1	237636	241361	CAG8907906.1
CAJVRC010000892.1	244756	246529	CAG8907909.1
CAJVRC010000892.1	246650	247711	CAG8907912.1
CAJVRC010000892.1	248392	249532	CAG8907915.1
CAJVRC010000892.1	249880	251398	CAG8907918.1
CAJVRC010000892.1	252348	253746	CAG8907921.1
CAJVRC010000892.1	255374	259179	CAG8907924.1
CAJVRC010000892.1	259421	259975	CAG8907927.1
CAJVRC010000892.1	260027	260729	CAG8907930.1
CAJVRC010000892.1	261496	262856	CAG8907933.1
CAJVRC010000892.1	263851	264895	CAG8907936.1
CAJVRC010000892.1	266286	266853	CAG8907939.1
CAJVRC010000892.1	267720	268125	CAG8907942.1
CAJVRC010000892.1	268351	268988	CAG8907945.1
CAJVRC010000892.1	269247	269905	CAG8907948.1
CAJVRC010000892.1	270534	271651	CAG8907951.1
CAJVRC010000892.1	271945	272781	CAG8907954.1
CAJVRC010000892.1	273228	274143	CAG8907957.1
CAJVRC010000892.1	274659	276074	CAG8907960.1
CAJVRC010000892.1	277022	280744	CAG8907963.1
CAJVRC010000892.1	281284	283481	CAG8907966.1
CAJVRC010000892.1	284048	285366	CAG8907969.1
CAJVRC010000892.1	285781	288836	CAG8907972.1
CAJVRC010000892.1	290391	291492	CAG8907975.1
CAJVRC010000892.1	292759	294124	CAG8907978.1
CAJVRC010000892.1	296794	298393	CAG8907981.1
CAJVRC010000892.1	298987	301816	CAG8907984.1
CAJVRC010000892.1	302636	305262	CAG8907987.1
CAJVRC010000892.1	308192	308849	CAG8907990.1
CAJVRC010000892.1	309397	309934	CAG8907993.1
CAJVRC010000892.1	310025	311242	CAG8907996.1
CAJVRC010000892.1	312725	314159	CAG8907999.1
CAJVRC010000892.1	317026	318186	CAG8908002.1
CAJVRC010000892.1	318661	320690	CAG8908005.1
CAJVRC010000892.1	321426	322449	CAG8908008.1
CAJVRC010000892.1	324498	327213	CAG8908011.1
CAJVRC010000892.1	329453	330923	CAG8908014.1
CAJVRC010000892.1	331729	332844	CAG8908017.1
CAJVRC010000892.1	333269	334184	CAG8908020.1
CAJVRC010000892.1	334460	336163	CAG8908023.1
CAJVRC010000892.1	337851	338070	CAG8908026.1
CAJVRC010000892.1	341355	341879	CAG8908029.1
CAJVRC010000892.1	344092	345474	CAG8908032.1
CAJVRC010000892.1	346590	349317	CAG8908035.1
CAJVRC010000892.1	353684	354323	CAG8908038.1
CAJVRC010000892.1	355139	356299	CAG8908041.1
CAJVRC010000892.1	356521	357769	CAG8908044.1
CAJVRC010000892.1	367026	368625	CAG8908047.1
CAJVRC010000892.1	369221	370406	CAG8908050.1
CAJVRC010000892.1	371501	372818	CAG8908053.1
CAJVRC010000892.1	373185	374851	CAG8908056.1
CAJVRC010000892.1	375189	376296	CAG8908059.1
CAJVRC010000892.1	377011	378573	CAG8908062.1
CAJVRC010000892.1	379177	380121	CAG8908065.1
CAJVRC010000892.1	380730	381990	CAG8908068.1
CAJVRC010000892.1	382467	383694	CAG8908071.1
CAJVRC010000892.1	387060	387873	CAG8908074.1
CAJVRC010000892.1	390422	390836	CAG8908077.1
CAJVRC010000892.1	391810	392530	CAG8908080.1
CAJVRC010000892.1	394976	396420	CAG8908083.1
CAJVRC010000892.1	397392	398256	CAG8908086.1
CAJVRC010000892.1	398264	399132	CAG8908089.1
CAJVRC010000892.1	399803	400969	CAG8908091.1
CAJVRC010000892.1	414480	417945	CAG8908093.1
CAJVRC010000892.1	419518	421481	CAG8908095.1
CAJVRC010000892.1	424261	424800	CAG8908097.1
CAJVRC010000892.1	425357	426096	CAG8908099.1
CAJVRC010000892.1	426262	430782	CAG8908101.1
CAJVRC010000892.1	431258	433053	CAG8908103.1
CAJVRC010000892.1	433641	434661	CAG8908105.1
CAJVRC010000892.1	434742	435766	CAG8908107.1
CAJVRC010000892.1	436448	437366	CAG8908109.1
CAJVRC010000892.1	438181	439368	CAG8908111.1
CAJVRC010000892.1	439771	440679	CAG8908113.1
CAJVRC010000892.1	442777	444006	CAG8908115.1
CAJVRC010000892.1	444774	445853	CAG8908117.1
CAJVRC010000892.1	448408	450443	CAG8908119.1
CAJVRC010000892.1	450799	456409	CAG8908121.1
CAJVRC010000892.1	456763	459022	CAG8908123.1
CAJVRC010000892.1	459657	460931	CAG8908125.1
CAJVRC010000892.1	462638	463571	CAG8908127.1
CAJVRC010000892.1	464053	465729	CAG8908129.1
CAJVRC010000892.1	466744	467344	CAG8908131.1
CAJVRC010000892.1	468329	469251	CAG8908133.1
CAJVRC010000892.1	470967	471894	CAG8908135.1
CAJVRC010000892.1	473978	475325	CAG8908137.1
CAJVRC010000892.1	475584	476487	CAG8908139.1
CAJVRC010000892.1	476695	477271	CAG8908141.1
CAJVRC010000892.1	477832	479056	CAG8908143.1
CAJVRC010000892.1	483884	484892	CAG8908145.1
CAJVRC010000892.1	485069	487524	CAG8908147.1
CAJVRC010000892.1	489339	491559	CAG8908149.1
CAJVRC010000892.1	491745	493618	CAG8908151.1
CAJVRC010000892.1	494720	496145	CAG8908153.1
CAJVRC010000892.1	497322	500081	CAG8908155.1
CAJVRC010000892.1	502282	503864	CAG8908157.1
CAJVRC010000892.1	504116	504488	CAG8908159.1
CAJVRC010000892.1	504707	506538	CAG8908161.1
CAJVRC010000892.1	507553	507941	CAG8908163.1
CAJVRC010000892.1	508580	510244	CAG8908165.1
CAJVRC010000892.1	510677	510857	CAG8908167.1
CAJVRC010000892.1	511855	513243	CAG8908169.1
CAJVRC010000892.1	514299	514962	CAG8908171.1
CAJVRC010000892.1	515376	516454	CAG8908173.1
CAJVRC010000892.1	517371	518215	CAG8908175.1
CAJVRC010000892.1	518589	520951	CAG8908177.1
CAJVRC010000892.1	521301	523268	CAG8908179.1
CAJVRC010000892.1	524263	529259	CAG8908181.1
CAJVRC010000892.1	530315	531860	CAG8908183.1
CAJVRC010000892.1	532566	533007	CAG8908185.1
CAJVRC010000892.1	533048	535004	CAG8908187.1
CAJVRC010000892.1	535064	535451	CAG8908189.1
CAJVRC010000892.1	535655	540381	CAG8908191.1
CAJVRC010000892.1	541183	542057	CAG8908193.1
CAJVRC010000892.1	543210	544534	CAG8908195.1
CAJVRC010000892.1	549202	551666	CAG8908197.1
CAJVRC010000892.1	552758	553561	CAG8908199.1
CAJVRC010000892.1	556747	559898	CAG8908201.1
CAJVRC010000892.1	560409	561808	CAG8908203.1
CAJVRC010000892.1	563048	565379	CAG8908205.1
CAJVRC010000892.1	566296	568230	CAG8908207.1
CAJVRC010000892.1	569761	570253	CAG8908209.1
CAJVRC010000892.1	571246	572971	CAG8908211.1
CAJVRC010000892.1	573283	574814	CAG8908213.1
CAJVRC010000892.1	575552	577971	CAG8908215.1
CAJVRC010000892.1	578927	581507	CAG8908217.1
CAJVRC010000892.1	581970	582908	CAG8908219.1
CAJVRC010000892.1	583002	583743	CAG8908221.1
CAJVRC010000892.1	585681	586784	CAG8908223.1
CAJVRC010000892.1	588500	592937	CAG8908225.1
CAJVRC010000892.1	594679	596254	CAG8908227.1
CAJVRC010000892.1	596778	598213	CAG8908229.1
CAJVRC010000892.1	598882	600638	CAG8908231.1
CAJVRC010000892.1	602081	602812	CAG8908233.1
CAJVRC010000892.1	603379	604797	CAG8908235.1
CAJVRC010000892.1	607107	608604	CAG8908237.1
CAJVRC010000892.1	608883	609907	CAG8908239.1
CAJVRC010000892.1	610406	611896	CAG8908241.1
CAJVRC010000892.1	612280	613234	CAG8908243.1
CAJVRC010000892.1	614019	615446	CAG8908245.1
CAJVRC010000892.1	616405	617782	CAG8908247.1
CAJVRC010000892.1	617948	618995	CAG8908249.1
CAJVRC010000892.1	621314	622330	CAG8908251.1
CAJVRC010000892.1	623554	625917	CAG8908253.1
CAJVRC010000892.1	626636	628982	CAG8908255.1
CAJVRC010000892.1	629879	631196	CAG8908257.1
CAJVRC010000892.1	634494	637231	CAG8908259.1
CAJVRC010000892.1	641028	642231	CAG8908261.1
CAJVRC010000892.1	642929	645036	CAG8908263.1
CAJVRC010000892.1	645222	645729	CAG8908265.1
CAJVRC010000892.1	651818	653147	CAG8908267.1
CAJVRC010000892.1	656151	660474	CAG8908269.1
CAJVRC010000892.1	660893	662246	CAG8908271.1
CAJVRC010000892.1	662783	664107	CAG8908273.1
CAJVRC010000892.1	664412	668875	CAG8908275.1
CAJVRC010000892.1	670820	672294	CAG8908277.1
CAJVRC010000892.1	673394	675045	CAG8908279.1
CAJVRC010000892.1	679096	680822	CAG8908281.1
CAJVRC010000892.1	682058	684230	CAG8908283.1
CAJVRC010000892.1	684676	686294	CAG8908285.1
CAJVRC010000892.1	686907	688075	CAG8908287.1
CAJVRC010000892.1	689274	690381	CAG8908289.1
CAJVRC010000892.1	691596	692880	CAG8908291.1
CAJVRC010000892.1	693385	695911	CAG8908293.1
CAJVRC010000892.1	697429	698380	CAG8908295.1
CAJVRC010000892.1	699898	702577	CAG8908297.1
CAJVRC010000892.1	702850	705291	CAG8908299.1
CAJVRC010000892.1	708016	710065	CAG8908301.1
CAJVRC010000892.1	710228	711351	CAG8908303.1
CAJVRC010000892.1	712440	712950	CAG8908305.1
CAJVRC010000892.1	713578	714199	CAG8908307.1
CAJVRC010000892.1	715682	716258	CAG8908309.1
CAJVRC010000892.1	718595	722011	CAG8908311.1
CAJVRC010000892.1	724482	728775	CAG8908313.1
CAJVRC010000892.1	729280	731003	CAG8908315.1
CAJVRC010000892.1	731439	732835	CAG8908317.1
CAJVRC010000892.1	733069	733649	CAG8908319.1
CAJVRC010000892.1	737431	739163	CAG8908321.1
CAJVRC010000892.1	739771	741175	CAG8908323.1
CAJVRC010000892.1	741578	743383	CAG8908325.1
CAJVRC010000892.1	743999	745569	CAG8908327.1
CAJVRC010000892.1	746146	747903	CAG8908329.1
CAJVRC010000892.1	751045	755124	CAG8908331.1
CAJVRC010000892.1	756570	757677	CAG8908333.1
CAJVRC010000892.1	758957	759859	CAG8908335.1
CAJVRC010000892.1	760127	763224	CAG8908337.1
CAJVRC010000892.1	763656	765273	CAG8908339.1
CAJVRC010000892.1	765624	766688	CAG8908341.1
CAJVRC010000892.1	773535	777457	CAG8908343.1
CAJVRC010000892.1	777977	779119	CAG8908345.1
CAJVRC010000892.1	779473	781703	CAG8908347.1
CAJVRC010000892.1	782577	784518	CAG8908349.1
CAJVRC010000892.1	791636	793380	CAG8908351.1
CAJVRC010000892.1	793942	795913	CAG8908353.1
CAJVRC010000892.1	796567	797811	CAG8908355.1
CAJVRC010000892.1	798102	811333	CAG8908357.1
CAJVRC010000892.1	812948	814122	CAG8908359.1
CAJVRC010000892.1	815012	816617	CAG8908361.1
CAJVRC010000892.1	819527	820799	CAG8908363.1
CAJVRC010000892.1	822354	824093	CAG8908365.1
CAJVRC010000892.1	824538	825200	CAG8908367.1
CAJVRC010000892.1	825415	827347	CAG8908369.1
CAJVRC010000892.1	828551	829853	CAG8908371.1
CAJVRC010000892.1	831245	831918	CAG8908373.1
CAJVRC010000892.1	832746	833484	CAG8908375.1
CAJVRC010000892.1	833884	834821	CAG8908377.1
CAJVRC010000892.1	835496	836253	CAG8908379.1
CAJVRC010000892.1	837491	838022	CAG8908381.1
CAJVRC010000892.1	838600	839354	CAG8908383.1
CAJVRC010000892.1	839856	841650	CAG8908385.1
CAJVRC010000892.1	842532	843767	CAG8908387.1
CAJVRC010000892.1	846558	848963	CAG8908389.1
CAJVRC010000892.1	849141	849624	CAG8908391.1
CAJVRC010000892.1	849691	850015	CAG8908393.1
CAJVRC010000892.1	853167	857576	CAG8908395.1
CAJVRC010000892.1	859495	859789	CAG8908397.1
CAJVRC010000892.1	860892	864858	CAG8908399.1
CAJVRC010000892.1	865633	867196	CAG8908401.1
CAJVRC010000892.1	868152	870627	CAG8908403.1
CAJVRC010000892.1	871510	873200	CAG8908405.1
CAJVRC010000892.1	873511	874259	CAG8908407.1
CAJVRC010000892.1	877612	879655	CAG8908409.1
CAJVRC010000892.1	880295	880655	CAG8908411.1
CAJVRC010000892.1	880922	882484	CAG8908413.1
CAJVRC010000892.1	882874	884340	CAG8908414.1
CAJVRC010000892.1	884882	886797	CAG8908415.1
CAJVRC010000892.1	886966	887551	CAG8908416.1
CAJVRC010000892.1	888805	890976	CAG8908417.1
CAJVRC010000892.1	891853	893784	CAG8908418.1
CAJVRC010000892.1	895517	896723	CAG8908419.1
CAJVRC010000892.1	897362	898498	CAG8908420.1
CAJVRC010000892.1	903077	904283	CAG8908421.1
CAJVRC010000892.1	905005	906537	CAG8908422.1
CAJVRC010000892.1	907073	908378	CAG8908423.1
CAJVRC010000892.1	910741	912734	CAG8908424.1
CAJVRC010000892.1	913564	915547	CAG8908425.1
CAJVRC010000892.1	918678	922117	CAG8908426.1
CAJVRC010000892.1	926977	929284	CAG8908427.1
CAJVRC010000892.1	929543	931048	CAG8908428.1
CAJVRC010000892.1	932814	933669	CAG8908429.1
CAJVRC010000892.1	935578	937430	CAG8908430.1
CAJVRC010000892.1	938460	940070	CAG8908431.1
CAJVRC010000892.1	940703	941420	CAG8908432.1
CAJVRC010000892.1	941667	942548	CAG8908433.1
CAJVRC010000892.1	943495	947362	CAG8908434.1
CAJVRC010000892.1	947709	948444	CAG8908435.1
CAJVRC010000892.1	949130	949913	CAG8908436.1
CAJVRC010000892.1	952252	952945	CAG8908437.1
CAJVRC010000892.1	953236	954670	CAG8908438.1
CAJVRC010000892.1	955523	955853	CAG8908439.1
CAJVRC010000892.1	957245	957842	CAG8908440.1
CAJVRC010000892.1	959089	960552	CAG8908441.1
CAJVRC010000892.1	962330	963943	CAG8908442.1
CAJVRC010000892.1	969034	970689	CAG8908443.1
CAJVRC010000892.1	971396	972211	CAG8908444.1
CAJVRC010000892.1	972850	973820	CAG8908445.1
CAJVRC010000892.1	977514	978584	CAG8908446.1
CAJVRC010000892.1	984377	988651	CAG8908447.1
CAJVRC010000892.1	991491	992932	CAG8908448.1
CAJVRC010000892.1	996503	997757	CAG8908449.1
CAJVRC010000892.1	997998	1000359	CAG8908450.1
CAJVRC010000892.1	1000687	1002485	CAG8908451.1
CAJVRC010000892.1	1002751	1003515	CAG8908452.1
CAJVRC010000892.1	1003894	1005529	CAG8908453.1
CAJVRC010000892.1	1005851	1008641	CAG8908454.1
CAJVRC010000892.1	1009158	1010268	CAG8908455.1
CAJVRC010000892.1	1010693	1012694	CAG8908456.1
CAJVRC010000892.1	1013203	1015578	CAG8908457.1
CAJVRC010000892.1	1016745	1017648	CAG8908458.1
CAJVRC010000892.1	1017954	1019067	CAG8908459.1
CAJVRC010000892.1	1020069	1020905	CAG8908460.1
CAJVRC010000892.1	1021458	1023411	CAG8908461.1
CAJVRC010000892.1	1023520	1024243	CAG8908462.1
CAJVRC010000892.1	1024520	1027276	CAG8908463.1
CAJVRC010000892.1	1029095	1029801	CAG8908464.1
CAJVRC010000892.1	1031742	1033200	CAG8908465.1
CAJVRC010000892.1	1033831	1034530	CAG8908466.1
CAJVRC010000892.1	1034987	1036265	CAG8908467.1
CAJVRC010000892.1	1036557	1038463	CAG8908468.1
CAJVRC010000892.1	1038911	1039805	CAG8908469.1
CAJVRC010000892.1	1041538	1042150	CAG8908470.1
CAJVRC010000892.1	1046146	1048009	CAG8908471.1
CAJVRC010000892.1	1048835	1049879	CAG8908472.1
CAJVRC010000892.1	1051502	1052257	CAG8908473.1
CAJVRC010000892.1	1052667	1055277	CAG8908474.1
CAJVRC010000892.1	1055751	1056779	CAG8908475.1
CAJVRC010000892.1	1057845	1058992	CAG8908476.1
CAJVRC010000892.1	1060027	1061242	CAG8908477.1
CAJVRC010000892.1	1062261	1063876	CAG8908478.1
CAJVRC010000892.1	1064495	1067042	CAG8908479.1
CAJVRC010000892.1	1067333	1068941	CAG8908480.1
CAJVRC010000892.1	1069150	1071169	CAG8908481.1
CAJVRC010000892.1	1072366	1073544	CAG8908482.1
CAJVRC010000892.1	1073817	1075951	CAG8908483.1
CAJVRC010000892.1	1077596	1078196	CAG8908484.1
CAJVRC010000892.1	1078275	1079166	CAG8908485.1
CAJVRC010000892.1	1079748	1081093	CAG8908486.1
CAJVRC010000892.1	1081404	1082466	CAG8908487.1
CAJVRC010000892.1	1083006	1085524	CAG8908488.1
CAJVRC010000892.1	1086425	1087376	CAG8908489.1
CAJVRC010000892.1	1087993	1090082	CAG8908490.1
CAJVRC010000892.1	1090997	1095058	CAG8908491.1
CAJVRC010000892.1	1095355	1098253	CAG8908492.1
CAJVRC010000892.1	1108363	1109736	CAG8908493.1
CAJVRC010000892.1	1115754	1116588	CAG8908494.1
CAJVRC010000892.1	1122351	1123707	CAG8908495.1
CAJVRC010000892.1	1123926	1127577	CAG8908496.1
CAJVRC010000892.1	1130200	1131256	CAG8908497.1
CAJVRC010000892.1	1133180	1134563	CAG8908498.1
CAJVRC010000892.1	1138967	1142016	CAG8908499.1
CAJVRC010000892.1	1144987	1145941	CAG8908500.1
CAJVRC010000892.1	1148593	1149676	CAG8908501.1
CAJVRC010000892.1	1149888	1150395	CAG8908502.1
CAJVRC010000892.1	1150713	1152589	CAG8908503.1
CAJVRC010000892.1	1153188	1154241	CAG8908504.1
CAJVRC010000892.1	1155397	1156196	CAG8908505.1
CAJVRC010000892.1	1163347	1164772	CAG8908506.1
CAJVRC010000892.1	1165855	1166917	CAG8908507.1
CAJVRC010000892.1	1168801	1169782	CAG8908508.1
CAJVRC010000892.1	1173145	1174663	CAG8908509.1
CAJVRC010000892.1	1175620	1177242	CAG8908510.1
CAJVRC010000892.1	1177942	1178891	CAG8908511.1
CAJVRC010000892.1	1179390	1180156	CAG8908512.1
CAJVRC010000892.1	1180832	1181702	CAG8908513.1
CAJVRC010000892.1	1181908	1182511	CAG8908514.1
CAJVRC010000892.1	1183965	1185029	CAG8908515.1
CAJVRC010000892.1	1185559	1186467	CAG8908516.1
CAJVRC010000892.1	1186798	1187784	CAG8908517.1
CAJVRC010000892.1	1188597	1189560	CAG8908518.1
CAJVRC010000892.1	1190402	1193109	CAG8908519.1
CAJVRC010000892.1	1196397	1200179	CAG8908520.1
CAJVRC010000894.1	3106	6200	CAG8908521.1
CAJVRC010000894.1	8532	9441	CAG8908522.1
CAJVRC010000894.1	9937	10735	CAG8908523.1
CAJVRC010000894.1	10908	13473	CAG8908524.1
CAJVRC010000894.1	14651	16201	CAG8908525.1
CAJVRC010000894.1	17751	18507	CAG8908526.1
CAJVRC010000894.1	19793	21098	CAG8908527.1
CAJVRC010000894.1	23702	25003	CAG8908528.1
CAJVRC010000894.1	25828	26200	CAG8908529.1
CAJVRC010000894.1	27139	28800	CAG8908530.1
CAJVRC010000894.1	30700	32195	CAG8908531.1
CAJVRC010000894.1	34035	35619	CAG8908532.1
CAJVRC010000894.1	38902	39423	CAG8908533.1
CAJVRC010000894.1	48370	50139	CAG8908534.1
CAJVRC010000894.1	50430	52194	CAG8908535.1
CAJVRC010000894.1	54525	55839	CAG8908536.1
CAJVRC010000894.1	56246	64668	CAG8908537.1
CAJVRC010000894.1	78709	80205	CAG8908538.1
CAJVRC010000894.1	81217	83850	CAG8908539.1
CAJVRC010000894.1	84198	85519	CAG8908540.1
CAJVRC010000894.1	86811	88144	CAG8908541.1
CAJVRC010000894.1	88835	89282	CAG8908542.1
CAJVRC010000894.1	90004	90487	CAG8908543.1
CAJVRC010000894.1	91250	92066	CAG8908544.1
CAJVRC010000894.1	92965	93746	CAG8908545.1
CAJVRC010000894.1	97318	99238	CAG8908546.1
CAJVRC010000894.1	100059	101371	CAG8908547.1
CAJVRC010000894.1	101655	103356	CAG8908548.1
CAJVRC010000894.1	104095	107271	CAG8908549.1
CAJVRC010000894.1	109214	112640	CAG8908550.1
CAJVRC010000894.1	113322	114473	CAG8908551.1
CAJVRC010000894.1	114600	116429	CAG8908552.1
CAJVRC010000894.1	117185	118614	CAG8908553.1
CAJVRC010000894.1	118932	120016	CAG8908554.1
CAJVRC010000894.1	120609	122112	CAG8908555.1
CAJVRC010000894.1	123566	125278	CAG8908556.1
CAJVRC010000894.1	126119	128110	CAG8908557.1
CAJVRC010000894.1	131514	133860	CAG8908558.1
CAJVRC010000894.1	134685	137564	CAG8908559.1
CAJVRC010000894.1	138247	139474	CAG8908560.1
CAJVRC010000894.1	140253	141985	CAG8908561.1
CAJVRC010000894.1	142176	143029	CAG8908562.1
CAJVRC010000894.1	143728	145148	CAG8908563.1
CAJVRC010000894.1	145912	146563	CAG8908564.1
CAJVRC010000894.1	148181	149040	CAG8908565.1
CAJVRC010000894.1	149419	150393	CAG8908566.1
CAJVRC010000894.1	153060	154547	CAG8908567.1
CAJVRC010000894.1	156631	158987	CAG8908568.1
CAJVRC010000894.1	159334	160624	CAG8908569.1
CAJVRC010000894.1	161217	163372	CAG8908570.1
CAJVRC010000894.1	163752	164856	CAG8908571.1
CAJVRC010000894.1	165155	166945	CAG8908572.1
CAJVRC010000894.1	167762	168723	CAG8908573.1
CAJVRC010000894.1	169160	170735	CAG8908574.1
CAJVRC010000894.1	171061	172164	CAG8908575.1
CAJVRC010000894.1	172448	174749	CAG8908576.1
CAJVRC010000894.1	175445	177109	CAG8908577.1
CAJVRC010000894.1	178562	179978	CAG8908578.1
CAJVRC010000894.1	180732	184371	CAG8908579.1
CAJVRC010000894.1	184796	186944	CAG8908580.1
CAJVRC010000894.1	187337	187970	CAG8908581.1
CAJVRC010000894.1	188527	190289	CAG8908582.1
CAJVRC010000894.1	190685	193087	CAG8908583.1
CAJVRC010000894.1	194423	194905	CAG8908584.1
CAJVRC010000894.1	195367	198783	CAG8908585.1
CAJVRC010000894.1	199244	203119	CAG8908586.1
CAJVRC010000894.1	203494	204476	CAG8908587.1
CAJVRC010000894.1	204783	205630	CAG8908588.1
CAJVRC010000894.1	205915	206698	CAG8908589.1
CAJVRC010000894.1	207333	216149	CAG8908590.1
CAJVRC010000894.1	216511	217522	CAG8908591.1
CAJVRC010000894.1	217852	220167	CAG8908592.1
CAJVRC010000894.1	220885	222229	CAG8908593.1
CAJVRC010000895.1	1230	3030	CAG8908594.1
CAJVRC010000895.1	11658	13609	CAG8908595.1
CAJVRC010000895.1	14386	15133	CAG8908596.1
CAJVRC010000895.1	16130	17269	CAG8908597.1
CAJVRC010000895.1	24297	25815	CAG8908598.1
CAJVRC010000895.1	26469	28126	CAG8908599.1
CAJVRC010000895.1	33049	34176	CAG8908600.1
CAJVRC010000895.1	38636	39754	CAG8908601.1
CAJVRC010000895.1	43793	44681	CAG8908602.1
CAJVRC010000895.1	45424	47905	CAG8908603.1
CAJVRC010000895.1	48923	49788	CAG8908604.1
CAJVRC010000895.1	50430	51444	CAG8908605.1
CAJVRC010000895.1	52460	53276	CAG8908606.1
CAJVRC010000895.1	53739	55329	CAG8908607.1
CAJVRC010000895.1	56649	58508	CAG8908608.1
CAJVRC010000895.1	58526	59880	CAG8908609.1
CAJVRC010000895.1	61728	62838	CAG8908610.1
CAJVRC010000895.1	64218	65893	CAG8908611.1
CAJVRC010000895.1	68447	71385	CAG8908612.1
CAJVRC010000895.1	72814	73718	CAG8908613.1
CAJVRC010000895.1	81865	84233	CAG8908614.1
CAJVRC010000895.1	87496	89279	CAG8908615.1
CAJVRC010000895.1	89656	91001	CAG8908616.1
CAJVRC010000895.1	91755	94646	CAG8908617.1
CAJVRC010000895.1	99175	100474	CAG8908618.1
CAJVRC010000895.1	110335	112105	CAG8908619.1
CAJVRC010000895.1	112830	113789	CAG8908620.1
CAJVRC010000895.1	114291	115418	CAG8908621.1
CAJVRC010000895.1	116224	117267	CAG8908622.1
CAJVRC010000895.1	118401	119068	CAG8908623.1
CAJVRC010000895.1	119443	120223	CAG8908624.1
CAJVRC010000895.1	121466	122528	CAG8908625.1
CAJVRC010000895.1	122594	123767	CAG8908626.1
CAJVRC010000895.1	124391	124868	CAG8908627.1
CAJVRC010000895.1	124996	125707	CAG8908628.1
CAJVRC010000895.1	126075	126938	CAG8908629.1
CAJVRC010000895.1	127404	128580	CAG8908630.1
CAJVRC010000895.1	128717	129197	CAG8908631.1
CAJVRC010000895.1	130190	130826	CAG8908632.1
CAJVRC010000895.1	134040	135613	CAG8908633.1
CAJVRC010000895.1	136728	137646	CAG8908634.1
CAJVRC010000895.1	140037	141837	CAG8908635.1
CAJVRC010000895.1	148444	149473	CAG8908636.1
CAJVRC010000895.1	149887	153177	CAG8908637.1
CAJVRC010000895.1	153839	155539	CAG8908638.1
CAJVRC010000895.1	156570	158182	CAG8908639.1
CAJVRC010000895.1	159284	160893	CAG8908640.1
CAJVRC010000895.1	161392	163280	CAG8908641.1
CAJVRC010000895.1	164613	165519	CAG8908642.1
CAJVRC010000895.1	168410	169613	CAG8908643.1
CAJVRC010000895.1	169873	172111	CAG8908644.1
CAJVRC010000895.1	174195	177168	CAG8908645.1
CAJVRC010000895.1	177958	179520	CAG8908646.1
CAJVRC010000895.1	181691	183427	CAG8908647.1
CAJVRC010000895.1	183771	185814	CAG8908648.1
CAJVRC010000895.1	186310	188478	CAG8908649.1
CAJVRC010000895.1	189425	191333	CAG8908650.1
CAJVRC010000895.1	193288	200590	CAG8908651.1
CAJVRC010000895.1	202039	202880	CAG8908652.1
CAJVRC010000895.1	203547	208722	CAG8908653.1
CAJVRC010000895.1	209192	209825	CAG8908654.1
CAJVRC010000895.1	211305	212186	CAG8908655.1
CAJVRC010000895.1	212600	214311	CAG8908656.1
CAJVRC010000895.1	216729	218013	CAG8908657.1
CAJVRC010000895.1	221168	225104	CAG8908658.1
CAJVRC010000895.1	227450	230252	CAG8908659.1
CAJVRC010000895.1	232339	234035	CAG8908660.1
CAJVRC010000895.1	235052	237077	CAG8908661.1
CAJVRC010000895.1	239693	240811	CAG8908662.1
CAJVRC010000895.1	241454	242269	CAG8908663.1
CAJVRC010000895.1	242946	245221	CAG8908664.1
CAJVRC010000895.1	245807	247149	CAG8908665.1
CAJVRC010000895.1	247781	248580	CAG8908666.1
CAJVRC010000895.1	252340	254689	CAG8908667.1
CAJVRC010000895.1	258405	259318	CAG8908668.1
CAJVRC010000895.1	261201	262702	CAG8908669.1
CAJVRC010000895.1	263170	268851	CAG8908670.1
CAJVRC010000895.1	269418	271351	CAG8908671.1
CAJVRC010000895.1	272428	274460	CAG8908672.1
CAJVRC010000895.1	275251	277521	CAG8908673.1
CAJVRC010000895.1	277921	278866	CAG8908674.1
CAJVRC010000895.1	279402	280626	CAG8908675.1
CAJVRC010000895.1	281147	281607	CAG8908676.1
CAJVRC010000895.1	282118	283180	CAG8908677.1
CAJVRC010000895.1	283702	285901	CAG8908678.1
CAJVRC010000895.1	287860	288431	CAG8908679.1
CAJVRC010000895.1	288709	289994	CAG8908680.1
CAJVRC010000895.1	290404	291649	CAG8908681.1
CAJVRC010000895.1	294692	296762	CAG8908682.1
CAJVRC010000895.1	298439	300507	CAG8908683.1
CAJVRC010000895.1	301275	302052	CAG8908684.1
CAJVRC010000895.1	303128	304370	CAG8908685.1
CAJVRC010000895.1	304918	306136	CAG8908686.1
CAJVRC010000895.1	313681	315938	CAG8908687.1
CAJVRC010000895.1	316428	317780	CAG8908688.1
CAJVRC010000895.1	318208	319245	CAG8908689.1
CAJVRC010000895.1	320793	324048	CAG8908690.1
CAJVRC010000895.1	324641	327017	CAG8908691.1
CAJVRC010000895.1	328971	329345	CAG8908692.1
CAJVRC010000895.1	330369	331210	CAG8908693.1
CAJVRC010000895.1	332108	334021	CAG8908694.1
CAJVRC010000895.1	335166	337713	CAG8908695.1
CAJVRC010000895.1	341334	343201	CAG8908696.1
CAJVRC010000895.1	344203	347209	CAG8908697.1
CAJVRC010000895.1	351029	351947	CAG8908698.1
CAJVRC010000895.1	353476	354520	CAG8908699.1
CAJVRC010000896.1	3813	5793	CAG8908700.1
CAJVRC010000896.1	6427	10522	CAG8908701.1
CAJVRC010000896.1	10644	12075	CAG8908702.1
CAJVRC010000896.1	12436	13998	CAG8908703.1
CAJVRC010000896.1	15794	17746	CAG8908704.1
CAJVRC010000896.1	22401	25067	CAG8908705.1
CAJVRC010000896.1	25407	26263	CAG8908706.1
CAJVRC010000896.1	26558	28156	CAG8908707.1
CAJVRC010000896.1	30574	31227	CAG8908708.1
CAJVRC010000896.1	32791	33864	CAG8908709.1
CAJVRC010000896.1	34371	35817	CAG8908710.1
CAJVRC010000896.1	37707	40862	CAG8908711.1
CAJVRC010000896.1	41697	43243	CAG8908712.1
CAJVRC010000896.1	44004	45517	CAG8908713.1
CAJVRC010000896.1	48038	48581	CAG8908714.1
CAJVRC010000896.1	49075	50165	CAG8908715.1
CAJVRC010000896.1	53188	54642	CAG8908716.1
CAJVRC010000896.1	54865	55710	CAG8908717.1
CAJVRC010000896.1	56792	59735	CAG8908718.1
CAJVRC010000896.1	62201	63758	CAG8908719.1
CAJVRC010000896.1	64924	66279	CAG8908720.1
CAJVRC010000896.1	67385	69945	CAG8908721.1
CAJVRC010000896.1	70357	71065	CAG8908722.1
CAJVRC010000896.1	71648	72747	CAG8908723.1
CAJVRC010000896.1	73304	75227	CAG8908724.1
CAJVRC010000896.1	75566	77584	CAG8908725.1
CAJVRC010000896.1	78883	80606	CAG8908726.1
CAJVRC010000896.1	83747	85373	CAG8908727.1
CAJVRC010000896.1	86240	88758	CAG8908728.1
CAJVRC010000896.1	89373	92549	CAG8908729.1
CAJVRC010000896.1	92782	93829	CAG8908730.1
CAJVRC010000896.1	94936	100388	CAG8908731.1
CAJVRC010000896.1	104390	104816	CAG8908732.1
CAJVRC010000896.1	104919	105474	CAG8908733.1
CAJVRC010000896.1	105772	106555	CAG8908734.1
CAJVRC010000896.1	106924	108914	CAG8908735.1
CAJVRC010000896.1	109416	110625	CAG8908736.1
CAJVRC010000896.1	110703	112707	CAG8908737.1
CAJVRC010000896.1	113059	113446	CAG8908738.1
CAJVRC010000896.1	113981	114919	CAG8908739.1
CAJVRC010000896.1	117182	117616	CAG8908740.1
CAJVRC010000896.1	117803	118742	CAG8908741.1
CAJVRC010000896.1	118964	119885	CAG8908742.1
CAJVRC010000896.1	121468	127153	CAG8908743.1
CAJVRC010000896.1	130782	131653	CAG8908744.1
CAJVRC010000896.1	132486	135084	CAG8908745.1
CAJVRC010000896.1	135433	136579	CAG8908746.1
CAJVRC010000896.1	136777	138599	CAG8908747.1
CAJVRC010000896.1	138880	140261	CAG8908748.1
CAJVRC010000896.1	141084	143689	CAG8908749.1
CAJVRC010000896.1	144394	145249	CAG8908750.1
CAJVRC010000896.1	146909	148949	CAG8908751.1
CAJVRC010000896.1	149881	150421	CAG8908752.1
CAJVRC010000896.1	152576	155395	CAG8908753.1
CAJVRC010000896.1	156275	157760	CAG8908754.1
CAJVRC010000896.1	158155	159010	CAG8908755.1
CAJVRC010000896.1	159753	160727	CAG8908756.1
CAJVRC010000896.1	162244	165938	CAG8908757.1
CAJVRC010000896.1	166846	169748	CAG8908758.1
CAJVRC010000896.1	170284	175900	CAG8908759.1
CAJVRC010000896.1	177048	179794	CAG8908760.1
CAJVRC010000897.1	3094	4144	CAG8908761.1
CAJVRC010000897.1	8358	10426	CAG8908762.1
CAJVRC010000897.1	11045	12165	CAG8908763.1
CAJVRC010000897.1	12897	15660	CAG8908764.1
CAJVRC010000897.1	15931	16235	CAG8908765.1
CAJVRC010000897.1	17052	20689	CAG8908766.1
CAJVRC010000897.1	21058	22019	CAG8908767.1
CAJVRC010000897.1	22622	23772	CAG8908768.1
CAJVRC010000897.1	24023	26940	CAG8908769.1
CAJVRC010000897.1	28519	29796	CAG8908770.1
CAJVRC010000897.1	30201	30945	CAG8908771.1
CAJVRC010000897.1	31356	33109	CAG8908772.1
CAJVRC010000897.1	33735	35913	CAG8908773.1
CAJVRC010000897.1	36444	42457	CAG8908774.1
CAJVRC010000897.1	43059	45038	CAG8908775.1
CAJVRC010000897.1	45597	46341	CAG8908776.1
CAJVRC010000897.1	47212	49175	CAG8908777.1
CAJVRC010000897.1	53223	56821	CAG8908778.1
CAJVRC010000897.1	57404	59287	CAG8908779.1
CAJVRC010000897.1	61269	62710	CAG8908780.1
CAJVRC010000897.1	63427	65397	CAG8908781.1
CAJVRC010000897.1	65889	67011	CAG8908782.1
CAJVRC010000897.1	67809	69372	CAG8908783.1
CAJVRC010000897.1	70206	73698	CAG8908784.1
CAJVRC010000897.1	74286	74970	CAG8908785.1
CAJVRC010000897.1	77027	79256	CAG8908786.1
CAJVRC010000897.1	79601	80863	CAG8908787.1
CAJVRC010000897.1	85046	87057	CAG8908788.1
CAJVRC010000897.1	87889	89278	CAG8908789.1
CAJVRC010000897.1	89809	91428	CAG8908790.1
CAJVRC010000897.1	91714	92551	CAG8908791.1
CAJVRC010000897.1	93575	95276	CAG8908792.1
CAJVRC010000897.1	97121	98351	CAG8908793.1
CAJVRC010000897.1	99911	101120	CAG8908794.1
CAJVRC010000897.1	101371	102075	CAG8908795.1
CAJVRC010000897.1	102542	104540	CAG8908796.1
CAJVRC010000897.1	104866	106462	CAG8908797.1
CAJVRC010000897.1	106687	108062	CAG8908798.1
CAJVRC010000897.1	108525	110581	CAG8908799.1
CAJVRC010000897.1	110646	111717	CAG8908800.1
CAJVRC010000897.1	112068	112737	CAG8908801.1
CAJVRC010000897.1	113097	117591	CAG8908802.1
CAJVRC010000897.1	118277	120108	CAG8908803.1
CAJVRC010000897.1	120910	122355	CAG8908804.1
CAJVRC010000897.1	122671	125797	CAG8908805.1
CAJVRC010000897.1	126026	126815	CAG8908806.1
CAJVRC010000897.1	135564	136563	CAG8908807.1
CAJVRC010000897.1	136988	138211	CAG8908808.1
CAJVRC010000897.1	139378	142748	CAG8908809.1
CAJVRC010000897.1	143935	145303	CAG8908810.1
CAJVRC010000897.1	150469	152170	CAG8908811.1
CAJVRC010000897.1	153935	156464	CAG8908812.1
CAJVRC010000897.1	156634	159181	CAG8908813.1
CAJVRC010000897.1	160033	161613	CAG8908814.1
CAJVRC010000897.1	162508	164176	CAG8908815.1
CAJVRC010000897.1	165190	165904	CAG8908816.1
CAJVRC010000897.1	166406	167818	CAG8908817.1
CAJVRC010000897.1	168858	171006	CAG8908818.1
CAJVRC010000897.1	171634	173408	CAG8908819.1
CAJVRC010000897.1	179548	181245	CAG8908820.1
CAJVRC010000897.1	185738	186164	CAG8908821.1
CAJVRC010000897.1	191122	193956	CAG8908822.1
CAJVRC010000897.1	194454	196182	CAG8908823.1
CAJVRC010000897.1	196576	197651	CAG8908824.1
CAJVRC010000897.1	197932	198945	CAG8908825.1
CAJVRC010000897.1	199416	204732	CAG8908826.1
CAJVRC010000897.1	204933	206782	CAG8908827.1
CAJVRC010000897.1	206987	208283	CAG8908828.1
CAJVRC010000897.1	208470	209529	CAG8908829.1
CAJVRC010000897.1	209975	210810	CAG8908830.1
CAJVRC010000897.1	211016	211919	CAG8908831.1
CAJVRC010000897.1	212195	213918	CAG8908832.1
CAJVRC010000897.1	217591	221002	CAG8908833.1
CAJVRC010000897.1	221305	222972	CAG8908834.1
CAJVRC010000897.1	236935	238095	CAG8908835.1
CAJVRC010000897.1	238131	238807	CAG8908836.1
CAJVRC010000897.1	241392	243033	CAG8908837.1
CAJVRC010000897.1	249695	251158	CAG8908838.1
CAJVRC010000897.1	253732	254897	CAG8908839.1
CAJVRC010000897.1	256559	260117	CAG8908840.1
CAJVRC010000897.1	260309	261632	CAG8908841.1
CAJVRC010000897.1	262944	264759	CAG8908842.1
CAJVRC010000897.1	265638	266841	CAG8908843.1
CAJVRC010000897.1	268608	271753	CAG8908844.1
CAJVRC010000897.1	273165	276196	CAG8908845.1
CAJVRC010000897.1	276334	277402	CAG8908846.1
CAJVRC010000897.1	281793	283038	CAG8908847.1
CAJVRC010000897.1	290269	290872	CAG8908848.1
CAJVRC010000897.1	299911	312604	CAG8908849.1
CAJVRC010000897.1	313480	317845	CAG8908850.1
CAJVRC010000897.1	319497	321122	CAG8908851.1
CAJVRC010000897.1	322941	323460	CAG8908852.1
CAJVRC010000897.1	327590	328837	CAG8908853.1
CAJVRC010000897.1	330279	332309	CAG8908854.1
CAJVRC010000897.1	332797	334081	CAG8908855.1
CAJVRC010000897.1	337205	337648	CAG8908856.1
CAJVRC010000897.1	338973	345033	CAG8908857.1
CAJVRC010000897.1	354851	355918	CAG8908858.1
CAJVRC010000897.1	356353	357592	CAG8908859.1
CAJVRC010000897.1	358652	360707	CAG8908860.1
CAJVRC010000897.1	361633	362857	CAG8908861.1
CAJVRC010000897.1	363715	366260	CAG8908862.1
CAJVRC010000897.1	366763	368513	CAG8908863.1
CAJVRC010000897.1	369545	370381	CAG8908864.1
CAJVRC010000897.1	375893	377948	CAG8908865.1
CAJVRC010000897.1	378276	380026	CAG8908866.1
CAJVRC010000897.1	381439	383062	CAG8908867.1
CAJVRC010000897.1	383936	385164	CAG8908868.1
CAJVRC010000897.1	385577	386251	CAG8908869.1
CAJVRC010000897.1	387673	388123	CAG8908870.1
CAJVRC010000897.1	389104	390715	CAG8908871.1
CAJVRC010000897.1	391682	392419	CAG8908872.1
CAJVRC010000897.1	392874	393587	CAG8908873.1
CAJVRC010000897.1	396059	398185	CAG8908874.1
CAJVRC010000897.1	403064	405391	CAG8908875.1
CAJVRC010000897.1	405645	406696	CAG8908876.1
CAJVRC010000897.1	406970	408566	CAG8908877.1
CAJVRC010000897.1	408770	410342	CAG8908878.1
CAJVRC010000897.1	413208	414340	CAG8908879.1
CAJVRC010000897.1	416971	418147	CAG8908880.1
CAJVRC010000897.1	419033	419504	CAG8908881.1
CAJVRC010000897.1	420355	420832	CAG8908882.1
CAJVRC010000897.1	423280	425665	CAG8908883.1
CAJVRC010000897.1	426152	426542	CAG8908884.1
CAJVRC010000897.1	427522	428263	CAG8908885.1
CAJVRC010000897.1	429898	431342	CAG8908886.1
CAJVRC010000897.1	432230	432974	CAG8908887.1
CAJVRC010000897.1	433538	434609	CAG8908888.1
CAJVRC010000897.1	434798	436535	CAG8908889.1
CAJVRC010000897.1	437372	439222	CAG8908890.1
CAJVRC010000897.1	441154	441574	CAG8908891.1
CAJVRC010000897.1	441785	442171	CAG8908892.1
CAJVRC010000897.1	444448	445246	CAG8908893.1
CAJVRC010000897.1	447534	449042	CAG8908894.1
CAJVRC010000897.1	450096	451232	CAG8908895.1
CAJVRC010000897.1	453468	455180	CAG8908896.1
CAJVRC010000897.1	458058	459325	CAG8908897.1
CAJVRC010000897.1	460449	461442	CAG8908898.1
CAJVRC010000897.1	461730	462294	CAG8908899.1
CAJVRC010000897.1	463876	465480	CAG8908900.1
CAJVRC010000897.1	475328	477212	CAG8908901.1
CAJVRC010000897.1	478206	479145	CAG8908902.1
CAJVRC010000897.1	479578	481366	CAG8908903.1
CAJVRC010000897.1	493077	495136	CAG8908904.1
CAJVRC010000897.1	495608	496721	CAG8908905.1
CAJVRC010000897.1	498718	499550	CAG8908906.1
CAJVRC010000897.1	499770	500073	CAG8908907.1
CAJVRC010000897.1	500436	501557	CAG8908908.1
CAJVRC010000897.1	509612	510094	CAG8908909.1
CAJVRC010000897.1	510299	511615	CAG8908910.1
CAJVRC010000897.1	517596	519321	CAG8908911.1
CAJVRC010000897.1	519704	523488	CAG8908912.1
CAJVRC010000897.1	524084	525673	CAG8908913.1
CAJVRC010000897.1	526123	529938	CAG8908914.1
CAJVRC010000897.1	537742	538399	CAG8908915.1
CAJVRC010000897.1	539631	540469	CAG8908916.1
CAJVRC010000897.1	543140	544570	CAG8908917.1
CAJVRC010000897.1	545191	546316	CAG8908918.1
CAJVRC010000897.1	548829	549762	CAG8908919.1
CAJVRC010000897.1	550587	551139	CAG8908920.1
CAJVRC010000897.1	558048	560592	CAG8908921.1
CAJVRC010000897.1	563672	564289	CAG8908922.1
CAJVRC010000897.1	565771	568183	CAG8908923.1
CAJVRC010000897.1	569669	571639	CAG8908924.1
CAJVRC010000897.1	572011	573660	CAG8908925.1
CAJVRC010000897.1	575528	577513	CAG8908926.1
CAJVRC010000897.1	578402	580261	CAG8908927.1
CAJVRC010000897.1	581123	583423	CAG8908928.1
CAJVRC010000897.1	584717	585706	CAG8908929.1
CAJVRC010000897.1	586778	588735	CAG8908930.1
CAJVRC010000897.1	588795	589725	CAG8908931.1
CAJVRC010000897.1	590429	591149	CAG8908932.1
CAJVRC010000897.1	591507	592957	CAG8908933.1
CAJVRC010000897.1	594822	598504	CAG8908934.1
CAJVRC010000897.1	599277	600266	CAG8908935.1
CAJVRC010000897.1	601183	602245	CAG8908936.1
CAJVRC010000897.1	602571	603240	CAG8908937.1
CAJVRC010000897.1	603881	605094	CAG8908938.1
CAJVRC010000897.1	605792	607054	CAG8908939.1
CAJVRC010000897.1	608780	610400	CAG8908940.1
CAJVRC010000897.1	616957	618816	CAG8908941.1
CAJVRC010000897.1	619448	621246	CAG8908942.1
CAJVRC010000897.1	621832	622843	CAG8908943.1
CAJVRC010000897.1	623118	624084	CAG8908944.1
CAJVRC010000897.1	626827	627837	CAG8908945.1
CAJVRC010000897.1	629249	630191	CAG8908946.1
CAJVRC010000897.1	631030	632585	CAG8908947.1
CAJVRC010000897.1	633951	635074	CAG8908948.1
CAJVRC010000897.1	635476	637300	CAG8908949.1
CAJVRC010000897.1	637484	639037	CAG8908950.1
CAJVRC010000897.1	640707	645062	CAG8908951.1
CAJVRC010000897.1	645460	647728	CAG8908952.1
CAJVRC010000897.1	652153	653927	CAG8908953.1
CAJVRC010000897.1	655063	655526	CAG8908954.1
CAJVRC010000897.1	656549	659545	CAG8908955.1
CAJVRC010000897.1	659800	660640	CAG8908956.1
CAJVRC010000897.1	662208	662499	CAG8908957.1
CAJVRC010000897.1	663117	665898	CAG8908958.1
CAJVRC010000897.1	667708	669266	CAG8908959.1
CAJVRC010000897.1	670214	671408	CAG8908960.1
CAJVRC010000897.1	671778	673579	CAG8908961.1
CAJVRC010000897.1	674114	675819	CAG8908962.1
CAJVRC010000897.1	676730	678739	CAG8908963.1
CAJVRC010000897.1	679572	680336	CAG8908964.1
CAJVRC010000897.1	681018	682733	CAG8908965.1
CAJVRC010000897.1	683536	686983	CAG8908966.1
CAJVRC010000897.1	687511	688327	CAG8908967.1
CAJVRC010000897.1	688471	690377	CAG8908968.1
CAJVRC010000897.1	690813	692137	CAG8908969.1
CAJVRC010000897.1	692742	693987	CAG8908970.1
CAJVRC010000897.1	695725	698839	CAG8908971.1
CAJVRC010000897.1	698994	700098	CAG8908972.1
CAJVRC010000897.1	700829	702087	CAG8908973.1
CAJVRC010000897.1	702697	703724	CAG8908974.1
CAJVRC010000897.1	704526	706102	CAG8908975.1
CAJVRC010000897.1	706747	707431	CAG8908976.1
CAJVRC010000897.1	707750	708826	CAG8908977.1
CAJVRC010000897.1	709647	713282	CAG8908978.1
CAJVRC010000897.1	714024	714972	CAG8908979.1
CAJVRC010000897.1	716153	717814	CAG8908980.1
CAJVRC010000897.1	718815	719685	CAG8908981.1
CAJVRC010000897.1	722032	722701	CAG8908982.1
CAJVRC010000897.1	722732	723218	CAG8908983.1
CAJVRC010000897.1	727592	728479	CAG8908984.1
CAJVRC010000897.1	728691	729711	CAG8908985.1
CAJVRC010000897.1	730776	738552	CAG8908986.1
CAJVRC010000897.1	738886	739920	CAG8908987.1
CAJVRC010000897.1	742189	744040	CAG8908988.1
CAJVRC010000897.1	746683	749446	CAG8908989.1
CAJVRC010000897.1	753592	755644	CAG8908990.1
CAJVRC010000897.1	758758	759250	CAG8908991.1
CAJVRC010000897.1	759846	761323	CAG8908992.1
CAJVRC010000897.1	761869	762640	CAG8908993.1
CAJVRC010000897.1	763261	764554	CAG8908994.1
CAJVRC010000897.1	764912	765245	CAG8908995.1
CAJVRC010000897.1	765912	767023	CAG8908996.1
CAJVRC010000897.1	769719	770271	CAG8908997.1
CAJVRC010000897.1	771620	772061	CAG8908998.1
CAJVRC010000897.1	773828	774761	CAG8908999.1
CAJVRC010000897.1	776315	777390	CAG8909000.1
CAJVRC010000897.1	780957	781914	CAG8909001.1
CAJVRC010000897.1	783331	784005	CAG8909002.1
CAJVRC010000897.1	785368	786334	CAG8909003.1
CAJVRC010000897.1	787416	788831	CAG8909004.1
CAJVRC010000897.1	790682	793714	CAG8909005.1
CAJVRC010000897.1	794890	797573	CAG8909006.1
CAJVRC010000897.1	799091	800660	CAG8909007.1
CAJVRC010000897.1	801582	802687	CAG8909008.1
CAJVRC010000897.1	802886	803233	CAG8909009.1
CAJVRC010000897.1	804808	807268	CAG8909010.1
CAJVRC010000897.1	807305	809121	CAG8909011.1
CAJVRC010000897.1	809870	812064	CAG8909012.1
CAJVRC010000897.1	812234	814346	CAG8909013.1
CAJVRC010000897.1	815235	817262	CAG8909014.1
CAJVRC010000897.1	818155	819760	CAG8909015.1
CAJVRC010000897.1	820354	824331	CAG8909016.1
CAJVRC010000897.1	824751	827066	CAG8909017.1
CAJVRC010000897.1	827717	828498	CAG8909018.1
CAJVRC010000897.1	829216	830283	CAG8909019.1
CAJVRC010000897.1	830630	831662	CAG8909020.1
CAJVRC010000897.1	838498	838894	CAG8909021.1
CAJVRC010000898.1	19559	20429	CAG8909022.1
CAJVRC010000898.1	21510	22064	CAG8909023.1
CAJVRC010000898.1	23171	24278	CAG8909024.1
CAJVRC010000898.1	24333	24938	CAG8909025.1
CAJVRC010000898.1	25814	26576	CAG8909026.1
CAJVRC010000898.1	27304	29173	CAG8909027.1
CAJVRC010000898.1	31082	33064	CAG8909028.1
CAJVRC010000898.1	34722	35931	CAG8909029.1
CAJVRC010000898.1	41533	43966	CAG8909030.1
CAJVRC010000898.1	44504	45370	CAG8909031.1
CAJVRC010000898.1	46758	48539	CAG8909032.1
CAJVRC010000898.1	49342	52837	CAG8909033.1
CAJVRC010000898.1	53186	53558	CAG8909034.1
CAJVRC010000898.1	54406	55488	CAG8909035.1
CAJVRC010000898.1	57899	58982	CAG8909036.1
CAJVRC010000898.1	59365	60306	CAG8909037.1
CAJVRC010000898.1	61602	63142	CAG8909038.1
CAJVRC010000898.1	66015	67170	CAG8909039.1
CAJVRC010000898.1	68390	73646	CAG8909040.1
CAJVRC010000898.1	73876	83154	CAG8909041.1
CAJVRC010000898.1	83921	85142	CAG8909042.1
CAJVRC010000898.1	86337	87338	CAG8909043.1
CAJVRC010000898.1	89836	91389	CAG8909044.1
CAJVRC010000898.1	93990	97463	CAG8909045.1
CAJVRC010000898.1	98206	100984	CAG8909046.1
CAJVRC010000898.1	105967	108467	CAG8909047.1
CAJVRC010000898.1	108892	110461	CAG8909048.1
CAJVRC010000898.1	112366	113827	CAG8909049.1
CAJVRC010000898.1	114158	115731	CAG8909050.1
CAJVRC010000898.1	115998	116756	CAG8909051.1
CAJVRC010000898.1	117666	119708	CAG8909052.1
CAJVRC010000898.1	122264	123380	CAG8909053.1
CAJVRC010000898.1	123992	125723	CAG8909054.1
CAJVRC010000898.1	129139	132643	CAG8909055.1
CAJVRC010000898.1	133526	134322	CAG8909056.1
CAJVRC010000898.1	135062	136062	CAG8909057.1
CAJVRC010000898.1	136566	139341	CAG8909058.1
CAJVRC010000898.1	140064	140502	CAG8909059.1
CAJVRC010000898.1	140957	142078	CAG8909060.1
CAJVRC010000898.1	142472	143565	CAG8909061.1
CAJVRC010000898.1	143892	145089	CAG8909062.1
CAJVRC010000898.1	146298	149589	CAG8909063.1
CAJVRC010000898.1	150607	152928	CAG8909064.1
CAJVRC010000898.1	153766	157739	CAG8909065.1
CAJVRC010000898.1	159040	164821	CAG8909066.1
CAJVRC010000898.1	169503	170031	CAG8909067.1
CAJVRC010000898.1	170978	173824	CAG8909068.1
CAJVRC010000898.1	175411	177393	CAG8909069.1
CAJVRC010000898.1	178248	178999	CAG8909070.1
CAJVRC010000898.1	179727	183397	CAG8909071.1
CAJVRC010000898.1	184537	185044	CAG8909072.1
CAJVRC010000898.1	185570	187034	CAG8909073.1
CAJVRC010000898.1	187516	188384	CAG8909074.1
CAJVRC010000898.1	189583	191415	CAG8909075.1
CAJVRC010000898.1	192074	193425	CAG8909076.1
CAJVRC010000898.1	193674	195183	CAG8909077.1
CAJVRC010000898.1	195665	196847	CAG8909078.1
CAJVRC010000898.1	206966	208349	CAG8909079.1
CAJVRC010000898.1	211856	213743	CAG8909080.1
CAJVRC010000898.1	214352	219264	CAG8909081.1
CAJVRC010000898.1	219371	221049	CAG8909082.1
CAJVRC010000898.1	222014	223252	CAG8909083.1
CAJVRC010000898.1	223582	224326	CAG8909084.1
CAJVRC010000898.1	225118	227170	CAG8909085.1
CAJVRC010000898.1	227574	229305	CAG8909086.1
CAJVRC010000898.1	229428	230754	CAG8909087.1
CAJVRC010000898.1	231041	231548	CAG8909088.1
CAJVRC010000898.1	233626	234103	CAG8909089.1
CAJVRC010000898.1	234554	235361	CAG8909090.1
CAJVRC010000898.1	236062	236667	CAG8909091.1
CAJVRC010000898.1	236841	238164	CAG8909092.1
CAJVRC010000898.1	238551	239558	CAG8909093.1
CAJVRC010000898.1	239917	241508	CAG8909094.1
CAJVRC010000898.1	241853	243671	CAG8909095.1
CAJVRC010000898.1	243839	245883	CAG8909096.1
CAJVRC010000898.1	246480	247881	CAG8909097.1
CAJVRC010000898.1	248102	250015	CAG8909098.1
CAJVRC010000898.1	250563	252218	CAG8909099.1
CAJVRC010000898.1	252582	253551	CAG8909100.1
CAJVRC010000898.1	254190	256345	CAG8909101.1
CAJVRC010000898.1	256823	258157	CAG8909102.1
CAJVRC010000898.1	258849	260117	CAG8909103.1
CAJVRC010000898.1	260475	261383	CAG8909104.1
CAJVRC010000898.1	262992	264981	CAG8909105.1
CAJVRC010000898.1	265846	268197	CAG8909106.1
CAJVRC010000898.1	268636	269749	CAG8909107.1
CAJVRC010000898.1	269939	270902	CAG8909108.1
CAJVRC010000898.1	271323	272148	CAG8909109.1
CAJVRC010000898.1	272948	273436	CAG8909110.1
CAJVRC010000898.1	274159	275650	CAG8909111.1
CAJVRC010000898.1	276534	278949	CAG8909112.1
CAJVRC010000898.1	283325	284561	CAG8909113.1
CAJVRC010000898.1	286651	288874	CAG8909114.1
CAJVRC010000898.1	292812	293973	CAG8909115.1
CAJVRC010000898.1	295640	296345	CAG8909116.1
CAJVRC010000898.1	297898	298513	CAG8909117.1
CAJVRC010000898.1	301980	302894	CAG8909118.1
CAJVRC010000898.1	303998	304700	CAG8909119.1
CAJVRC010000898.1	306353	308459	CAG8909120.1
CAJVRC010000898.1	308869	310692	CAG8909121.1
CAJVRC010000898.1	311746	312472	CAG8909122.1
CAJVRC010000898.1	314178	314724	CAG8909123.1
CAJVRC010000898.1	315014	317112	CAG8909124.1
CAJVRC010000898.1	317353	318535	CAG8909125.1
CAJVRC010000898.1	319167	320828	CAG8909126.1
CAJVRC010000898.1	323092	324377	CAG8909127.1
CAJVRC010000898.1	325128	326958	CAG8909128.1
CAJVRC010000898.1	330029	335538	CAG8909129.1
CAJVRC010000898.1	336927	337907	CAG8909130.1
CAJVRC010000898.1	340938	342444	CAG8909131.1
CAJVRC010000898.1	342659	344707	CAG8909132.1
CAJVRC010000898.1	345195	347174	CAG8909133.1
CAJVRC010000898.1	348104	352131	CAG8909134.1
CAJVRC010000898.1	353925	355427	CAG8909135.1
CAJVRC010000898.1	356538	356967	CAG8909136.1
CAJVRC010000898.1	357965	358743	CAG8909137.1
CAJVRC010000898.1	358888	361115	CAG8909138.1
CAJVRC010000898.1	361999	363887	CAG8909139.1
CAJVRC010000898.1	367264	368773	CAG8909140.1
CAJVRC010000898.1	371167	373135	CAG8909141.1
CAJVRC010000898.1	375577	376504	CAG8909142.1
CAJVRC010000898.1	376790	378537	CAG8909143.1
CAJVRC010000898.1	379356	379686	CAG8909144.1
CAJVRC010000898.1	380507	381486	CAG8909145.1
CAJVRC010000898.1	384268	385316	CAG8909146.1
CAJVRC010000898.1	385831	387088	CAG8909147.1
CAJVRC010000898.1	387495	387816	CAG8909148.1
CAJVRC010000898.1	387917	389353	CAG8909149.1
CAJVRC010000898.1	389496	391089	CAG8909150.1
CAJVRC010000898.1	392248	393547	CAG8909151.1
CAJVRC010000898.1	393750	395070	CAG8909152.1
CAJVRC010000898.1	395338	397741	CAG8909153.1
CAJVRC010000898.1	398711	399653	CAG8909154.1
CAJVRC010000898.1	399782	400957	CAG8909155.1
CAJVRC010000898.1	401241	403188	CAG8909156.1
CAJVRC010000898.1	405702	407406	CAG8909157.1
CAJVRC010000898.1	407596	408810	CAG8909158.1
CAJVRC010000898.1	409353	410577	CAG8909159.1
CAJVRC010000898.1	412121	413565	CAG8909160.1
CAJVRC010000898.1	416826	417198	CAG8909161.1
CAJVRC010000898.1	417687	421053	CAG8909162.1
CAJVRC010000898.1	421383	421953	CAG8909163.1
CAJVRC010000898.1	422607	426432	CAG8909164.1
CAJVRC010000898.1	427519	429611	CAG8909165.1
CAJVRC010000898.1	431309	432566	CAG8909166.1
CAJVRC010000898.1	432907	434033	CAG8909167.1
CAJVRC010000898.1	434324	434716	CAG8909168.1
CAJVRC010000898.1	435249	436435	CAG8909169.1
CAJVRC010000898.1	436839	439409	CAG8909170.1
CAJVRC010000898.1	445220	446732	CAG8909171.1
CAJVRC010000898.1	448604	449605	CAG8909172.1
CAJVRC010000898.1	450090	451676	CAG8909173.1
CAJVRC010000898.1	453045	453653	CAG8909174.1
CAJVRC010000898.1	455305	456419	CAG8909175.1
CAJVRC010000898.1	456689	458157	CAG8909176.1
CAJVRC010000898.1	458854	460711	CAG8909177.1
CAJVRC010000898.1	465877	467525	CAG8909178.1
CAJVRC010000898.1	469308	470275	CAG8909179.1
CAJVRC010000898.1	471650	473183	CAG8909180.1
CAJVRC010000898.1	474170	475214	CAG8909181.1
CAJVRC010000898.1	475683	478245	CAG8909182.1
CAJVRC010000898.1	481994	483371	CAG8909183.1
CAJVRC010000898.1	485572	486832	CAG8909184.1
CAJVRC010000898.1	488046	489395	CAG8909185.1
CAJVRC010000898.1	490576	492217	CAG8909186.1
CAJVRC010000898.1	492910	495155	CAG8909187.1
CAJVRC010000898.1	496300	497670	CAG8909188.1
CAJVRC010000898.1	500063	501260	CAG8909189.1
CAJVRC010000898.1	504423	506005	CAG8909190.1
CAJVRC010000898.1	506744	507760	CAG8909191.1
CAJVRC010000898.1	508054	508826	CAG8909192.1
CAJVRC010000898.1	509558	511136	CAG8909193.1
CAJVRC010000898.1	514499	515411	CAG8909194.1
CAJVRC010000898.1	515480	516029	CAG8909195.1
CAJVRC010000898.1	516449	519068	CAG8909196.1
CAJVRC010000898.1	519360	522076	CAG8909197.1
CAJVRC010000898.1	522495	525149	CAG8909198.1
CAJVRC010000898.1	526041	527529	CAG8909199.1
CAJVRC010000898.1	527992	531296	CAG8909200.1
CAJVRC010000898.1	533279	536687	CAG8909201.1
CAJVRC010000898.1	537819	539277	CAG8909202.1
CAJVRC010000898.1	541698	544434	CAG8909203.1
CAJVRC010000898.1	544808	546227	CAG8909204.1
CAJVRC010000898.1	546680	547109	CAG8909205.1
CAJVRC010000898.1	547476	548873	CAG8909206.1
CAJVRC010000898.1	548972	549453	CAG8909207.1
CAJVRC010000898.1	552457	556292	CAG8909208.1
CAJVRC010000898.1	557230	559203	CAG8909209.1
CAJVRC010000898.1	559812	561297	CAG8909210.1
CAJVRC010000898.1	561544	565280	CAG8909211.1
CAJVRC010000898.1	565478	566582	CAG8909212.1
CAJVRC010000898.1	567390	568342	CAG8909213.1
CAJVRC010000898.1	568631	569830	CAG8909214.1
CAJVRC010000898.1	570084	572863	CAG8909215.1
CAJVRC010000898.1	573536	578642	CAG8909216.1
CAJVRC010000898.1	579978	584802	CAG8909217.1
CAJVRC010000898.1	585135	587078	CAG8909218.1
CAJVRC010000898.1	587649	590014	CAG8909219.1
CAJVRC010000898.1	590382	592188	CAG8909220.1
CAJVRC010000898.1	593872	597410	CAG8909221.1
CAJVRC010000898.1	598624	599337	CAG8909222.1
CAJVRC010000898.1	599467	600502	CAG8909223.1
CAJVRC010000898.1	601177	603811	CAG8909224.1
CAJVRC010000898.1	605256	605907	CAG8909225.1
CAJVRC010000898.1	606172	607588	CAG8909226.1
CAJVRC010000898.1	608085	621234	CAG8909227.1
CAJVRC010000898.1	621772	626951	CAG8909228.1
CAJVRC010000898.1	627841	629017	CAG8909229.1
CAJVRC010000898.1	629188	630271	CAG8909230.1
CAJVRC010000898.1	630828	633723	CAG8909231.1
CAJVRC010000898.1	634181	635126	CAG8909232.1
CAJVRC010000898.1	635435	636832	CAG8909233.1
CAJVRC010000898.1	637339	640324	CAG8909234.1
CAJVRC010000898.1	640930	643016	CAG8909235.1
CAJVRC010000898.1	643279	643668	CAG8909236.1
CAJVRC010000898.1	644061	645737	CAG8909237.1
CAJVRC010000898.1	646779	649097	CAG8909238.1
CAJVRC010000898.1	652786	654339	CAG8909239.1
CAJVRC010000898.1	654811	655481	CAG8909240.1
CAJVRC010000898.1	655662	658074	CAG8909241.1
CAJVRC010000898.1	658554	660936	CAG8909242.1
CAJVRC010000898.1	661295	664069	CAG8909243.1
CAJVRC010000898.1	665144	666173	CAG8909244.1
CAJVRC010000898.1	666619	668563	CAG8909245.1
CAJVRC010000898.1	668847	669363	CAG8909246.1
CAJVRC010000898.1	672732	673944	CAG8909247.1
CAJVRC010000898.1	674786	676457	CAG8909248.1
CAJVRC010000898.1	677680	678749	CAG8909249.1
CAJVRC010000898.1	682514	684571	CAG8909250.1
CAJVRC010000898.1	685311	686558	CAG8909251.1
CAJVRC010000898.1	688535	690476	CAG8909252.1
CAJVRC010000898.1	691178	692333	CAG8909253.1
CAJVRC010000898.1	693084	693502	CAG8909254.1
CAJVRC010000898.1	695775	696183	CAG8909255.1
CAJVRC010000898.1	698590	702386	CAG8909256.1
CAJVRC010000898.1	703690	706270	CAG8909257.1
CAJVRC010000898.1	707357	708541	CAG8909258.1
CAJVRC010000898.1	709110	710795	CAG8909259.1
CAJVRC010000898.1	711653	713143	CAG8909260.1
CAJVRC010000898.1	713525	715271	CAG8909261.1
CAJVRC010000898.1	715320	716791	CAG8909262.1
CAJVRC010000898.1	717099	717726	CAG8909263.1
CAJVRC010000898.1	721086	722827	CAG8909264.1
CAJVRC010000898.1	723952	725963	CAG8909265.1
CAJVRC010000898.1	726855	729748	CAG8909266.1
CAJVRC010000898.1	730072	731797	CAG8909267.1
CAJVRC010000898.1	733528	736335	CAG8909268.1
CAJVRC010000898.1	736856	737776	CAG8909269.1
CAJVRC010000898.1	739223	740648	CAG8909270.1
CAJVRC010000898.1	741226	744215	CAG8909271.1
CAJVRC010000898.1	744523	745734	CAG8909272.1
CAJVRC010000898.1	747077	749333	CAG8909273.1
CAJVRC010000898.1	751733	752141	CAG8909274.1
CAJVRC010000898.1	752730	754438	CAG8909275.1
CAJVRC010000898.1	755329	756964	CAG8909276.1
CAJVRC010000898.1	758115	758860	CAG8909277.1
CAJVRC010000898.1	759204	760364	CAG8909278.1
CAJVRC010000898.1	761214	762597	CAG8909279.1
CAJVRC010000898.1	763360	766165	CAG8909280.1
CAJVRC010000898.1	766330	766972	CAG8909281.1
CAJVRC010000898.1	767113	768690	CAG8909282.1
CAJVRC010000898.1	768919	770034	CAG8909283.1
CAJVRC010000898.1	774887	777155	CAG8909284.1
CAJVRC010000898.1	778295	779095	CAG8909285.1
CAJVRC010000898.1	779842	780433	CAG8909286.1
CAJVRC010000898.1	782294	784873	CAG8909287.1
CAJVRC010000898.1	785410	786085	CAG8909288.1
CAJVRC010000898.1	786360	787388	CAG8909289.1
CAJVRC010000898.1	787943	788431	CAG8909290.1
CAJVRC010000898.1	788723	789940	CAG8909291.1
CAJVRC010000898.1	789971	790274	CAG8909292.1
CAJVRC010000898.1	790787	791744	CAG8909293.1
CAJVRC010000898.1	792930	793727	CAG8909294.1
CAJVRC010000898.1	794170	795316	CAG8909295.1
CAJVRC010000898.1	800470	801754	CAG8909296.1
CAJVRC010000898.1	805558	806289	CAG8909297.1
CAJVRC010000898.1	806526	807712	CAG8909298.1
CAJVRC010000898.1	808689	809638	CAG8909299.1
CAJVRC010000898.1	812326	812875	CAG8909300.1
CAJVRC010000898.1	813568	814823	CAG8909301.1
CAJVRC010000898.1	816367	817182	CAG8909302.1
CAJVRC010000898.1	817447	818625	CAG8909303.1
CAJVRC010000898.1	819313	820309	CAG8909304.1
CAJVRC010000898.1	822003	825585	CAG8909305.1
CAJVRC010000898.1	826473	826989	CAG8909306.1
CAJVRC010000898.1	829299	829937	CAG8909307.1
CAJVRC010000898.1	830411	832419	CAG8909308.1
CAJVRC010000899.1	2373	3661	CAG8909309.1
CAJVRC010000899.1	7428	8680	CAG8909310.1
CAJVRC010000899.1	9194	10394	CAG8909311.1
CAJVRC010000899.1	10713	11218	CAG8909312.1
CAJVRC010000899.1	11602	13045	CAG8909313.1
CAJVRC010000899.1	13592	14180	CAG8909314.1
CAJVRC010000899.1	14720	15818	CAG8909315.1
CAJVRC010000899.1	16458	17228	CAG8909316.1
CAJVRC010000899.1	19016	21006	CAG8909317.1
CAJVRC010000900.1	0	2939	CAG8909318.1
CAJVRC010000900.1	3743	5446	CAG8909319.1
CAJVRC010000900.1	7023	12424	CAG8909320.1
CAJVRC010000900.1	15032	18671	CAG8909321.1
CAJVRC010000900.1	19248	21016	CAG8909322.1
CAJVRC010000900.1	21589	22135	CAG8909323.1
CAJVRC010000900.1	22500	24779	CAG8909324.1
CAJVRC010000900.1	28585	29415	CAG8909325.1
CAJVRC010000900.1	30010	32758	CAG8909326.1
CAJVRC010000900.1	33109	34273	CAG8909327.1
CAJVRC010000900.1	34581	35901	CAG8909328.1
CAJVRC010000900.1	36509	38603	CAG8909329.1
CAJVRC010000900.1	38845	39416	CAG8909330.1
CAJVRC010000900.1	40620	41131	CAG8909331.1
CAJVRC010000900.1	41252	41700	CAG8909332.1
CAJVRC010000900.1	42671	43493	CAG8909333.1
CAJVRC010000900.1	44476	45272	CAG8909334.1
CAJVRC010000900.1	45438	46187	CAG8909335.1
CAJVRC010000900.1	46669	48567	CAG8909336.1
CAJVRC010000900.1	49152	50199	CAG8909337.1
CAJVRC010000900.1	50581	52173	CAG8909338.1
CAJVRC010000900.1	52581	55767	CAG8909339.1
CAJVRC010000900.1	56621	58732	CAG8909340.1
CAJVRC010000900.1	58886	60022	CAG8909341.1
CAJVRC010000900.1	61084	62640	CAG8909342.1
CAJVRC010000900.1	63195	64755	CAG8909343.1
CAJVRC010000900.1	65615	67185	CAG8909344.1
CAJVRC010000900.1	69118	70562	CAG8909345.1
CAJVRC010000900.1	71654	78035	CAG8909346.1
CAJVRC010000900.1	80065	80494	CAG8909347.1
CAJVRC010000900.1	80900	82278	CAG8909348.1
CAJVRC010000900.1	82653	83201	CAG8909349.1
CAJVRC010000900.1	83217	83520	CAG8909350.1
CAJVRC010000900.1	85649	87066	CAG8909351.1
CAJVRC010000900.1	87451	88537	CAG8909352.1
CAJVRC010000900.1	90942	91543	CAG8909353.1
CAJVRC010000900.1	91935	92367	CAG8909354.1
CAJVRC010000900.1	92947	94491	CAG8909355.1
CAJVRC010000900.1	94974	96800	CAG8909356.1
CAJVRC010000900.1	100103	101511	CAG8909357.1
CAJVRC010000900.1	101719	104071	CAG8909358.1
CAJVRC010000900.1	104660	106749	CAG8909359.1
CAJVRC010000900.1	109308	123723	CAG8909360.1
CAJVRC010000900.1	124528	129550	CAG8909361.1
CAJVRC010000900.1	130307	131287	CAG8909362.1
CAJVRC010000900.1	131320	131548	CAG8909363.1
CAJVRC010000900.1	132671	139085	CAG8909364.1
CAJVRC010000900.1	140948	142779	CAG8909365.1
CAJVRC010000900.1	143763	162467	CAG8909366.1
CAJVRC010000900.1	163008	164330	CAG8909367.1
CAJVRC010000900.1	165008	169941	CAG8909368.1
CAJVRC010000900.1	170486	171798	CAG8909369.1
CAJVRC010000900.1	172096	172882	CAG8909370.1
CAJVRC010000900.1	175313	177024	CAG8909371.1
CAJVRC010000900.1	177499	179263	CAG8909372.1
CAJVRC010000900.1	180103	182326	CAG8909373.1
CAJVRC010000900.1	182706	183651	CAG8909374.1
CAJVRC010000900.1	184634	186647	CAG8909375.1
CAJVRC010000900.1	187177	190813	CAG8909376.1
CAJVRC010000900.1	191535	192759	CAG8909377.1
CAJVRC010000900.1	193208	195789	CAG8909378.1
CAJVRC010000900.1	197494	199313	CAG8909379.1
CAJVRC010000900.1	200074	200798	CAG8909380.1
CAJVRC010000900.1	201707	202343	CAG8909381.1
CAJVRC010000900.1	202755	205530	CAG8909382.1
CAJVRC010000900.1	207226	208995	CAG8909383.1
CAJVRC010000900.1	212950	214978	CAG8909384.1
CAJVRC010000900.1	215856	217887	CAG8909385.1
CAJVRC010000900.1	219307	220888	CAG8909386.1
CAJVRC010000900.1	222192	223470	CAG8909387.1
CAJVRC010000900.1	225799	227937	CAG8909388.1
CAJVRC010000900.1	228110	229598	CAG8909389.1
CAJVRC010000900.1	229681	230646	CAG8909390.1
CAJVRC010000900.1	231120	232367	CAG8909391.1
CAJVRC010000900.1	233048	235973	CAG8909392.1
CAJVRC010000900.1	236251	238298	CAG8909393.1
CAJVRC010000900.1	238596	242495	CAG8909394.1
CAJVRC010000900.1	243011	244163	CAG8909395.1
CAJVRC010000900.1	244553	245135	CAG8909396.1
CAJVRC010000900.1	247590	248334	CAG8909397.1
CAJVRC010000900.1	249132	250217	CAG8909398.1
CAJVRC010000900.1	250321	251696	CAG8909399.1
CAJVRC010000900.1	251828	252878	CAG8909400.1
CAJVRC010000900.1	253576	255079	CAG8909401.1
CAJVRC010000900.1	255645	257122	CAG8909402.1
CAJVRC010000900.1	257592	262436	CAG8909403.1
CAJVRC010000900.1	263415	265593	CAG8909404.1
CAJVRC010000900.1	266496	267574	CAG8909405.1
CAJVRC010000900.1	268029	269628	CAG8909406.1
CAJVRC010000900.1	269803	270759	CAG8909407.1
CAJVRC010000900.1	270961	271818	CAG8909408.1
CAJVRC010000900.1	275829	276425	CAG8909409.1
CAJVRC010000900.1	277290	277941	CAG8909410.1
CAJVRC010000900.1	280059	281166	CAG8909411.1
CAJVRC010000900.1	283026	283971	CAG8909412.1
CAJVRC010000900.1	284474	285860	CAG8909413.1
CAJVRC010000900.1	286713	287518	CAG8909414.1
CAJVRC010000900.1	288994	289897	CAG8909415.1
CAJVRC010000900.1	290903	292274	CAG8909416.1
CAJVRC010000900.1	295908	296673	CAG8909417.1
CAJVRC010000900.1	298389	298917	CAG8909418.1
CAJVRC010000900.1	301110	303591	CAG8909419.1
CAJVRC010000900.1	304289	305359	CAG8909420.1
CAJVRC010000900.1	305692	307075	CAG8909421.1
CAJVRC010000900.1	307617	311295	CAG8909422.1
CAJVRC010000900.1	312158	314014	CAG8909423.1
CAJVRC010000900.1	314752	316114	CAG8909424.1
CAJVRC010000900.1	317497	320792	CAG8909425.1
CAJVRC010000900.1	321058	322978	CAG8909426.1
CAJVRC010000900.1	324403	325988	CAG8909427.1
CAJVRC010000900.1	326634	328314	CAG8909428.1
CAJVRC010000900.1	329258	330535	CAG8909429.1
CAJVRC010000900.1	330547	330955	CAG8909430.1
CAJVRC010000900.1	333329	334110	CAG8909431.1
CAJVRC010000900.1	334982	337436	CAG8909432.1
CAJVRC010000900.1	338454	339578	CAG8909433.1
CAJVRC010000900.1	340225	341854	CAG8909434.1
CAJVRC010000900.1	342638	344650	CAG8909435.1
CAJVRC010000900.1	345122	346334	CAG8909436.1
CAJVRC010000900.1	346979	348541	CAG8909437.1
CAJVRC010000900.1	348804	350376	CAG8909438.1
CAJVRC010000900.1	351976	353236	CAG8909439.1
CAJVRC010000900.1	354423	357327	CAG8909440.1
CAJVRC010000900.1	357753	358986	CAG8909441.1
CAJVRC010000900.1	359186	360962	CAG8909442.1
CAJVRC010000900.1	362368	364496	CAG8909443.1
CAJVRC010000900.1	364865	367332	CAG8909444.1
CAJVRC010000900.1	367979	370148	CAG8909445.1
CAJVRC010000900.1	370515	371385	CAG8909446.1
CAJVRC010000900.1	375696	376209	CAG8909447.1
CAJVRC010000900.1	376656	379266	CAG8909448.1
CAJVRC010000900.1	380636	381989	CAG8909449.1
CAJVRC010000900.1	382328	383910	CAG8909450.1
CAJVRC010000900.1	384581	385145	CAG8909451.1
CAJVRC010000900.1	390549	393108	CAG8909452.1
CAJVRC010000900.1	395230	396741	CAG8909453.1
CAJVRC010000900.1	397538	400775	CAG8909454.1
CAJVRC010000900.1	401202	403052	CAG8909455.1
CAJVRC010000900.1	409757	410900	CAG8909456.1
CAJVRC010000900.1	414716	418092	CAG8909457.1
CAJVRC010000900.1	419398	421240	CAG8909458.1
CAJVRC010000900.1	422252	424627	CAG8909459.1
CAJVRC010000900.1	428718	430476	CAG8909460.1
CAJVRC010000900.1	431375	432707	CAG8909461.1
CAJVRC010000900.1	435080	436430	CAG8909462.1
CAJVRC010000900.1	439836	441080	CAG8909463.1
CAJVRC010000900.1	442674	445194	CAG8909464.1
CAJVRC010000900.1	445678	446429	CAG8909465.1
CAJVRC010000900.1	446877	449782	CAG8909466.1
CAJVRC010000900.1	450414	451072	CAG8909467.1
CAJVRC010000900.1	453412	454676	CAG8909468.1
CAJVRC010000900.1	454935	456372	CAG8909469.1
CAJVRC010000900.1	457710	460169	CAG8909470.1
CAJVRC010000900.1	460614	461799	CAG8909471.1
CAJVRC010000900.1	462050	463409	CAG8909472.1
CAJVRC010000900.1	463757	465626	CAG8909473.1
CAJVRC010000900.1	466007	467396	CAG8909474.1
CAJVRC010000900.1	467998	470976	CAG8909475.1
CAJVRC010000900.1	472152	476103	CAG8909476.1
CAJVRC010000900.1	476518	478478	CAG8909477.1
CAJVRC010000900.1	480421	482213	CAG8909478.1
CAJVRC010000900.1	483185	484021	CAG8909479.1
CAJVRC010000900.1	484726	488008	CAG8909480.1
CAJVRC010000900.1	488548	492554	CAG8909481.1
CAJVRC010000900.1	493789	495129	CAG8909482.1
CAJVRC010000900.1	495426	496485	CAG8909483.1
CAJVRC010000900.1	496867	500437	CAG8909484.1
CAJVRC010000900.1	502194	503091	CAG8909485.1
CAJVRC010000900.1	504493	505260	CAG8909486.1
CAJVRC010000900.1	505556	507796	CAG8909487.1
CAJVRC010000900.1	508408	509542	CAG8909488.1
CAJVRC010000900.1	511028	512302	CAG8909489.1
CAJVRC010000900.1	512650	513567	CAG8909490.1
CAJVRC010000900.1	517053	519703	CAG8909491.1
CAJVRC010000900.1	522856	524481	CAG8909492.1
CAJVRC010000900.1	525283	526387	CAG8909493.1
CAJVRC010000900.1	527116	528102	CAG8909494.1
CAJVRC010000901.1	500	3334	CAG8909495.1
CAJVRC010000901.1	11412	13078	CAG8909496.1
CAJVRC010000901.1	14427	15152	CAG8909497.1
CAJVRC010000901.1	17993	19772	CAG8909498.1
CAJVRC010000901.1	20423	21478	CAG8909499.1
CAJVRC010000901.1	22298	23526	CAG8909500.1
CAJVRC010000901.1	24060	25614	CAG8909501.1
CAJVRC010000901.1	26232	28596	CAG8909502.1
CAJVRC010000901.1	29181	30981	CAG8909503.1
CAJVRC010000901.1	32171	33919	CAG8909504.1
CAJVRC010000901.1	36657	38467	CAG8909505.1
CAJVRC010000901.1	42674	42926	CAG8909506.1
CAJVRC010000902.1	5078	5873	CAG8909507.1
CAJVRC010000902.1	10624	11655	CAG8909508.1
CAJVRC010000902.1	13715	14054	CAG8909509.1
CAJVRC010000902.1	15466	19367	CAG8909510.1
CAJVRC010000902.1	19562	22288	CAG8909511.1
CAJVRC010000902.1	25130	27707	CAG8909512.1
CAJVRC010000902.1	28024	28852	CAG8909513.1
CAJVRC010000902.1	29921	32710	CAG8909514.1
CAJVRC010000902.1	33655	34672	CAG8909515.1
CAJVRC010000902.1	35176	35677	CAG8909516.1
CAJVRC010000902.1	36268	37294	CAG8909517.1
CAJVRC010000902.1	37912	39676	CAG8909518.1
CAJVRC010000902.1	40005	41973	CAG8909519.1
CAJVRC010000902.1	42223	43852	CAG8909520.1
CAJVRC010000902.1	46705	47368	CAG8909521.1
CAJVRC010000902.1	47500	48648	CAG8909522.1
CAJVRC010000902.1	50300	52423	CAG8909523.1
CAJVRC010000902.1	53099	55079	CAG8909524.1
CAJVRC010000902.1	55575	56349	CAG8909525.1
CAJVRC010000902.1	56673	62203	CAG8909526.1
CAJVRC010000902.1	65057	65830	CAG8909527.1
CAJVRC010000902.1	66890	67508	CAG8909528.1
CAJVRC010000902.1	67945	68979	CAG8909529.1
CAJVRC010000902.1	69338	70168	CAG8909530.1
CAJVRC010000902.1	70797	72616	CAG8909531.1
CAJVRC010000902.1	74661	75942	CAG8909532.1
CAJVRC010000902.1	77164	78746	CAG8909533.1
CAJVRC010000902.1	79662	82248	CAG8909534.1
CAJVRC010000902.1	84187	85068	CAG8909535.1
CAJVRC010000902.1	85270	86503	CAG8909536.1
CAJVRC010000902.1	87170	89755	CAG8909537.1
CAJVRC010000902.1	89808	91134	CAG8909538.1
CAJVRC010000902.1	91648	93505	CAG8909539.1
CAJVRC010000902.1	95537	97203	CAG8909540.1
CAJVRC010000902.1	99514	102926	CAG8909541.1
CAJVRC010000902.1	106646	108058	CAG8909542.1
CAJVRC010000902.1	108506	109498	CAG8909543.1
CAJVRC010000902.1	109675	110224	CAG8909544.1
CAJVRC010000902.1	110805	111072	CAG8909545.1
CAJVRC010000902.1	111366	112313	CAG8909546.1
CAJVRC010000902.1	114382	115499	CAG8909547.1
CAJVRC010000902.1	115525	116259	CAG8909548.1
CAJVRC010000902.1	118303	119580	CAG8909549.1
CAJVRC010000902.1	120337	122395	CAG8909550.1
CAJVRC010000902.1	122826	124173	CAG8909551.1
CAJVRC010000902.1	124890	127049	CAG8909552.1
CAJVRC010000902.1	127286	129191	CAG8909553.1
CAJVRC010000902.1	129529	130553	CAG8909554.1
CAJVRC010000902.1	131173	133836	CAG8909555.1
CAJVRC010000902.1	134559	135306	CAG8909556.1
CAJVRC010000902.1	135482	137246	CAG8909557.1
CAJVRC010000902.1	137523	138500	CAG8909558.1
CAJVRC010000902.1	139771	140110	CAG8909559.1
CAJVRC010000902.1	144433	144925	CAG8909560.1
CAJVRC010000902.1	145125	146047	CAG8909561.1
CAJVRC010000902.1	146760	148638	CAG8909562.1
CAJVRC010000902.1	149190	150684	CAG8909563.1
CAJVRC010000902.1	151933	152353	CAG8909564.1
CAJVRC010000902.1	154656	157797	CAG8909565.1
CAJVRC010000902.1	158123	159428	CAG8909566.1
CAJVRC010000902.1	159637	162059	CAG8909567.1
CAJVRC010000902.1	162409	163894	CAG8909568.1
CAJVRC010000902.1	175830	176559	CAG8909569.1
CAJVRC010000902.1	177252	178179	CAG8909570.1
CAJVRC010000902.1	178366	179166	CAG8909571.1
CAJVRC010000902.1	179655	185231	CAG8909572.1
CAJVRC010000902.1	186758	187735	CAG8909573.1
CAJVRC010000902.1	188500	189927	CAG8909574.1
CAJVRC010000902.1	190234	191253	CAG8909575.1
CAJVRC010000902.1	191618	193318	CAG8909576.1
CAJVRC010000902.1	194509	196817	CAG8909577.1
CAJVRC010000902.1	197557	199533	CAG8909578.1
CAJVRC010000902.1	199990	201417	CAG8909579.1
CAJVRC010000902.1	202853	203932	CAG8909580.1
CAJVRC010000902.1	204869	206819	CAG8909581.1
CAJVRC010000902.1	207106	210107	CAG8909582.1
CAJVRC010000902.1	210855	211826	CAG8909583.1
CAJVRC010000902.1	212326	212809	CAG8909584.1
CAJVRC010000902.1	213342	214711	CAG8909585.1
CAJVRC010000902.1	215076	215877	CAG8909586.1
CAJVRC010000902.1	216869	222435	CAG8909587.1
CAJVRC010000902.1	222818	223808	CAG8909588.1
CAJVRC010000902.1	224249	225699	CAG8909589.1
CAJVRC010000902.1	226027	228783	CAG8909590.1
CAJVRC010000902.1	231410	232466	CAG8909591.1
CAJVRC010000902.1	232992	234435	CAG8909592.1
CAJVRC010000902.1	235869	237821	CAG8909593.1
CAJVRC010000902.1	238402	240249	CAG8909594.1
CAJVRC010000902.1	240489	241604	CAG8909595.1
CAJVRC010000902.1	242151	243690	CAG8909596.1
CAJVRC010000902.1	243990	245155	CAG8909597.1
CAJVRC010000902.1	247166	247616	CAG8909598.1
CAJVRC010000902.1	248458	251536	CAG8909599.1
CAJVRC010000902.1	251930	253963	CAG8909600.1
CAJVRC010000902.1	256288	256789	CAG8909601.1
CAJVRC010000902.1	257214	258306	CAG8909602.1
CAJVRC010000902.1	259307	260157	CAG8909603.1
CAJVRC010000902.1	262455	263044	CAG8909604.1
CAJVRC010000902.1	263062	264199	CAG8909605.1
CAJVRC010000902.1	265138	266823	CAG8909606.1
CAJVRC010000902.1	266999	269753	CAG8909607.1
CAJVRC010000902.1	272751	274095	CAG8909608.1
CAJVRC010000902.1	274275	276874	CAG8909609.1
CAJVRC010000902.1	277601	278282	CAG8909610.1
CAJVRC010000902.1	278509	279799	CAG8909611.1
CAJVRC010000902.1	280084	281598	CAG8909612.1
CAJVRC010000902.1	281782	282565	CAG8909613.1
CAJVRC010000902.1	282968	284355	CAG8909614.1
CAJVRC010000902.1	286120	289018	CAG8909615.1
CAJVRC010000902.1	296111	297922	CAG8909616.1
CAJVRC010000902.1	308373	310601	CAG8909617.1
CAJVRC010000902.1	311042	312002	CAG8909618.1
CAJVRC010000902.1	312350	314042	CAG8909619.1
CAJVRC010000902.1	314517	319160	CAG8909620.1
CAJVRC010000902.1	320024	320318	CAG8909621.1
CAJVRC010000902.1	321288	322090	CAG8909622.1
CAJVRC010000902.1	322702	323212	CAG8909623.1
CAJVRC010000902.1	324628	325615	CAG8909624.1
CAJVRC010000902.1	326019	327500	CAG8909625.1
CAJVRC010000902.1	333582	336229	CAG8909626.1
CAJVRC010000902.1	337736	339762	CAG8909627.1
CAJVRC010000902.1	340310	341651	CAG8909628.1
CAJVRC010000902.1	342037	343599	CAG8909629.1
CAJVRC010000902.1	343937	345411	CAG8909630.1
CAJVRC010000902.1	345901	347635	CAG8909631.1
CAJVRC010000902.1	349284	351394	CAG8909632.1
CAJVRC010000902.1	352409	354149	CAG8909633.1
CAJVRC010000902.1	355557	356559	CAG8909634.1
CAJVRC010000902.1	361563	362634	CAG8909635.1
CAJVRC010000902.1	364147	364662	CAG8909636.1
CAJVRC010000902.1	367783	370083	CAG8909637.1
CAJVRC010000902.1	374832	375808	CAG8909638.1
CAJVRC010000902.1	377096	378919	CAG8909639.1
CAJVRC010000902.1	380364	381974	CAG8909640.1
CAJVRC010000902.1	382583	384521	CAG8909641.1
CAJVRC010000902.1	385088	386096	CAG8909642.1
CAJVRC010000902.1	386554	387208	CAG8909643.1
CAJVRC010000902.1	387844	389609	CAG8909644.1
CAJVRC010000902.1	390668	391604	CAG8909645.1
CAJVRC010000902.1	391710	393319	CAG8909646.1
CAJVRC010000902.1	393585	395336	CAG8909647.1
CAJVRC010000902.1	398035	398929	CAG8909648.1
CAJVRC010000902.1	400044	401640	CAG8909649.1
CAJVRC010000902.1	404714	407377	CAG8909650.1
CAJVRC010000902.1	408017	408608	CAG8909651.1
CAJVRC010000902.1	409388	411436	CAG8909652.1
CAJVRC010000902.1	412676	413976	CAG8909653.1
CAJVRC010000902.1	415393	417739	CAG8909654.1
CAJVRC010000902.1	418362	418785	CAG8909655.1
CAJVRC010000902.1	419180	420871	CAG8909656.1
CAJVRC010000902.1	421450	422115	CAG8909657.1
CAJVRC010000902.1	422690	425015	CAG8909658.1
CAJVRC010000902.1	428068	429375	CAG8909659.1
CAJVRC010000902.1	430072	432026	CAG8909660.1
CAJVRC010000902.1	432406	433557	CAG8909661.1
CAJVRC010000903.1	123	2354	CAG8909662.1
CAJVRC010000903.1	2631	2931	CAG8909663.1
CAJVRC010000903.1	3275	5407	CAG8909664.1
CAJVRC010000903.1	6122	7870	CAG8909665.1
CAJVRC010000903.1	11961	13383	CAG8909666.1
CAJVRC010000903.1	13666	15104	CAG8909667.1
CAJVRC010000903.1	15778	16600	CAG8909668.1
CAJVRC010000903.1	19060	19474	CAG8909669.1
CAJVRC010000903.1	19492	19963	CAG8909670.1
CAJVRC010000903.1	20278	20557	CAG8909671.1
CAJVRC010000903.1	21248	23176	CAG8909672.1
CAJVRC010000903.1	24519	26172	CAG8909673.1
CAJVRC010000903.1	26597	28144	CAG8909674.1
CAJVRC010000903.1	29558	31499	CAG8909675.1
CAJVRC010000903.1	31693	33385	CAG8909676.1
CAJVRC010000903.1	35127	36288	CAG8909677.1
CAJVRC010000903.1	36649	38376	CAG8909678.1
CAJVRC010000903.1	39575	41310	CAG8909679.1
CAJVRC010000903.1	41764	43425	CAG8909680.1
CAJVRC010000903.1	44546	44720	CAG8909681.1
CAJVRC010000903.1	49420	51195	CAG8909682.1
CAJVRC010000903.1	52736	53015	CAG8909683.1
CAJVRC010000903.1	54856	56445	CAG8909684.1
CAJVRC010000903.1	61528	62197	CAG8909685.1
CAJVRC010000903.1	63507	64908	CAG8909686.1
CAJVRC010000903.1	65172	66549	CAG8909687.1
CAJVRC010000903.1	67638	68010	CAG8909688.1
CAJVRC010000903.1	68692	70642	CAG8909689.1
CAJVRC010000903.1	71640	73418	CAG8909690.1
CAJVRC010000903.1	73931	76577	CAG8909691.1
CAJVRC010000903.1	79304	80361	CAG8909692.1
CAJVRC010000903.1	81628	83537	CAG8909693.1
CAJVRC010000903.1	86106	87872	CAG8909694.1
CAJVRC010000903.1	90694	91865	CAG8909695.1
CAJVRC010000903.1	92423	94273	CAG8909696.1
CAJVRC010000903.1	94954	97477	CAG8909697.1
CAJVRC010000903.1	97824	100333	CAG8909698.1
CAJVRC010000903.1	100919	102754	CAG8909699.1
CAJVRC010000903.1	103845	104657	CAG8909700.1
CAJVRC010000903.1	105506	111153	CAG8909701.1
CAJVRC010000903.1	111642	113391	CAG8909702.1
CAJVRC010000903.1	115519	116740	CAG8909703.1
CAJVRC010000903.1	118614	119726	CAG8909704.1
CAJVRC010000903.1	124214	127537	CAG8909705.1
CAJVRC010000903.1	128538	130934	CAG8909706.1
CAJVRC010000903.1	132122	132503	CAG8909707.1
CAJVRC010000903.1	136194	137618	CAG8909708.1
CAJVRC010000903.1	138816	139875	CAG8909709.1
CAJVRC010000903.1	140514	142247	CAG8909710.1
CAJVRC010000903.1	142931	144753	CAG8909711.1
CAJVRC010000903.1	145638	146833	CAG8909712.1
CAJVRC010000903.1	149186	150443	CAG8909713.1
CAJVRC010000903.1	151170	152776	CAG8909714.1
CAJVRC010000903.1	153958	156910	CAG8909715.1
CAJVRC010000903.1	158231	159950	CAG8909716.1
CAJVRC010000903.1	160367	162945	CAG8909717.1
CAJVRC010000903.1	164783	166082	CAG8909718.1
CAJVRC010000903.1	166679	169666	CAG8909719.1
CAJVRC010000903.1	170422	173404	CAG8909720.1
CAJVRC010000903.1	179747	181655	CAG8909721.1
CAJVRC010000903.1	183707	184809	CAG8909722.1
CAJVRC010000903.1	185072	187271	CAG8909723.1
CAJVRC010000903.1	190082	191756	CAG8909724.1
CAJVRC010000903.1	192715	193316	CAG8909725.1
CAJVRC010000903.1	193643	195801	CAG8909726.1
CAJVRC010000903.1	196609	198918	CAG8909727.1
CAJVRC010000903.1	200942	202756	CAG8909728.1
CAJVRC010000903.1	203418	205092	CAG8909729.1
CAJVRC010000903.1	205590	206155	CAG8909730.1
CAJVRC010000903.1	206397	207326	CAG8909731.1
CAJVRC010000903.1	207591	208494	CAG8909732.1
CAJVRC010000903.1	208918	209905	CAG8909733.1
CAJVRC010000903.1	210434	211010	CAG8909734.1
CAJVRC010000903.1	211902	213723	CAG8909735.1
CAJVRC010000903.1	213910	215610	CAG8909736.1
CAJVRC010000903.1	216579	217251	CAG8909737.1
CAJVRC010000903.1	218039	219682	CAG8909738.1
CAJVRC010000903.1	220617	222001	CAG8909739.1
CAJVRC010000903.1	222389	224124	CAG8909740.1
CAJVRC010000903.1	224486	227345	CAG8909741.1
CAJVRC010000903.1	228053	229810	CAG8909742.1
CAJVRC010000903.1	241058	241622	CAG8909743.1
CAJVRC010000903.1	242110	243896	CAG8909744.1
CAJVRC010000903.1	244444	246076	CAG8909745.1
CAJVRC010000903.1	246446	248143	CAG8909746.1
CAJVRC010000903.1	248646	249935	CAG8909747.1
CAJVRC010000903.1	250286	251346	CAG8909748.1
CAJVRC010000903.1	252426	255412	CAG8909749.1
CAJVRC010000903.1	257196	259767	CAG8909750.1
CAJVRC010000903.1	259888	261473	CAG8909751.1
CAJVRC010000903.1	262213	263671	CAG8909752.1
CAJVRC010000903.1	264166	265888	CAG8909753.1
CAJVRC010000903.1	266393	267691	CAG8909754.1
CAJVRC010000903.1	268459	269697	CAG8909755.1
CAJVRC010000903.1	271064	272033	CAG8909756.1
CAJVRC010000903.1	272577	273911	CAG8909757.1
CAJVRC010000903.1	274148	277060	CAG8909758.1
CAJVRC010000903.1	277491	279439	CAG8909759.1
CAJVRC010000903.1	280644	281688	CAG8909760.1
CAJVRC010000903.1	282634	284376	CAG8909761.1
CAJVRC010000903.1	284910	285769	CAG8909762.1
CAJVRC010000903.1	285971	286628	CAG8909763.1
CAJVRC010000903.1	287704	288532	CAG8909764.1
CAJVRC010000903.1	289027	290002	CAG8909765.1
CAJVRC010000903.1	290448	291483	CAG8909766.1
CAJVRC010000903.1	292175	293348	CAG8909767.1
CAJVRC010000903.1	294595	296731	CAG8909768.1
CAJVRC010000903.1	297327	298902	CAG8909769.1
CAJVRC010000903.1	299401	300338	CAG8909770.1
CAJVRC010000903.1	300740	301423	CAG8909771.1
CAJVRC010000903.1	302102	303362	CAG8909772.1
CAJVRC010000903.1	305051	307955	CAG8909773.1
CAJVRC010000903.1	308915	312147	CAG8909774.1
CAJVRC010000903.1	313398	315153	CAG8909775.1
CAJVRC010000903.1	324002	324641	CAG8909776.1
CAJVRC010000903.1	325670	327398	CAG8909777.1
CAJVRC010000903.1	327784	329404	CAG8909778.1
CAJVRC010000903.1	329770	334349	CAG8909779.1
CAJVRC010000903.1	335223	336420	CAG8909780.1
CAJVRC010000903.1	336827	337650	CAG8909781.1
CAJVRC010000903.1	338175	339380	CAG8909782.1
CAJVRC010000903.1	340165	340975	CAG8909783.1
CAJVRC010000903.1	342495	343935	CAG8909784.1
CAJVRC010000903.1	344368	346404	CAG8909785.1
CAJVRC010000903.1	346680	348530	CAG8909786.1
CAJVRC010000903.1	349081	350235	CAG8909787.1
CAJVRC010000903.1	351176	351857	CAG8909788.1
CAJVRC010000903.1	351978	352996	CAG8909789.1
CAJVRC010000903.1	353521	355000	CAG8909790.1
CAJVRC010000903.1	357588	357938	CAG8909791.1
CAJVRC010000903.1	358355	359130	CAG8909792.1
CAJVRC010000903.1	363122	364260	CAG8909793.1
CAJVRC010000903.1	367977	368889	CAG8909794.1
CAJVRC010000903.1	370715	372486	CAG8909795.1
CAJVRC010000903.1	381009	382008	CAG8909796.1
CAJVRC010000903.1	382777	384300	CAG8909797.1
CAJVRC010000904.1	695	2309	CAG8909798.1
CAJVRC010000904.1	3196	4939	CAG8909799.1
CAJVRC010000904.1	7242	7849	CAG8909800.1
CAJVRC010000904.1	8364	9588	CAG8909801.1
CAJVRC010000904.1	9948	11696	CAG8909802.1
CAJVRC010000904.1	12229	12816	CAG8909803.1
CAJVRC010000904.1	14444	15863	CAG8909804.1
CAJVRC010000904.1	22387	22918	CAG8909805.1
CAJVRC010000904.1	23546	23951	CAG8909806.1
CAJVRC010000904.1	24507	26025	CAG8909807.1
CAJVRC010000904.1	26543	28035	CAG8909808.1
CAJVRC010000904.1	31716	33478	CAG8909809.1
CAJVRC010000904.1	35160	36841	CAG8909810.1
CAJVRC010000904.1	37914	39184	CAG8909811.1
CAJVRC010000904.1	44362	45912	CAG8909812.1
CAJVRC010000904.1	46202	47342	CAG8909813.1
CAJVRC010000904.1	53956	54256	CAG8909814.1
CAJVRC010000904.1	55258	56010	CAG8909815.1
CAJVRC010000904.1	58551	60033	CAG8909816.1
CAJVRC010000904.1	61836	62385	CAG8909817.1
CAJVRC010000904.1	65739	66545	CAG8909818.1
CAJVRC010000904.1	74036	74798	CAG8909819.1
CAJVRC010000904.1	75154	77943	CAG8909820.1
CAJVRC010000904.1	80667	82367	CAG8909821.1
CAJVRC010000904.1	82940	83933	CAG8909822.1
CAJVRC010000904.1	84393	86710	CAG8909823.1
CAJVRC010000904.1	87444	88947	CAG8909824.1
CAJVRC010000904.1	91375	92634	CAG8909825.1
CAJVRC010000904.1	95112	96748	CAG8909826.1
CAJVRC010000904.1	96993	98940	CAG8909827.1
CAJVRC010000904.1	99057	100595	CAG8909828.1
CAJVRC010000904.1	100828	102514	CAG8909829.1
CAJVRC010000904.1	104076	104895	CAG8909830.1
CAJVRC010000904.1	106385	108049	CAG8909831.1
CAJVRC010000904.1	108304	109018	CAG8909832.1
CAJVRC010000904.1	110718	111957	CAG8909833.1
CAJVRC010000904.1	112828	113632	CAG8909834.1
CAJVRC010000904.1	114472	116272	CAG8909835.1
CAJVRC010000904.1	118034	118889	CAG8909836.1
CAJVRC010000904.1	119617	121212	CAG8909837.1
CAJVRC010000904.1	121759	122912	CAG8909838.1
CAJVRC010000904.1	123328	123928	CAG8909839.1
CAJVRC010000904.1	124641	125598	CAG8909840.1
CAJVRC010000904.1	126902	127706	CAG8909841.1
CAJVRC010000904.1	128230	129701	CAG8909842.1
CAJVRC010000904.1	130266	131637	CAG8909843.1
CAJVRC010000904.1	132443	134457	CAG8909844.1
CAJVRC010000904.1	134832	136879	CAG8909845.1
CAJVRC010000904.1	137187	138908	CAG8909846.1
CAJVRC010000904.1	139557	139950	CAG8909847.1
CAJVRC010000904.1	140571	142176	CAG8909848.1
CAJVRC010000904.1	142806	144204	CAG8909849.1
CAJVRC010000904.1	145089	146073	CAG8909850.1
CAJVRC010000904.1	146819	149717	CAG8909851.1
CAJVRC010000904.1	151950	153617	CAG8909852.1
CAJVRC010000904.1	154845	158162	CAG8909853.1
CAJVRC010000904.1	158998	160701	CAG8909854.1
CAJVRC010000904.1	161504	162188	CAG8909855.1
CAJVRC010000904.1	163402	164171	CAG8909856.1
CAJVRC010000904.1	164928	167493	CAG8909857.1
CAJVRC010000904.1	167854	169184	CAG8909858.1
CAJVRC010000904.1	169790	170312	CAG8909859.1
CAJVRC010000904.1	171072	171761	CAG8909860.1
CAJVRC010000904.1	172045	173087	CAG8909861.1
CAJVRC010000904.1	173293	174093	CAG8909862.1
CAJVRC010000904.1	174257	177711	CAG8909863.1
CAJVRC010000904.1	178106	180974	CAG8909864.1
CAJVRC010000904.1	183508	187941	CAG8909865.1
CAJVRC010000904.1	189085	190178	CAG8909866.1
CAJVRC010000904.1	190775	191574	CAG8909867.1
CAJVRC010000904.1	192846	194595	CAG8909868.1
CAJVRC010000904.1	194800	195711	CAG8909869.1
CAJVRC010000904.1	196461	197879	CAG8909870.1
CAJVRC010000904.1	198099	199769	CAG8909871.1
CAJVRC010000904.1	201500	203097	CAG8909872.1
CAJVRC010000904.1	206770	207154	CAG8909873.1
CAJVRC010000904.1	208643	209405	CAG8909874.1
CAJVRC010000904.1	210376	211804	CAG8909875.1
CAJVRC010000904.1	219410	220334	CAG8909876.1
CAJVRC010000904.1	226243	227986	CAG8909877.1
CAJVRC010000904.1	232516	232866	CAG8909878.1
CAJVRC010000904.1	233452	235143	CAG8909879.1
CAJVRC010000904.1	236332	241328	CAG8909880.1
CAJVRC010000904.1	242618	244432	CAG8909881.1
CAJVRC010000904.1	245873	247073	CAG8909882.1
CAJVRC010000904.1	247680	249598	CAG8909883.1
CAJVRC010000904.1	250792	252505	CAG8909884.1
CAJVRC010000904.1	253998	255145	CAG8909885.1
CAJVRC010000904.1	255942	257270	CAG8909886.1
CAJVRC010000904.1	257919	259420	CAG8909887.1
CAJVRC010000904.1	260489	261642	CAG8909888.1
CAJVRC010000904.1	262150	263206	CAG8909889.1
CAJVRC010000904.1	264873	266808	CAG8909890.1
CAJVRC010000904.1	270852	272405	CAG8909891.1
CAJVRC010000904.1	273286	274558	CAG8909892.1
CAJVRC010000904.1	279551	280198	CAG8909893.1
CAJVRC010000904.1	286259	287228	CAG8909894.1
CAJVRC010000904.1	288409	296478	CAG8909895.1
CAJVRC010000904.1	297756	298974	CAG8909896.1
CAJVRC010000904.1	300160	301630	CAG8909897.1
CAJVRC010000904.1	303763	305548	CAG8909898.1
CAJVRC010000904.1	313227	313806	CAG8909899.1
CAJVRC010000904.1	317617	319580	CAG8909900.1
CAJVRC010000904.1	319669	320746	CAG8909901.1
CAJVRC010000904.1	322605	323364	CAG8909902.1
CAJVRC010000904.1	332998	335613	CAG8909903.1
CAJVRC010000904.1	337696	338703	CAG8909904.1
CAJVRC010000904.1	339033	340365	CAG8909905.1
CAJVRC010000904.1	340449	340821	CAG8909906.1
CAJVRC010000904.1	342295	346473	CAG8909907.1
CAJVRC010000904.1	349309	351425	CAG8909908.1
CAJVRC010000904.1	352261	353675	CAG8909909.1
CAJVRC010000904.1	353851	355248	CAG8909910.1
CAJVRC010000904.1	362390	364589	CAG8909911.1
CAJVRC010000904.1	367054	370771	CAG8909912.1
CAJVRC010000904.1	372070	374501	CAG8909913.1
CAJVRC010000904.1	375275	379894	CAG8909914.1
CAJVRC010000904.1	383328	384993	CAG8909915.1
CAJVRC010000904.1	385538	389565	CAG8909916.1
CAJVRC010000904.1	390853	391723	CAG8909917.1
CAJVRC010000904.1	392040	392942	CAG8909918.1
CAJVRC010000904.1	393816	395669	CAG8909919.1
CAJVRC010000904.1	396443	399988	CAG8909920.1
CAJVRC010000904.1	400571	401740	CAG8909921.1
CAJVRC010000904.1	401850	403744	CAG8909922.1
CAJVRC010000904.1	406564	407350	CAG8909923.1
CAJVRC010000904.1	407647	411161	CAG8909924.1
CAJVRC010000904.1	411427	412094	CAG8909925.1
CAJVRC010000904.1	412560	413275	CAG8909926.1
CAJVRC010000904.1	414380	415645	CAG8909927.1
CAJVRC010000904.1	418667	419970	CAG8909928.1
CAJVRC010000904.1	420980	424094	CAG8909929.1
CAJVRC010000905.1	599	2357	CAG8909930.1
CAJVRC010000905.1	2869	4590	CAG8909931.1
CAJVRC010000905.1	5105	6304	CAG8909932.1
CAJVRC010000905.1	7075	10111	CAG8909933.1
CAJVRC010000905.1	12488	13594	CAG8909934.1
CAJVRC010000905.1	13853	14261	CAG8909935.1
CAJVRC010000905.1	15627	18192	CAG8909936.1
CAJVRC010000905.1	18781	20014	CAG8909937.1
CAJVRC010000905.1	20234	20891	CAG8909938.1
CAJVRC010000905.1	21483	25638	CAG8909939.1
CAJVRC010000905.1	26419	28786	CAG8909940.1
CAJVRC010000905.1	29312	33715	CAG8909941.1
CAJVRC010000905.1	33978	34713	CAG8909942.1
CAJVRC010000905.1	34890	35772	CAG8909943.1
CAJVRC010000905.1	36176	37143	CAG8909944.1
CAJVRC010000905.1	37517	39143	CAG8909945.1
CAJVRC010000905.1	39455	40940	CAG8909946.1
CAJVRC010000905.1	42528	43872	CAG8909947.1
CAJVRC010000905.1	44122	45040	CAG8909948.1
CAJVRC010000905.1	46814	47788	CAG8909949.1
CAJVRC010000905.1	48767	51100	CAG8909950.1
CAJVRC010000905.1	52480	53592	CAG8909951.1
CAJVRC010000905.1	54103	55740	CAG8909952.1
CAJVRC010000905.1	57251	58300	CAG8909953.1
CAJVRC010000905.1	58982	59531	CAG8909954.1
CAJVRC010000905.1	59604	60661	CAG8909955.1
CAJVRC010000905.1	69567	70738	CAG8909956.1
CAJVRC010000905.1	73697	75566	CAG8909957.1
CAJVRC010000905.1	76494	77980	CAG8909958.1
CAJVRC010000905.1	78798	79227	CAG8909959.1
CAJVRC010000905.1	82836	84676	CAG8909960.1
CAJVRC010000905.1	85071	86751	CAG8909961.1
CAJVRC010000905.1	87050	88243	CAG8909962.1
CAJVRC010000905.1	89026	91352	CAG8909963.1
CAJVRC010000905.1	91979	92256	CAG8909964.1
CAJVRC010000905.1	92403	93740	CAG8909965.1
CAJVRC010000905.1	94212	94988	CAG8909966.1
CAJVRC010000905.1	95429	99359	CAG8909967.1
CAJVRC010000905.1	100000	100672	CAG8909968.1
CAJVRC010000905.1	100859	102165	CAG8909969.1
CAJVRC010000905.1	102762	104157	CAG8909970.1
CAJVRC010000905.1	105540	107373	CAG8909971.1
CAJVRC010000905.1	111859	113824	CAG8909972.1
CAJVRC010000905.1	114005	115085	CAG8909973.1
CAJVRC010000905.1	117886	118699	CAG8909974.1
CAJVRC010000905.1	119293	119569	CAG8909975.1
CAJVRC010000905.1	119926	120133	CAG8909976.1
CAJVRC010000905.1	121094	122881	CAG8909977.1
CAJVRC010000905.1	125135	126864	CAG8909978.1
CAJVRC010000905.1	128324	129707	CAG8909979.1
CAJVRC010000905.1	129721	130656	CAG8909980.1
CAJVRC010000905.1	131950	134607	CAG8909981.1
CAJVRC010000905.1	135598	136873	CAG8909982.1
CAJVRC010000905.1	137114	138106	CAG8909983.1
CAJVRC010000905.1	138597	138987	CAG8909984.1
CAJVRC010000905.1	139530	141124	CAG8909985.1
CAJVRC010000905.1	141780	145353	CAG8909986.1
CAJVRC010000905.1	146603	147757	CAG8909987.1
CAJVRC010000905.1	149587	150088	CAG8909988.1
CAJVRC010000905.1	152739	157265	CAG8909989.1
CAJVRC010000905.1	157504	158550	CAG8909990.1
CAJVRC010000905.1	159102	161059	CAG8909991.1
CAJVRC010000905.1	161428	162177	CAG8909992.1
CAJVRC010000905.1	162453	164547	CAG8909993.1
CAJVRC010000905.1	164812	166544	CAG8909994.1
CAJVRC010000905.1	166677	169074	CAG8909995.1
CAJVRC010000905.1	170689	171423	CAG8909996.1
CAJVRC010000905.1	173443	173959	CAG8909997.1
CAJVRC010000905.1	174208	175015	CAG8909998.1
CAJVRC010000905.1	175300	176200	CAG8909999.1
CAJVRC010000905.1	176764	177827	CAG8910000.1
CAJVRC010000905.1	183928	184834	CAG8910001.1
CAJVRC010000905.1	186756	189298	CAG8910002.1
CAJVRC010000905.1	202391	203357	CAG8910003.1
CAJVRC010000905.1	211839	213195	CAG8910004.1
CAJVRC010000905.1	218070	219339	CAG8910005.1
CAJVRC010000905.1	219721	221510	CAG8910006.1
CAJVRC010000905.1	222598	224218	CAG8910007.1
CAJVRC010000905.1	226625	228597	CAG8910008.1
CAJVRC010000905.1	229123	229618	CAG8910009.1
CAJVRC010000905.1	233265	234060	CAG8910010.1
CAJVRC010000905.1	235965	237913	CAG8910011.1
CAJVRC010000905.1	238436	239256	CAG8910012.1
CAJVRC010000905.1	239554	240874	CAG8910013.1
CAJVRC010000905.1	241363	242831	CAG8910014.1
CAJVRC010000905.1	243616	244486	CAG8910015.1
CAJVRC010000905.1	245254	246752	CAG8910016.1
CAJVRC010000905.1	247079	249203	CAG8910017.1
CAJVRC010000905.1	249883	250383	CAG8910018.1
CAJVRC010000905.1	250620	253360	CAG8910019.1
CAJVRC010000905.1	255586	257073	CAG8910020.1
CAJVRC010000905.1	258885	259852	CAG8910021.1
CAJVRC010000905.1	261371	262788	CAG8910022.1
CAJVRC010000905.1	268349	268743	CAG8910023.1
CAJVRC010000905.1	271682	273866	CAG8910024.1
CAJVRC010000905.1	277102	278755	CAG8910025.1
CAJVRC010000905.1	279049	280144	CAG8910026.1
CAJVRC010000905.1	281833	282243	CAG8910027.1
CAJVRC010000905.1	283324	284401	CAG8910028.1
CAJVRC010000905.1	285477	286957	CAG8910029.1
CAJVRC010000905.1	287816	288960	CAG8910030.1
CAJVRC010000905.1	289535	293523	CAG8910031.1
CAJVRC010000905.1	295493	296871	CAG8910032.1
CAJVRC010000905.1	297939	299927	CAG8910033.1
CAJVRC010000905.1	300370	301114	CAG8910034.1
CAJVRC010000905.1	302199	303758	CAG8910035.1
CAJVRC010000905.1	306016	307566	CAG8910036.1
CAJVRC010000905.1	308650	314957	CAG8910037.1
CAJVRC010000905.1	321642	322313	CAG8910038.1
CAJVRC010000905.1	323628	326607	CAG8910039.1
CAJVRC010000905.1	327392	328252	CAG8910040.1
CAJVRC010000905.1	329834	334474	CAG8910041.1
CAJVRC010000905.1	342972	344071	CAG8910042.1
CAJVRC010000905.1	348979	350299	CAG8910043.1
CAJVRC010000905.1	350454	351054	CAG8910044.1
CAJVRC010000905.1	351488	352544	CAG8910045.1
CAJVRC010000905.1	352718	354347	CAG8910046.1
CAJVRC010000905.1	359153	362100	CAG8910047.1
CAJVRC010000905.1	363281	365317	CAG8910048.1
CAJVRC010000905.1	366549	369004	CAG8910049.1
CAJVRC010000905.1	369401	371041	CAG8910050.1
CAJVRC010000905.1	377128	378410	CAG8910051.1
CAJVRC010000905.1	378695	379613	CAG8910052.1
CAJVRC010000905.1	380089	381173	CAG8910053.1
CAJVRC010000905.1	382355	384882	CAG8910054.1
CAJVRC010000905.1	386445	388322	CAG8910055.1
CAJVRC010000905.1	388927	389983	CAG8910056.1
CAJVRC010000905.1	390242	391310	CAG8910057.1
CAJVRC010000905.1	391989	395894	CAG8910058.1
CAJVRC010000905.1	396666	397478	CAG8910059.1
CAJVRC010000905.1	397921	399251	CAG8910060.1
CAJVRC010000905.1	405862	407079	CAG8910061.1
CAJVRC010000905.1	407713	408174	CAG8910062.1
CAJVRC010000905.1	411319	414323	CAG8910063.1
CAJVRC010000905.1	415170	417135	CAG8910064.1
CAJVRC010000905.1	417562	418333	CAG8910065.1
CAJVRC010000905.1	418492	419855	CAG8910066.1
CAJVRC010000905.1	423375	424666	CAG8910067.1
CAJVRC010000905.1	425861	427073	CAG8910068.1
CAJVRC010000905.1	427672	428871	CAG8910069.1
CAJVRC010000905.1	429443	430829	CAG8910070.1
CAJVRC010000905.1	431057	431823	CAG8910071.1
CAJVRC010000905.1	432015	433670	CAG8910072.1
CAJVRC010000905.1	434274	438560	CAG8910073.1
CAJVRC010000905.1	439182	440496	CAG8910074.1
CAJVRC010000905.1	440710	442807	CAG8910075.1
CAJVRC010000905.1	443455	444517	CAG8910076.1
CAJVRC010000905.1	445077	445886	CAG8910077.1
CAJVRC010000905.1	446919	447603	CAG8910078.1
CAJVRC010000905.1	448367	450610	CAG8910079.1
CAJVRC010000905.1	451837	452677	CAG8910080.1
CAJVRC010000905.1	455050	455839	CAG8910081.1
CAJVRC010000905.1	456617	457223	CAG8910082.1
CAJVRC010000905.1	457264	457606	CAG8910083.1
CAJVRC010000905.1	458118	458583	CAG8910084.1
CAJVRC010000905.1	458756	459601	CAG8910085.1
CAJVRC010000905.1	461278	462139	CAG8910086.1
CAJVRC010000905.1	467215	467772	CAG8910087.1
CAJVRC010000905.1	468224	469106	CAG8910088.1
CAJVRC010000905.1	470338	471180	CAG8910089.1
CAJVRC010000905.1	472052	473948	CAG8910090.1
CAJVRC010000905.1	475009	475818	CAG8910091.1
CAJVRC010000905.1	476999	480420	CAG8910092.1
CAJVRC010000905.1	481481	482519	CAG8910093.1
CAJVRC010000905.1	483729	484564	CAG8910094.1
CAJVRC010000905.1	486278	487227	CAG8910095.1
CAJVRC010000905.1	487697	489744	CAG8910096.1
CAJVRC010000905.1	491587	494704	CAG8910097.1
CAJVRC010000905.1	496964	498426	CAG8910098.1
CAJVRC010000905.1	498846	501235	CAG8910099.1
CAJVRC010000905.1	502304	504105	CAG8910100.1
CAJVRC010000905.1	504710	507241	CAG8910101.1
CAJVRC010000905.1	507682	508877	CAG8910102.1
CAJVRC010000905.1	521805	522764	CAG8910103.1
CAJVRC010000905.1	530022	531171	CAG8910104.1
CAJVRC010000905.1	535760	537125	CAG8910105.1
CAJVRC010000905.1	540361	540823	CAG8910106.1
CAJVRC010000905.1	549430	549895	CAG8910107.1
CAJVRC010000905.1	551233	552036	CAG8910108.1
CAJVRC010000905.1	555002	556316	CAG8910109.1
CAJVRC010000905.1	557026	558538	CAG8910110.1
CAJVRC010000905.1	558796	560445	CAG8910111.1
CAJVRC010000905.1	561386	563625	CAG8910112.1
CAJVRC010000905.1	564305	565808	CAG8910113.1
CAJVRC010000905.1	566133	568066	CAG8910114.1
CAJVRC010000905.1	568992	571849	CAG8910115.1
CAJVRC010000905.1	572249	581021	CAG8910116.1
CAJVRC010000905.1	582706	585342	CAG8910117.1
CAJVRC010000905.1	588261	589230	CAG8910118.1
CAJVRC010000905.1	593024	594359	CAG8910119.1
CAJVRC010000905.1	597160	597942	CAG8910120.1
CAJVRC010000905.1	598207	599073	CAG8910121.1
CAJVRC010000905.1	599613	602086	CAG8910122.1
CAJVRC010000905.1	606183	608133	CAG8910123.1
CAJVRC010000905.1	609272	610677	CAG8910124.1
CAJVRC010000905.1	610852	612777	CAG8910125.1
CAJVRC010000905.1	613160	614622	CAG8910126.1
CAJVRC010000905.1	615066	616978	CAG8910127.1
CAJVRC010000905.1	618754	619930	CAG8910128.1
CAJVRC010000905.1	621511	626036	CAG8910129.1
CAJVRC010000905.1	628677	631417	CAG8910130.1
CAJVRC010000905.1	632336	635457	CAG8910131.1
CAJVRC010000905.1	635681	636995	CAG8910132.1
CAJVRC010000905.1	637387	638474	CAG8910133.1
CAJVRC010000905.1	639499	640854	CAG8910134.1
CAJVRC010000905.1	645658	647387	CAG8910135.1
CAJVRC010000905.1	648980	650714	CAG8910136.1
CAJVRC010000905.1	652137	654234	CAG8910137.1
CAJVRC010000905.1	654369	655826	CAG8910138.1
CAJVRC010000905.1	661280	662903	CAG8910139.1
CAJVRC010000905.1	663271	663922	CAG8910140.1
CAJVRC010000905.1	665379	667506	CAG8910141.1
CAJVRC010000906.1	0	528	CAG8910142.1
CAJVRC010000906.1	2065	2434	CAG8910143.1
CAJVRC010000906.1	3251	4725	CAG8910144.1
CAJVRC010000906.1	6358	8199	CAG8910145.1
CAJVRC010000906.1	9719	10793	CAG8910146.1
CAJVRC010000906.1	13193	15450	CAG8910147.1
CAJVRC010000906.1	15914	16376	CAG8910148.1
CAJVRC010000906.1	16699	17846	CAG8910149.1
CAJVRC010000906.1	23126	24854	CAG8910150.1
CAJVRC010000906.1	25485	26427	CAG8910151.1
CAJVRC010000906.1	26806	27613	CAG8910152.1
CAJVRC010000906.1	29352	30399	CAG8910153.1
CAJVRC010000906.1	33350	35270	CAG8910154.1
CAJVRC010000906.1	38016	39825	CAG8910155.1
CAJVRC010000906.1	40156	41847	CAG8910156.1
CAJVRC010000906.1	44332	45286	CAG8910157.1
CAJVRC010000906.1	50002	50794	CAG8910158.1
CAJVRC010000906.1	51784	52331	CAG8910159.1
CAJVRC010000906.1	52574	53565	CAG8910160.1
CAJVRC010000906.1	54113	55751	CAG8910161.1
CAJVRC010000906.1	57176	58220	CAG8910162.1
CAJVRC010000906.1	62863	63289	CAG8910163.1
CAJVRC010000906.1	64665	65181	CAG8910164.1
CAJVRC010000906.1	66413	68767	CAG8910165.1
CAJVRC010000906.1	71056	73585	CAG8910166.1
CAJVRC010000906.1	74447	75935	CAG8910167.1
CAJVRC010000906.1	76452	78910	CAG8910168.1
CAJVRC010000906.1	81186	82374	CAG8910169.1
CAJVRC010000906.1	83853	86131	CAG8910170.1
CAJVRC010000906.1	87517	88218	CAG8910171.1
CAJVRC010000906.1	88428	89229	CAG8910172.1
CAJVRC010000906.1	89775	91108	CAG8910173.1
CAJVRC010000906.1	91279	91993	CAG8910174.1
CAJVRC010000907.1	670	1873	CAG8910175.1
CAJVRC010000907.1	5579	7391	CAG8910176.1
CAJVRC010000907.1	9451	10664	CAG8910177.1
CAJVRC010000907.1	11186	11681	CAG8910178.1
CAJVRC010000907.1	11888	13848	CAG8910179.1
CAJVRC010000907.1	14108	15440	CAG8910180.1
CAJVRC010000907.1	17374	18284	CAG8910181.1
CAJVRC010000907.1	18512	19204	CAG8910182.1
CAJVRC010000907.1	19330	22635	CAG8910183.1
CAJVRC010000907.1	23124	24942	CAG8910184.1
CAJVRC010000907.1	25809	27888	CAG8910185.1
CAJVRC010000907.1	34984	35278	CAG8910186.1
CAJVRC010000907.1	37244	38997	CAG8910187.1
CAJVRC010000907.1	39934	40496	CAG8910188.1
CAJVRC010000907.1	40869	46550	CAG8910189.1
CAJVRC010000907.1	50518	53962	CAG8910190.1
CAJVRC010000907.1	55146	56770	CAG8910191.1
CAJVRC010000907.1	57366	60149	CAG8910192.1
CAJVRC010000907.1	60862	62525	CAG8910193.1
CAJVRC010000907.1	63489	64090	CAG8910194.1
CAJVRC010000907.1	66133	68257	CAG8910195.1
CAJVRC010000907.1	68952	70203	CAG8910196.1
CAJVRC010000907.1	70776	73596	CAG8910197.1
CAJVRC010000907.1	76599	77672	CAG8910198.1
CAJVRC010000907.1	78135	79434	CAG8910199.1
CAJVRC010000907.1	80621	83353	CAG8910200.1
CAJVRC010000907.1	89718	90735	CAG8910201.1
CAJVRC010000907.1	91764	93803	CAG8910202.1
CAJVRC010000907.1	96594	98756	CAG8910203.1
CAJVRC010000907.1	99577	101435	CAG8910204.1
CAJVRC010000907.1	103508	105424	CAG8910205.1
CAJVRC010000907.1	107423	108643	CAG8910206.1
CAJVRC010000907.1	110862	113315	CAG8910207.1
CAJVRC010000907.1	113474	114509	CAG8910208.1
CAJVRC010000907.1	114706	115784	CAG8910209.1
CAJVRC010000907.1	116666	118969	CAG8910210.1
CAJVRC010000907.1	120091	120543	CAG8910211.1
CAJVRC010000907.1	122226	123853	CAG8910212.1
CAJVRC010000907.1	124343	126551	CAG8910213.1
CAJVRC010000907.1	127083	128598	CAG8910214.1
CAJVRC010000908.1	245	1342	CAG8910215.1
CAJVRC010000908.1	9342	9945	CAG8910216.1
CAJVRC010000908.1	11858	13827	CAG8910217.1
CAJVRC010000908.1	15747	17711	CAG8910218.1
CAJVRC010000908.1	19369	21154	CAG8910219.1
CAJVRC010000908.1	21375	23330	CAG8910220.1
CAJVRC010000908.1	30437	31484	CAG8910221.1
CAJVRC010000908.1	31912	32719	CAG8910222.1
CAJVRC010000908.1	33743	35171	CAG8910223.1
CAJVRC010000908.1	35589	37055	CAG8910224.1
CAJVRC010000908.1	37322	38468	CAG8910225.1
CAJVRC010000908.1	38895	40400	CAG8910226.1
CAJVRC010000908.1	40882	43341	CAG8910227.1
CAJVRC010000908.1	44634	46071	CAG8910228.1
CAJVRC010000908.1	46568	48429	CAG8910229.1
CAJVRC010000908.1	48967	51008	CAG8910230.1
CAJVRC010000908.1	52088	53833	CAG8910231.1
CAJVRC010000908.1	54299	55702	CAG8910232.1
CAJVRC010000908.1	56033	56973	CAG8910233.1
CAJVRC010000908.1	62229	63026	CAG8910234.1
CAJVRC010000908.1	63497	64123	CAG8910235.1
CAJVRC010000908.1	67827	68805	CAG8910236.1
CAJVRC010000908.1	69537	70539	CAG8910237.1
CAJVRC010000908.1	75864	76806	CAG8910238.1
CAJVRC010000908.1	78679	79869	CAG8910239.1
CAJVRC010000908.1	80218	82729	CAG8910240.1
CAJVRC010000908.1	83238	83669	CAG8910241.1
CAJVRC010000908.1	84711	87022	CAG8910242.1
CAJVRC010000908.1	87175	88786	CAG8910243.1
CAJVRC010000908.1	89716	91133	CAG8910244.1
CAJVRC010000908.1	91811	92659	CAG8910245.1
CAJVRC010000908.1	92973	94009	CAG8910246.1
CAJVRC010000908.1	94176	95201	CAG8910247.1
CAJVRC010000908.1	95448	97413	CAG8910248.1
CAJVRC010000908.1	99960	101591	CAG8910249.1
CAJVRC010000908.1	101996	103553	CAG8910250.1
CAJVRC010000908.1	103984	104700	CAG8910251.1
CAJVRC010000908.1	105091	108884	CAG8910252.1
CAJVRC010000908.1	111251	118715	CAG8910253.1
CAJVRC010000908.1	119588	120599	CAG8910254.1
CAJVRC010000908.1	120917	122206	CAG8910255.1
CAJVRC010000908.1	122632	123613	CAG8910256.1
CAJVRC010000908.1	124080	125784	CAG8910257.1
CAJVRC010000908.1	125983	126630	CAG8910258.1
CAJVRC010000908.1	127750	130441	CAG8910259.1
```
