## Supplementary File 2. BED files and Orthogroup tables for the Eurotiomycetes dataset generated using OrthoFinder and orthoSynAssign for "orthoSynAssign: refine orthogroups using synteny information": GCF_000002655.1.bed

```
NC_007194.1	215	871	XP_001481690.1
NC_007194.1	3751	4495	XP_077659930.1
NC_007194.1	6804	7472	XP_749764.1
NC_007194.1	10217	11106	XP_749765.1
NC_007194.1	13020	15308	XP_077659931.1
NC_007194.1	25441	27017	XP_749767.1
NC_007194.1	29597	29981	XP_749768.1
NC_007194.1	30279	30782	XP_749769.1
NC_007194.1	31559	32325	XP_749770.1
NC_007194.1	36278	37475	XP_749772.1
NC_007194.1	42470	44125	XP_749773.1
NC_007194.1	47312	49481	XP_749774.1
NC_007194.1	55775	58055	XP_749775.1
NC_007194.1	59370	59752	XP_077659932.1
NC_007194.1	60908	63246	XP_749777.2
NC_007194.1	73192	73708	XP_749779.1
NC_007194.1	74433	76331	XP_749780.1
NC_007194.1	79251	80692	XP_077659933.1
NC_007194.1	81719	83658	XP_077659934.1
NC_007194.1	84230	85698	XP_749783.2
NC_007194.1	87063	87900	XP_749784.1
NC_007194.1	88948	89191	XP_749785.1
NC_007194.1	90834	91227	XP_749786.1
NC_007194.1	94947	96601	XP_749787.2
NC_007194.1	117404	120219	XP_077659935.1
NC_007194.1	128568	129183	XP_749792.1
NC_007194.1	131309	134100	XP_077659936.1
NC_007194.1	135527	137781	XP_749794.2
NC_007194.1	138358	140093	XP_749796.1
NC_007194.1	143116	144466	XP_749797.1
NC_007194.1	145246	146969	XP_077659937.1
NC_007194.1	148614	150219	XP_749799.1
NC_007194.1	150772	151994	XP_749800.1
NC_007194.1	153029	154648	XP_749801.1
NC_007194.1	155383	157199	XP_749802.1
NC_007194.1	158013	160063	XP_749803.1
NC_007194.1	160404	163021	XP_749804.1
NC_007194.1	163102	165557	XP_749805.1
NC_007194.1	168080	171287	XP_077659938.1
NC_007194.1	177039	179175	XP_749807.1
NC_007194.1	180462	182160	XP_749808.3
NC_007194.1	182512	184079	XP_077659939.1
NC_007194.1	184789	186475	XP_749810.2
NC_007194.1	187843	192296	XP_077659940.1
NC_007194.1	195961	198161	XP_749813.1
NC_007194.1	197347	198658	XP_077659941.1
NC_007194.1	199229	202418	XP_749815.1
NC_007194.1	210662	211854	XP_749816.1
NC_007194.1	215583	217006	XP_749817.1
NC_007194.1	218160	219429	XP_749818.1
NC_007194.1	221859	222075	XP_749819.1
NC_007194.1	226526	229118	XP_077659942.1
NC_007194.1	237382	237712	XP_749821.1
NC_007194.1	238507	243054	XP_749822.1
NC_007194.1	243737	244896	XP_749823.1
NC_007194.1	246874	247620	XP_749824.1
NC_007194.1	249318	251350	XP_749825.1
NC_007194.1	258431	259498	XP_749826.1
NC_007194.1	268867	270616	XP_749827.1
NC_007194.1	271230	271587	XP_749828.1
NC_007194.1	274857	275465	XP_749829.1
NC_007194.1	277012	277941	XP_749830.1
NC_007194.1	287036	291287	XP_749831.1
NC_007194.1	296635	297872	XP_749832.2
NC_007194.1	306043	306847	XP_749833.1
NC_007194.1	307827	308409	XP_749834.1
NC_007194.1	309460	309808	XP_749835.1
NC_007194.1	310236	313087	XP_749836.1
NC_007194.1	315348	315947	XP_749837.1
NC_007194.1	318304	321716	XP_077659943.1
NC_007194.1	325117	328217	XP_749839.2
NC_007194.1	328784	330274	XP_749841.1
NC_007194.1	331675	332955	XP_749842.2
NC_007194.1	333682	334717	XP_749843.1
NC_007194.1	335151	336216	XP_077659944.1
NC_007194.1	336864	337907	XP_749845.1
NC_007194.1	338105	342000	XP_077659945.1
NC_007194.1	342452	344153	XP_749847.1
NC_007194.1	344952	346714	XP_749848.1
NC_007194.1	347631	348512	XP_749849.1
NC_007194.1	349731	351003	XP_749850.1
NC_007194.1	352043	358955	XP_749851.1
NC_007194.1	370901	375565	XP_749852.1
NC_007194.1	377389	382156	XP_077659946.1
NC_007194.1	382399	383350	XP_749854.2
NC_007194.1	385301	386244	XP_749855.1
NC_007194.1	390760	391294	XP_749857.1
NC_007194.1	391422	391941	XP_749858.1
NC_007194.1	392456	393602	XP_749859.1
NC_007194.1	394862	395585	XP_749860.1
NC_007194.1	400776	401591	XP_749861.1
NC_007194.1	402535	403635	XP_749862.1
NC_007194.1	404755	405535	XP_749863.2
NC_007194.1	405927	406686	XP_749864.1
NC_007194.1	406881	408853	XP_749865.2
NC_007194.1	410234	411132	XP_077659947.1
NC_007194.1	411326	412123	XP_001481691.1
NC_007194.1	412394	415891	XP_001481692.1
NC_007194.1	415898	418697	XP_749869.2
NC_007194.1	419160	420433	XP_749870.1
NC_007194.1	420900	421404	XP_749871.1
NC_007194.1	421824	423074	XP_749872.1
NC_007194.1	423560	425420	XP_749873.1
NC_007194.1	426186	428733	XP_077659948.1
NC_007194.1	428893	430700	XP_749875.1
NC_007194.1	431055	433093	XP_749876.2
NC_007194.1	434913	436188	XP_001481693.1
NC_007194.1	436428	438168	XP_749877.1
NC_007194.1	438178	439472	XP_077659949.1
NC_007194.1	439335	440421	XP_749879.1
NC_007194.1	441785	443040	XP_749880.1
NC_007194.1	443050	444743	XP_749881.1
NC_007194.1	444988	446455	XP_749882.1
NC_007194.1	446741	448029	XP_749883.1
NC_007194.1	448197	449748	XP_749884.1
NC_007194.1	450254	450941	XP_749885.2
NC_007194.1	451135	451861	XP_749886.1
NC_007194.1	452051	452773	XP_749887.1
NC_007194.1	453031	453946	XP_749888.1
NC_007194.1	454909	456094	XP_749889.1
NC_007194.1	456375	456576	XP_749890.1
NC_007194.1	457494	459374	XP_749891.1
NC_007194.1	460987	462481	XP_749892.1
NC_007194.1	463083	464962	XP_749893.2
NC_007194.1	465833	466069	XP_749894.1
NC_007194.1	467132	468547	XP_749895.1
NC_007194.1	468860	470323	XP_749896.1
NC_007194.1	471046	474848	XP_749897.1
NC_007194.1	474894	482069	XP_749899.2
NC_007194.1	482194	482934	XP_749900.1
NC_007194.1	483124	484978	XP_749901.2
NC_007194.1	485168	486696	XP_749903.2
NC_007194.1	486856	488384	XP_749904.1
NC_007194.1	489005	491838	XP_749905.1
NC_007194.1	492222	494504	XP_077659950.1
NC_007194.1	494504	496602	XP_749907.1
NC_007194.1	497180	497336	XP_749908.1
NC_007194.1	497338	500252	XP_749909.1
NC_007194.1	500802	502930	XP_749910.1
NC_007194.1	503946	504960	XP_749911.1
NC_007194.1	506340	509276	XP_749912.1
NC_007194.1	510074	511213	XP_749913.1
NC_007194.1	511962	513336	XP_749914.1
NC_007194.1	513914	515287	XP_749915.1
NC_007194.1	515888	517971	XP_749916.1
NC_007194.1	518023	519577	XP_749917.1
NC_007194.1	520193	521400	XP_749918.1
NC_007194.1	521419	523981	XP_749919.1
NC_007194.1	524154	527369	XP_749920.1
NC_007194.1	527643	527919	XP_749921.1
NC_007194.1	528066	531564	XP_749922.1
NC_007194.1	532929	535122	XP_749923.1
NC_007194.1	536272	538318	XP_077659951.1
NC_007194.1	538462	540471	XP_749925.1
NC_007194.1	541111	542746	XP_749926.1
NC_007194.1	543901	544870	XP_749927.1
NC_007194.1	545309	546460	XP_749928.1
NC_007194.1	546740	547406	XP_749929.1
NC_007194.1	547678	549975	XP_749930.2
NC_007194.1	550559	552319	XP_749932.1
NC_007194.1	553141	554202	XP_749933.2
NC_007194.1	554337	557654	XP_749935.2
NC_007194.1	557856	559394	XP_077659952.1
NC_007194.1	559514	560599	XP_749937.1
NC_007194.1	560925	562298	XP_749938.1
NC_007194.1	562329	563353	XP_749940.1
NC_007194.1	564444	565725	XP_749941.1
NC_007194.1	568119	569945	XP_077659953.1
NC_007194.1	570737	572914	XP_749943.2
NC_007194.1	573009	574947	XP_077659954.1
NC_007194.1	577210	578092	XP_749945.1
NC_007194.1	578683	583140	XP_749946.2
NC_007194.1	584789	588649	XP_749947.1
NC_007194.1	589023	590269	XP_749948.2
NC_007194.1	590273	592166	XP_749949.1
NC_007194.1	592337	595223	XP_077659955.1
NC_007194.1	595469	598510	XP_749951.1
NC_007194.1	598540	600492	XP_749952.3
NC_007194.1	600492	603263	XP_749953.1
NC_007194.1	603586	604435	XP_749954.1
NC_007194.1	604819	608263	XP_749955.2
NC_007194.1	608893	610635	XP_749956.2
NC_007194.1	611101	612423	XP_749957.1
NC_007194.1	612885	614055	XP_749958.1
NC_007194.1	614346	615770	XP_077659956.1
NC_007194.1	616952	621318	XP_749960.1
NC_007194.1	621944	623264	XP_749961.2
NC_007194.1	624467	626594	XP_749962.1
NC_007194.1	629242	631922	XP_749963.1
NC_007194.1	632298	637193	XP_749964.1
NC_007194.1	637735	639645	XP_749965.2
NC_007194.1	639719	640774	XP_749966.1
NC_007194.1	641328	643533	XP_749967.1
NC_007194.1	643800	648235	XP_077659957.1
NC_007194.1	648312	650240	XP_749969.2
NC_007194.1	650671	652344	XP_749970.1
NC_007194.1	652437	653986	XP_077659958.1
NC_007194.1	654912	655481	XP_749972.1
NC_007194.1	655706	657411	XP_749973.1
NC_007194.1	657845	658664	XP_749974.1
NC_007194.1	659965	660693	XP_749975.1
NC_007194.1	661445	662079	XP_001481694.1
NC_007194.1	662921	663500	XP_001481695.1
NC_007194.1	663568	666776	XP_749977.1
NC_007194.1	667287	669402	XP_749978.1
NC_007194.1	669645	670312	XP_749979.1
NC_007194.1	675169	675595	XP_749980.1
NC_007194.1	675908	677389	XP_749981.2
NC_007194.1	678244	679078	XP_749982.2
NC_007194.1	679649	681430	XP_749983.2
NC_007194.1	682115	683450	XP_749984.1
NC_007194.1	685900	688813	XP_077659960.1
NC_007194.1	689569	692145	XP_077659959.1
NC_007194.1	693007	694440	XP_077659961.1
NC_007194.1	694588	695517	XP_749988.1
NC_007194.1	696675	698632	XP_077659962.1
NC_007194.1	698937	701571	XP_749990.2
NC_007194.1	701979	703574	XP_749991.1
NC_007194.1	703907	705275	XP_749992.1
NC_007194.1	705462	707644	XP_749993.2
NC_007194.1	707694	708555	XP_749994.1
NC_007194.1	709542	711499	XP_749995.1
NC_007194.1	711800	715716	XP_077659963.1
NC_007194.1	716050	720223	XP_749997.1
NC_007194.1	720312	722724	XP_077659964.1
NC_007194.1	722801	724693	XP_750000.2
NC_007194.1	724834	735836	XP_077659965.1
NC_007194.1	736091	736440	XP_750002.1
NC_007194.1	736824	739008	XP_750003.2
NC_007194.1	739432	744026	XP_750004.2
NC_007194.1	744133	746706	XP_750005.1
NC_007194.1	746812	748117	XP_750006.1
NC_007194.1	748595	751940	XP_750007.1
NC_007194.1	752148	754061	XP_750008.1
NC_007194.1	754353	757409	XP_750009.1
NC_007194.1	757553	760572	XP_077659901.1
NC_007194.1	761829	763190	XP_750011.2
NC_007194.1	763377	763989	XP_750012.1
NC_007194.1	764136	766009	XP_750013.1
NC_007194.1	768204	769408	XP_750014.1
NC_007194.1	769846	771547	XP_750015.1
NC_007194.1	772133	773463	XP_750016.3
NC_007194.1	774902	776882	XP_750017.1
NC_007194.1	777141	780934	XP_077659966.1
NC_007194.1	780967	783001	XP_750020.1
NC_007194.1	783122	784990	XP_750021.1
NC_007194.1	785211	786319	XP_750022.1
NC_007194.1	787161	789684	XP_077659967.1
NC_007194.1	790041	791488	XP_750024.1
NC_007194.1	791702	793027	XP_750025.1
NC_007194.1	793138	798846	XP_750026.1
NC_007194.1	800202	801369	XP_750027.2
NC_007194.1	801901	803819	XP_750028.1
NC_007194.1	803956	807606	XP_750029.2
NC_007194.1	807796	808895	XP_750031.1
NC_007194.1	809382	810946	XP_750032.1
NC_007194.1	811212	814010	XP_750033.1
NC_007194.1	814023	817328	XP_750034.2
NC_007194.1	817718	818861	XP_750035.1
NC_007194.1	820016	821490	XP_750036.1
NC_007194.1	821549	825521	XP_750037.2
NC_007194.1	828117	829830	XP_750038.1
NC_007194.1	829951	830818	XP_750039.1
NC_007194.1	830976	832970	XP_750040.1
NC_007194.1	833683	834865	XP_750041.2
NC_007194.1	835069	838142	XP_077659968.1
NC_007194.1	839423	840797	XP_077659969.1
NC_007194.1	840825	842768	XP_750044.1
NC_007194.1	843295	844729	XP_750045.2
NC_007194.1	844885	846627	XP_077659970.1
NC_007194.1	846760	849608	XP_750047.1
NC_007194.1	851745	856056	XP_077659885.1
NC_007194.1	856245	858170	XP_001481697.1
NC_007194.1	859946	863871	XP_750049.1
NC_007194.1	864133	866082	XP_750050.1
NC_007194.1	866373	869019	XP_750051.1
NC_007194.1	869372	869671	XP_750052.1
NC_007194.1	870606	874638	XP_750053.1
NC_007194.1	875092	875824	XP_001481698.1
NC_007194.1	876703	877527	XP_001481699.1
NC_007194.1	878845	882246	XP_750055.1
NC_007194.1	882422	883672	XP_750056.1
NC_007194.1	884869	887625	XP_750057.1
NC_007194.1	887919	889769	XP_750058.1
NC_007194.1	890019	893171	XP_750059.1
NC_007194.1	894077	896013	XP_750060.1
NC_007194.1	896543	897574	XP_750061.1
NC_007194.1	898104	899701	XP_750062.1
NC_007194.1	899770	901633	XP_750063.1
NC_007194.1	901723	905291	XP_750064.1
NC_007194.1	905492	907651	XP_750065.1
NC_007194.1	908363	910329	XP_750066.2
NC_007194.1	910382	914481	XP_750067.2
NC_007194.1	917654	918660	XP_077659971.1
NC_007194.1	919915	921675	XP_750069.1
NC_007194.1	922374	924616	XP_077659972.1
NC_007194.1	931343	932269	XP_750070.2
NC_007194.1	932620	934326	XP_750071.1
NC_007194.1	943146	943615	XP_750072.1
NC_007194.1	943873	944293	XP_750073.2
NC_007194.1	944466	944703	XP_750074.1
NC_007194.1	945888	946983	XP_750075.1
NC_007194.1	947200	949212	XP_750076.1
NC_007194.1	952522	952987	XP_750077.1
NC_007194.1	953614	954865	XP_750078.1
NC_007194.1	954897	955270	XP_750079.1
NC_007194.1	955979	958095	XP_077659973.1
NC_007194.1	958403	958685	XP_750081.1
NC_007194.1	959753	962027	XP_750082.2
NC_007194.1	968546	972745	XP_001481700.1
NC_007194.1	973907	974791	XP_750086.2
NC_007194.1	975393	977406	XP_750087.1
NC_007194.1	977968	986167	XP_077659974.1
NC_007194.1	987081	988509	XP_077659975.1
NC_007194.1	988574	991684	XP_750090.3
NC_007194.1	991798	993884	XP_750091.2
NC_007194.1	994042	995480	XP_750092.1
NC_007194.1	995829	996800	XP_750093.1
NC_007194.1	997178	998907	XP_750094.1
NC_007194.1	999055	1002456	XP_750095.2
NC_007194.1	1002532	1004378	XP_750096.2
NC_007194.1	1004789	1005271	XP_750097.1
NC_007194.1	1005386	1006238	XP_750098.1
NC_007194.1	1006400	1009455	XP_750099.2
NC_007194.1	1010509	1014140	XP_750100.1
NC_007194.1	1014246	1016117	XP_750101.2
NC_007194.1	1016400	1018140	XP_077659976.1
NC_007194.1	1018410	1021747	XP_077659977.1
NC_007194.1	1021805	1025199	XP_750104.1
NC_007194.1	1025534	1027840	XP_750105.2
NC_007194.1	1027922	1029996	XP_750106.1
NC_007194.1	1031445	1033247	XP_750107.1
NC_007194.1	1033346	1034358	XP_750108.1
NC_007194.1	1034386	1038702	XP_750109.1
NC_007194.1	1039808	1041170	XP_750110.1
NC_007194.1	1041331	1045036	XP_750111.1
NC_007194.1	1050343	1054201	XP_750112.1
NC_007194.1	1056978	1057731	XP_750113.1
NC_007194.1	1058230	1058966	XP_750114.2
NC_007194.1	1058989	1062721	XP_077659978.1
NC_007194.1	1063292	1065341	XP_077659979.1
NC_007194.1	1065658	1066075	XP_750117.1
NC_007194.1	1067716	1069851	XP_750118.1
NC_007194.1	1069977	1072054	XP_750119.1
NC_007194.1	1072660	1076128	XP_750120.2
NC_007194.1	1076798	1078233	XP_750121.1
NC_007194.1	1078969	1079501	XP_750122.1
NC_007194.1	1079938	1081418	XP_750123.1
NC_007194.1	1082721	1085180	XP_750124.2
NC_007194.1	1085479	1087952	XP_750125.1
NC_007194.1	1087804	1091973	XP_750126.1
NC_007194.1	1095725	1098617	XP_750127.2
NC_007194.1	1102483	1104865	XP_077659980.1
NC_007194.1	1104942	1108600	XP_750130.1
NC_007194.1	1108744	1109551	XP_750131.1
NC_007194.1	1109888	1112697	XP_750132.1
NC_007194.1	1113096	1114869	XP_750133.1
NC_007194.1	1115004	1117196	XP_077659981.1
NC_007194.1	1118108	1120688	XP_750135.1
NC_007194.1	1120841	1122588	XP_750137.1
NC_007194.1	1122793	1124017	XP_750138.1
NC_007194.1	1124300	1126046	XP_750139.1
NC_007194.1	1126792	1128196	XP_750141.2
NC_007194.1	1128632	1131716	XP_750142.2
NC_007194.1	1132173	1136061	XP_750143.1
NC_007194.1	1136232	1138806	XP_750144.1
NC_007194.1	1139784	1142517	XP_750145.2
NC_007194.1	1142948	1144076	XP_750146.1
NC_007194.1	1144164	1148276	XP_750147.1
NC_007194.1	1148435	1153451	XP_001481701.1
NC_007194.1	1153524	1155396	XP_750150.1
NC_007194.1	1155506	1156799	XP_750151.1
NC_007194.1	1156800	1157943	XP_001481702.2
NC_007194.1	1158164	1160403	XP_077659982.1
NC_007194.1	1160641	1161888	XP_750156.2
NC_007194.1	1161933	1164710	XP_750157.2
NC_007194.1	1164753	1166475	XP_750158.2
NC_007194.1	1166994	1167609	XP_750159.1
NC_007194.1	1168056	1172313	XP_077659983.1
NC_007194.1	1173033	1175024	XP_750161.1
NC_007194.1	1184804	1186730	XP_750162.2
NC_007194.1	1187170	1188634	XP_077659984.1
NC_007194.1	1188999	1190147	XP_750164.1
NC_007194.1	1190681	1192122	XP_750165.1
NC_007194.1	1192672	1194869	XP_750166.1
NC_007194.1	1195507	1198564	XP_750167.1
NC_007194.1	1198697	1202857	XP_750168.1
NC_007194.1	1202960	1203496	XP_750169.1
NC_007194.1	1203634	1204189	XP_750170.1
NC_007194.1	1204236	1207508	XP_750171.1
NC_007194.1	1207728	1208316	XP_750172.1
NC_007194.1	1208617	1212529	XP_077659985.1
NC_007194.1	1214090	1216027	XP_750174.2
NC_007194.1	1216510	1217692	XP_750175.2
NC_007194.1	1217870	1221237	XP_750176.1
NC_007194.1	1221527	1222331	XP_750177.1
NC_007194.1	1223379	1224262	XP_750178.1
NC_007194.1	1224928	1225600	XP_750179.1
NC_007194.1	1225855	1226942	XP_750180.1
NC_007194.1	1227134	1228253	XP_750181.1
NC_007194.1	1228299	1235632	XP_750182.1
NC_007194.1	1237182	1238611	XP_750183.1
NC_007194.1	1239772	1245111	XP_750184.2
NC_007194.1	1245485	1247136	XP_750185.1
NC_007194.1	1247140	1249644	XP_750186.1
NC_007194.1	1249737	1252038	XP_750187.2
NC_007194.1	1252213	1253157	XP_750188.1
NC_007194.1	1255182	1256763	XP_750189.1
NC_007194.1	1257012	1257786	XP_750190.1
NC_007194.1	1258606	1260266	XP_750191.1
NC_007194.1	1260268	1262376	XP_750192.1
NC_007194.1	1262449	1264625	XP_750193.2
NC_007194.1	1266388	1266934	XP_001481704.1
NC_007194.1	1267481	1270480	XP_077659986.1
NC_007194.1	1270602	1271176	XP_750195.1
NC_007194.1	1271625	1274181	XP_750196.1
NC_007194.1	1275358	1277854	XP_001481705.1
NC_007194.1	1278289	1279454	XP_750199.2
NC_007194.1	1280086	1281899	XP_750200.1
NC_007194.1	1282635	1283216	XP_750201.1
NC_007194.1	1284031	1285205	XP_750202.1
NC_007194.1	1287139	1288616	XP_750203.1
NC_007194.1	1289410	1292322	XP_750204.1
NC_007194.1	1292510	1295852	XP_077659987.1
NC_007194.1	1296943	1297855	XP_750206.1
NC_007194.1	1298567	1300485	XP_750207.1
NC_007194.1	1300965	1303461	XP_077659988.1
NC_007194.1	1303599	1306148	XP_077659989.1
NC_007194.1	1306430	1307809	XP_750210.2
NC_007194.1	1307957	1309293	XP_750211.1
NC_007194.1	1309469	1309857	XP_750212.1
NC_007194.1	1311089	1314799	XP_750213.1
NC_007194.1	1315283	1316663	XP_077659990.1
NC_007194.1	1317112	1319111	XP_077659991.1
NC_007194.1	1319312	1325490	XP_750216.1
NC_007194.1	1328388	1329905	XP_750217.1
NC_007194.1	1330401	1332489	XP_750218.1
NC_007194.1	1333783	1337300	XP_750219.2
NC_007194.1	1337449	1339606	XP_750220.1
NC_007194.1	1339758	1340879	XP_750221.1
NC_007194.1	1341013	1343352	XP_750222.1
NC_007194.1	1344614	1345127	XP_750223.1
NC_007194.1	1346030	1347314	XP_750224.1
NC_007194.1	1349115	1350460	XP_750225.1
NC_007194.1	1350643	1353543	XP_077659992.1
NC_007194.1	1354003	1356622	XP_750227.1
NC_007194.1	1358947	1362699	XP_750228.1
NC_007194.1	1362823	1364514	XP_750229.2
NC_007194.1	1364928	1365783	XP_750230.1
NC_007194.1	1365842	1367487	XP_077659993.1
NC_007194.1	1368080	1370598	XP_750232.1
NC_007194.1	1371577	1374461	XP_750233.1
NC_007194.1	1374607	1375732	XP_750234.2
NC_007194.1	1375956	1376885	XP_750235.2
NC_007194.1	1377038	1380588	XP_077659994.1
NC_007194.1	1382914	1385354	XP_750237.2
NC_007194.1	1385731	1387318	XP_750238.2
NC_007194.1	1387384	1389885	XP_750239.2
NC_007194.1	1390024	1394115	XP_077659995.1
NC_007194.1	1394650	1402581	XP_750241.1
NC_007194.1	1402776	1408265	XP_750242.1
NC_007194.1	1408394	1409639	XP_750243.1
NC_007194.1	1410731	1413077	XP_750244.1
NC_007194.1	1413264	1418032	XP_750245.1
NC_007194.1	1423338	1426032	XP_750246.2
NC_007194.1	1426115	1429837	XP_750247.1
NC_007194.1	1431249	1433556	XP_750248.2
NC_007194.1	1433667	1434352	XP_750249.1
NC_007194.1	1434423	1436874	XP_077659996.1
NC_007194.1	1437262	1441829	XP_750251.1
NC_007194.1	1442377	1444208	XP_077659997.1
NC_007194.1	1446767	1448185	XP_750253.1
NC_007194.1	1449701	1450353	XP_750254.1
NC_007194.1	1450480	1451784	XP_750255.1
NC_007194.1	1451971	1453831	XP_750256.1
NC_007194.1	1454059	1455134	XP_750257.1
NC_007194.1	1454071	1454641	XP_077659998.1
NC_007194.1	1455664	1458632	XP_750259.1
NC_007194.1	1458811	1461658	XP_077659999.1
NC_007194.1	1462093	1464336	XP_750261.1
NC_007194.1	1464346	1469634	XP_077660000.1
NC_007194.1	1472801	1474423	XP_750263.2
NC_007194.1	1475212	1477384	XP_750264.1
NC_007194.1	1477587	1478316	XP_750265.1
NC_007194.1	1480272	1481656	XP_750266.1
NC_007194.1	1482064	1482792	XP_750267.1
NC_007194.1	1482891	1484967	XP_750268.1
NC_007194.1	1485293	1488975	XP_750269.2
NC_007194.1	1489005	1491480	XP_750270.2
NC_007194.1	1491695	1492395	XP_750271.1
NC_007194.1	1493162	1496382	XP_750272.2
NC_007194.1	1499200	1506951	XP_750273.1
NC_007194.1	1511460	1514706	XP_750275.2
NC_007194.1	1514768	1516009	XP_750276.1
NC_007194.1	1517438	1522351	XP_750277.1
NC_007194.1	1523452	1524654	XP_750278.1
NC_007194.1	1524931	1529205	XP_750279.2
NC_007194.1	1529453	1532946	XP_750280.1
NC_007194.1	1533150	1534885	XP_750281.1
NC_007194.1	1534924	1537164	XP_750282.1
NC_007194.1	1537486	1538453	XP_750283.1
NC_007194.1	1538863	1539440	XP_750284.1
NC_007194.1	1539746	1542048	XP_750285.1
NC_007194.1	1543622	1545862	XP_750286.1
NC_007194.1	1546788	1547820	XP_750287.1
NC_007194.1	1548015	1549201	XP_750288.1
NC_007194.1	1549444	1549708	XP_750289.2
NC_007194.1	1550838	1553410	XP_750290.1
NC_007194.1	1553569	1558256	XP_077660001.1
NC_007194.1	1558601	1559258	XP_750292.1
NC_007194.1	1559819	1561184	XP_750293.2
NC_007194.1	1561364	1562077	XP_750294.1
NC_007194.1	1562405	1563286	XP_750295.1
NC_007194.1	1563353	1564439	XP_750296.1
NC_007194.1	1565205	1566426	XP_077660002.1
NC_007194.1	1568505	1572348	XP_750298.1
NC_007194.1	1572835	1573616	XP_750299.1
NC_007194.1	1574176	1576856	XP_750300.2
NC_007194.1	1576956	1578726	XP_750301.1
NC_007194.1	1578966	1580462	XP_750302.2
NC_007194.1	1580626	1584699	XP_750303.2
NC_007194.1	1585734	1587966	XP_750304.1
NC_007194.1	1591061	1596698	XP_077660003.1
NC_007194.1	1596969	1598266	XP_750306.1
NC_007194.1	1598283	1601833	XP_077660004.1
NC_007194.1	1602000	1604367	XP_001481706.1
NC_007194.1	1604483	1607173	XP_001481707.2
NC_007194.1	1608128	1608332	XP_750309.1
NC_007194.1	1609611	1612932	XP_750310.1
NC_007194.1	1613029	1615558	XP_750311.1
NC_007194.1	1616206	1617454	XP_750312.1
NC_007194.1	1617621	1620515	XP_077660005.1
NC_007194.1	1620524	1623437	XP_001481708.1
NC_007194.1	1623509	1624997	XP_077660006.1
NC_007194.1	1625186	1625915	XP_750315.1
NC_007194.1	1626278	1630179	XP_077660007.1
NC_007194.1	1638223	1639258	XP_750317.1
NC_007194.1	1640553	1643403	XP_750318.1
NC_007194.1	1643823	1644093	XP_750319.1
NC_007194.1	1644237	1646008	XP_077660008.1
NC_007194.1	1646265	1647879	XP_077660009.1
NC_007194.1	1648449	1650332	XP_077660010.1
NC_007194.1	1651939	1654970	XP_750323.1
NC_007194.1	1655235	1656845	XP_750324.1
NC_007194.1	1656882	1658304	XP_077660011.1
NC_007194.1	1658381	1659697	XP_750326.2
NC_007194.1	1662656	1666276	XP_077660012.1
NC_007194.1	1667582	1669096	XP_750328.1
NC_007194.1	1669945	1671243	XP_750329.1
NC_007194.1	1674684	1677968	XP_750330.1
NC_007194.1	1678103	1681462	XP_750331.1
NC_007194.1	1681469	1683171	XP_750332.2
NC_007194.1	1683237	1689950	XP_077660013.1
NC_007194.1	1689972	1692660	XP_077660014.1
NC_007194.1	1692975	1694367	XP_750335.1
NC_007194.1	1694607	1695871	XP_750336.1
NC_007194.1	1696087	1697491	XP_750337.1
NC_007194.1	1697989	1698486	XP_750338.1
NC_007194.1	1698796	1699037	XP_750339.1
NC_007194.1	1700764	1702948	XP_750340.1
NC_007194.1	1703524	1705021	XP_077660015.1
NC_007194.1	1705326	1708817	XP_750342.1
NC_007194.1	1709666	1713339	XP_750343.1
NC_007194.1	1713459	1714382	XP_750344.1
NC_007194.1	1716229	1717426	XP_750345.2
NC_007194.1	1717984	1720882	XP_750346.1
NC_007194.1	1721610	1723485	XP_750347.1
NC_007194.1	1724905	1726917	XP_750348.1
NC_007194.1	1727903	1728875	XP_750349.2
NC_007194.1	1729783	1730957	XP_750350.2
NC_007194.1	1732323	1733412	XP_077660016.1
NC_007194.1	1735422	1740547	XP_750352.1
NC_007194.1	1741017	1744450	XP_750353.2
NC_007194.1	1744724	1747001	XP_750354.2
NC_007194.1	1747457	1749340	XP_750355.2
NC_007194.1	1749494	1756153	XP_077660017.1
NC_007194.1	1757205	1759932	XP_001481710.1
NC_007194.1	1760039	1761856	XP_001481711.1
NC_007194.1	1761866	1765211	XP_750358.2
NC_007194.1	1765521	1765995	XP_750359.1
NC_007194.1	1766137	1767427	XP_750360.1
NC_007194.1	1767718	1769137	XP_750361.1
NC_007194.1	1769260	1771787	XP_750362.1
NC_007194.1	1772680	1774230	XP_750363.1
NC_007194.1	1774354	1776739	XP_750364.1
NC_007194.1	1777957	1782409	XP_750365.2
NC_007194.1	1782663	1784284	XP_750366.1
NC_007194.1	1784682	1786054	XP_750367.1
NC_007194.1	1787232	1789495	XP_750368.3
NC_007194.1	1789720	1791347	XP_750369.1
NC_007194.1	1791508	1793700	XP_750370.1
NC_007194.1	1794113	1795628	XP_750371.1
NC_007194.1	1795799	1797485	XP_750372.1
NC_007194.1	1797490	1798877	XP_750373.1
NC_007194.1	1798968	1801003	XP_077660018.1
NC_007194.1	1801211	1803077	XP_750375.2
NC_007194.1	1803330	1804530	XP_750376.1
NC_007194.1	1805032	1806529	XP_750377.1
NC_007194.1	1806711	1808254	XP_750378.2
NC_007194.1	1808346	1810051	XP_750379.2
NC_007194.1	1810177	1811945	XP_750380.2
NC_007194.1	1812190	1813911	XP_750381.1
NC_007194.1	1814062	1821385	XP_077660019.1
NC_007194.1	1821568	1823081	XP_750383.2
NC_007194.1	1825085	1826608	XP_750384.1
NC_007194.1	1826713	1828097	XP_750385.1
NC_007194.1	1828185	1829171	XP_750386.1
NC_007194.1	1829880	1830747	XP_750387.1
NC_007194.1	1831212	1833461	XP_750388.2
NC_007194.1	1836727	1840763	XP_750389.2
NC_007194.1	1842140	1845168	XP_750390.1
NC_007194.1	1845498	1846995	XP_077660020.1
NC_007194.1	1847119	1847723	XP_077660021.1
NC_007194.1	1847872	1850861	XP_750393.1
NC_007194.1	1851406	1853773	XP_750394.1
NC_007194.1	1853818	1855934	XP_750395.1
NC_007194.1	1857194	1859566	XP_750396.1
NC_007194.1	1860380	1862201	XP_750397.1
NC_007194.1	1862427	1865143	XP_750398.1
NC_007194.1	1865485	1866432	XP_750399.1
NC_007194.1	1867943	1868820	XP_750400.1
NC_007194.1	1869093	1872501	XP_750401.1
NC_007194.1	1872576	1873763	XP_077660022.1
NC_007194.1	1873763	1876670	XP_077660023.1
NC_007194.1	1876959	1879807	XP_077660024.1
NC_007194.1	1879831	1882854	XP_750405.1
NC_007194.1	1883285	1884451	XP_750406.1
NC_007194.1	1884652	1886283	XP_750407.1
NC_007194.1	1887133	1889330	XP_750408.1
NC_007194.1	1889425	1891374	XP_750409.1
NC_007194.1	1891684	1893157	XP_750410.1
NC_007194.1	1893373	1894172	XP_750411.1
NC_007194.1	1895053	1896487	XP_750412.1
NC_007194.1	1897323	1898496	XP_750413.2
NC_007194.1	1898714	1901105	XP_750414.1
NC_007194.1	1902973	1906380	XP_750415.1
NC_007194.1	1908479	1911393	XP_750416.2
NC_007194.1	1912816	1915800	XP_750417.1
NC_007194.1	1915972	1917228	XP_750418.2
NC_007194.1	1917871	1919575	XP_750419.2
NC_007194.1	1920361	1922820	XP_750420.2
NC_007194.1	1922961	1925174	XP_750421.1
NC_007194.1	1925508	1927741	XP_750422.2
NC_007194.1	1927877	1928844	XP_750423.2
NC_007194.1	1928866	1932488	XP_001481712.1
NC_007194.1	1932518	1933785	XP_750426.1
NC_007194.1	1933997	1936885	XP_750427.1
NC_007194.1	1936988	1941009	XP_750428.1
NC_007194.1	1941297	1942595	XP_750429.1
NC_007194.1	1942690	1945541	XP_750430.2
NC_007194.1	1945626	1947925	XP_077660025.1
NC_007194.1	1948068	1948863	XP_750432.1
NC_007194.1	1949235	1951052	XP_750433.1
NC_007194.1	1951489	1953715	XP_750434.1
NC_007194.1	1953953	1956424	XP_750435.1
NC_007194.1	1957313	1957904	XP_750436.1
NC_007194.1	1958127	1959156	XP_750437.1
NC_007194.1	1959632	1961429	XP_750438.1
NC_007194.1	1962165	1965277	XP_750439.1
NC_007194.1	1966084	1967290	XP_750440.1
NC_007194.1	1968532	1972225	XP_750441.1
NC_007194.1	1978326	1981125	XP_750442.1
NC_007194.1	1981800	1983587	XP_750443.1
NC_007194.1	1983652	1985124	XP_750444.1
NC_007194.1	1985803	1987045	XP_750445.1
NC_007194.1	1987355	1989167	XP_750446.1
NC_007194.1	1989189	1991222	XP_750447.1
NC_007194.1	1991814	1994196	XP_077660026.1
NC_007194.1	1994891	1996396	XP_750449.1
NC_007194.1	1997176	1998734	XP_750450.1
NC_007194.1	1999215	1999837	XP_750451.1
NC_007194.1	2000110	2001221	XP_750452.1
NC_007194.1	2001585	2004691	XP_750453.1
NC_007194.1	2006275	2008431	XP_750454.1
NC_007194.1	2008461	2010532	XP_750455.1
NC_007194.1	2010615	2015970	XP_750456.1
NC_007194.1	2016112	2017301	XP_077660027.1
NC_007194.1	2017331	2019922	XP_077660028.1
NC_007194.1	2020805	2022436	XP_077660029.1
NC_007194.1	2022555	2025174	XP_750461.3
NC_007194.1	2025531	2028469	XP_077660030.1
NC_007194.1	2028569	2031897	XP_750463.1
NC_007194.1	2033188	2035083	XP_750464.1
NC_007194.1	2035872	2037255	XP_750465.1
NC_007194.1	2037615	2039719	XP_750466.2
NC_007194.1	2042460	2043699	XP_077660031.1
NC_007194.1	2044077	2046478	XP_750468.2
NC_007194.1	2046772	2047306	XP_750469.1
NC_007194.1	2049292	2051774	XP_750470.1
NC_007194.1	2052258	2053330	XP_750471.1
NC_007194.1	2053468	2056120	XP_077660032.1
NC_007194.1	2057511	2061280	XP_750473.2
NC_007194.1	2061710	2063371	XP_750474.1
NC_007194.1	2063507	2064518	XP_750475.1
NC_007194.1	2064572	2067201	XP_077660033.1
NC_007194.1	2067285	2068888	XP_750477.1
NC_007194.1	2069320	2070639	XP_750478.1
NC_007194.1	2070676	2073870	XP_750479.1
NC_007194.1	2073943	2076071	XP_750480.1
NC_007194.1	2076146	2078512	XP_750481.2
NC_007194.1	2078595	2081595	XP_077660034.1
NC_007194.1	2081629	2082639	XP_750483.1
NC_007194.1	2082926	2083591	XP_750484.1
NC_007194.1	2083992	2092229	XP_750485.1
NC_007194.1	2094385	2098162	XP_750486.1
NC_007194.1	2098711	2099410	XP_750488.1
NC_007194.1	2100056	2100597	XP_750489.2
NC_007194.1	2102405	2104621	XP_750490.1
NC_007194.1	2105348	2107672	XP_750491.2
NC_007194.1	2108251	2108774	XP_750493.1
NC_007194.1	2109869	2111253	XP_750494.1
NC_007194.1	2111720	2114525	XP_750495.1
NC_007194.1	2114835	2115711	XP_077660035.1
NC_007194.1	2115818	2119241	XP_750497.1
NC_007194.1	2119488	2120890	XP_750498.1
NC_007194.1	2121253	2122230	XP_750499.1
NC_007194.1	2122631	2124145	XP_750500.1
NC_007194.1	2124633	2125539	XP_001481713.1
NC_007194.1	2125767	2126931	XP_001481714.1
NC_007194.1	2135470	2136290	XP_750502.1
NC_007194.1	2136804	2138468	XP_750503.1
NC_007194.1	2138773	2140420	XP_750504.1
NC_007194.1	2140844	2143368	XP_750505.2
NC_007194.1	2143512	2144604	XP_750506.1
NC_007194.1	2144955	2146299	XP_750507.1
NC_007194.1	2146872	2149116	XP_750508.1
NC_007194.1	2150209	2152277	XP_001481715.2
NC_007194.1	2152418	2154894	XP_077660036.1
NC_007194.1	2154986	2157816	XP_077660037.1
NC_007194.1	2158474	2160029	XP_750511.1
NC_007194.1	2160157	2163543	XP_750512.1
NC_007194.1	2163930	2166406	XP_750513.2
NC_007194.1	2166606	2168105	XP_077660038.1
NC_007194.1	2168161	2171278	XP_077660039.1
NC_007194.1	2171630	2175897	XP_750516.1
NC_007194.1	2176931	2179014	XP_750517.2
NC_007194.1	2179094	2182757	XP_750518.1
NC_007194.1	2183098	2184494	XP_750519.1
NC_007194.1	2184497	2186285	XP_750520.1
NC_007194.1	2187258	2188392	XP_750521.1
NC_007194.1	2251826	2253050	XP_752242.1
NC_007194.1	2253058	2256844	XP_077660040.1
NC_007194.1	2258122	2259640	XP_077660041.1
NC_007194.1	2259759	2264597	XP_077660042.1
NC_007194.1	2264657	2268538	XP_001481716.1
NC_007194.1	2270586	2273804	XP_752247.1
NC_007194.1	2275385	2279086	XP_752248.1
NC_007194.1	2286925	2288616	XP_077660043.1
NC_007194.1	2288679	2290631	XP_752250.1
NC_007194.1	2290908	2291935	XP_752251.1
NC_007194.1	2292463	2293812	XP_752252.1
NC_007194.1	2295735	2296535	XP_752253.1
NC_007194.1	2297393	2301546	XP_752254.1
NC_007194.1	2301752	2302253	XP_752255.1
NC_007194.1	2302797	2306304	XP_752256.1
NC_007194.1	2307503	2310575	XP_752257.1
NC_007194.1	2310658	2313463	XP_077660044.1
NC_007194.1	2313615	2317348	XP_752259.1
NC_007194.1	2317838	2319221	XP_752260.1
NC_007194.1	2319519	2321966	XP_752261.1
NC_007194.1	2322346	2323573	XP_077660045.1
NC_007194.1	2323886	2325907	XP_752263.1
NC_007194.1	2325956	2328885	XP_752264.1
NC_007194.1	2329240	2330811	XP_752265.3
NC_007194.1	2330836	2332281	XP_752266.1
NC_007194.1	2332648	2333442	XP_752267.1
NC_007194.1	2333704	2336001	XP_752268.1
NC_007194.1	2336145	2339750	XP_752269.1
NC_007194.1	2341177	2342225	XP_752270.1
NC_007194.1	2343137	2347294	XP_752271.2
NC_007194.1	2347701	2348534	XP_752272.1
NC_007194.1	2349168	2350956	XP_752273.1
NC_007194.1	2351349	2355823	XP_077660046.1
NC_007194.1	2357293	2361129	XP_752275.2
NC_007194.1	2361281	2362954	XP_077660047.1
NC_007194.1	2363047	2364627	XP_752277.1
NC_007194.1	2364869	2367387	XP_077660048.1
NC_007194.1	2367388	2369546	XP_752279.1
NC_007194.1	2369726	2373501	XP_752280.2
NC_007194.1	2374411	2378084	XP_752281.2
NC_007194.1	2378587	2381078	XP_752282.1
NC_007194.1	2381378	2381831	XP_752283.1
NC_007194.1	2382644	2384415	XP_752284.1
NC_007194.1	2384472	2386000	XP_077660049.1
NC_007194.1	2386455	2387883	XP_752286.1
NC_007194.1	2388076	2390464	XP_752287.1
NC_007194.1	2390848	2393497	XP_752288.1
NC_007194.1	2393544	2394473	XP_077660050.1
NC_007194.1	2394735	2395480	XP_752290.1
NC_007194.1	2395896	2398519	XP_752291.1
NC_007194.1	2398650	2401196	XP_752292.1
NC_007194.1	2401275	2402032	XP_752293.1
NC_007194.1	2402849	2405522	XP_752294.1
NC_007194.1	2407311	2409143	XP_752295.1
NC_007194.1	2410145	2413208	XP_752296.1
NC_007194.1	2413387	2414540	XP_752297.1
NC_007194.1	2415176	2417326	XP_752298.1
NC_007194.1	2417468	2420158	XP_752299.2
NC_007194.1	2420220	2422052	XP_752300.1
NC_007194.1	2422432	2425816	XP_077659913.1
NC_007194.1	2426605	2428117	XP_752302.1
NC_007194.1	2428117	2428732	XP_752303.2
NC_007194.1	2429051	2431544	XP_752304.1
NC_007194.1	2431964	2432573	XP_752305.1
NC_007194.1	2432847	2433870	XP_077660051.1
NC_007194.1	2434156	2437773	XP_752307.1
NC_007194.1	2437999	2438734	XP_752308.1
NC_007194.1	2439016	2439730	XP_752309.1
NC_007194.1	2440232	2440991	XP_752310.1
NC_007194.1	2441555	2442180	XP_752311.1
NC_007194.1	2442749	2444344	XP_752312.1
NC_007194.1	2444618	2447112	XP_752313.1
NC_007194.1	2447203	2449220	XP_752314.1
NC_007194.1	2449684	2451183	XP_077660052.1
NC_007194.1	2451299	2453511	XP_077660053.1
NC_007194.1	2453834	2457988	XP_077660054.1
NC_007194.1	2458444	2459662	XP_752318.1
NC_007194.1	2459921	2461094	XP_752319.1
NC_007194.1	2461732	2463907	XP_752320.1
NC_007194.1	2465551	2467901	XP_752321.1
NC_007194.1	2468225	2469303	XP_752322.1
NC_007194.1	2469898	2471510	XP_077660055.1
NC_007194.1	2472439	2474368	XP_752324.1
NC_007194.1	2475202	2476799	XP_752325.1
NC_007194.1	2477515	2479564	XP_752326.1
NC_007194.1	2479940	2480773	XP_752327.1
NC_007194.1	2481078	2483205	XP_752328.1
NC_007194.1	2483575	2486918	XP_752329.1
NC_007194.1	2487014	2494107	XP_752330.2
NC_007194.1	2494284	2498397	XP_752331.1
NC_007194.1	2498561	2500275	XP_752332.1
NC_007194.1	2500381	2501842	XP_752333.1
NC_007194.1	2502719	2507282	XP_752334.2
NC_007194.1	2510683	2513236	XP_752335.2
NC_007194.1	2513676	2516181	XP_752336.1
NC_007194.1	2516755	2517415	XP_752337.1
NC_007194.1	2517521	2517749	XP_752338.1
NC_007194.1	2518121	2519079	XP_752339.1
NC_007194.1	2519275	2520477	XP_752340.1
NC_007194.1	2520896	2522013	XP_752341.1
NC_007194.1	2524180	2524840	XP_001481717.1
NC_007194.1	2525340	2525952	XP_001481718.1
NC_007194.1	2526459	2529052	XP_752343.2
NC_007194.1	2531065	2536915	XP_752344.1
NC_007194.1	2537270	2538681	XP_752345.1
NC_007194.1	2539778	2543054	XP_752346.1
NC_007194.1	2543870	2545480	XP_752347.1
NC_007194.1	2545811	2546680	XP_752348.1
NC_007194.1	2546939	2550572	XP_752349.1
NC_007194.1	2550671	2552177	XP_077660056.1
NC_007194.1	2552194	2554479	XP_077660057.1
NC_007194.1	2554702	2555962	XP_752352.2
NC_007194.1	2556139	2560469	XP_752354.1
NC_007194.1	2560942	2562130	XP_752355.1
NC_007194.1	2563235	2563608	XP_752356.1
NC_007194.1	2563813	2565701	XP_077660058.1
NC_007194.1	2566088	2568421	XP_077660059.1
NC_007194.1	2568861	2569909	XP_752359.1
NC_007194.1	2569994	2572066	XP_752360.2
NC_007194.1	2572081	2575110	XP_752361.1
NC_007194.1	2575119	2576756	XP_752362.1
NC_007194.1	2577201	2578149	XP_752363.2
NC_007194.1	2578607	2579924	XP_752364.1
NC_007194.1	2580396	2581620	XP_752365.1
NC_007194.1	2581799	2589284	XP_001481719.1
NC_007194.1	2590528	2591684	XP_077660060.1
NC_007194.1	2591823	2594774	XP_752369.1
NC_007194.1	2595157	2596524	XP_752370.1
NC_007194.1	2596573	2600572	XP_077660061.1
NC_007194.1	2600784	2601246	XP_752372.1
NC_007194.1	2602218	2604886	XP_752374.1
NC_007194.1	2605103	2605760	XP_752375.1
NC_007194.1	2606017	2607138	XP_752376.1
NC_007194.1	2607309	2608266	XP_752377.1
NC_007194.1	2608547	2609843	XP_752378.1
NC_007194.1	2610280	2611841	XP_752379.1
NC_007194.1	2612336	2613231	XP_752380.1
NC_007194.1	2613762	2615152	XP_077660062.1
NC_007194.1	2616382	2617348	XP_752382.1
NC_007194.1	2618341	2619539	XP_077660063.1
NC_007194.1	2619894	2621248	XP_752384.1
NC_007194.1	2621484	2623044	XP_752385.1
NC_007194.1	2623223	2625674	XP_752386.1
NC_007194.1	2627793	2630502	XP_752387.1
NC_007194.1	2630736	2633035	XP_752388.1
NC_007194.1	2634227	2634845	XP_752389.1
NC_007194.1	2634976	2635237	XP_752390.1
NC_007194.1	2643008	2643450	XP_752391.1
NC_007194.1	2644403	2645132	XP_077660064.1
NC_007194.1	2645652	2647302	XP_752393.1
NC_007194.1	2647348	2648923	XP_752394.1
NC_007194.1	2649052	2655070	XP_752395.2
NC_007194.1	2655203	2658641	XP_077660065.1
NC_007194.1	2658707	2661427	XP_752398.1
NC_007194.1	2661607	2663798	XP_077660066.1
NC_007194.1	2664064	2665873	XP_752400.3
NC_007194.1	2666253	2667669	XP_752401.1
NC_007194.1	2668216	2668686	XP_001481720.1
NC_007194.1	2668914	2672229	XP_752402.2
NC_007194.1	2673292	2675212	XP_752403.2
NC_007194.1	2675698	2695175	XP_077660067.1
NC_007194.1	2697913	2705802	XP_077660068.1
NC_007194.1	2705939	2710427	XP_752406.1
NC_007194.1	2710632	2712328	XP_752407.1
NC_007194.1	2712470	2714671	XP_077660069.1
NC_007194.1	2716229	2718142	XP_752409.2
NC_007194.1	2718184	2720878	XP_752410.2
NC_007194.1	2721347	2724977	XP_752411.2
NC_007194.1	2725459	2727229	XP_752412.2
NC_007194.1	2727611	2730074	XP_752413.2
NC_007194.1	2731208	2733492	XP_752414.1
NC_007194.1	2733842	2734978	XP_752415.1
NC_007194.1	2735181	2736000	XP_752416.2
NC_007194.1	2736182	2737182	XP_077660070.1
NC_007194.1	2737649	2741993	XP_001481721.1
NC_007194.1	2742084	2744826	XP_752420.1
NC_007194.1	2744834	2746439	XP_077660071.1
NC_007194.1	2746553	2748792	XP_752422.2
NC_007194.1	2748911	2750227	XP_752423.1
NC_007194.1	2751955	2753824	XP_077660072.1
NC_007194.1	2755494	2758847	XP_752424.1
NC_007194.1	2759108	2760373	XP_752425.1
NC_007194.1	2760415	2768110	XP_752426.2
NC_007194.1	2769468	2770082	XP_752427.1
NC_007194.1	2770593	2774442	XP_752428.1
NC_007194.1	2774480	2776565	XP_752429.1
NC_007194.1	2776930	2777812	XP_752430.1
NC_007194.1	2778215	2779026	XP_077660073.1
NC_007194.1	2779029	2783009	XP_001481723.1
NC_007194.1	2785175	2786900	XP_752432.1
NC_007194.1	2787685	2789250	XP_752433.1
NC_007194.1	2789766	2792519	XP_752434.1
NC_007194.1	2792854	2793876	XP_752435.1
NC_007194.1	2794277	2795639	XP_752436.1
NC_007194.1	2795960	2798515	XP_077660074.1
NC_007194.1	2799574	2802191	XP_752438.1
NC_007194.1	2802340	2803604	XP_752439.2
NC_007194.1	2803648	2806170	XP_077660075.1
NC_007194.1	2806323	2810505	XP_752441.1
NC_007194.1	2810988	2813707	XP_752442.1
NC_007194.1	2813708	2815322	XP_752443.1
NC_007194.1	2815462	2818984	XP_077660076.1
NC_007194.1	2819121	2820759	XP_752445.2
NC_007194.1	2821016	2822416	XP_752446.1
NC_007194.1	2822604	2823301	XP_752447.1
NC_007194.1	2823450	2826599	XP_752448.2
NC_007194.1	2827390	2827987	XP_752449.1
NC_007194.1	2828495	2828843	XP_752450.1
NC_007194.1	2830242	2833874	XP_077660077.1
NC_007194.1	2834096	2835409	XP_752452.1
NC_007194.1	2836043	2842355	XP_752453.1
NC_007194.1	2843617	2845396	XP_752454.1
NC_007194.1	2846044	2847973	XP_077660078.1
NC_007194.1	2848154	2850137	XP_752456.1
NC_007194.1	2850581	2852620	XP_752457.1
NC_007194.1	2852742	2855499	XP_077660079.1
NC_007194.1	2857649	2861927	XP_077660080.1
NC_007194.1	2862854	2864235	XP_752460.1
NC_007194.1	2864357	2865540	XP_752461.1
NC_007194.1	2865581	2869345	XP_752462.1
NC_007194.1	2869560	2871491	XP_077660081.1
NC_007194.1	2871867	2873099	XP_752464.1
NC_007194.1	2875273	2876690	XP_077660082.1
NC_007194.1	2878002	2881313	XP_752465.1
NC_007194.1	2881698	2882995	XP_752466.2
NC_007194.1	2883140	2884365	XP_752467.1
NC_007194.1	2884688	2887094	XP_752468.1
NC_007194.1	2888519	2889429	XP_752469.1
NC_007194.1	2889964	2894388	XP_752470.1
NC_007194.1	2907741	2909871	XP_077660083.1
NC_007194.1	2910006	2913027	XP_077660084.1
NC_007194.1	2913047	2917941	XP_752473.1
NC_007194.1	2919022	2920913	XP_077660085.1
NC_007194.1	2921434	2922618	XP_752475.1
NC_007194.1	2923094	2930423	XP_752476.1
NC_007194.1	2930737	2932571	XP_752477.2
NC_007194.1	2932746	2934316	XP_752478.1
NC_007194.1	2934315	2936009	XP_752479.1
NC_007194.1	2936304	2937841	XP_752480.2
NC_007194.1	2937985	2940303	XP_752481.1
NC_007194.1	2940362	2943650	XP_752482.2
NC_007194.1	2944342	2946736	XP_752483.1
NC_007194.1	2947141	2948249	XP_752484.2
NC_007194.1	2949542	2950243	XP_752485.1
NC_007194.1	2950881	2951599	XP_752486.1
NC_007194.1	2954444	2957695	XP_752487.1
NC_007194.1	2961519	2964928	XP_077660086.1
NC_007194.1	2965686	2965946	XP_752489.1
NC_007194.1	2967656	2971287	XP_077659914.1
NC_007194.1	2971342	2972102	XP_752491.1
NC_007194.1	2972718	2974981	XP_752492.1
NC_007194.1	2975215	2976631	XP_752493.2
NC_007194.1	2976932	2978578	XP_752494.1
NC_007194.1	2979693	2980602	XP_752495.1
NC_007194.1	2981754	2983914	XP_752496.2
NC_007194.1	2984726	2986113	XP_752497.1
NC_007194.1	2986586	2988305	XP_752498.1
NC_007194.1	2988466	2990133	XP_752499.1
NC_007194.1	2990221	2992208	XP_752500.1
NC_007194.1	2992417	2993476	XP_752501.1
NC_007194.1	2994107	2996457	XP_077660087.1
NC_007194.1	2997360	3000449	XP_752503.1
NC_007194.1	3000634	3002290	XP_752504.1
NC_007194.1	3002662	3003541	XP_752505.1
NC_007194.1	3004294	3005654	XP_752506.2
NC_007194.1	3006405	3010805	XP_752507.1
NC_007194.1	3010936	3011340	XP_752508.1
NC_007194.1	3013278	3016190	XP_752509.1
NC_007194.1	3016277	3025035	XP_752510.1
NC_007194.1	3025041	3028493	XP_752511.1
NC_007194.1	3028839	3030264	XP_077660088.1
NC_007194.1	3030436	3031919	XP_077660089.1
NC_007194.1	3032899	3035007	XP_752514.1
NC_007194.1	3036125	3038883	XP_752515.1
NC_007194.1	3038968	3041168	XP_752516.1
NC_007194.1	3041425	3044607	XP_077660090.1
NC_007194.1	3044825	3045883	XP_752518.1
NC_007194.1	3045971	3046283	XP_752519.1
NC_007194.1	3046566	3047668	XP_752520.1
NC_007194.1	3048569	3051044	XP_752521.1
NC_007194.1	3051083	3052590	XP_752522.1
NC_007194.1	3052607	3054061	XP_752523.1
NC_007194.1	3054085	3056033	XP_752524.1
NC_007194.1	3056635	3058082	XP_752525.2
NC_007194.1	3058143	3059398	XP_752526.1
NC_007194.1	3060057	3060510	XP_752527.1
NC_007194.1	3060602	3063908	XP_752528.1
NC_007194.1	3063994	3067089	XP_752529.1
NC_007194.1	3067299	3068171	XP_752530.1
NC_007194.1	3069323	3071410	XP_752531.1
NC_007194.1	3071787	3074692	XP_752532.1
NC_007194.1	3074957	3076403	XP_752533.1
NC_007194.1	3076711	3078136	XP_752534.1
NC_007194.1	3078449	3079727	XP_752536.1
NC_007194.1	3079980	3080890	XP_752537.1
NC_007194.1	3081148	3083094	XP_001481724.1
NC_007194.1	3083792	3085893	XP_001481725.1
NC_007194.1	3086491	3088069	XP_752539.1
NC_007194.1	3088567	3089514	XP_752540.2
NC_007194.1	3091475	3093634	XP_752542.1
NC_007194.1	3093754	3096269	XP_752543.1
NC_007194.1	3096643	3099365	XP_752544.1
NC_007194.1	3100105	3102048	XP_752545.1
NC_007194.1	3102586	3104906	XP_752546.1
NC_007194.1	3108411	3110580	XP_752547.1
NC_007194.1	3110595	3112648	XP_752548.1
NC_007194.1	3113364	3116028	XP_752549.1
NC_007194.1	3116573	3116744	XP_752550.1
NC_007194.1	3118570	3120618	XP_077660091.1
NC_007194.1	3121476	3122364	XP_752552.1
NC_007194.1	3122589	3124717	XP_752553.1
NC_007194.1	3124829	3128519	XP_752554.1
NC_007194.1	3128787	3132148	XP_752555.1
NC_007194.1	3132154	3134362	XP_752556.1
NC_007194.1	3134592	3136132	XP_752557.1
NC_007194.1	3136175	3140034	XP_077660092.1
NC_007194.1	3140539	3142474	XP_752559.1
NC_007194.1	3142877	3149563	XP_752560.1
NC_007194.1	3153581	3157151	XP_077660093.1
NC_007194.1	3157240	3161262	XP_077660094.1
NC_007194.1	3161303	3164683	XP_752563.1
NC_007194.1	3164781	3166423	XP_077660095.1
NC_007194.1	3166689	3167829	XP_752565.1
NC_007194.1	3168303	3171421	XP_077660096.1
NC_007194.1	3171524	3173057	XP_752567.1
NC_007194.1	3174620	3178318	XP_752568.1
NC_007194.1	3179233	3180201	XP_752569.1
NC_007194.1	3180353	3181957	XP_752570.2
NC_007194.1	3183209	3191197	XP_752571.1
NC_007194.1	3193325	3194765	XP_752572.1
NC_007194.1	3194888	3196475	XP_752573.1
NC_007194.1	3196495	3197461	XP_752574.1
NC_007194.1	3197517	3198304	XP_752575.1
NC_007194.1	3198692	3201101	XP_752576.1
NC_007194.1	3201399	3203016	XP_752577.1
NC_007194.1	3203201	3204107	XP_752578.1
NC_007194.1	3204210	3205270	XP_752579.1
NC_007194.1	3205272	3207930	XP_752580.1
NC_007194.1	3208241	3209544	XP_752581.1
NC_007194.1	3210005	3210843	XP_752582.1
NC_007194.1	3211208	3213001	XP_752583.2
NC_007194.1	3213197	3214214	XP_752584.1
NC_007194.1	3214633	3216597	XP_752585.1
NC_007194.1	3216899	3220323	XP_752586.1
NC_007194.1	3220421	3221798	XP_752587.2
NC_007194.1	3221855	3223910	XP_752588.2
NC_007194.1	3224102	3225676	XP_752589.1
NC_007194.1	3226505	3227341	XP_752590.2
NC_007194.1	3227498	3228974	XP_752591.2
NC_007194.1	3231620	3234289	XP_752592.2
NC_007194.1	3234740	3235925	XP_752593.1
NC_007194.1	3235991	3238142	XP_752594.2
NC_007194.1	3238304	3238638	XP_752595.1
NC_007194.1	3239065	3240559	XP_752596.2
NC_007194.1	3241151	3241979	XP_752597.2
NC_007194.1	3242435	3244291	XP_077660097.1
NC_007194.1	3244433	3246826	XP_752599.1
NC_007194.1	3247369	3248151	XP_752600.1
NC_007194.1	3249025	3254541	XP_001481726.2
NC_007194.1	3255528	3260002	XP_752603.1
NC_007194.1	3260155	3261920	XP_752604.1
NC_007194.1	3262693	3262867	XP_752605.1
NC_007194.1	3264481	3267740	XP_077660098.1
NC_007194.1	3267857	3269402	XP_752607.1
NC_007194.1	3269475	3272337	XP_077660099.1
NC_007194.1	3272382	3274443	XP_752609.1
NC_007194.1	3275092	3276966	XP_752610.1
NC_007194.1	3278441	3279132	XP_752611.1
NC_007194.1	3279940	3280921	XP_752613.1
NC_007194.1	3281315	3282629	XP_752614.1
NC_007194.1	3283331	3284642	XP_752615.1
NC_007194.1	3284785	3285223	XP_752616.1
NC_007194.1	3285928	3288840	XP_752618.2
NC_007194.1	3289042	3291362	XP_752619.1
NC_007194.1	3291782	3292387	XP_752620.1
NC_007194.1	3295915	3297329	XP_752621.1
NC_007194.1	3297457	3300137	XP_752622.1
NC_007194.1	3300672	3302146	XP_752623.1
NC_007194.1	3304918	3309439	XP_752624.1
NC_007194.1	3309806	3318347	XP_752625.1
NC_007194.1	3319190	3320368	XP_752626.1
NC_007194.1	3321343	3323449	XP_752627.1
NC_007194.1	3323911	3324414	XP_752628.2
NC_007194.1	3324667	3326348	XP_752629.1
NC_007194.1	3326720	3329811	XP_752630.2
NC_007194.1	3331406	3333764	XP_752631.1
NC_007194.1	3335456	3337298	XP_752632.1
NC_007194.1	3337874	3340431	XP_752633.1
NC_007194.1	3340651	3341677	XP_752634.1
NC_007194.1	3341792	3343715	XP_752635.1
NC_007194.1	3343905	3344834	XP_752636.1
NC_007194.1	3345306	3346860	XP_752637.1
NC_007194.1	3347475	3352332	XP_077660100.1
NC_007194.1	3353252	3358100	XP_752639.1
NC_007194.1	3360755	3365168	XP_752640.1
NC_007194.1	3366254	3366467	XP_752641.1
NC_007194.1	3366774	3367725	XP_752642.1
NC_007194.1	3368159	3369380	XP_752643.1
NC_007194.1	3369726	3370001	XP_752644.1
NC_007194.1	3370235	3371724	XP_752645.1
NC_007194.1	3371816	3373824	XP_752646.1
NC_007194.1	3374593	3376552	XP_752647.1
NC_007194.1	3377729	3378430	XP_752648.1
NC_007194.1	3378587	3381997	XP_752649.1
NC_007194.1	3382390	3384187	XP_752650.1
NC_007194.1	3384584	3385771	XP_077660101.1
NC_007194.1	3385905	3388870	XP_077660102.1
NC_007194.1	3389244	3392189	XP_752653.1
NC_007194.1	3393417	3397352	XP_752654.1
NC_007194.1	3397442	3400813	XP_752655.1
NC_007194.1	3401084	3401561	XP_077660103.1
NC_007194.1	3402036	3403795	XP_077660104.1
NC_007194.1	3403936	3404946	XP_001481727.1
NC_007194.1	3404970	3406337	XP_752658.2
NC_007194.1	3406439	3408111	XP_077660105.1
NC_007194.1	3409254	3414600	XP_752660.2
NC_007194.1	3414974	3417280	XP_752661.1
NC_007194.1	3417593	3420644	XP_752662.2
NC_007194.1	3422055	3425907	XP_752663.1
NC_007194.1	3427449	3430282	XP_752664.1
NC_007194.1	3430434	3433736	XP_077660106.1
NC_007194.1	3434449	3438053	XP_077660107.1
NC_007194.1	3438237	3438774	XP_752667.1
NC_007194.1	3439082	3440344	XP_077660108.1
NC_007194.1	3440968	3442069	XP_077660109.1
NC_007194.1	3447629	3448657	XP_752670.1
NC_007194.1	3448980	3452240	XP_752671.1
NC_007194.1	3452608	3454120	XP_752672.1
NC_007194.1	3454371	3456442	XP_752673.1
NC_007194.1	3456957	3457941	XP_752674.1
NC_007194.1	3459889	3460751	XP_752675.1
NC_007194.1	3463580	3466888	XP_752676.1
NC_007194.1	3467302	3468490	XP_752677.1
NC_007194.1	3468933	3470127	XP_752678.1
NC_007194.1	3470319	3473067	XP_752679.1
NC_007194.1	3473071	3479134	XP_752680.1
NC_007194.1	3479417	3482156	XP_077660110.1
NC_007194.1	3483302	3483942	XP_752682.1
NC_007194.1	3484390	3485651	XP_752683.1
NC_007194.1	3486409	3488883	XP_752684.1
NC_007194.1	3491235	3491851	XP_752685.1
NC_007194.1	3492011	3494337	XP_752686.1
NC_007194.1	3494421	3496169	XP_752687.1
NC_007194.1	3496988	3498507	XP_752688.1
NC_007194.1	3498573	3501143	XP_752689.2
NC_007194.1	3501532	3502024	XP_001481728.1
NC_007194.1	3502381	3507329	XP_752690.1
NC_007194.1	3507944	3509919	XP_752691.1
NC_007194.1	3510663	3512251	XP_752692.2
NC_007194.1	3512784	3515472	XP_752693.1
NC_007194.1	3515587	3517960	XP_752694.2
NC_007194.1	3522984	3531985	XP_752695.1
NC_007194.1	3532156	3533452	XP_752696.2
NC_007194.1	3533465	3535223	XP_752697.2
NC_007194.1	3535410	3537375	XP_752698.1
NC_007194.1	3537399	3539158	XP_752699.1
NC_007194.1	3539496	3541612	XP_077660111.1
NC_007194.1	3541614	3544191	XP_752701.1
NC_007194.1	3544561	3545894	XP_077660112.1
NC_007194.1	3546427	3548027	XP_752703.1
NC_007194.1	3548511	3549954	XP_752704.2
NC_007194.1	3550798	3553109	XP_752705.1
NC_007194.1	3554564	3556040	XP_752706.1
NC_007194.1	3556794	3557928	XP_752707.1
NC_007194.1	3558538	3559429	XP_752708.1
NC_007194.1	3559776	3561986	XP_752709.1
NC_007194.1	3564894	3565113	XP_752710.1
NC_007194.1	3567281	3568533	XP_752711.1
NC_007194.1	3568807	3570076	XP_752712.1
NC_007194.1	3570625	3571517	XP_752713.1
NC_007194.1	3571782	3576429	XP_752714.1
NC_007194.1	3577153	3581504	XP_752715.1
NC_007194.1	3581681	3583091	XP_752716.1
NC_007194.1	3583381	3584356	XP_752717.1
NC_007194.1	3584421	3585631	XP_752718.2
NC_007194.1	3586807	3588296	XP_752719.1
NC_007194.1	3588582	3592481	XP_752720.1
NC_007194.1	3592676	3596126	XP_752721.1
NC_007194.1	3596215	3600380	XP_077660113.1
NC_007194.1	3600450	3601177	XP_077660114.1
NC_007194.1	3601320	3603299	XP_077660115.1
NC_007194.1	3603403	3604908	XP_077660116.1
NC_007194.1	3605183	3606974	XP_752726.1
NC_007194.1	3608883	3610154	XP_077660117.1
NC_007194.1	3610269	3612955	XP_752728.1
NC_007194.1	3612980	3616590	XP_077660118.1
NC_007194.1	3616735	3619502	XP_752730.2
NC_007194.1	3619619	3622641	XP_752731.1
NC_007194.1	3623314	3626068	XP_752732.1
NC_007194.1	3626163	3627262	XP_752733.1
NC_007194.1	3627662	3628130	XP_752734.1
NC_007194.1	3628542	3630748	XP_752735.1
NC_007194.1	3631258	3633586	XP_752736.2
NC_007194.1	3633588	3636253	XP_077660119.1
NC_007194.1	3637052	3637739	XP_752738.1
NC_007194.1	3638019	3642561	XP_077660120.1
NC_007194.1	3642618	3646608	XP_077660121.1
NC_007194.1	3647223	3650580	XP_752741.1
NC_007194.1	3650636	3654441	XP_077660122.1
NC_007194.1	3654509	3658387	XP_752743.1
NC_007194.1	3658539	3664410	XP_077660123.1
NC_007194.1	3668688	3673071	XP_752745.1
NC_007194.1	3673368	3677277	XP_752746.1
NC_007194.1	3677625	3678995	XP_077660124.1
NC_007194.1	3679731	3681048	XP_752748.1
NC_007194.1	3681582	3683573	XP_752749.1
NC_007194.1	3683818	3686501	XP_752750.1
NC_007194.1	3687663	3687952	XP_752751.1
NC_007194.1	3689011	3690635	XP_752752.1
NC_007194.1	3691579	3692596	XP_077660125.1
NC_007194.1	3695533	3696665	XP_077660126.1
NC_007194.1	3699132	3700612	XP_752754.1
NC_007194.1	3700615	3702795	XP_077660127.1
NC_007194.1	3703011	3704480	XP_752756.1
NC_007194.1	3704967	3707026	XP_752757.1
NC_007194.1	3707193	3709209	XP_752758.1
NC_007194.1	3709486	3711425	XP_752759.2
NC_007194.1	3711535	3717052	XP_752760.1
NC_007194.1	3717083	3719959	XP_752761.2
NC_007194.1	3720192	3725617	XP_752762.1
NC_007194.1	3725709	3727350	XP_752763.1
NC_007194.1	3727466	3730528	XP_752764.1
NC_007194.1	3730590	3731507	XP_752765.1
NC_007194.1	3732484	3733980	XP_077660128.1
NC_007194.1	3734490	3736716	XP_752767.1
NC_007194.1	3738067	3740960	XP_752768.2
NC_007194.1	3741811	3743387	XP_752769.1
NC_007194.1	3745197	3745506	XP_752770.1
NC_007194.1	3746215	3747268	XP_752771.1
NC_007194.1	3747442	3749993	XP_752772.1
NC_007194.1	3750021	3751785	XP_077660129.1
NC_007194.1	3752162	3752993	XP_752774.1
NC_007194.1	3754256	3754733	XP_752775.1
NC_007194.1	3754980	3756046	XP_752776.1
NC_007194.1	3756325	3759145	XP_752777.1
NC_007194.1	3764361	3767817	XP_752778.1
NC_007194.1	3768642	3770057	XP_752779.1
NC_007194.1	3770416	3771961	XP_752780.1
NC_007194.1	3772421	3774027	XP_077660130.1
NC_007194.1	3774140	3776224	XP_752782.1
NC_007194.1	3776749	3777829	XP_752783.1
NC_007194.1	3778221	3779259	XP_752784.1
NC_007194.1	3781504	3781936	XP_752785.1
NC_007194.1	3782338	3783154	XP_752786.1
NC_007194.1	3783552	3786982	XP_077660131.1
NC_007194.1	3788801	3791796	XP_752788.1
NC_007194.1	3791997	3793733	XP_752789.1
NC_007194.1	3794153	3795938	XP_752790.1
NC_007194.1	3796783	3798153	XP_752791.1
NC_007194.1	3798172	3799920	XP_752792.1
NC_007194.1	3800290	3801112	XP_752793.1
NC_007194.1	3802714	3805429	XP_752794.1
NC_007194.1	3805585	3808256	XP_752795.1
NC_007194.1	3810114	3814080	XP_077660132.1
NC_007194.1	3814129	3815255	XP_752797.1
NC_007194.1	3815777	3819147	XP_077660133.1
NC_007194.1	3820138	3821632	XP_077660134.1
NC_007194.1	3822598	3824153	XP_752800.1
NC_007194.1	3824763	3826934	XP_752801.1
NC_007194.1	3828198	3830950	XP_752802.1
NC_007194.1	3832066	3836990	XP_752803.1
NC_007194.1	3837677	3840576	XP_752804.1
NC_007194.1	3841171	3843699	XP_752805.1
NC_007194.1	3844240	3846641	XP_752806.2
NC_007194.1	3847007	3847897	XP_752808.1
NC_007194.1	3848075	3849486	XP_752809.1
NC_007194.1	3849862	3851366	XP_752810.1
NC_007194.1	3851697	3852806	XP_752811.2
NC_007194.1	3854532	3855579	XP_752812.1
NC_007194.1	3856782	3857655	XP_752813.1
NC_007194.1	3857865	3859484	XP_752814.1
NC_007194.1	3859780	3863179	XP_077660135.1
NC_007194.1	3864416	3866774	XP_752816.1
NC_007194.1	3867596	3868503	XP_752817.1
NC_007194.1	3869365	3872898	XP_752818.1
NC_007194.1	3873043	3876421	XP_752819.1
NC_007194.1	3877648	3880912	XP_752820.1
NC_007194.1	3881725	3883363	XP_752821.1
NC_007194.1	3883609	3885482	XP_752822.1
NC_007194.1	3885520	3886533	XP_752823.1
NC_007194.1	3886698	3888133	XP_752824.1
NC_007194.1	3889124	3891467	XP_077660136.1
NC_007194.1	3892002	3895248	XP_752826.1
NC_007194.1	3895508	3896567	XP_752827.1
NC_007194.1	3896823	3897336	XP_752828.1
NC_007194.1	3897566	3898487	XP_752829.1
NC_007194.1	3899223	3901745	XP_752830.1
NC_007194.1	3902496	3906345	XP_752831.2
NC_007194.1	3906371	3907849	XP_752832.1
NC_007194.1	3907985	3909169	XP_752833.1
NC_007194.1	3909352	3914474	XP_077660137.1
NC_007194.1	3918020	3919287	XP_752835.1
NC_007194.1	3920379	3922318	XP_752836.2
NC_007194.1	3922837	3928843	XP_752837.2
NC_007194.1	3928843	3931932	XP_077660138.1
NC_007194.1	3932049	3933236	XP_001481730.1
NC_007194.1	3933867	3935656	XP_752839.1
NC_007194.1	3935939	3938122	XP_752840.1
NC_007194.1	3938311	3941096	XP_752841.2
NC_007194.1	3941516	3943376	XP_752842.1
NC_007194.1	3944249	3946001	XP_752843.1
NC_007194.1	3946605	3949889	XP_752844.1
NC_007194.1	3952852	3954901	XP_077660139.1
NC_007194.1	3955076	3957710	XP_752846.1
NC_007194.1	3957743	3959445	XP_752847.1
NC_007194.1	3959451	3963045	XP_752848.1
NC_007194.1	3966676	3967522	XP_752849.1
NC_007194.1	3969423	3973033	XP_752850.1
NC_007194.1	3973914	3975259	XP_752851.1
NC_007194.1	3975615	3977917	XP_752852.1
NC_007194.1	3978376	3979807	XP_752853.1
NC_007194.1	3979876	3981944	XP_752854.1
NC_007194.1	3982267	3985537	XP_752855.1
NC_007194.1	3986217	3988403	XP_752856.1
NC_007194.1	3988459	3990830	XP_077660140.1
NC_007194.1	3990840	3993853	XP_752858.2
NC_007194.1	3994722	3996514	XP_077660141.1
NC_007194.1	3996886	3999624	XP_752860.2
NC_007194.1	3999725	4001973	XP_077660142.1
NC_007194.1	4002926	4003364	XP_752862.1
NC_007194.1	4004643	4007079	XP_752863.1
NC_007194.1	4007283	4011539	XP_001481731.1
NC_007194.1	4011603	4014419	XP_001481732.1
NC_007194.1	4014462	4020587	XP_752865.1
NC_007194.1	4020777	4022375	XP_752866.1
NC_007194.1	4022667	4025911	XP_752867.1
NC_007194.1	4025991	4028837	XP_752868.1
NC_007194.1	4029089	4031693	XP_752869.1
NC_007194.1	4031938	4038777	XP_752870.1
NC_007194.1	4039172	4040722	XP_077660143.1
NC_007194.1	4040854	4043685	XP_752872.2
NC_007194.1	4043807	4045069	XP_752873.1
NC_007194.1	4045353	4048736	XP_752874.1
NC_007194.1	4048847	4051002	XP_752876.1
NC_007194.1	4051359	4053219	XP_752877.1
NC_007194.1	4053793	4056147	XP_752878.2
NC_007194.1	4056262	4057564	XP_077660144.1
NC_007194.1	4057993	4063914	XP_752880.1
NC_007194.1	4064002	4067009	XP_752881.1
NC_007194.1	4068044	4069671	XP_752882.1
NC_007194.1	4069694	4073246	XP_752883.1
NC_007194.1	4075778	4079636	XP_077660145.1
NC_007194.1	4080363	4081592	XP_077660146.1
NC_007194.1	4081992	4083476	XP_077660147.1
NC_007194.1	4084048	4085788	XP_752887.1
NC_007194.1	4086757	4088021	XP_752888.1
NC_007194.1	4088536	4092064	XP_752889.1
NC_007194.1	4093030	4094797	XP_752890.2
NC_007194.1	4094822	4098315	XP_752891.1
NC_007194.1	4101068	4103721	XP_752892.1
NC_007194.1	4104166	4105293	XP_752893.1
NC_007194.1	4105293	4107020	XP_752894.1
NC_007194.1	4107475	4109855	XP_752895.2
NC_007194.1	4111043	4114184	XP_752896.1
NC_007194.1	4114228	4116394	XP_752897.1
NC_007194.1	4119093	4121388	XP_077660148.1
NC_007194.1	4124094	4127115	XP_077660149.1
NC_007194.1	4127949	4131397	XP_752900.1
NC_007194.1	4131671	4133227	XP_752901.1
NC_007194.1	4134030	4136196	XP_752902.1
NC_007194.1	4136691	4138007	XP_752903.1
NC_007194.1	4138602	4140018	XP_752904.2
NC_007194.1	4140596	4145377	XP_077660150.1
NC_007194.1	4145405	4148134	XP_752906.1
NC_007194.1	4149908	4150772	XP_752907.1
NC_007194.1	4150809	4152381	XP_752908.1
NC_007194.1	4153694	4155176	XP_752909.1
NC_007194.1	4155429	4156571	XP_752910.2
NC_007194.1	4158029	4160172	XP_752911.1
NC_007194.1	4161001	4169992	XP_752912.1
NC_007194.1	4170825	4172996	XP_752913.1
NC_007194.1	4173213	4177257	XP_077660151.1
NC_007194.1	4177331	4181661	XP_077660152.1
NC_007194.1	4182073	4187434	XP_752916.1
NC_007194.1	4188080	4196719	XP_077659915.1
NC_007194.1	4196986	4198702	XP_752918.1
NC_007194.1	4198913	4202958	XP_752919.1
NC_007194.1	4203503	4204329	XP_752920.1
NC_007194.1	4204571	4205545	XP_752921.1
NC_007194.1	4206661	4209274	XP_752922.1
NC_007194.1	4209532	4211341	XP_752923.1
NC_007194.1	4211594	4213779	XP_752924.2
NC_007194.1	4213975	4214794	XP_752925.1
NC_007194.1	4215044	4216101	XP_752926.1
NC_007194.1	4216386	4217931	XP_752927.1
NC_007194.1	4219205	4221360	XP_752928.1
NC_007194.1	4221385	4222981	XP_752929.1
NC_007194.1	4223182	4224981	XP_752930.2
NC_007194.1	4225161	4229090	XP_077660153.1
NC_007194.1	4230147	4231443	XP_752932.1
NC_007194.1	4232027	4234373	XP_752933.1
NC_007194.1	4234424	4236907	XP_077660154.1
NC_007194.1	4237192	4239160	XP_752935.2
NC_007194.1	4241776	4245071	XP_752936.2
NC_007194.1	4245335	4248725	XP_077660155.1
NC_007194.1	4249159	4253788	XP_752938.1
NC_007194.1	4253970	4255209	XP_752939.1
NC_007194.1	4255489	4256804	XP_077660156.1
NC_007194.1	4256984	4259387	XP_752941.2
NC_007194.1	4259434	4261488	XP_752942.1
NC_007194.1	4261642	4263076	XP_752943.1
NC_007194.1	4263451	4264991	XP_752944.1
NC_007194.1	4265058	4267251	XP_077660157.1
NC_007194.1	4267755	4271430	XP_752946.1
NC_007194.1	4272120	4274569	XP_752947.1
NC_007194.1	4274678	4277055	XP_752948.1
NC_007194.1	4279055	4280414	XP_752949.1
NC_007194.1	4281112	4282822	XP_752950.1
NC_007194.1	4283219	4286546	XP_752951.2
NC_007194.1	4287944	4290367	XP_752952.1
NC_007194.1	4290595	4294352	XP_752953.1
NC_007194.1	4295118	4297518	XP_752954.2
NC_007194.1	4297548	4301189	XP_077660158.1
NC_007194.1	4301478	4307940	XP_752956.1
NC_007194.1	4311874	4315179	XP_752957.1
NC_007194.1	4315240	4317593	XP_752958.1
NC_007194.1	4317817	4322974	XP_077660159.1
NC_007194.1	4323078	4326029	XP_752960.2
NC_007194.1	4327903	4330995	XP_752961.1
NC_007194.1	4331112	4333533	XP_752962.2
NC_007194.1	4334230	4336323	XP_077660160.1
NC_007194.1	4338123	4339712	XP_752963.2
NC_007194.1	4340062	4340818	XP_752964.1
NC_007194.1	4344416	4345610	XP_752965.1
NC_007194.1	4347064	4348159	XP_752966.1
NC_007194.1	4354852	4356015	XP_752967.1
NC_007194.1	4356085	4356929	XP_752968.1
NC_007194.1	4358865	4360256	XP_752969.1
NC_007194.1	4363492	4365310	XP_752970.1
NC_007194.1	4366572	4368232	XP_752971.1
NC_007194.1	4368858	4370080	XP_752972.1
NC_007194.1	4370345	4373694	XP_752973.1
NC_007194.1	4374578	4375298	XP_752974.1
NC_007194.1	4377841	4378249	XP_752975.1
NC_007194.1	4378897	4380216	XP_752976.1
NC_007194.1	4380473	4381455	XP_752977.1
NC_007194.1	4381737	4382689	XP_752978.1
NC_007194.1	4385649	4386671	XP_752979.1
NC_007194.1	4388606	4392015	XP_752980.1
NC_007194.1	4393459	4393672	XP_752981.1
NC_007194.1	4394488	4395164	XP_752982.1
NC_007194.1	4396141	4396734	XP_752983.1
NC_007194.1	4397254	4399952	XP_752984.1
NC_007194.1	4404556	4405859	XP_752985.1
NC_007194.1	4405992	4407886	XP_752986.1
NC_007194.1	4407957	4409565	XP_752987.1
NC_007194.1	4410735	4413248	XP_752988.1
NC_007194.1	4413479	4415244	XP_077660161.1
NC_007194.1	4416066	4417179	XP_752990.2
NC_007194.1	4418061	4421606	XP_752991.1
NC_007194.1	4422222	4422474	XP_752992.1
NC_007194.1	4422994	4424941	XP_752993.1
NC_007194.1	4425596	4428961	XP_752994.1
NC_007194.1	4429149	4431369	XP_752995.1
NC_007194.1	4431448	4432399	XP_752996.1
NC_007194.1	4432680	4433835	XP_752997.1
NC_007194.1	4434216	4435059	XP_752998.1
NC_007194.1	4435276	4437643	XP_752999.1
NC_007194.1	4437987	4441035	XP_077660162.1
NC_007194.1	4441095	4442150	XP_753001.1
NC_007194.1	4442329	4442584	XP_753002.1
NC_007194.1	4443034	4445995	XP_753004.2
NC_007194.1	4446141	4447742	XP_753005.1
NC_007194.1	4448120	4449889	XP_753006.1
NC_007194.1	4449941	4451945	XP_077660163.1
NC_007194.1	4452133	4454546	XP_077660164.1
NC_007194.1	4454882	4457566	XP_077660165.1
NC_007194.1	4457983	4460566	XP_077660166.1
NC_007194.1	4460716	4462666	XP_077660167.1
NC_007194.1	4464369	4467214	XP_753012.1
NC_007194.1	4467853	4471099	XP_753013.1
NC_007194.1	4471334	4473455	XP_753014.2
NC_007194.1	4473754	4474696	XP_753015.1
NC_007194.1	4475618	4477020	XP_753016.1
NC_007194.1	4478108	4479046	XP_753017.1
NC_007194.1	4479285	4479951	XP_753018.2
NC_007194.1	4480245	4482300	XP_753019.2
NC_007194.1	4482527	4484178	XP_077660168.1
NC_007194.1	4484483	4485274	XP_753021.2
NC_007194.1	4485576	4486559	XP_753022.3
NC_007194.1	4486845	4488181	XP_753023.1
NC_007194.1	4488354	4488869	XP_001481733.1
NC_007194.1	4489863	4491035	XP_753024.2
NC_007194.1	4492019	4495003	XP_753025.2
NC_007194.1	4503888	4507433	XP_753026.2
NC_007194.1	4513548	4514491	XP_753027.1
NC_007194.1	4515161	4516332	XP_753028.1
NC_007194.1	4516460	4519242	XP_077660169.1
NC_007194.1	4519260	4520645	XP_077660170.1
NC_007194.1	4520851	4521760	XP_001481734.1
NC_007194.1	4522120	4522917	XP_001481735.1
NC_007194.1	4523523	4525224	XP_753032.1
NC_007194.1	4525472	4527780	XP_753033.1
NC_007194.1	4527898	4528924	XP_753034.1
NC_007194.1	4535112	4540016	XP_077660171.1
NC_007194.1	4542842	4545226	XP_753036.1
NC_007194.1	4545428	4549384	XP_077660172.1
NC_007194.1	4549502	4552608	XP_753038.1
NC_007194.1	4552734	4554905	XP_753039.2
NC_007194.1	4554978	4559631	XP_753040.1
NC_007194.1	4560267	4564146	XP_077659916.1
NC_007194.1	4566582	4570267	XP_753042.2
NC_007194.1	4570438	4571980	XP_753043.1
NC_007194.1	4571991	4572881	XP_753044.2
NC_007194.1	4572939	4574898	XP_753045.1
NC_007194.1	4575118	4578983	XP_753046.1
NC_007194.1	4579088	4582603	XP_753047.1
NC_007194.1	4582632	4586153	XP_753048.1
NC_007194.1	4586395	4588253	XP_753049.1
NC_007194.1	4588276	4590821	XP_753050.1
NC_007194.1	4590986	4594754	XP_753051.2
NC_007194.1	4594904	4596267	XP_753052.1
NC_007194.1	4596476	4598401	XP_753053.1
NC_007194.1	4598910	4600377	XP_753054.1
NC_007194.1	4600953	4602774	XP_077660173.1
NC_007194.1	4603152	4608184	XP_077660174.1
NC_007194.1	4608534	4609830	XP_753057.1
NC_007194.1	4615098	4617349	XP_753058.1
NC_007194.1	4617551	4619374	XP_753059.2
NC_007194.1	4620063	4622800	XP_753060.1
NC_007194.1	4626931	4628125	XP_753061.1
NC_007194.1	4628316	4631002	XP_753062.1
NC_007194.1	4631194	4633032	XP_753063.2
NC_007194.1	4633230	4633899	XP_753064.1
NC_007194.1	4634366	4635713	XP_753065.1
NC_007194.1	4635981	4638114	XP_753066.1
NC_007194.1	4638335	4639505	XP_753067.1
NC_007194.1	4639816	4640623	XP_753068.1
NC_007194.1	4642063	4642962	XP_753069.1
NC_007194.1	4643312	4645346	XP_753070.1
NC_007194.1	4645966	4647400	XP_753071.1
NC_007194.1	4647505	4648549	XP_753072.1
NC_007194.1	4648865	4651693	XP_077660175.1
NC_007194.1	4655514	4656851	XP_077660176.1
NC_007194.1	4660826	4663781	XP_077660177.1
NC_007194.1	4662923	4663586	XP_753076.1
NC_007194.1	4663810	4665584	XP_753077.1
NC_007194.1	4665665	4667517	XP_753078.1
NC_007194.1	4667591	4671332	XP_753079.1
NC_007194.1	4671463	4672213	XP_753080.1
NC_007194.1	4672873	4673437	XP_753081.1
NC_007194.1	4673696	4675522	XP_077660178.1
NC_007194.1	4675677	4678035	XP_753083.1
NC_007194.1	4678107	4680048	XP_753084.1
NC_007194.1	4680906	4682195	XP_753085.1
NC_007194.1	4682283	4683962	XP_753086.2
NC_007194.1	4685088	4687209	XP_753087.1
NC_007194.1	4687822	4703383	XP_753088.1
NC_007194.1	4704490	4705507	XP_753089.1
NC_007194.1	4706287	4707837	XP_753090.1
NC_007194.1	4708372	4710506	XP_753091.1
NC_007194.1	4711511	4713331	XP_753092.1
NC_007194.1	4715171	4716444	XP_077660179.1
NC_007194.1	4718099	4719060	XP_753094.1
NC_007194.1	4719817	4722341	XP_753095.2
NC_007194.1	4723316	4724501	XP_753096.1
NC_007194.1	4724612	4726019	XP_753097.1
NC_007194.1	4730691	4733738	XP_077660180.1
NC_007194.1	4737210	4738513	XP_753100.1
NC_007194.1	4739653	4742669	XP_753101.1
NC_007194.1	4742829	4747012	XP_753102.2
NC_007194.1	4748848	4751591	XP_753103.1
NC_007194.1	4751630	4752706	XP_753104.2
NC_007194.1	4753413	4754289	XP_753105.1
NC_007194.1	4755908	4756517	XP_753106.1
NC_007194.1	4757491	4760000	XP_077660181.1
NC_007194.1	4761108	4763708	XP_753108.1
NC_007194.1	4764300	4765911	XP_753109.1
NC_007194.1	4766731	4770409	XP_077660182.1
NC_007194.1	4771163	4775731	XP_077660183.1
NC_007194.1	4779014	4781067	XP_753112.1
NC_007194.1	4782070	4783995	XP_753113.1
NC_007194.1	4784025	4785512	XP_753114.2
NC_007194.1	4785964	4788387	XP_753115.1
NC_007194.1	4788538	4788798	XP_077660184.1
NC_007194.1	4790343	4792974	XP_077660185.1
NC_007194.1	4793105	4795131	XP_077660186.1
NC_007194.1	4796475	4797896	XP_753120.1
NC_007194.1	4799086	4800872	XP_077660187.1
NC_007194.1	4807738	4810692	XP_753121.1
NC_007194.1	4811005	4812946	XP_077660188.1
NC_007194.1	4817088	4819625	XP_753123.1
NC_007194.1	4820413	4822163	XP_753124.1
NC_007194.1	4822718	4824921	XP_753125.1
NC_007194.1	4824943	4825508	XP_753126.1
NC_007194.1	4827575	4828717	XP_753127.1
NC_007194.1	4829038	4830043	XP_753128.1
NC_007194.1	4830854	4832945	XP_753129.2
NC_007194.1	4838325	4841044	XP_753130.1
NC_007194.1	4841195	4842254	XP_753131.3
NC_007194.1	4842311	4843994	XP_753132.1
NC_007194.1	4844738	4847059	XP_753133.1
NC_007194.1	4847539	4849884	XP_753134.1
NC_007194.1	4850563	4852177	XP_077660189.1
NC_007194.1	4852559	4853549	XP_753136.2
NC_007194.1	4894247	4895625	XP_753137.1
NC_007194.1	4896066	4896810	XP_753138.1
NC_007194.1	4896906	4898192	XP_001481736.1
NC_007194.1	4898379	4900173	XP_753139.1
NC_007194.1	4900611	4901763	XP_753140.1
NC_007194.1	4902296	4910256	XP_753141.2
NC_007194.1	4911267	4912425	XP_753142.2
NC_007195.1	4083	7183	XP_749145.2
NC_007195.1	11671	14600	XP_077660190.1
NC_007195.1	14881	17000	XP_749147.1
NC_007195.1	17340	18759	XP_749148.1
NC_007195.1	20451	21843	XP_749149.1
NC_007195.1	21956	24426	XP_749150.1
NC_007195.1	24672	25653	XP_749151.2
NC_007195.1	28970	29579	XP_749152.1
NC_007195.1	30090	31852	XP_077660191.1
NC_007195.1	34409	37148	XP_749154.1
NC_007195.1	38451	39041	XP_749155.1
NC_007195.1	39330	41446	XP_749156.1
NC_007195.1	42725	44001	XP_749157.1
NC_007195.1	44732	46367	XP_749158.1
NC_007195.1	47061	49079	XP_077660192.1
NC_007195.1	49433	50495	XP_749160.2
NC_007195.1	50744	51623	XP_749161.1
NC_007195.1	52188	54495	XP_749162.2
NC_007195.1	55060	57883	XP_001481638.1
NC_007195.1	58237	58739	XP_749166.1
NC_007195.1	58879	60622	XP_749167.1
NC_007195.1	61019	62153	XP_749168.1
NC_007195.1	62536	64059	XP_749169.1
NC_007195.1	64451	65852	XP_749170.1
NC_007195.1	65936	66758	XP_749171.1
NC_007195.1	67116	69227	XP_749172.1
NC_007195.1	69753	73441	XP_749173.1
NC_007195.1	76007	77500	XP_749174.1
NC_007195.1	78912	80669	XP_749175.1
NC_007195.1	80790	83219	XP_749176.1
NC_007195.1	83464	87164	XP_749177.1
NC_007195.1	88793	89945	XP_749178.1
NC_007195.1	90053	93690	XP_749179.2
NC_007195.1	95386	96173	XP_749180.1
NC_007195.1	96351	99652	XP_077660193.1
NC_007195.1	100019	101055	XP_749182.1
NC_007195.1	101174	102723	XP_749183.1
NC_007195.1	103063	104363	XP_749184.1
NC_007195.1	107481	108077	XP_749185.1
NC_007195.1	108153	111594	XP_077660194.1
NC_007195.1	112577	113837	XP_749187.1
NC_007195.1	115044	116017	XP_749188.1
NC_007195.1	116068	117163	XP_749189.1
NC_007195.1	118226	119340	XP_749190.1
NC_007195.1	120503	122008	XP_749191.1
NC_007195.1	122163	122883	XP_749192.1
NC_007195.1	123358	125235	XP_749193.1
NC_007195.1	125714	125945	XP_749194.2
NC_007195.1	126933	127696	XP_749195.1
NC_007195.1	127895	128492	XP_749197.1
NC_007195.1	128866	130691	XP_749198.2
NC_007195.1	134748	135526	XP_749199.1
NC_007195.1	135768	137097	XP_749200.1
NC_007195.1	137257	139501	XP_749201.1
NC_007195.1	141037	142620	XP_749202.1
NC_007195.1	143673	144174	XP_001481639.1
NC_007195.1	144248	148591	XP_001481640.1
NC_007195.1	149433	150677	XP_749204.1
NC_007195.1	151411	152632	XP_749205.1
NC_007195.1	153084	155144	XP_749206.1
NC_007195.1	155686	156683	XP_749207.1
NC_007195.1	156793	159163	XP_749208.1
NC_007195.1	161112	162800	XP_749209.1
NC_007195.1	162959	164147	XP_749210.1
NC_007195.1	164579	165665	XP_749211.1
NC_007195.1	166062	167300	XP_749212.1
NC_007195.1	167528	169896	XP_749213.1
NC_007195.1	169930	172308	XP_749214.1
NC_007195.1	173346	175959	XP_077660195.1
NC_007195.1	176205	177265	XP_749216.1
NC_007195.1	178080	179459	XP_749217.1
NC_007195.1	181022	183187	XP_749218.1
NC_007195.1	183372	185262	XP_749219.1
NC_007195.1	185576	187814	XP_749220.1
NC_007195.1	190681	192306	XP_749221.1
NC_007195.1	193680	194832	XP_749222.1
NC_007195.1	195352	195940	XP_749223.1
NC_007195.1	196833	198228	XP_749224.2
NC_007195.1	198513	200494	XP_077660196.1
NC_007195.1	200646	201176	XP_749226.1
NC_007195.1	202265	203436	XP_749227.1
NC_007195.1	204204	206902	XP_749228.2
NC_007195.1	207682	209376	XP_749229.1
NC_007195.1	210406	211991	XP_749230.1
NC_007195.1	214430	216310	XP_749231.2
NC_007195.1	217717	219748	XP_001481641.1
NC_007195.1	220565	221531	XP_001481642.1
NC_007195.1	221955	222546	XP_001481643.1
NC_007195.1	222588	223957	XP_749233.1
NC_007195.1	224233	225899	XP_077659897.1
NC_007195.1	227005	228365	XP_749235.1
NC_007195.1	228698	231513	XP_749236.1
NC_007195.1	232170	238331	XP_749237.1
NC_007195.1	236686	237739	XP_749239.1
NC_007195.1	238335	239825	XP_749240.1
NC_007195.1	240687	241931	XP_749241.1
NC_007195.1	241949	247366	XP_077660197.1
NC_007195.1	247423	248662	XP_749243.1
NC_007195.1	249206	250871	XP_749244.1
NC_007195.1	252538	255847	XP_749245.1
NC_007195.1	257820	259008	XP_749246.1
NC_007195.1	259176	261106	XP_749247.2
NC_007195.1	261379	262678	XP_749248.1
NC_007195.1	262787	263724	XP_749249.1
NC_007195.1	264332	265169	XP_749250.1
NC_007195.1	267181	267817	XP_749251.1
NC_007195.1	268556	269294	XP_749252.1
NC_007195.1	272195	274601	XP_749253.1
NC_007195.1	274855	277899	XP_749254.1
NC_007195.1	278073	280148	XP_077660198.1
NC_007195.1	280616	283934	XP_749256.2
NC_007195.1	284101	286379	XP_749257.2
NC_007195.1	286540	288625	XP_749258.2
NC_007195.1	288905	290383	XP_749259.1
NC_007195.1	290277	293054	XP_749260.1
NC_007195.1	293642	295759	XP_749261.2
NC_007195.1	296218	300514	XP_749262.1
NC_007195.1	302144	304277	XP_749263.1
NC_007195.1	304747	305859	XP_749264.1
NC_007195.1	306144	314706	XP_749265.2
NC_007195.1	315009	316044	XP_749266.2
NC_007195.1	316119	316971	XP_749267.2
NC_007195.1	317536	320995	XP_749268.1
NC_007195.1	322318	323380	XP_749269.2
NC_007195.1	323928	324294	XP_749270.1
NC_007195.1	324374	326498	XP_749271.1
NC_007195.1	327004	327947	XP_077660199.1
NC_007195.1	328947	331521	XP_749273.2
NC_007195.1	332886	333432	XP_749274.1
NC_007195.1	333819	334449	XP_749275.1
NC_007195.1	335183	336258	XP_749276.2
NC_007195.1	336338	336759	XP_001481644.1
NC_007195.1	337490	338525	XP_749277.1
NC_007195.1	339808	341479	XP_077660200.1
NC_007195.1	341852	345527	XP_749279.1
NC_007195.1	345672	347376	XP_077660201.1
NC_007195.1	347988	349182	XP_749281.1
NC_007195.1	349672	350635	XP_749282.1
NC_007195.1	350670	351138	XP_749283.1
NC_007195.1	351233	352275	XP_749284.1
NC_007195.1	352465	354208	XP_749285.1
NC_007195.1	354347	359293	XP_077660202.1
NC_007195.1	359368	361665	XP_749287.2
NC_007195.1	361918	367761	XP_749288.2
NC_007195.1	367771	369422	XP_749289.2
NC_007195.1	369744	372260	XP_749290.2
NC_007195.1	373564	374650	XP_749291.1
NC_007195.1	375680	376344	XP_749292.1
NC_007195.1	377462	380549	XP_749293.1
NC_007195.1	380638	382289	XP_749294.1
NC_007195.1	384641	388551	XP_077660203.1
NC_007195.1	389863	390745	XP_749296.1
NC_007195.1	393149	394779	XP_749297.1
NC_007195.1	394826	396182	XP_749298.1
NC_007195.1	396305	397896	XP_077660204.1
NC_007195.1	398186	399032	XP_749300.1
NC_007195.1	399282	402357	XP_749301.1
NC_007195.1	402522	405735	XP_749302.2
NC_007195.1	410856	412848	XP_749303.1
NC_007195.1	413450	415032	XP_749304.1
NC_007195.1	415425	418849	XP_749305.1
NC_007195.1	419718	420975	XP_749306.1
NC_007195.1	422276	424812	XP_749307.1
NC_007195.1	425144	425780	XP_749308.1
NC_007195.1	425911	427225	XP_749309.1
NC_007195.1	427640	429646	XP_077660205.1
NC_007195.1	430225	438215	XP_749311.2
NC_007195.1	438566	440470	XP_749312.1
NC_007195.1	440617	442246	XP_749313.1
NC_007195.1	444388	449158	XP_749314.2
NC_007195.1	449158	450091	XP_749315.1
NC_007195.1	450237	451085	XP_749316.2
NC_007195.1	452479	456550	XP_749317.1
NC_007195.1	458013	460098	XP_749318.1
NC_007195.1	460176	462148	XP_749319.1
NC_007195.1	462300	463668	XP_749320.1
NC_007195.1	464010	465288	XP_749321.1
NC_007195.1	465552	469561	XP_077660206.1
NC_007195.1	469719	471144	XP_749323.1
NC_007195.1	471401	472175	XP_749324.1
NC_007195.1	472770	474806	XP_749325.1
NC_007195.1	475381	479290	XP_749326.1
NC_007195.1	479694	481689	XP_749327.1
NC_007195.1	481948	483733	XP_077660207.1
NC_007195.1	484337	485867	XP_749329.1
NC_007195.1	486487	488387	XP_749330.2
NC_007195.1	488427	489776	XP_749331.1
NC_007195.1	492087	493682	XP_077660208.1
NC_007195.1	493916	496558	XP_749333.1
NC_007195.1	496885	497379	XP_749334.1
NC_007195.1	497892	499512	XP_749335.1
NC_007195.1	499947	501790	XP_749336.1
NC_007195.1	501945	503548	XP_749337.1
NC_007195.1	503810	505463	XP_749338.1
NC_007195.1	506033	508119	XP_749339.1
NC_007195.1	508333	510169	XP_077660209.1
NC_007195.1	510298	511212	XP_077660210.1
NC_007195.1	511839	513846	XP_749342.1
NC_007195.1	516261	517008	XP_749343.1
NC_007195.1	519776	521217	XP_077660211.1
NC_007195.1	521299	524372	XP_749345.1
NC_007195.1	524610	527767	XP_077660212.1
NC_007195.1	529211	531842	XP_749347.1
NC_007195.1	531971	533733	XP_749348.1
NC_007195.1	534146	536261	XP_749349.1
NC_007195.1	536723	537226	XP_749350.1
NC_007195.1	537409	539861	XP_001481645.1
NC_007195.1	540007	541339	XP_001481646.1
NC_007195.1	541467	546357	XP_749352.2
NC_007195.1	546486	548833	XP_749353.1
NC_007195.1	549528	557398	XP_077660213.1
NC_007195.1	557511	558919	XP_749356.1
NC_007195.1	559347	564199	XP_077660214.1
NC_007195.1	564439	565782	XP_749358.2
NC_007195.1	566155	567265	XP_749359.1
NC_007195.1	567272	571847	XP_749360.1
NC_007195.1	572177	573791	XP_749361.1
NC_007195.1	574177	575023	XP_749362.1
NC_007195.1	575130	576214	XP_001481648.1
NC_007195.1	576263	576990	XP_749363.1
NC_007195.1	577582	580165	XP_749364.1
NC_007195.1	580361	581999	XP_077660215.1
NC_007195.1	582109	583798	XP_077660216.1
NC_007195.1	583816	586013	XP_077660217.1
NC_007195.1	586067	586256	XP_749368.1
NC_007195.1	586502	587555	XP_749369.1
NC_007195.1	587687	590748	XP_749370.2
NC_007195.1	591028	595937	XP_749371.1
NC_007195.1	596078	597531	XP_749372.1
NC_007195.1	597769	602514	XP_749373.1
NC_007195.1	604073	605942	XP_077659898.1
NC_007195.1	606167	607346	XP_749375.2
NC_007195.1	607560	607713	XP_749376.1
NC_007195.1	607902	611625	XP_077660218.1
NC_007195.1	611627	613676	XP_749378.1
NC_007195.1	614627	616207	XP_077659899.1
NC_007195.1	616477	618556	XP_749380.1
NC_007195.1	621832	624298	XP_749381.1
NC_007195.1	628321	630951	XP_749382.1
NC_007195.1	631466	632373	XP_749383.1
NC_007195.1	633251	633811	XP_001481649.1
NC_007195.1	634745	635963	XP_001481650.1
NC_007195.1	636056	637335	XP_749385.1
NC_007195.1	637756	642884	XP_749386.1
NC_007195.1	644893	652140	XP_749387.1
NC_007195.1	652174	655754	XP_749388.2
NC_007195.1	656344	657417	XP_749389.1
NC_007195.1	657941	658976	XP_749390.1
NC_007195.1	659060	663159	XP_749391.1
NC_007195.1	663252	664858	XP_749392.1
NC_007195.1	664890	666469	XP_749393.1
NC_007195.1	666483	668539	XP_749394.1
NC_007195.1	668599	670332	XP_749395.1
NC_007195.1	670587	671953	XP_077660219.1
NC_007195.1	672213	674881	XP_749397.1
NC_007195.1	674954	675966	XP_749398.1
NC_007195.1	676542	677881	XP_749399.1
NC_007195.1	678732	682029	XP_749400.1
NC_007195.1	682367	684927	XP_749401.1
NC_007195.1	684946	686251	XP_749402.1
NC_007195.1	686806	689680	XP_749403.1
NC_007195.1	689888	693981	XP_077660220.1
NC_007195.1	694129	695564	XP_749405.1
NC_007195.1	695693	696371	XP_749406.1
NC_007195.1	697017	698415	XP_749407.1
NC_007195.1	698998	703230	XP_749408.2
NC_007195.1	704902	705352	XP_749409.1
NC_007195.1	705749	706999	XP_749410.1
NC_007195.1	707323	711141	XP_749411.1
NC_007195.1	711752	720479	XP_749412.1
NC_007195.1	721172	722347	XP_749413.1
NC_007195.1	723288	724687	XP_749414.1
NC_007195.1	725496	725902	XP_749417.1
NC_007195.1	726946	728323	XP_749418.1
NC_007195.1	728626	731346	XP_749419.1
NC_007195.1	732336	737419	XP_077660221.1
NC_007195.1	739809	741993	XP_749421.1
NC_007195.1	742794	743812	XP_749422.1
NC_007195.1	744230	747325	XP_749423.1
NC_007195.1	748080	749182	XP_749424.1
NC_007195.1	749812	750875	XP_749426.1
NC_007195.1	751162	752021	XP_749427.1
NC_007195.1	752612	753404	XP_749428.1
NC_007195.1	753634	754983	XP_749429.2
NC_007195.1	754690	755228	XP_077660222.1
NC_007195.1	755786	757134	XP_749431.1
NC_007195.1	757913	760255	XP_077660223.1
NC_007195.1	761172	763987	XP_749433.1
NC_007195.1	765754	767968	XP_077660224.1
NC_007195.1	768004	771004	XP_077660225.1
NC_007195.1	771516	772718	XP_749436.2
NC_007195.1	773236	774337	XP_749437.1
NC_007195.1	777320	787177	XP_749438.1
NC_007195.1	787406	788437	XP_749439.1
NC_007195.1	791938	794227	XP_749440.1
NC_007195.1	795686	797514	XP_749441.1
NC_007195.1	797785	799511	XP_749442.1
NC_007195.1	799769	804798	XP_749443.1
NC_007195.1	806943	810915	XP_749444.2
NC_007195.1	810953	812277	XP_749445.1
NC_007195.1	812409	814699	XP_749446.1
NC_007195.1	814735	817797	XP_749447.1
NC_007195.1	820328	821320	XP_749448.1
NC_007195.1	822506	823983	XP_749449.2
NC_007195.1	824003	827774	XP_749450.1
NC_007195.1	828316	829127	XP_001481651.2
NC_007195.1	829183	830711	XP_749451.1
NC_007195.1	831718	835635	XP_077660226.1
NC_007195.1	836234	838326	XP_749453.2
NC_007195.1	838766	839761	XP_749454.1
NC_007195.1	839875	842743	XP_749455.2
NC_007195.1	842869	844195	XP_749456.1
NC_007195.1	844284	845471	XP_749457.1
NC_007195.1	845967	848909	XP_077660227.1
NC_007195.1	849237	849885	XP_749459.1
NC_007195.1	851310	852294	XP_749460.1
NC_007195.1	853486	854714	XP_749461.1
NC_007195.1	854976	857525	XP_749462.1
NC_007195.1	862725	865556	XP_749463.2
NC_007195.1	866293	870091	XP_749464.1
NC_007195.1	870530	870698	XP_749465.1
NC_007195.1	871549	873798	XP_749466.1
NC_007195.1	874372	876315	XP_749467.1
NC_007195.1	876740	877697	XP_749468.1
NC_007195.1	877955	879395	XP_749469.1
NC_007195.1	879409	883840	XP_749470.1
NC_007195.1	883905	889216	XP_749471.1
NC_007195.1	889496	891227	XP_749472.1
NC_007195.1	891879	892615	XP_749473.1
NC_007195.1	893329	896167	XP_749474.1
NC_007195.1	896196	897792	XP_749475.1
NC_007195.1	898145	898985	XP_749476.1
NC_007195.1	899466	901674	XP_749477.2
NC_007195.1	901674	904867	XP_749478.1
NC_007195.1	904921	908572	XP_749479.1
NC_007195.1	908787	911146	XP_077660228.1
NC_007195.1	911926	914993	XP_749481.1
NC_007195.1	915392	915866	XP_749482.1
NC_007195.1	915933	919699	XP_749483.1
NC_007195.1	921350	924279	XP_749484.1
NC_007195.1	924344	927908	XP_077660229.1
NC_007195.1	929679	934905	XP_749486.1
NC_007195.1	938463	940100	XP_749487.1
NC_007195.1	940953	942954	XP_749488.1
NC_007195.1	944108	949208	XP_749489.1
NC_007195.1	949872	951610	XP_077660230.1
NC_007195.1	952669	955580	XP_749491.1
NC_007195.1	956336	956883	XP_749492.1
NC_007195.1	957116	958790	XP_077660231.1
NC_007195.1	958856	961023	XP_749494.1
NC_007195.1	961033	963264	XP_749495.1
NC_007195.1	963318	964134	XP_749496.1
NC_007195.1	964939	971334	XP_749497.1
NC_007195.1	971492	973850	XP_749498.1
NC_007195.1	974585	975832	XP_749499.1
NC_007195.1	976600	979405	XP_749500.2
NC_007195.1	979782	980706	XP_749501.1
NC_007195.1	984933	988900	XP_749502.1
NC_007195.1	990213	994237	XP_749503.1
NC_007195.1	995025	995900	XP_749504.1
NC_007195.1	996601	997517	XP_749505.1
NC_007195.1	998251	999126	XP_749506.1
NC_007195.1	999452	1002617	XP_749507.1
NC_007195.1	1002837	1003701	XP_749508.1
NC_007195.1	1004711	1005468	XP_749509.1
NC_007195.1	1006378	1007316	XP_749510.1
NC_007195.1	1008602	1010485	XP_749511.1
NC_007195.1	1010703	1011157	XP_749512.1
NC_007195.1	1011227	1012691	XP_749513.1
NC_007195.1	1013498	1014476	XP_749514.1
NC_007195.1	1016129	1018170	XP_749515.1
NC_007195.1	1018393	1020070	XP_749516.1
NC_007195.1	1025615	1029465	XP_077660232.1
NC_007195.1	1029725	1031760	XP_749518.1
NC_007195.1	1031910	1032538	XP_749519.1
NC_007195.1	1032736	1033966	XP_749520.1
NC_007195.1	1034403	1035625	XP_749521.1
NC_007195.1	1036038	1038071	XP_749522.1
NC_007195.1	1038257	1041661	XP_749523.1
NC_007195.1	1046588	1051125	XP_749524.1
NC_007195.1	1060400	1063981	XP_749525.1
NC_007195.1	1064996	1065690	XP_749526.1
NC_007195.1	1066161	1071770	XP_749527.1
NC_007195.1	1073697	1075124	XP_077660233.1
NC_007195.1	1076853	1078657	XP_749528.1
NC_007195.1	1078748	1080272	XP_749529.1
NC_007195.1	1081852	1083935	XP_749530.1
NC_007195.1	1083957	1085897	XP_749531.1
NC_007195.1	1086140	1091379	XP_749532.1
NC_007195.1	1092486	1095746	XP_749533.1
NC_007195.1	1095753	1099169	XP_077660234.1
NC_007195.1	1099372	1103047	XP_077660235.1
NC_007195.1	1103054	1104535	XP_749536.1
NC_007195.1	1104561	1107745	XP_077660236.1
NC_007195.1	1108044	1109166	XP_749538.1
NC_007195.1	1109317	1114151	XP_749539.1
NC_007195.1	1117447	1119468	XP_749540.1
NC_007195.1	1120469	1123273	XP_749541.2
NC_007195.1	1125584	1128458	XP_749543.1
NC_007195.1	1129857	1131296	XP_749544.1
NC_007195.1	1131701	1132740	XP_749545.2
NC_007195.1	1132817	1137897	XP_077660237.1
NC_007195.1	1138227	1141707	XP_077660238.1
NC_007195.1	1141964	1142608	XP_749548.1
NC_007195.1	1151807	1155779	XP_749549.1
NC_007195.1	1160598	1160748	XP_749550.1
NC_007195.1	1161837	1166363	XP_077660239.1
NC_007195.1	1167752	1171339	XP_749552.1
NC_007195.1	1171370	1172460	XP_749553.1
NC_007195.1	1172524	1174388	XP_749554.1
NC_007195.1	1174674	1175970	XP_749555.1
NC_007195.1	1176180	1176876	XP_749556.1
NC_007195.1	1177788	1180878	XP_077660240.1
NC_007195.1	1181276	1181897	XP_749559.1
NC_007195.1	1182653	1184039	XP_749560.1
NC_007195.1	1184141	1185885	XP_749561.1
NC_007195.1	1186730	1187945	XP_749562.1
NC_007195.1	1188082	1189815	XP_749563.2
NC_007195.1	1190798	1192150	XP_749564.1
NC_007195.1	1192331	1194519	XP_749565.2
NC_007195.1	1194523	1198178	XP_749567.2
NC_007195.1	1198422	1203290	XP_001481653.2
NC_007195.1	1203722	1205164	XP_749570.1
NC_007195.1	1205239	1208344	XP_749571.1
NC_007195.1	1209046	1212529	XP_749572.1
NC_007195.1	1212766	1217428	XP_749573.1
NC_007195.1	1217705	1220778	XP_749574.1
NC_007195.1	1220698	1222518	XP_749575.1
NC_007195.1	1222642	1227247	XP_749576.1
NC_007195.1	1227341	1228844	XP_749577.1
NC_007195.1	1230866	1232641	XP_749578.1
NC_007195.1	1232731	1233966	XP_749579.1
NC_007195.1	1234139	1236047	XP_077660241.1
NC_007195.1	1236684	1237056	XP_749581.1
NC_007195.1	1237397	1239314	XP_077660242.1
NC_007195.1	1239415	1240948	XP_749583.1
NC_007195.1	1240968	1241163	XP_749584.1
NC_007195.1	1241530	1242064	XP_001481654.1
NC_007195.1	1242348	1244593	XP_001481655.1
NC_007195.1	1244674	1245756	XP_749586.1
NC_007195.1	1246491	1249584	XP_077660243.1
NC_007195.1	1249969	1251602	XP_749588.2
NC_007195.1	1251767	1253016	XP_749589.1
NC_007195.1	1253058	1253791	XP_749590.1
NC_007195.1	1254169	1255403	XP_749591.1
NC_007195.1	1255454	1257109	XP_749592.1
NC_007195.1	1257610	1258234	XP_749593.1
NC_007195.1	1258485	1261118	XP_749594.1
NC_007195.1	1261685	1264467	XP_001481656.1
NC_007195.1	1265101	1268753	XP_749597.1
NC_007195.1	1269156	1272109	XP_077660244.1
NC_007195.1	1272197	1276766	XP_749600.2
NC_007195.1	1279386	1281635	XP_749601.1
NC_007195.1	1282379	1287638	XP_749602.1
NC_007195.1	1287775	1288894	XP_749603.1
NC_007195.1	1290434	1294568	XP_749604.1
NC_007195.1	1294789	1297557	XP_749605.1
NC_007195.1	1298369	1300310	XP_749606.1
NC_007195.1	1301498	1309048	XP_749607.1
NC_007195.1	1309214	1313190	XP_077660245.1
NC_007195.1	1314331	1316651	XP_749609.1
NC_007195.1	1316775	1322273	XP_077660246.1
NC_007195.1	1322558	1323525	XP_077660247.1
NC_007195.1	1322850	1323459	XP_749612.1
NC_007195.1	1323817	1326124	XP_749613.2
NC_007195.1	1326255	1328679	XP_749614.2
NC_007195.1	1329177	1330556	XP_077660248.1
NC_007195.1	1330776	1332747	XP_749616.1
NC_007195.1	1332821	1336302	XP_077660249.1
NC_007195.1	1336918	1338291	XP_749618.1
NC_007195.1	1338556	1339080	XP_749619.1
NC_007195.1	1344504	1346708	XP_077660250.1
NC_007195.1	1347035	1349359	XP_749621.1
NC_007195.1	1349631	1350686	XP_749622.1
NC_007195.1	1350984	1356039	XP_749623.1
NC_007195.1	1356338	1357111	XP_749624.1
NC_007195.1	1357361	1359617	XP_749625.2
NC_007195.1	1359766	1360999	XP_749626.1
NC_007195.1	1361312	1366326	XP_077660251.1
NC_007195.1	1366781	1369074	XP_749628.1
NC_007195.1	1369358	1370879	XP_749629.1
NC_007195.1	1371087	1372783	XP_077660252.1
NC_007195.1	1373150	1374967	XP_749631.2
NC_007195.1	1375181	1377494	XP_077660253.1
NC_007195.1	1377555	1383858	XP_077660254.1
NC_007195.1	1383990	1386135	XP_749634.1
NC_007195.1	1386695	1388754	XP_749635.1
NC_007195.1	1388783	1389998	XP_749636.1
NC_007195.1	1391180	1392358	XP_749637.1
NC_007195.1	1393291	1394812	XP_749638.1
NC_007195.1	1395238	1399256	XP_749639.2
NC_007195.1	1399546	1400461	XP_001481657.1
NC_007195.1	1400866	1401560	XP_749640.2
NC_007195.1	1401793	1402591	XP_749641.1
NC_007195.1	1403097	1403645	XP_749642.2
NC_007195.1	1405958	1407084	XP_001481658.2
NC_007195.1	1407614	1410374	XP_001481659.1
NC_007195.1	1419849	1423454	XP_077660255.1
NC_007195.1	1423861	1430848	XP_749645.1
NC_007195.1	1432591	1433523	XP_749647.1
NC_007195.1	1437168	1442966	XP_749648.1
NC_007195.1	1443040	1445723	XP_749649.1
NC_007195.1	1446089	1447504	XP_749650.1
NC_007195.1	1447637	1450468	XP_749651.1
NC_007195.1	1450549	1451960	XP_749652.1
NC_007195.1	1452391	1453989	XP_749653.1
NC_007195.1	1456445	1457711	XP_749654.2
NC_007195.1	1458287	1461192	XP_077660256.1
NC_007195.1	1464655	1466072	XP_749656.1
NC_007195.1	1467279	1468332	XP_749657.1
NC_007195.1	1468484	1469128	XP_749658.2
NC_007195.1	1470207	1472390	XP_749659.1
NC_007195.1	1472471	1473777	XP_749660.1
NC_007195.1	1474503	1479018	XP_749661.1
NC_007195.1	1480857	1484987	XP_749663.2
NC_007195.1	1486633	1489175	XP_077660257.1
NC_007195.1	1489566	1491076	XP_749665.1
NC_007195.1	1491343	1493915	XP_749666.2
NC_007195.1	1495690	1496482	XP_749667.1
NC_007195.1	1498428	1500925	XP_749668.1
NC_007195.1	1504320	1509831	XP_749669.1
NC_007195.1	1510442	1512936	XP_749670.1
NC_007195.1	1513345	1516972	XP_749671.1
NC_007195.1	1518007	1520305	XP_749672.2
NC_007195.1	1520508	1522677	XP_749673.1
NC_007195.1	1522760	1524497	XP_749674.2
NC_007195.1	1524595	1527501	XP_749675.2
NC_007195.1	1527533	1533669	XP_749676.1
NC_007195.1	1533896	1534392	XP_749677.1
NC_007195.1	1534497	1535686	XP_749678.1
NC_007195.1	1535736	1537421	XP_749679.1
NC_007195.1	1537428	1538546	XP_749680.1
NC_007195.1	1538673	1543847	XP_749681.1
NC_007195.1	1543957	1546325	XP_749682.2
NC_007195.1	1546345	1549205	XP_749683.1
NC_007195.1	1549331	1550996	XP_749684.1
NC_007195.1	1551102	1552239	XP_749685.1
NC_007195.1	1552641	1553462	XP_749686.1
NC_007195.1	1553836	1555318	XP_749687.1
NC_007195.1	1555348	1556329	XP_749688.1
NC_007195.1	1556614	1557982	XP_749689.1
NC_007195.1	1558178	1563688	XP_749690.2
NC_007195.1	1565152	1567800	XP_749691.1
NC_007195.1	1569297	1573439	XP_749692.2
NC_007195.1	1573965	1574332	XP_001481660.1
NC_007195.1	1577610	1580102	XP_749693.1
NC_007195.1	1580138	1582404	XP_749694.2
NC_007195.1	1583514	1583824	XP_749695.1
NC_007195.1	1584646	1587163	XP_749696.1
NC_007195.1	1588052	1589891	XP_749697.1
NC_007195.1	1591214	1591904	XP_749698.1
NC_007195.1	1605249	1607039	XP_749699.2
NC_007195.1	1607601	1609176	XP_749700.1
NC_007195.1	1609919	1610516	XP_749701.1
NC_007195.1	1611707	1615086	XP_749702.2
NC_007195.1	1616838	1619693	XP_749703.1
NC_007195.1	1619717	1621557	XP_749704.1
NC_007195.1	1621986	1623626	XP_749705.2
NC_007195.1	1624007	1625427	XP_749706.2
NC_007195.1	1626127	1627375	XP_749707.1
NC_007195.1	1627792	1629694	XP_749708.1
NC_007195.1	1629699	1632631	XP_077660258.1
NC_007195.1	1632692	1634195	XP_749710.1
NC_007195.1	1634832	1635629	XP_749711.1
NC_007195.1	1636447	1638778	XP_749712.1
NC_007195.1	1641566	1643827	XP_749713.1
NC_007195.1	1644730	1647324	XP_749714.1
NC_007195.1	1647573	1651778	XP_749715.1
NC_007195.1	1653254	1653580	XP_749716.1
NC_007195.1	1654973	1656856	XP_749717.1
NC_007195.1	1657281	1660256	XP_077660259.1
NC_007195.1	1660443	1662493	XP_749719.1
NC_007195.1	1662851	1664600	XP_749720.1
NC_007195.1	1665689	1666031	XP_749721.1
NC_007195.1	1666229	1668765	XP_749722.1
NC_007195.1	1668965	1670774	XP_749723.1
NC_007195.1	1670844	1671953	XP_749724.1
NC_007195.1	1672719	1673466	XP_749725.1
NC_007195.1	1674089	1680055	XP_749726.1
NC_007195.1	1680065	1683275	XP_077660260.1
NC_007195.1	1683647	1690695	XP_077660261.1
NC_007195.1	1696006	1700187	XP_749729.1
NC_007195.1	1701551	1702608	XP_749730.1
NC_007195.1	1702685	1705138	XP_077660262.1
NC_007195.1	1705488	1706456	XP_749732.1
NC_007195.1	1706469	1708794	XP_077660263.1
NC_007195.1	1709212	1712606	XP_749734.1
NC_007195.1	1713003	1714478	XP_749735.1
NC_007195.1	1715247	1718524	XP_077660264.1
NC_007195.1	1718678	1722146	XP_749737.2
NC_007195.1	1722227	1725911	XP_077660265.1
NC_007195.1	1726893	1729986	XP_749739.1
NC_007195.1	1733687	1735660	XP_749740.2
NC_007195.1	1735732	1738887	XP_077660266.1
NC_007195.1	1740096	1742242	XP_749742.1
NC_007195.1	1742739	1744237	XP_749743.1
NC_007195.1	1744785	1746985	XP_749744.1
NC_007195.1	1747869	1750485	XP_077659900.1
NC_007195.1	1752413	1755226	XP_749746.1
NC_007195.1	1755387	1759465	XP_749747.1
NC_007195.1	1759841	1762130	XP_749748.1
NC_007195.1	1762680	1764118	XP_749749.1
NC_007195.1	1764498	1765197	XP_749750.2
NC_007195.1	1791119	1794643	XP_749751.1
NC_007195.1	1794668	1796803	XP_749752.1
NC_007195.1	1797447	1799650	XP_749753.1
NC_007195.1	1799950	1802480	XP_749754.1
NC_007195.1	1802668	1805601	XP_749755.1
NC_007195.1	1806015	1806531	XP_749756.1
NC_007195.1	1807440	1809087	XP_749757.1
NC_007195.1	1809183	1811215	XP_749759.2
NC_007195.1	1811074	1813063	XP_749760.1
NC_007195.1	1813753	1816511	XP_749761.2
NC_007195.1	1817195	1820472	XP_077660267.1
NC_007195.1	1874417	1876563	XP_755070.2
NC_007195.1	1877032	1878505	XP_755071.1
NC_007195.1	1878530	1879462	XP_077660268.1
NC_007195.1	1878769	1879646	XP_755074.1
NC_007195.1	1881829	1884411	XP_755075.1
NC_007195.1	1884674	1887191	XP_755077.1
NC_007195.1	1887578	1890580	XP_755078.1
NC_007195.1	1890762	1894985	XP_077660269.1
NC_007195.1	1903353	1904301	XP_755080.1
NC_007195.1	1904421	1908044	XP_077660270.1
NC_007195.1	1908341	1909625	XP_755082.1
NC_007195.1	1911900	1915551	XP_755083.1
NC_007195.1	1916216	1918974	XP_077660271.1
NC_007195.1	1919763	1922179	XP_755085.1
NC_007195.1	1922369	1923925	XP_755086.1
NC_007195.1	1924180	1925535	XP_077660272.1
NC_007195.1	1926300	1928784	XP_755088.1
NC_007195.1	1929657	1930218	XP_755089.1
NC_007195.1	1930685	1931604	XP_755090.1
NC_007195.1	1932044	1933346	XP_755091.1
NC_007195.1	1933636	1934535	XP_755092.1
NC_007195.1	1934653	1936325	XP_077660273.1
NC_007195.1	1936682	1937655	XP_755094.1
NC_007195.1	1937905	1939161	XP_755095.1
NC_007195.1	1939342	1940699	XP_755096.1
NC_007195.1	1941216	1943012	XP_755097.1
NC_007195.1	1944270	1946866	XP_755098.1
NC_007195.1	1947053	1949411	XP_077660274.1
NC_007195.1	1950448	1951606	XP_755100.1
NC_007195.1	1952709	1953474	XP_755101.1
NC_007195.1	1954294	1956852	XP_755102.1
NC_007195.1	1957978	1966965	XP_755103.1
NC_007195.1	1968431	1971731	XP_755104.1
NC_007195.1	1972333	1972883	XP_755105.1
NC_007195.1	1972956	1976408	XP_755106.1
NC_007195.1	1976567	1977074	XP_755107.1
NC_007195.1	1977341	1982225	XP_755108.1
NC_007195.1	1984467	1984554	XP_755109.1
NC_007195.1	1984991	1985789	XP_755110.1
NC_007195.1	1986337	1986800	XP_755111.1
NC_007195.1	1990927	1991728	XP_755112.1
NC_007195.1	1993252	1995414	XP_755113.1
NC_007195.1	1995795	1996697	XP_077660275.1
NC_007195.1	1995837	1996449	XP_755114.2
NC_007195.1	1998124	1999950	XP_755116.1
NC_007195.1	2000406	2001650	XP_755117.1
NC_007195.1	2001931	2002765	XP_755118.1
NC_007195.1	2003010	2003763	XP_755119.1
NC_007195.1	2003955	2004406	XP_755121.1
NC_007195.1	2004618	2006602	XP_755122.1
NC_007195.1	2006927	2009887	XP_755123.1
NC_007195.1	2010000	2011167	XP_755124.1
NC_007195.1	2011311	2016218	XP_077660276.1
NC_007195.1	2026643	2028327	XP_755126.1
NC_007195.1	2029049	2030671	XP_755127.1
NC_007195.1	2030897	2031236	XP_755128.1
NC_007195.1	2031579	2033712	XP_755129.1
NC_007195.1	2033854	2038684	XP_755130.1
NC_007195.1	2038987	2047852	XP_755131.2
NC_007195.1	2047993	2049643	XP_077660277.1
NC_007195.1	2049997	2052675	XP_755135.1
NC_007195.1	2052991	2055971	XP_077660278.1
NC_007195.1	2056444	2056892	XP_755137.1
NC_007195.1	2057735	2058465	XP_755138.1
NC_007195.1	2065083	2068847	XP_755139.1
NC_007195.1	2070092	2071270	XP_755140.1
NC_007195.1	2071918	2089782	XP_755141.1
NC_007195.1	2089813	2093619	XP_755142.1
NC_007195.1	2094978	2097699	XP_755143.1
NC_007195.1	2098677	2101432	XP_077660279.1
NC_007195.1	2101612	2102811	XP_755145.1
NC_007195.1	2103320	2106113	XP_755146.1
NC_007195.1	2106749	2108906	XP_077660280.1
NC_007195.1	2109051	2111228	XP_077660281.1
NC_007195.1	2111316	2112763	XP_755149.2
NC_007195.1	2113027	2113497	XP_755151.1
NC_007195.1	2114115	2116022	XP_755152.1
NC_007195.1	2116069	2117771	XP_755153.1
NC_007195.1	2119384	2119840	XP_755154.1
NC_007195.1	2120013	2121213	XP_755155.1
NC_007195.1	2121609	2122815	XP_077660282.1
NC_007195.1	2124013	2125798	XP_755157.1
NC_007195.1	2126042	2128594	XP_755158.1
NC_007195.1	2128823	2130292	XP_077660283.1
NC_007195.1	2130377	2132516	XP_077660284.1
NC_007195.1	2133009	2136638	XP_755161.1
NC_007195.1	2138480	2141206	XP_755163.1
NC_007195.1	2141329	2143006	XP_077660285.1
NC_007195.1	2143443	2144260	XP_755166.1
NC_007195.1	2144608	2145856	XP_755168.1
NC_007195.1	2150126	2151995	XP_755169.1
NC_007195.1	2153117	2154022	XP_755170.1
NC_007195.1	2154450	2155041	XP_755171.2
NC_007195.1	2155430	2157143	XP_755172.1
NC_007195.1	2159098	2160763	XP_755173.1
NC_007195.1	2161072	2161665	XP_755174.1
NC_007195.1	2161792	2164153	XP_755175.1
NC_007195.1	2164322	2165244	XP_755176.1
NC_007195.1	2165649	2166692	XP_755177.2
NC_007195.1	2167745	2176442	XP_077660286.1
NC_007195.1	2177169	2178661	XP_755179.1
NC_007195.1	2179098	2181338	XP_755180.1
NC_007195.1	2181527	2186950	XP_077660287.1
NC_007195.1	2187145	2189279	XP_755183.1
NC_007195.1	2189322	2191124	XP_755184.2
NC_007195.1	2191282	2193921	XP_755185.1
NC_007195.1	2194027	2194617	XP_755186.2
NC_007195.1	2194794	2195508	XP_755187.1
NC_007195.1	2195833	2196902	XP_755189.3
NC_007195.1	2199087	2202343	XP_077660288.1
NC_007195.1	2202541	2203326	XP_755191.1
NC_007195.1	2203494	2204360	XP_755192.1
NC_007195.1	2204804	2205884	XP_755193.1
NC_007195.1	2206336	2207622	XP_755194.1
NC_007195.1	2207661	2211342	XP_755196.1
NC_007195.1	2211668	2212279	XP_755197.2
NC_007195.1	2212778	2216611	XP_755198.2
NC_007195.1	2216784	2222539	XP_755199.1
NC_007195.1	2222631	2227183	XP_755200.1
NC_007195.1	2227500	2234595	XP_755201.1
NC_007195.1	2234733	2235117	XP_755202.1
NC_007195.1	2237321	2239187	XP_755203.1
NC_007195.1	2239882	2241853	XP_755204.2
NC_007195.1	2242251	2242871	XP_755206.1
NC_007195.1	2243045	2244497	XP_755207.1
NC_007195.1	2244749	2246548	XP_755208.1
NC_007195.1	2247408	2248431	XP_755209.1
NC_007195.1	2248638	2249939	XP_755210.1
NC_007195.1	2250312	2252293	XP_001481661.1
NC_007195.1	2253434	2257846	XP_001481662.1
NC_007195.1	2259975	2261896	XP_755213.1
NC_007195.1	2262223	2264151	XP_755214.1
NC_007195.1	2264170	2264380	XP_755215.2
NC_007195.1	2267612	2268566	XP_755216.1
NC_007195.1	2269636	2271368	XP_755217.1
NC_007195.1	2271891	2274006	XP_755218.1
NC_007195.1	2274319	2279257	XP_755219.1
NC_007195.1	2279258	2280513	XP_755220.1
NC_007195.1	2280625	2281657	XP_755221.1
NC_007195.1	2282364	2282921	XP_755222.2
NC_007195.1	2283265	2284024	XP_755223.1
NC_007195.1	2284379	2288548	XP_755224.1
NC_007195.1	2289466	2291721	XP_755225.1
NC_007195.1	2292156	2293664	XP_755226.1
NC_007195.1	2293797	2295695	XP_077660289.1
NC_007195.1	2295744	2298208	XP_077660290.1
NC_007195.1	2298395	2299368	XP_077660291.1
NC_007195.1	2299389	2301997	XP_755230.1
NC_007195.1	2302067	2304116	XP_755233.1
NC_007195.1	2304514	2308542	XP_755234.2
NC_007195.1	2308651	2312038	XP_077660292.1
NC_007195.1	2313049	2315673	XP_755237.1
NC_007195.1	2315752	2318800	XP_755238.2
NC_007195.1	2319374	2323197	XP_755239.1
NC_007195.1	2323634	2328250	XP_755241.1
NC_007195.1	2328347	2330007	XP_755242.1
NC_007195.1	2330206	2331558	XP_755243.1
NC_007195.1	2331862	2333030	XP_755244.1
NC_007195.1	2333155	2336547	XP_755245.1
NC_007195.1	2336806	2343389	XP_755246.1
NC_007195.1	2343408	2344988	XP_755247.1
NC_007195.1	2345089	2345877	XP_755248.1
NC_007195.1	2345915	2347539	XP_755249.1
NC_007195.1	2347798	2349100	XP_755250.1
NC_007195.1	2349675	2353198	XP_755251.1
NC_007195.1	2353300	2354583	XP_755252.1
NC_007195.1	2354756	2358173	XP_077660293.1
NC_007195.1	2358309	2359112	XP_755254.1
NC_007195.1	2359429	2360552	XP_755255.1
NC_007195.1	2361319	2364427	XP_755256.1
NC_007195.1	2364432	2367179	XP_755257.1
NC_007195.1	2367293	2369429	XP_755258.2
NC_007195.1	2369472	2371610	XP_755259.1
NC_007195.1	2372225	2376326	XP_077660294.1
NC_007195.1	2376828	2378983	XP_755263.1
NC_007195.1	2379758	2380772	XP_755264.1
NC_007195.1	2382261	2382640	XP_755265.1
NC_007195.1	2383085	2385832	XP_755266.1
NC_007195.1	2386928	2387735	XP_755267.1
NC_007195.1	2388401	2389361	XP_755268.1
NC_007195.1	2392903	2394150	XP_755269.1
NC_007195.1	2394550	2395568	XP_755270.1
NC_007195.1	2395612	2398207	XP_755271.1
NC_007195.1	2398301	2398847	XP_755272.1
NC_007195.1	2401501	2402292	XP_755273.1
NC_007195.1	2403347	2405153	XP_755274.1
NC_007195.1	2405212	2407756	XP_077660295.1
NC_007195.1	2408377	2409559	XP_755276.1
NC_007195.1	2410117	2410740	XP_755277.1
NC_007195.1	2411438	2411791	XP_755278.1
NC_007195.1	2412139	2415749	XP_755279.1
NC_007195.1	2417327	2417806	XP_755280.1
NC_007195.1	2418923	2420083	XP_755281.1
NC_007195.1	2420438	2420979	XP_755282.1
NC_007195.1	2422778	2427652	XP_755283.1
NC_007195.1	2429039	2430523	XP_755284.1
NC_007195.1	2432543	2433377	XP_755285.1
NC_007195.1	2436692	2439494	XP_755286.1
NC_007195.1	2439852	2441467	XP_077660296.1
NC_007195.1	2441622	2444763	XP_755288.1
NC_007195.1	2445366	2448191	XP_077660297.1
NC_007195.1	2448666	2449666	XP_755290.1
NC_007195.1	2449698	2453487	XP_755291.1
NC_007195.1	2453991	2455143	XP_755292.2
NC_007195.1	2455293	2455805	XP_755293.1
NC_007195.1	2456906	2458530	XP_755294.1
NC_007195.1	2458646	2460330	XP_755295.1
NC_007195.1	2460365	2463674	XP_755296.2
NC_007195.1	2474530	2478481	XP_077660298.1
NC_007195.1	2478581	2481881	XP_755298.1
NC_007195.1	2482164	2483610	XP_077660299.1
NC_007195.1	2483870	2485660	XP_755301.1
NC_007195.1	2485960	2486786	XP_755302.1
NC_007195.1	2488107	2489064	XP_755303.2
NC_007195.1	2489239	2491393	XP_755304.1
NC_007195.1	2491394	2493868	XP_077660300.1
NC_007195.1	2494013	2495619	XP_077660301.1
NC_007195.1	2495636	2497517	XP_755307.3
NC_007195.1	2497679	2498494	XP_755308.2
NC_007195.1	2498659	2499313	XP_755309.1
NC_007195.1	2499597	2501077	XP_077660302.1
NC_007195.1	2501106	2503715	XP_755312.1
NC_007195.1	2504636	2507357	XP_755313.1
NC_007195.1	2507968	2509963	XP_755314.2
NC_007195.1	2510411	2511470	XP_755315.1
NC_007195.1	2511613	2513674	XP_755316.2
NC_007195.1	2514248	2516375	XP_755317.2
NC_007195.1	2516559	2518404	XP_755318.1
NC_007195.1	2520678	2523270	XP_077660303.1
NC_007195.1	2523417	2524884	XP_755320.1
NC_007195.1	2524926	2525912	XP_755321.1
NC_007195.1	2529686	2535695	XP_077660304.1
NC_007195.1	2536447	2538327	XP_077660305.1
NC_007195.1	2538421	2540751	XP_755324.1
NC_007195.1	2540990	2541333	XP_755325.1
NC_007195.1	2541662	2543811	XP_755326.1
NC_007195.1	2545660	2548090	XP_755327.1
NC_007195.1	2551871	2554497	XP_077660307.1
NC_007195.1	2553042	2553551	XP_077660306.1
NC_007195.1	2554615	2559136	XP_755332.2
NC_007195.1	2559513	2563680	XP_755333.2
NC_007195.1	2564306	2567953	XP_755334.2
NC_007195.1	2569238	2569460	XP_755335.1
NC_007195.1	2569607	2570878	XP_755336.1
NC_007195.1	2571088	2572185	XP_755337.2
NC_007195.1	2573490	2576193	XP_755339.1
NC_007195.1	2576278	2580889	XP_755340.1
NC_007195.1	2580945	2583162	XP_755341.1
NC_007195.1	2583174	2584637	XP_755342.2
NC_007195.1	2584694	2585878	XP_755343.1
NC_007195.1	2586252	2587812	XP_077660308.1
NC_007195.1	2587846	2589563	XP_077660309.1
NC_007195.1	2589862	2591011	XP_755346.1
NC_007195.1	2591023	2594067	XP_077660310.1
NC_007195.1	2594222	2598572	XP_755348.1
NC_007195.1	2599537	2601357	XP_755349.1
NC_007195.1	2601454	2603540	XP_755350.1
NC_007195.1	2604586	2604999	XP_755351.1
NC_007195.1	2605826	2610649	XP_755352.1
NC_007195.1	2611172	2613602	XP_001481664.1
NC_007195.1	2613634	2615014	XP_755355.2
NC_007195.1	2615328	2617593	XP_755356.1
NC_007195.1	2617790	2619527	XP_755357.1
NC_007195.1	2619783	2621588	XP_755358.2
NC_007195.1	2621897	2623708	XP_755359.1
NC_007195.1	2624270	2631709	XP_755360.1
NC_007195.1	2633203	2634918	XP_077660311.1
NC_007195.1	2635127	2636543	XP_755362.1
NC_007195.1	2636669	2637626	XP_077660312.1
NC_007195.1	2637710	2639429	XP_755364.1
NC_007195.1	2639456	2644104	XP_755365.1
NC_007195.1	2644294	2645982	XP_755366.1
NC_007195.1	2646036	2649312	XP_755367.2
NC_007195.1	2649472	2650189	XP_755368.1
NC_007195.1	2650358	2652150	XP_755369.1
NC_007195.1	2656129	2657857	XP_755371.1
NC_007195.1	2658485	2658925	XP_755372.1
NC_007195.1	2658974	2661324	XP_755373.1
NC_007195.1	2664880	2669168	XP_755375.1
NC_007195.1	2669173	2671060	XP_755376.1
NC_007195.1	2671261	2672392	XP_755377.1
NC_007195.1	2672474	2675268	XP_755378.1
NC_007195.1	2675637	2680701	XP_755379.1
NC_007195.1	2680799	2684049	XP_077660313.1
NC_007195.1	2684282	2686114	XP_077660314.1
NC_007195.1	2686374	2687892	XP_755383.1
NC_007195.1	2688079	2688724	XP_755384.1
NC_007195.1	2689074	2690103	XP_755385.1
NC_007195.1	2690597	2692988	XP_077660315.1
NC_007195.1	2693521	2694590	XP_755387.1
NC_007195.1	2695239	2699219	XP_755388.2
NC_007195.1	2705917	2708691	XP_755389.1
NC_007195.1	2708872	2710100	XP_001481665.2
NC_007195.1	2710216	2713435	XP_755392.2
NC_007195.1	2713489	2715004	XP_755393.1
NC_007195.1	2715117	2718533	XP_755394.1
NC_007195.1	2718640	2722316	XP_755395.1
NC_007195.1	2722482	2722677	XP_755396.1
NC_007195.1	2722971	2724819	XP_755397.2
NC_007195.1	2724830	2726106	XP_077660316.1
NC_007195.1	2726439	2727606	XP_755399.1
NC_007195.1	2729207	2729966	XP_755400.1
NC_007195.1	2732428	2732945	XP_755401.1
NC_007195.1	2734862	2737949	XP_755402.1
NC_007195.1	2738296	2739430	XP_755403.1
NC_007195.1	2739547	2741190	XP_077660317.1
NC_007195.1	2741378	2743742	XP_077660318.1
NC_007195.1	2743898	2748899	XP_755406.1
NC_007195.1	2749153	2751316	XP_077660319.1
NC_007195.1	2752701	2755898	XP_077660320.1
NC_007195.1	2756177	2758579	XP_755409.1
NC_007195.1	2763640	2768572	XP_755410.2
NC_007195.1	2769070	2769520	XP_755411.1
NC_007195.1	2769577	2771981	XP_755412.1
NC_007195.1	2772308	2774090	XP_755413.1
NC_007195.1	2774156	2776806	XP_077660321.1
NC_007195.1	2776975	2780596	XP_755415.1
NC_007195.1	2781031	2782546	XP_755416.1
NC_007195.1	2783481	2785127	XP_077660322.1
NC_007195.1	2786566	2790720	XP_755418.1
NC_007195.1	2793691	2795304	XP_001481666.1
NC_007195.1	2795628	2799599	XP_001481667.1
NC_007195.1	2799733	2801533	XP_755420.1
NC_007195.1	2801782	2803291	XP_755421.1
NC_007195.1	2803836	2806386	XP_755422.1
NC_007195.1	2806515	2809014	XP_755423.1
NC_007195.1	2810982	2812718	XP_755424.1
NC_007195.1	2812954	2814200	XP_755425.1
NC_007195.1	2814376	2815850	XP_755426.1
NC_007195.1	2815953	2819839	XP_077660323.1
NC_007195.1	2820091	2821937	XP_755429.1
NC_007195.1	2821956	2823423	XP_755431.2
NC_007195.1	2824063	2826641	XP_755432.1
NC_007195.1	2826792	2828677	XP_755433.2
NC_007195.1	2829055	2831072	XP_755434.1
NC_007195.1	2831187	2832713	XP_755435.1
NC_007195.1	2833947	2834766	XP_755436.1
NC_007195.1	2835516	2836501	XP_755437.1
NC_007195.1	2836725	2837631	XP_755439.1
NC_007195.1	2837784	2839642	XP_755440.1
NC_007195.1	2840066	2842186	XP_755441.1
NC_007195.1	2842409	2843473	XP_755442.1
NC_007195.1	2843825	2844788	XP_755443.1
NC_007195.1	2844984	2849210	XP_755444.1
NC_007195.1	2849376	2851419	XP_077660324.1
NC_007195.1	2851518	2854000	XP_755446.2
NC_007195.1	2854097	2855891	XP_755447.1
NC_007195.1	2855960	2857972	XP_755448.1
NC_007195.1	2858390	2858962	XP_755449.2
NC_007195.1	2859691	2863969	XP_755450.1
NC_007195.1	2871819	2874390	XP_755451.2
NC_007195.1	2875650	2877134	XP_755452.1
NC_007195.1	2877775	2879297	XP_077660325.1
NC_007195.1	2879297	2885132	XP_755454.1
NC_007195.1	2885857	2887549	XP_755455.1
NC_007195.1	2887566	2889367	XP_755456.1
NC_007195.1	2889481	2891398	XP_755457.1
NC_007195.1	2891474	2893322	XP_755458.1
NC_007195.1	2893878	2896858	XP_755459.1
NC_007195.1	2897268	2904954	XP_755460.1
NC_007195.1	2905135	2905867	XP_755461.1
NC_007195.1	2909618	2910695	XP_755462.1
NC_007195.1	2911598	2914255	XP_755463.1
NC_007195.1	2914367	2918083	XP_755464.1
NC_007195.1	2918091	2919804	XP_755465.2
NC_007195.1	2920131	2921053	XP_755466.1
NC_007195.1	2921350	2922223	XP_755467.1
NC_007195.1	2922511	2924570	XP_755468.1
NC_007195.1	2925008	2927991	XP_755469.1
NC_007195.1	2928247	2930204	XP_755470.1
NC_007195.1	2930496	2931750	XP_755471.1
NC_007195.1	2933627	2934747	XP_755472.1
NC_007195.1	2939663	2941752	XP_755474.3
NC_007195.1	2941794	2945443	XP_755475.1
NC_007195.1	2945753	2946823	XP_755476.1
NC_007195.1	2947085	2948660	XP_755477.1
NC_007195.1	2949587	2954206	XP_077660326.1
NC_007195.1	2954278	2956462	XP_001481668.1
NC_007195.1	2956568	2958075	XP_001481669.1
NC_007195.1	2958941	2960791	XP_755480.2
NC_007195.1	2960798	2963409	XP_755481.2
NC_007195.1	2964506	2965445	XP_755482.1
NC_007195.1	2966187	2968330	XP_755483.1
NC_007195.1	2968966	2970761	XP_755484.1
NC_007195.1	2970762	2971219	XP_755485.1
NC_007195.1	2973560	2974660	XP_755486.1
NC_007195.1	2975318	2975820	XP_755487.1
NC_007195.1	2975925	2977357	XP_755488.1
NC_007195.1	2978171	2979516	XP_077660327.1
NC_007195.1	2979570	2983375	XP_755490.1
NC_007195.1	2984375	2986075	XP_755491.1
NC_007195.1	2986138	2987835	XP_755492.2
NC_007195.1	2987857	2990374	XP_755493.3
NC_007195.1	2990598	2992939	XP_755494.1
NC_007195.1	2994231	2994540	XP_755495.1
NC_007195.1	2994889	2996065	XP_755496.1
NC_007195.1	2996410	2997159	XP_755497.1
NC_007195.1	2997287	3000041	XP_755498.1
NC_007195.1	3000300	3002293	XP_755499.1
NC_007195.1	3002668	3004067	XP_755500.1
NC_007195.1	3004126	3004772	XP_755502.1
NC_007195.1	3005174	3006702	XP_755503.1
NC_007195.1	3006958	3008516	XP_077660328.1
NC_007195.1	3009332	3012038	XP_755505.1
NC_007195.1	3014033	3018219	XP_755506.1
NC_007195.1	3018325	3020561	XP_755507.1
NC_007195.1	3021057	3024186	XP_755508.1
NC_007195.1	3024949	3034367	XP_755509.1
NC_007195.1	3035025	3037586	XP_755510.1
NC_007195.1	3038278	3039752	XP_755511.1
NC_007195.1	3040352	3042028	XP_755512.1
NC_007195.1	3042043	3046492	XP_755513.1
NC_007195.1	3046630	3050689	XP_755515.1
NC_007195.1	3056257	3060591	XP_755516.1
NC_007195.1	3060745	3062561	XP_755517.1
NC_007195.1	3062566	3063787	XP_755518.2
NC_007195.1	3065650	3068948	XP_755519.1
NC_007195.1	3069028	3070454	XP_755520.1
NC_007195.1	3070643	3071068	XP_755521.1
NC_007195.1	3071328	3073475	XP_755522.2
NC_007195.1	3075623	3076082	XP_755523.1
NC_007195.1	3076362	3077864	XP_755524.1
NC_007195.1	3078947	3080920	XP_755526.2
NC_007195.1	3081299	3083319	XP_755527.1
NC_007195.1	3083847	3086376	XP_755529.1
NC_007195.1	3086578	3088941	XP_755530.3
NC_007195.1	3089076	3090845	XP_077659927.1
NC_007195.1	3090930	3093333	XP_755533.1
NC_007195.1	3093441	3094377	XP_755534.2
NC_007195.1	3094722	3096595	XP_755535.1
NC_007195.1	3097432	3098207	XP_755536.1
NC_007195.1	3099261	3101415	XP_755537.1
NC_007195.1	3102636	3104795	XP_755538.2
NC_007195.1	3105826	3107509	XP_755539.2
NC_007195.1	3108310	3109485	XP_755540.1
NC_007195.1	3110076	3110886	XP_755542.1
NC_007195.1	3111560	3113221	XP_755543.1
NC_007195.1	3113476	3115142	XP_755544.1
NC_007195.1	3115276	3116393	XP_755545.2
NC_007195.1	3116478	3119796	XP_077660329.1
NC_007195.1	3120151	3134929	XP_755547.1
NC_007195.1	3135176	3136888	XP_755548.1
NC_007195.1	3137132	3138158	XP_755549.1
NC_007195.1	3138479	3140193	XP_755550.1
NC_007195.1	3140377	3140790	XP_755551.1
NC_007195.1	3141792	3143443	XP_755552.1
NC_007195.1	3144321	3147745	XP_755553.1
NC_007195.1	3147885	3151765	XP_077660330.1
NC_007195.1	3151949	3152776	XP_755555.2
NC_007195.1	3154207	3155215	XP_755557.1
NC_007195.1	3155459	3156861	XP_077660331.1
NC_007195.1	3157664	3159684	XP_755560.2
NC_007195.1	3160162	3162024	XP_755561.1
NC_007195.1	3162894	3165369	XP_755563.2
NC_007195.1	3165418	3167294	XP_755564.1
NC_007195.1	3167315	3170102	XP_077660332.1
NC_007195.1	3170797	3172070	XP_755566.1
NC_007195.1	3172767	3173870	XP_755567.1
NC_007195.1	3174317	3178640	XP_755568.1
NC_007195.1	3178645	3180088	XP_755569.1
NC_007195.1	3180403	3183011	XP_755570.1
NC_007195.1	3183309	3185187	XP_755571.1
NC_007195.1	3185292	3186721	XP_755572.1
NC_007195.1	3186914	3190955	XP_077660333.1
NC_007195.1	3191663	3193605	XP_077660334.1
NC_007195.1	3194932	3197683	XP_755575.1
NC_007195.1	3197976	3199454	XP_755576.1
NC_007195.1	3199530	3200800	XP_755577.1
NC_007195.1	3201166	3201619	XP_755578.1
NC_007195.1	3201919	3203504	XP_755579.1
NC_007195.1	3203999	3205522	XP_755580.1
NC_007195.1	3206265	3208789	XP_755581.1
NC_007195.1	3209304	3211908	XP_755582.1
NC_007195.1	3212604	3213766	XP_755583.1
NC_007195.1	3215022	3219854	XP_755584.1
NC_007195.1	3220182	3223176	XP_755585.1
NC_007195.1	3223703	3225887	XP_077660335.1
NC_007195.1	3229524	3232468	XP_077660336.1
NC_007195.1	3232479	3234268	XP_077660337.1
NC_007195.1	3234679	3238097	XP_755589.1
NC_007195.1	3238676	3240190	XP_755590.1
NC_007195.1	3240568	3242420	XP_755591.1
NC_007195.1	3242488	3245222	XP_755592.1
NC_007195.1	3245285	3247048	XP_755593.1
NC_007195.1	3247252	3247711	XP_755595.1
NC_007195.1	3250776	3252133	XP_755596.1
NC_007195.1	3253905	3256795	XP_755597.1
NC_007195.1	3257384	3257690	XP_755598.1
NC_007195.1	3258052	3259368	XP_755599.1
NC_007195.1	3260145	3260532	XP_755600.1
NC_007195.1	3260697	3263029	XP_077660338.1
NC_007195.1	3263193	3264513	XP_755602.1
NC_007195.1	3264631	3265515	XP_755603.2
NC_007195.1	3266825	3268438	XP_755604.1
NC_007195.1	3269153	3269990	XP_755605.1
NC_007195.1	3270748	3271440	XP_755607.1
NC_007195.1	3272348	3273347	XP_755608.1
NC_007195.1	3276261	3279222	XP_755609.1
NC_007195.1	3279330	3281388	XP_755610.1
NC_007195.1	3282298	3283196	XP_755611.1
NC_007195.1	3283740	3286339	XP_755612.1
NC_007195.1	3288940	3290024	XP_755613.1
NC_007195.1	3290361	3291989	XP_755614.2
NC_007195.1	3294828	3297035	XP_077660339.1
NC_007195.1	3297328	3300429	XP_755617.1
NC_007195.1	3300437	3301988	XP_755618.1
NC_007195.1	3302136	3305051	XP_755619.1
NC_007195.1	3305262	3306940	XP_755620.1
NC_007195.1	3307198	3308443	XP_755621.1
NC_007195.1	3308583	3313289	XP_755622.2
NC_007195.1	3313775	3316634	XP_755623.1
NC_007195.1	3317144	3318275	XP_755624.1
NC_007195.1	3319068	3326274	XP_755625.1
NC_007195.1	3326504	3327428	XP_755626.1
NC_007195.1	3327503	3329721	XP_755627.3
NC_007195.1	3330174	3331437	XP_755628.2
NC_007195.1	3331692	3336327	XP_755629.1
NC_007195.1	3336425	3337081	XP_755630.1
NC_007195.1	3337339	3338063	XP_755631.2
NC_007195.1	3338092	3339150	XP_077660340.1
NC_007195.1	3339371	3341182	XP_077660341.1
NC_007195.1	3343148	3344362	XP_755634.1
NC_007195.1	3344555	3346112	XP_755635.1
NC_007195.1	3346681	3347675	XP_755636.1
NC_007195.1	3347952	3350020	XP_755637.1
NC_007195.1	3353058	3353925	XP_755638.1
NC_007195.1	3354158	3357177	XP_077660342.1
NC_007195.1	3360009	3360495	XP_755640.1
NC_007195.1	3361475	3362810	XP_077660343.1
NC_007195.1	3363692	3365632	XP_755642.1
NC_007195.1	3367211	3368265	XP_755643.1
NC_007195.1	3369311	3370299	XP_755644.1
NC_007195.1	3370664	3372200	XP_755645.1
NC_007195.1	3372323	3377022	XP_077660344.1
NC_007195.1	3383280	3384884	XP_077660345.1
NC_007195.1	3384903	3387471	XP_755648.1
NC_007195.1	3387779	3388998	XP_755649.1
NC_007195.1	3389969	3390755	XP_001481670.2
NC_007195.1	3392703	3393230	XP_755650.1
NC_007195.1	3393414	3395890	XP_755651.2
NC_007195.1	3396178	3396826	XP_755652.1
NC_007195.1	3397101	3398930	XP_755654.1
NC_007195.1	3399156	3402521	XP_755655.1
NC_007195.1	3402760	3404869	XP_755656.1
NC_007195.1	3405402	3408000	XP_077660346.1
NC_007195.1	3408234	3413523	XP_755658.1
NC_007195.1	3421468	3424230	XP_755659.1
NC_007195.1	3424545	3425829	XP_755660.1
NC_007195.1	3426283	3427462	XP_755661.1
NC_007195.1	3427946	3433657	XP_001481671.1
NC_007195.1	3433760	3435399	XP_001481672.1
NC_007195.1	3435488	3437338	XP_755663.1
NC_007195.1	3437682	3439179	XP_755664.1
NC_007195.1	3439862	3440365	XP_755665.1
NC_007195.1	3440831	3441533	XP_755666.2
NC_007195.1	3441759	3442701	XP_755667.1
NC_007195.1	3442801	3443591	XP_755668.1
NC_007195.1	3444047	3448093	XP_077660347.1
NC_007195.1	3448434	3451241	XP_077660348.1
NC_007195.1	3453165	3456022	XP_755671.2
NC_007195.1	3456125	3458678	XP_077660349.1
NC_007195.1	3458818	3460818	XP_077660350.1
NC_007195.1	3460882	3464276	XP_755674.2
NC_007195.1	3464550	3465051	XP_755675.1
NC_007195.1	3465222	3471882	XP_755676.1
NC_007195.1	3471913	3480590	XP_755677.1
NC_007195.1	3480621	3485064	XP_077660351.1
NC_007195.1	3485256	3488209	XP_755679.1
NC_007195.1	3490209	3491501	XP_755680.1
NC_007195.1	3491876	3497042	XP_077660352.1
NC_007195.1	3497763	3501081	XP_755682.1
NC_007195.1	3502003	3504124	XP_001481673.1
NC_007195.1	3504356	3506934	XP_077660353.1
NC_007195.1	3506966	3517086	XP_077660354.1
NC_007195.1	3517191	3521505	XP_755686.1
NC_007195.1	3521669	3524445	XP_755687.2
NC_007195.1	3524661	3525412	XP_755688.2
NC_007195.1	3526195	3527719	XP_755689.2
NC_007195.1	3528370	3532626	XP_755690.1
NC_007195.1	3532789	3534367	XP_755691.1
NC_007195.1	3535125	3535430	XP_755692.1
NC_007195.1	3536121	3537532	XP_755693.1
NC_007195.1	3537711	3539314	XP_001481675.1
NC_007195.1	3539576	3541789	XP_001481676.1
NC_007195.1	3542107	3545531	XP_077660355.1
NC_007195.1	3545733	3548522	XP_755696.1
NC_007195.1	3548834	3552099	XP_755697.1
NC_007195.1	3552294	3553550	XP_755698.1
NC_007195.1	3554002	3555248	XP_755699.1
NC_007195.1	3556508	3558369	XP_755701.1
NC_007195.1	3559123	3559827	XP_755702.1
NC_007195.1	3560205	3562227	XP_755704.2
NC_007195.1	3562512	3563830	XP_755705.2
NC_007195.1	3564110	3565642	XP_755706.2
NC_007195.1	3565956	3569273	XP_755707.2
NC_007195.1	3569322	3571924	XP_077660356.1
NC_007195.1	3572085	3575379	XP_755709.1
NC_007195.1	3584777	3587649	XP_755710.1
NC_007195.1	3587862	3592430	XP_077660357.1
NC_007195.1	3593103	3593564	XP_755712.1
NC_007195.1	3594877	3595909	XP_755713.1
NC_007195.1	3596213	3597284	XP_755714.1
NC_007195.1	3598094	3599204	XP_755715.1
NC_007195.1	3600681	3607206	XP_755716.2
NC_007195.1	3613695	3614022	XP_755717.2
NC_007195.1	3615070	3618840	XP_755718.2
NC_007195.1	3619696	3620149	XP_755719.2
NC_007195.1	3620640	3622617	XP_755720.1
NC_007195.1	3622756	3625843	XP_755721.2
NC_007195.1	3626231	3627795	XP_755722.1
NC_007195.1	3628989	3629467	XP_077660358.1
NC_007195.1	3629492	3630665	XP_755724.1
NC_007195.1	3630854	3631721	XP_077660359.1
NC_007195.1	3632766	3633348	XP_755726.1
NC_007195.1	3635104	3635656	XP_755727.2
NC_007195.1	3645070	3646866	XP_755728.1
NC_007195.1	3648220	3649782	XP_755729.1
NC_007195.1	3649865	3651623	XP_755730.1
NC_007195.1	3651866	3653985	XP_755731.1
NC_007195.1	3654162	3656201	XP_077660360.1
NC_007195.1	3657837	3659480	XP_755732.1
NC_007195.1	3660340	3661504	XP_755733.1
NC_007195.1	3666017	3667973	XP_755734.1
NC_007195.1	3669092	3671554	XP_755735.2
NC_007195.1	3672122	3674922	XP_755736.3
NC_007195.1	3675084	3676168	XP_755737.1
NC_007195.1	3676522	3677671	XP_755738.2
NC_007195.1	3678218	3679296	XP_077660361.1
NC_007195.1	3679444	3683497	XP_755741.1
NC_007195.1	3683673	3685371	XP_755742.1
NC_007195.1	3685980	3687636	XP_755743.1
NC_007195.1	3688410	3692227	XP_755744.1
NC_007195.1	3693607	3695164	XP_755745.1
NC_007195.1	3695404	3700993	XP_755746.1
NC_007195.1	3701783	3702650	XP_755747.1
NC_007195.1	3702908	3704937	XP_755748.1
NC_007195.1	3705072	3707648	XP_755749.2
NC_007195.1	3707733	3708546	XP_755750.1
NC_007195.1	3708862	3714479	XP_755751.3
NC_007195.1	3714607	3716624	XP_755752.2
NC_007195.1	3717747	3721047	XP_755753.1
NC_007195.1	3721082	3723326	XP_755754.2
NC_007195.1	3723635	3725605	XP_755755.1
NC_007195.1	3725726	3727914	XP_755756.1
NC_007195.1	3728597	3731598	XP_755757.1
NC_007195.1	3731645	3733402	XP_755758.1
NC_007195.1	3733430	3739633	XP_077660362.1
NC_007195.1	3739647	3742752	XP_077660363.1
NC_007195.1	3742807	3746071	XP_755761.2
NC_007195.1	3746297	3748087	XP_755762.1
NC_007195.1	3748424	3749095	XP_077660364.1
NC_007195.1	3749172	3751902	XP_755764.1
NC_007195.1	3752052	3753287	XP_077660365.1
NC_007195.1	3754234	3755103	XP_755766.2
NC_007195.1	3755194	3756369	XP_755767.2
NC_007195.1	3756872	3758766	XP_077660366.1
NC_007195.1	3760522	3762481	XP_755769.1
NC_007195.1	3763132	3763881	XP_755770.1
NC_007195.1	3764273	3764871	XP_755771.1
NC_007195.1	3765214	3766117	XP_755772.1
NC_007195.1	3766606	3769991	XP_077660367.1
NC_007195.1	3770527	3772910	XP_755774.1
NC_007195.1	3773714	3775893	XP_077660368.1
NC_007195.1	3776326	3777936	XP_755776.2
NC_007195.1	3778960	3780882	XP_755777.1
NC_007195.1	3781549	3783393	XP_755778.1
NC_007195.1	3783932	3784953	XP_755779.2
NC_007195.1	3784969	3786572	XP_755780.1
NC_007195.1	3786866	3788585	XP_755781.1
NC_007195.1	3788786	3790721	XP_077660369.1
NC_007195.1	3791186	3792873	XP_755783.3
NC_007195.1	3792981	3797263	XP_755784.2
NC_007195.1	3800410	3802613	XP_755785.2
NC_007195.1	3803787	3805322	XP_077660370.1
NC_007195.1	3805562	3806381	XP_001481678.1
NC_007195.1	3806562	3809306	XP_755787.1
NC_007195.1	3810097	3811084	XP_077660371.1
NC_007195.1	3811916	3813580	XP_755788.1
NC_007195.1	3814566	3817129	XP_755789.1
NC_007195.1	3817455	3820040	XP_755790.1
NC_007195.1	3821980	3823740	XP_755791.1
NC_007195.1	3824283	3826209	XP_755792.1
NC_007195.1	3827591	3829244	XP_755793.1
NC_007195.1	3829298	3830272	XP_077660372.1
NC_007195.1	3831021	3832279	XP_755795.1
NC_007195.1	3835186	3837526	XP_755796.1
NC_007195.1	3837531	3840368	XP_755797.2
NC_007195.1	3841312	3843449	XP_077660373.1
NC_007195.1	3845969	3849107	XP_755798.2
NC_007195.1	3849256	3851327	XP_755799.1
NC_007195.1	3852420	3855484	XP_755800.3
NC_007195.1	3857628	3858996	XP_755801.1
NC_007195.1	3859405	3860600	XP_755802.2
NC_007195.1	3860737	3865237	XP_755803.2
NC_007195.1	3865259	3873889	XP_077659928.1
NC_007195.1	3876359	3882093	XP_755805.1
NC_007195.1	3882314	3884047	XP_077660374.1
NC_007195.1	3885510	3892561	XP_755809.1
NC_007195.1	3886155	3887518	XP_755807.1
NC_007195.1	3887523	3889822	XP_755808.2
NC_007195.1	3895390	3895987	XP_755810.1
NC_007195.1	3896271	3900621	XP_755811.1
NC_007195.1	3900762	3905642	XP_077660375.1
NC_007195.1	3910274	3911993	XP_755813.1
NC_007195.1	3912897	3913686	XP_755814.1
NC_007195.1	3913896	3914781	XP_755815.1
NC_007195.1	3915346	3917382	XP_755816.1
NC_007195.1	3917517	3918384	XP_755817.1
NC_007195.1	3918450	3920127	XP_077660376.1
NC_007195.1	3920996	3921584	XP_755819.1
NC_007195.1	3921715	3923176	XP_755820.1
NC_007195.1	3923520	3924174	XP_755821.1
NC_007195.1	3924780	3926424	XP_755822.1
NC_007195.1	3926841	3927404	XP_755823.1
NC_007195.1	3927833	3929350	XP_755824.1
NC_007195.1	3930649	3933846	XP_755825.1
NC_007195.1	3934925	3936239	XP_077660377.1
NC_007195.1	3937033	3938811	XP_755827.1
NC_007195.1	3939072	3941325	XP_755828.1
NC_007195.1	3942175	3943059	XP_755829.1
NC_007195.1	3943405	3944857	XP_755830.1
NC_007195.1	3945324	3946692	XP_755831.2
NC_007195.1	3946948	3950362	XP_755832.1
NC_007195.1	3951171	3954295	XP_755833.1
NC_007195.1	3955199	3962425	XP_755834.1
NC_007195.1	3965142	3967241	XP_755835.1
NC_007195.1	3968524	3969826	XP_755836.1
NC_007195.1	3970102	3972620	XP_077660378.1
NC_007195.1	3973490	3978478	XP_077660379.1
NC_007195.1	3980047	3981447	XP_755839.1
NC_007195.1	3981706	3982733	XP_755840.1
NC_007195.1	3982990	3983854	XP_755841.1
NC_007195.1	3983945	3984913	XP_755842.1
NC_007195.1	3985325	3989378	XP_755843.2
NC_007195.1	3989563	3993053	XP_755844.2
NC_007195.1	3993803	3995192	XP_755845.1
NC_007195.1	3995517	3995844	XP_755846.1
NC_007195.1	3996695	4002762	XP_755847.1
NC_007195.1	4003576	4006422	XP_755848.1
NC_007195.1	4006619	4009001	XP_755849.1
NC_007195.1	4009112	4011387	XP_755850.1
NC_007195.1	4013119	4013690	XP_755851.1
NC_007195.1	4015003	4018485	XP_755852.1
NC_007195.1	4019193	4024927	XP_755853.1
NC_007195.1	4024928	4026229	XP_755854.2
NC_007195.1	4026307	4030453	XP_755855.1
NC_007195.1	4030648	4031801	XP_755856.2
NC_007195.1	4031852	4034817	XP_755857.1
NC_007195.1	4035138	4037534	XP_755858.1
NC_007195.1	4037562	4041867	XP_755859.1
NC_007195.1	4042865	4046217	XP_755861.2
NC_007195.1	4048126	4048758	XP_755862.1
NC_007195.1	4049041	4050855	XP_755863.2
NC_007195.1	4052649	4054573	XP_755864.1
NC_007195.1	4054710	4056188	XP_001481680.1
NC_007195.1	4056556	4058224	XP_077660380.1
NC_007195.1	4058417	4059193	XP_755868.1
NC_007195.1	4059672	4061473	XP_755869.1
NC_007195.1	4061716	4062743	XP_755870.1
NC_007195.1	4063100	4064021	XP_755871.1
NC_007195.1	4064497	4067094	XP_077660381.1
NC_007195.1	4067130	4069642	XP_755873.1
NC_007195.1	4070335	4071679	XP_755874.1
NC_007195.1	4073385	4073802	XP_755875.1
NC_007195.1	4073945	4075540	XP_755876.1
NC_007195.1	4075930	4076902	XP_755877.1
NC_007195.1	4077011	4077812	XP_755878.1
NC_007195.1	4078365	4079782	XP_755879.2
NC_007195.1	4081172	4082132	XP_755880.2
NC_007195.1	4082248	4084077	XP_755881.2
NC_007195.1	4084410	4086510	XP_755883.2
NC_007195.1	4087061	4088750	XP_755884.1
NC_007195.1	4089806	4090312	XP_755885.2
NC_007195.1	4090652	4091875	XP_755886.2
NC_007195.1	4091902	4094580	XP_755887.1
NC_007195.1	4096495	4097872	XP_755888.1
NC_007195.1	4098037	4101691	XP_755889.1
NC_007195.1	4101894	4104262	XP_755890.1
NC_007195.1	4104852	4105772	XP_077660382.1
NC_007195.1	4105852	4107564	XP_755892.1
NC_007195.1	4107658	4109819	XP_755893.1
NC_007195.1	4110298	4115863	XP_755894.2
NC_007195.1	4115871	4117685	XP_755895.1
NC_007195.1	4117793	4123683	XP_755896.1
NC_007195.1	4125189	4128773	XP_755897.1
NC_007195.1	4128813	4130548	XP_755898.1
NC_007195.1	4130745	4132386	XP_755899.1
NC_007195.1	4132854	4136913	XP_755900.1
NC_007195.1	4137045	4138746	XP_755901.1
NC_007195.1	4141038	4142672	XP_755902.2
NC_007195.1	4142754	4143556	XP_755903.1
NC_007195.1	4143750	4144155	XP_755904.1
NC_007195.1	4144880	4147974	XP_755905.2
NC_007195.1	4149515	4151999	XP_755906.1
NC_007195.1	4152324	4153497	XP_755907.1
NC_007195.1	4153797	4155892	XP_077660383.1
NC_007195.1	4156052	4157288	XP_755909.2
NC_007195.1	4158313	4162266	XP_077660384.1
NC_007195.1	4162336	4166163	XP_755911.2
NC_007195.1	4166289	4167810	XP_755912.1
NC_007195.1	4168392	4170836	XP_755913.1
NC_007195.1	4170954	4174963	XP_755914.1
NC_007195.1	4175294	4177881	XP_755915.1
NC_007195.1	4178317	4179179	XP_755916.1
NC_007195.1	4179570	4180747	XP_755917.1
NC_007195.1	4181045	4182761	XP_077660385.1
NC_007195.1	4183035	4186256	XP_755919.1
NC_007195.1	4187212	4188157	XP_755920.1
NC_007195.1	4188374	4190583	XP_755921.2
NC_007195.1	4191574	4195183	XP_077660386.1
NC_007195.1	4196068	4199986	XP_755923.1
NC_007195.1	4200526	4203838	XP_077660387.1
NC_007195.1	4204908	4206081	XP_755925.1
NC_007195.1	4206219	4207739	XP_001481681.1
NC_007195.1	4207884	4210442	XP_077660388.1
NC_007195.1	4210828	4211926	XP_001481683.1
NC_007195.1	4212379	4212547	XP_755927.1
NC_007195.1	4213619	4214980	XP_755928.2
NC_007195.1	4215104	4217143	XP_755929.1
NC_007195.1	4217203	4219639	XP_755930.2
NC_007195.1	4219783	4221353	XP_755931.1
NC_007195.1	4222122	4227852	XP_755932.2
NC_007195.1	4227973	4229215	XP_755933.1
NC_007195.1	4229506	4230093	XP_755934.1
NC_007195.1	4232421	4235368	XP_755935.1
NC_007195.1	4235624	4237766	XP_077660389.1
NC_007195.1	4237811	4240059	XP_755937.1
NC_007195.1	4240256	4243155	XP_077660390.1
NC_007195.1	4243311	4249158	XP_755939.1
NC_007195.1	4249187	4250253	XP_755940.1
NC_007195.1	4250385	4253244	XP_755941.1
NC_007195.1	4253756	4254824	XP_755942.1
NC_007195.1	4255473	4260080	XP_755943.1
NC_007195.1	4260088	4262889	XP_755944.1
NC_007195.1	4263035	4265755	XP_077660391.1
NC_007195.1	4265815	4266909	XP_755946.2
NC_007195.1	4267890	4268945	XP_755947.1
NC_007195.1	4269277	4270181	XP_755948.1
NC_007195.1	4270495	4274846	XP_755949.1
NC_007195.1	4274886	4278217	XP_755950.2
NC_007195.1	4281044	4284947	XP_755951.1
NC_007195.1	4284980	4287906	XP_755953.1
NC_007195.1	4288165	4289624	XP_077659929.1
NC_007195.1	4289849	4290237	XP_755955.1
NC_007195.1	4290488	4291300	XP_755956.1
NC_007195.1	4291696	4293007	XP_755957.1
NC_007195.1	4293613	4294112	XP_755958.1
NC_007195.1	4294137	4296711	XP_755959.1
NC_007195.1	4308118	4312495	XP_755960.1
NC_007195.1	4313934	4315206	XP_755961.2
NC_007195.1	4315229	4318708	XP_755962.2
NC_007195.1	4318708	4321268	XP_077660392.1
NC_007195.1	4321306	4323338	XP_755965.2
NC_007195.1	4324124	4326199	XP_755966.1
NC_007195.1	4326752	4329463	XP_755967.3
NC_007195.1	4329775	4331979	XP_077660393.1
NC_007195.1	4332163	4334290	XP_755969.2
NC_007195.1	4338406	4338904	XP_755970.1
NC_007195.1	4339441	4339936	XP_755971.1
NC_007195.1	4340541	4342791	XP_755972.1
NC_007195.1	4342796	4343599	XP_755973.1
NC_007195.1	4343838	4345836	XP_077660394.1
NC_007195.1	4345841	4347150	XP_755975.1
NC_007195.1	4347291	4350632	XP_755976.3
NC_007195.1	4351397	4352758	XP_755977.2
NC_007195.1	4353330	4362663	XP_077660395.1
NC_007195.1	4363642	4364676	XP_755979.1
NC_007195.1	4364729	4365341	XP_755980.1
NC_007195.1	4365881	4372381	XP_077660396.1
NC_007195.1	4372600	4373539	XP_755984.1
NC_007195.1	4374114	4375838	XP_755985.1
NC_007195.1	4376271	4378851	XP_755986.1
NC_007195.1	4378970	4380677	XP_077660397.1
NC_007195.1	4407127	4409958	XP_755988.1
NC_007195.1	4410011	4415162	XP_755989.2
NC_007195.1	4415241	4416821	XP_755990.1
NC_007195.1	4417191	4418524	XP_755991.1
NC_007195.1	4420832	4421423	XP_755992.1
NC_007195.1	4422379	4424148	XP_077660398.1
NC_007195.1	4424342	4425610	XP_755994.1
NC_007195.1	4425929	4427158	XP_755995.1
NC_007195.1	4428298	4430489	XP_755996.1
NC_007195.1	4430680	4436980	XP_755997.1
NC_007195.1	4437349	4438546	XP_755998.1
NC_007195.1	4439485	4441792	XP_755999.1
NC_007195.1	4442122	4444339	XP_756000.1
NC_007195.1	4446077	4449131	XP_756001.1
NC_007195.1	4449299	4451237	XP_756002.1
NC_007195.1	4451470	4453500	XP_756003.2
NC_007195.1	4454036	4456422	XP_756004.1
NC_007195.1	4456514	4458389	XP_001481685.1
NC_007195.1	4458491	4459884	XP_756007.1
NC_007195.1	4460071	4461989	XP_077660399.1
NC_007195.1	4462137	4464274	XP_756009.2
NC_007195.1	4464282	4466027	XP_756010.1
NC_007195.1	4466101	4468350	XP_756011.1
NC_007195.1	4468438	4470311	XP_756012.1
NC_007195.1	4470520	4471780	XP_756013.1
NC_007195.1	4471852	4473875	XP_756014.2
NC_007195.1	4474114	4478468	XP_077660400.1
NC_007195.1	4480487	4482551	XP_077660401.1
NC_007195.1	4482568	4484614	XP_077660402.1
NC_007195.1	4485641	4490391	XP_756018.1
NC_007195.1	4490599	4493323	XP_756019.2
NC_007195.1	4494366	4495586	XP_756020.1
NC_007195.1	4495741	4499875	XP_756021.1
NC_007195.1	4504453	4509050	XP_756022.1
NC_007195.1	4509861	4511505	XP_756023.1
NC_007195.1	4513104	4515492	XP_756024.1
NC_007195.1	4515868	4517429	XP_756025.1
NC_007195.1	4517571	4519499	XP_077660403.1
NC_007195.1	4519604	4520688	XP_756027.1
NC_007195.1	4521566	4522696	XP_756028.1
NC_007195.1	4522967	4525207	XP_756029.2
NC_007195.1	4525280	4527485	XP_756030.1
NC_007195.1	4529185	4530071	XP_756031.1
NC_007195.1	4530317	4531705	XP_756032.1
NC_007195.1	4532378	4534640	XP_077660404.1
NC_007195.1	4534793	4535983	XP_756034.1
NC_007195.1	4536313	4536954	XP_001481686.1
NC_007195.1	4537002	4540004	XP_001481687.1
NC_007195.1	4541325	4543505	XP_756036.1
NC_007195.1	4543555	4551631	XP_756037.3
NC_007195.1	4552593	4555604	XP_756038.1
NC_007195.1	4556087	4558166	XP_756039.1
NC_007195.1	4558357	4559035	XP_756040.1
NC_007195.1	4561125	4561759	XP_756041.1
NC_007195.1	4561877	4564001	XP_756042.2
NC_007195.1	4564420	4565791	XP_756043.1
NC_007195.1	4566382	4567405	XP_756044.1
NC_007195.1	4568157	4570920	XP_756045.1
NC_007195.1	4571392	4572876	XP_077660405.1
NC_007195.1	4574317	4577233	XP_756047.1
NC_007195.1	4578348	4580965	XP_756048.1
NC_007195.1	4583540	4584804	XP_756050.2
NC_007195.1	4586122	4590286	XP_756051.1
NC_007195.1	4591357	4594698	XP_756052.1
NC_007195.1	4594725	4598735	XP_756053.2
NC_007195.1	4598897	4601986	XP_756054.2
NC_007195.1	4602141	4605275	XP_756055.1
NC_007195.1	4606873	4612455	XP_756056.1
NC_007195.1	4612744	4618735	XP_077660406.1
NC_007195.1	4619101	4620246	XP_756058.1
NC_007195.1	4621698	4622496	XP_756059.1
NC_007195.1	4622520	4623519	XP_756060.1
NC_007195.1	4623803	4625027	XP_756061.1
NC_007195.1	4625755	4626437	XP_756062.1
NC_007195.1	4626622	4627937	XP_756063.1
NC_007195.1	4628729	4629884	XP_756064.2
NC_007195.1	4632417	4633303	XP_756065.1
NC_007195.1	4634119	4635540	XP_756067.1
NC_007195.1	4636343	4638062	XP_756068.1
NC_007195.1	4639940	4641592	XP_756071.2
NC_007195.1	4641838	4642608	XP_756072.1
NC_007195.1	4643750	4644257	XP_756073.1
NC_007195.1	4644491	4647486	XP_756074.1
NC_007195.1	4647766	4649298	XP_756075.1
NC_007195.1	4649873	4650485	XP_756076.1
NC_007195.1	4650882	4653737	XP_756077.1
NC_007195.1	4653888	4655114	XP_756078.1
NC_007195.1	4655292	4656674	XP_756079.1
NC_007195.1	4656729	4657548	XP_756080.1
NC_007195.1	4657556	4659253	XP_756081.1
NC_007195.1	4659286	4659739	XP_001481688.1
NC_007195.1	4660560	4662944	XP_001481689.1
NC_007195.1	4664376	4666851	XP_077660407.1
NC_007195.1	4667783	4669779	XP_756084.1
NC_007195.1	4670228	4671506	XP_756085.1
NC_007195.1	4672280	4674066	XP_077660408.1
NC_007195.1	4674797	4676921	XP_077660409.1
NC_007195.1	4677516	4679577	XP_756088.2
NC_007195.1	4680082	4682176	XP_756089.2
NC_007195.1	4682596	4684068	XP_756090.1
NC_007195.1	4684852	4685789	XP_756091.1
NC_007195.1	4686137	4686746	XP_756093.1
NC_007195.1	4687843	4694505	XP_756095.1
NC_007195.1	4695873	4699804	XP_756096.1
NC_007195.1	4700730	4703683	XP_756097.1
NC_007195.1	4703973	4704610	XP_756098.1
NC_007195.1	4706129	4707290	XP_756099.1
NC_007195.1	4707363	4709489	XP_756100.1
NC_007195.1	4710020	4711181	XP_756101.2
NC_007195.1	4711119	4711664	XP_756102.1
NC_007195.1	4712127	4712852	XP_756103.1
NC_007195.1	4714290	4714511	XP_756104.1
NC_007195.1	4715938	4716436	XP_077660410.1
NC_007195.1	4717678	4719199	XP_756106.2
NC_007195.1	4719789	4721178	XP_756107.1
NC_007195.1	4722366	4724191	XP_077660411.1
NC_007195.1	4725288	4726529	XP_077660412.1
NC_007195.1	4726772	4728067	XP_756111.1
NC_007195.1	4728453	4729745	XP_756112.2
NC_007195.1	4731827	4733747	XP_756114.1
NC_007195.1	4733935	4735791	XP_756115.1
NC_007195.1	4736092	4737515	XP_756116.1
NC_007195.1	4738064	4738500	XP_756117.1
NC_007195.1	4739634	4741213	XP_077660413.1
NC_007195.1	4741494	4743257	XP_756119.1
NC_007195.1	4743817	4745687	XP_756120.1
NC_007195.1	4746272	4747587	XP_756121.2
NC_007195.1	4748097	4750633	XP_077660414.1
NC_007195.1	4750635	4751495	XP_756123.1
NC_007195.1	4751802	4753480	XP_756124.1
NC_007195.1	4753772	4754843	XP_756125.1
NC_007195.1	4755387	4757486	XP_756126.1
NC_007195.1	4757932	4758963	XP_756127.1
NC_007195.1	4759978	4760553	XP_756128.1
NC_007195.1	4761367	4764291	XP_756129.1
NC_007195.1	4768072	4769254	XP_756130.1
NC_007195.1	4771348	4772504	XP_756131.1
NC_007195.1	4775379	4776197	XP_756132.1
NC_007195.1	4777038	4778169	XP_756133.1
NC_007195.1	4778905	4780032	XP_756134.1
NC_007195.1	4780645	4781985	XP_756135.1
NC_007195.1	4782514	4783879	XP_756136.1
NC_007195.1	4784608	4785461	XP_756137.1
NC_007195.1	4786113	4788005	XP_756138.1
NC_007195.1	4788852	4790337	XP_756139.1
NC_007195.1	4790968	4792644	XP_756140.1
NC_007195.1	4793705	4795220	XP_756141.2
NC_007195.1	4795720	4797842	XP_756142.1
NC_007195.1	4798098	4799190	XP_756143.1
NC_007195.1	4799860	4800859	XP_756144.1
NC_007195.1	4813532	4818844	XP_077660415.1
NC_007195.1	4838703	4842447	XP_756147.1
NC_007196.1	399	2018	XP_748331.1
NC_007196.1	2548	4431	XP_748332.1
NC_007196.1	6666	8597	XP_077660416.1
NC_007196.1	13430	17555	XP_748334.2
NC_007196.1	18753	19856	XP_748335.2
NC_007196.1	19894	21052	XP_748336.1
NC_007196.1	21198	23454	XP_748338.2
NC_007196.1	23760	24214	XP_001481581.1
NC_007196.1	25455	26938	XP_077660417.1
NC_007196.1	29314	30376	XP_077660418.1
NC_007196.1	37108	39901	XP_077660419.1
NC_007196.1	42123	44758	XP_748342.2
NC_007196.1	44924	46811	XP_748344.2
NC_007196.1	47498	50530	XP_748345.1
NC_007196.1	50985	53290	XP_748346.1
NC_007196.1	53347	55987	XP_748347.1
NC_007196.1	56040	58197	XP_748349.1
NC_007196.1	59386	60682	XP_748350.1
NC_007196.1	61075	62083	XP_748351.2
NC_007196.1	63586	66679	XP_077660420.1
NC_007196.1	66824	67721	XP_748354.1
NC_007196.1	68085	70371	XP_748355.2
NC_007196.1	71185	72734	XP_748356.1
NC_007196.1	73099	73476	XP_748357.2
NC_007196.1	73701	74544	XP_748358.1
NC_007196.1	75581	78020	XP_748359.1
NC_007196.1	78221	81471	XP_748360.1
NC_007196.1	83685	84177	XP_748361.1
NC_007196.1	85012	85727	XP_001481582.1
NC_007196.1	87122	88865	XP_748362.1
NC_007196.1	89708	91399	XP_748363.1
NC_007196.1	94880	97049	XP_077660421.1
NC_007196.1	97060	98470	XP_748365.1
NC_007196.1	99332	100186	XP_748366.1
NC_007196.1	100346	101709	XP_077660422.1
NC_007196.1	103820	105683	XP_748368.2
NC_007196.1	105684	108359	XP_077660423.1
NC_007196.1	109669	110366	XP_748370.1
NC_007196.1	111561	112801	XP_748371.1
NC_007196.1	113360	114617	XP_748372.1
NC_007196.1	114808	115419	XP_748373.1
NC_007196.1	115709	117960	XP_748374.1
NC_007196.1	118034	118546	XP_748375.1
NC_007196.1	118637	120872	XP_077659893.1
NC_007196.1	122237	123637	XP_748377.2
NC_007196.1	124276	125537	XP_748378.1
NC_007196.1	128695	129800	XP_748379.1
NC_007196.1	131434	133958	XP_748380.1
NC_007196.1	135284	137491	XP_077660424.1
NC_007196.1	139328	141396	XP_748381.2
NC_007196.1	141603	142954	XP_748382.1
NC_007196.1	143057	144150	XP_748383.1
NC_007196.1	144959	146340	XP_748384.2
NC_007196.1	147176	149294	XP_748386.2
NC_007196.1	149472	149691	XP_748387.1
NC_007196.1	150191	150911	XP_748388.1
NC_007196.1	151249	153677	XP_748389.1
NC_007196.1	153831	155427	XP_748390.1
NC_007196.1	156237	158721	XP_748391.1
NC_007196.1	159671	161546	XP_748392.1
NC_007196.1	163866	165288	XP_748393.1
NC_007196.1	165339	166134	XP_748394.1
NC_007196.1	166390	167794	XP_748395.1
NC_007196.1	168135	169000	XP_748396.1
NC_007196.1	169510	169978	XP_748397.1
NC_007196.1	170024	170740	XP_001481583.1
NC_007196.1	171266	172277	XP_748398.1
NC_007196.1	173810	175070	XP_748399.1
NC_007196.1	175375	176905	XP_748400.1
NC_007196.1	177065	178684	XP_077660425.1
NC_007196.1	179865	181070	XP_748402.2
NC_007196.1	181169	183011	XP_748403.1
NC_007196.1	185243	190934	XP_748404.1
NC_007196.1	191940	193601	XP_748405.1
NC_007196.1	194214	195732	XP_748406.2
NC_007196.1	195081	195693	XP_077660426.1
NC_007196.1	197608	198154	XP_001481584.1
NC_007196.1	198636	199110	XP_001481585.1
NC_007196.1	200539	202711	XP_748409.1
NC_007196.1	203211	207412	XP_748411.1
NC_007196.1	208791	218006	XP_748412.1
NC_007196.1	218496	219629	XP_748413.1
NC_007196.1	219703	222734	XP_748414.1
NC_007196.1	222806	224357	XP_748415.1
NC_007196.1	224487	225500	XP_748416.1
NC_007196.1	226636	227149	XP_748417.1
NC_007196.1	227319	227846	XP_748418.1
NC_007196.1	229234	231178	XP_748419.1
NC_007196.1	231772	233454	XP_748420.2
NC_007196.1	234049	235330	XP_748422.1
NC_007196.1	235567	236417	XP_748423.1
NC_007196.1	240059	240954	XP_748424.1
NC_007196.1	241534	242771	XP_748425.2
NC_007196.1	242857	244210	XP_748426.1
NC_007196.1	244683	245476	XP_748427.1
NC_007196.1	249093	251093	XP_748428.1
NC_007196.1	251367	253483	XP_748429.1
NC_007196.1	253706	254777	XP_748430.1
NC_007196.1	257301	257995	XP_748431.2
NC_007196.1	258311	261270	XP_077660427.1
NC_007196.1	261347	264106	XP_748433.2
NC_007196.1	264108	265105	XP_748434.1
NC_007196.1	267092	267712	XP_748435.1
NC_007196.1	268150	269281	XP_748436.1
NC_007196.1	271736	274449	XP_077660428.1
NC_007196.1	275320	278940	XP_748437.1
NC_007196.1	279587	281214	XP_748438.1
NC_007196.1	281404	283021	XP_748439.1
NC_007196.1	284005	285383	XP_748440.1
NC_007196.1	292378	293333	XP_077659884.1
NC_007196.1	296239	297661	XP_748441.2
NC_007196.1	298198	298960	XP_748442.1
NC_007196.1	299544	300967	XP_748443.2
NC_007196.1	301079	303234	XP_748444.1
NC_007196.1	303989	304430	XP_748445.1
NC_007196.1	305173	306295	XP_748446.2
NC_007196.1	308586	309677	XP_748447.1
NC_007196.1	310154	311394	XP_077660429.1
NC_007196.1	311957	313172	XP_748449.1
NC_007196.1	316690	318356	XP_748450.1
NC_007196.1	319522	321196	XP_077660430.1
NC_007196.1	322935	323296	XP_748452.1
NC_007196.1	323987	324929	XP_748453.1
NC_007196.1	325056	326161	XP_748454.1
NC_007196.1	326251	327667	XP_748455.1
NC_007196.1	327911	328995	XP_077660431.1
NC_007196.1	329115	331897	XP_077660432.1
NC_007196.1	333051	335443	XP_077660433.1
NC_007196.1	337465	341876	XP_748458.1
NC_007196.1	344084	344659	XP_077660434.1
NC_007196.1	348052	352621	XP_748461.2
NC_007196.1	352855	360985	XP_748462.2
NC_007196.1	361118	362051	XP_748463.2
NC_007196.1	362766	363687	XP_077660435.1
NC_007196.1	363897	368391	XP_748465.2
NC_007196.1	368528	370278	XP_748466.2
NC_007196.1	370332	372465	XP_077660436.1
NC_007196.1	372629	373698	XP_748468.2
NC_007196.1	373920	376404	XP_748469.1
NC_007196.1	378841	380558	XP_748470.2
NC_007196.1	380976	382195	XP_748471.1
NC_007196.1	383304	385921	XP_077660437.1
NC_007196.1	385998	387805	XP_748473.1
NC_007196.1	387986	390053	XP_748474.1
NC_007196.1	391332	392842	XP_748475.1
NC_007196.1	393028	394804	XP_077660438.1
NC_007196.1	393031	394802	XP_748477.1
NC_007196.1	395355	397771	XP_748478.1
NC_007196.1	399964	401381	XP_748480.1
NC_007196.1	402520	404032	XP_748481.2
NC_007196.1	405070	406320	XP_748482.1
NC_007196.1	406738	409302	XP_748483.1
NC_007196.1	409421	410425	XP_748484.1
NC_007196.1	410922	412871	XP_748485.1
NC_007196.1	413109	415350	XP_748486.1
NC_007196.1	418267	419464	XP_748487.1
NC_007196.1	420899	423288	XP_748488.1
NC_007196.1	424629	426732	XP_077659894.1
NC_007196.1	426828	430464	XP_748491.1
NC_007196.1	430488	431824	XP_748492.1
NC_007196.1	433473	434254	XP_748493.1
NC_007196.1	434346	434648	XP_748494.1
NC_007196.1	435493	436898	XP_077660439.1
NC_007196.1	437283	438924	XP_748496.1
NC_007196.1	439126	440563	XP_748497.1
NC_007196.1	440713	441359	XP_748498.1
NC_007196.1	442126	443718	XP_748499.1
NC_007196.1	444022	444982	XP_748500.1
NC_007196.1	445131	446424	XP_748501.1
NC_007196.1	447465	448887	XP_748502.1
NC_007196.1	449748	450915	XP_748503.1
NC_007196.1	451842	453443	XP_748504.1
NC_007196.1	453675	454857	XP_748505.1
NC_007196.1	455084	456389	XP_001481587.1
NC_007196.1	456771	459314	XP_001481588.1
NC_007196.1	461395	463836	XP_748508.1
NC_007196.1	464265	466033	XP_748509.1
NC_007196.1	466128	468125	XP_748510.3
NC_007196.1	470750	473668	XP_748511.1
NC_007196.1	473693	476853	XP_077660440.1
NC_007196.1	477307	478250	XP_748513.2
NC_007196.1	478699	480272	XP_748514.1
NC_007196.1	480363	481557	XP_748515.2
NC_007196.1	481914	482426	XP_748516.1
NC_007196.1	483499	485386	XP_077660441.1
NC_007196.1	485493	489287	XP_077660442.1
NC_007196.1	490460	491041	XP_748519.2
NC_007196.1	491353	493644	XP_748520.2
NC_007196.1	494406	496280	XP_077660443.1
NC_007196.1	498579	500210	XP_077660444.1
NC_007196.1	500883	502712	XP_748524.1
NC_007196.1	503251	503773	XP_748526.2
NC_007196.1	503946	506179	XP_077660445.1
NC_007196.1	506717	509168	XP_748527.1
NC_007196.1	509570	511112	XP_748528.1
NC_007196.1	512655	515725	XP_748529.1
NC_007196.1	515729	518881	XP_748530.1
NC_007196.1	523323	524089	XP_748531.1
NC_007196.1	524791	525826	XP_748532.1
NC_007196.1	526401	527509	XP_748533.1
NC_007196.1	530011	530919	XP_077660446.1
NC_007196.1	531410	532926	XP_748535.1
NC_007196.1	534042	536331	XP_748536.1
NC_007196.1	539780	541006	XP_748537.2
NC_007196.1	541985	542612	XP_748538.1
NC_007196.1	542725	544030	XP_748539.1
NC_007196.1	544732	545587	XP_748540.1
NC_007196.1	546825	547923	XP_748541.1
NC_007196.1	548009	549029	XP_748542.1
NC_007196.1	549218	549821	XP_748544.1
NC_007196.1	549906	550530	XP_748545.2
NC_007196.1	550669	552274	XP_748546.1
NC_007196.1	552714	554351	XP_748547.1
NC_007196.1	554697	555834	XP_748548.1
NC_007196.1	555887	556343	XP_001481589.1
NC_007196.1	556661	557524	XP_001481590.1
NC_007196.1	557834	559051	XP_001481591.1
NC_007196.1	562424	566253	XP_748550.1
NC_007196.1	566657	570794	XP_748551.1
NC_007196.1	571294	573416	XP_748552.1
NC_007196.1	573837	575293	XP_748553.1
NC_007196.1	575639	577129	XP_748554.1
NC_007196.1	577371	579568	XP_748555.1
NC_007196.1	579580	582449	XP_077660447.1
NC_007196.1	582564	583749	XP_748557.2
NC_007196.1	583872	585636	XP_077660448.1
NC_007196.1	585729	587584	XP_748560.2
NC_007196.1	587715	588800	XP_748561.1
NC_007196.1	588906	590135	XP_748562.1
NC_007196.1	590865	593089	XP_077660449.1
NC_007196.1	597475	598286	XP_748565.1
NC_007196.1	598969	601584	XP_077660450.1
NC_007196.1	612325	616224	XP_748568.1
NC_007196.1	616974	618771	XP_077660451.1
NC_007196.1	619105	620790	XP_748569.2
NC_007196.1	621582	623763	XP_748570.1
NC_007196.1	623952	626124	XP_748571.1
NC_007196.1	626292	628402	XP_077660452.1
NC_007196.1	628876	632001	XP_748573.1
NC_007196.1	632048	634289	XP_748574.1
NC_007196.1	635137	635727	XP_748575.1
NC_007196.1	639572	642088	XP_748576.1
NC_007196.1	645823	646419	XP_748577.1
NC_007196.1	646905	653701	XP_748578.1
NC_007196.1	653898	654900	XP_748579.1
NC_007196.1	655117	655876	XP_748580.1
NC_007196.1	656190	658708	XP_748581.1
NC_007196.1	661030	661873	XP_748582.1
NC_007196.1	662969	664268	XP_748583.1
NC_007196.1	664694	666282	XP_748584.1
NC_007196.1	667104	668051	XP_748585.1
NC_007196.1	668463	669413	XP_748586.1
NC_007196.1	671968	673246	XP_748587.1
NC_007196.1	694319	697843	XP_748589.2
NC_007196.1	698028	699806	XP_748590.2
NC_007196.1	700038	700805	XP_001481592.1
NC_007196.1	701772	702105	XP_748591.1
NC_007196.1	702505	704476	XP_748592.1
NC_007196.1	704860	706090	XP_748593.1
NC_007196.1	706434	708220	XP_748594.1
NC_007196.1	710729	711976	XP_748596.1
NC_007196.1	712260	715319	XP_748597.2
NC_007196.1	715590	720196	XP_748598.1
NC_007196.1	725482	727207	XP_077660453.1
NC_007196.1	728449	731583	XP_077660454.1
NC_007196.1	733616	734690	XP_001481593.2
NC_007196.1	735383	737024	XP_748601.2
NC_007196.1	742039	742971	XP_748602.2
NC_007196.1	744127	746166	XP_077660455.1
NC_007196.1	746039	747926	XP_748605.1
NC_007196.1	749765	750899	XP_748606.1
NC_007196.1	755967	759174	XP_077660456.1
NC_007196.1	761048	761445	XP_748608.1
NC_007196.1	762381	764058	XP_077659895.1
NC_007196.1	766563	771717	XP_748610.1
NC_007196.1	772318	774931	XP_748611.1
NC_007196.1	775561	776570	XP_748612.1
NC_007196.1	777252	779621	XP_748613.1
NC_007196.1	779893	782011	XP_748614.1
NC_007196.1	783977	785442	XP_748615.1
NC_007196.1	787871	788999	XP_748616.1
NC_007196.1	789400	790269	XP_077660457.1
NC_007196.1	790538	790955	XP_748618.1
NC_007196.1	794042	794852	XP_748619.1
NC_007196.1	797906	799845	XP_748620.1
NC_007196.1	800120	800890	XP_077660458.1
NC_007196.1	801247	802144	XP_077660459.1
NC_007196.1	802204	804320	XP_748623.1
NC_007196.1	806163	807813	XP_748624.1
NC_007196.1	808173	809865	XP_748625.1
NC_007196.1	812140	812870	XP_748626.1
NC_007196.1	815871	816864	XP_748627.2
NC_007196.1	817011	818327	XP_748628.1
NC_007196.1	821524	822395	XP_748629.1
NC_007196.1	824478	825702	XP_748630.1
NC_007196.1	832251	833403	XP_077660460.1
NC_007196.1	840111	841516	XP_748632.1
NC_007196.1	843233	846173	XP_748633.1
NC_007196.1	847571	848244	XP_748634.1
NC_007196.1	849554	851011	XP_748635.1
NC_007196.1	851264	853296	XP_748636.1
NC_007196.1	854570	855826	XP_748637.1
NC_007196.1	857080	858800	XP_748638.1
NC_007196.1	859002	859909	XP_748639.1
NC_007196.1	860463	861510	XP_748640.1
NC_007196.1	862316	862739	XP_748641.1
NC_007196.1	864233	865759	XP_748642.2
NC_007196.1	866767	868128	XP_748643.1
NC_007196.1	868557	870149	XP_748644.1
NC_007196.1	871527	873275	XP_077660461.1
NC_007196.1	874448	875310	XP_748646.1
NC_007196.1	876033	878248	XP_748647.1
NC_007196.1	878829	880234	XP_748648.2
NC_007196.1	881365	882378	XP_001481594.1
NC_007196.1	882541	884161	XP_001481595.1
NC_007196.1	884899	885849	XP_748650.1
NC_007196.1	886052	887369	XP_748651.3
NC_007196.1	887387	889361	XP_748652.1
NC_007196.1	889930	891157	XP_748653.1
NC_007196.1	891334	892127	XP_077660462.1
NC_007196.1	892437	898767	XP_748654.2
NC_007196.1	898828	900216	XP_748657.2
NC_007196.1	901034	902011	XP_748658.2
NC_007196.1	902201	903482	XP_748659.2
NC_007196.1	904823	906300	XP_748660.1
NC_007196.1	906329	907571	XP_748661.1
NC_007196.1	908167	914474	XP_748662.1
NC_007196.1	914601	918596	XP_748663.1
NC_007196.1	918969	922055	XP_748664.2
NC_007196.1	922146	922930	XP_001481596.1
NC_007196.1	923439	925147	XP_748665.2
NC_007196.1	926975	928001	XP_748666.1
NC_007196.1	929860	930503	XP_748667.2
NC_007196.1	932358	933890	XP_748668.2
NC_007196.1	934428	935209	XP_748669.1
NC_007196.1	935974	937897	XP_748670.1
NC_007196.1	938212	939410	XP_748671.2
NC_007196.1	939546	941250	XP_077660463.1
NC_007196.1	941826	944432	XP_748672.1
NC_007196.1	945408	946095	XP_748673.1
NC_007196.1	947248	949912	XP_748674.1
NC_007196.1	950346	951147	XP_748675.1
NC_007196.1	953350	956482	XP_748676.1
NC_007196.1	957412	959086	XP_748677.2
NC_007196.1	959391	960918	XP_748678.1
NC_007196.1	961700	963569	XP_748679.1
NC_007196.1	964391	965315	XP_748680.1
NC_007196.1	968690	969866	XP_748681.2
NC_007196.1	970525	973671	XP_077660464.1
NC_007196.1	975733	979178	XP_077660465.1
NC_007196.1	981571	983958	XP_077660466.1
NC_007196.1	984523	985347	XP_748685.1
NC_007196.1	986665	988020	XP_748686.1
NC_007196.1	988189	992438	XP_748687.1
NC_007196.1	996175	996856	XP_748689.1
NC_007196.1	997797	999055	XP_077660467.1
NC_007196.1	1001296	1006771	XP_077660468.1
NC_007196.1	1007335	1008602	XP_748691.1
NC_007196.1	1009248	1011471	XP_748692.2
NC_007196.1	1025378	1027313	XP_748694.1
NC_007196.1	1027938	1030321	XP_748695.1
NC_007196.1	1035762	1036143	XP_748696.1
NC_007196.1	1081045	1081771	XP_077660469.1
NC_007196.1	1091868	1093567	XP_748698.1
NC_007196.1	1094561	1096759	XP_001481597.1
NC_007196.1	1097172	1098460	XP_748701.2
NC_007196.1	1098555	1099413	XP_001481598.1
NC_007196.1	1099766	1101709	XP_748702.2
NC_007196.1	1102094	1105692	XP_001481599.1
NC_007196.1	1105930	1107240	XP_748706.1
NC_007196.1	1107283	1108419	XP_748707.1
NC_007196.1	1110220	1111101	XP_748708.1
NC_007196.1	1111928	1113320	XP_748709.2
NC_007196.1	1113541	1115654	XP_748710.2
NC_007196.1	1115695	1118150	XP_748711.2
NC_007196.1	1118322	1121227	XP_748712.1
NC_007196.1	1122773	1124824	XP_748713.1
NC_007196.1	1124950	1126506	XP_077660470.1
NC_007196.1	1127134	1127851	XP_748715.1
NC_007196.1	1130338	1131637	XP_748716.1
NC_007196.1	1131887	1133479	XP_748717.1
NC_007196.1	1134608	1136404	XP_748718.1
NC_007196.1	1136717	1137654	XP_748719.1
NC_007196.1	1137716	1139398	XP_748720.1
NC_007196.1	1139484	1142070	XP_077660471.1
NC_007196.1	1142461	1143395	XP_748722.1
NC_007196.1	1143729	1145838	XP_077660472.1
NC_007196.1	1146010	1149036	XP_077660473.1
NC_007196.1	1149571	1152353	XP_748725.1
NC_007196.1	1152554	1153939	XP_748726.1
NC_007196.1	1153974	1155933	XP_748727.1
NC_007196.1	1161729	1162014	XP_748728.1
NC_007196.1	1163997	1166245	XP_748729.1
NC_007196.1	1167157	1169014	XP_748730.1
NC_007196.1	1169379	1171123	XP_748731.1
NC_007196.1	1171783	1173124	XP_748732.1
NC_007196.1	1173243	1175172	XP_748733.1
NC_007196.1	1175361	1177045	XP_748734.1
NC_007196.1	1177324	1178361	XP_748735.1
NC_007196.1	1178758	1179825	XP_748736.1
NC_007196.1	1180180	1182424	XP_748737.1
NC_007196.1	1182736	1190107	XP_748738.1
NC_007196.1	1190132	1197288	XP_748739.1
NC_007196.1	1197827	1200743	XP_077660474.1
NC_007196.1	1202872	1206669	XP_748741.2
NC_007196.1	1206676	1208171	XP_077660475.1
NC_007196.1	1208614	1210403	XP_077660476.1
NC_007196.1	1210790	1216049	XP_077660477.1
NC_007196.1	1217737	1220395	XP_077660478.1
NC_007196.1	1227974	1232390	XP_748747.1
NC_007196.1	1232723	1238373	XP_748748.2
NC_007196.1	1251234	1254037	XP_077660479.1
NC_007196.1	1283281	1285149	XP_755069.2
NC_007196.1	1285149	1288015	XP_077660480.1
NC_007196.1	1289281	1290170	XP_755067.1
NC_007196.1	1290283	1291037	XP_755066.1
NC_007196.1	1291519	1292443	XP_755065.1
NC_007196.1	1293343	1295556	XP_077660481.1
NC_007196.1	1295592	1297228	XP_077660482.1
NC_007196.1	1297891	1298728	XP_755062.1
NC_007196.1	1299061	1300969	XP_755061.1
NC_007196.1	1301928	1302699	XP_755060.1
NC_007196.1	1302884	1304315	XP_755059.2
NC_007196.1	1305738	1307445	XP_755058.1
NC_007196.1	1308312	1312813	XP_077660483.1
NC_007196.1	1313257	1314948	XP_755056.1
NC_007196.1	1315563	1316169	XP_755055.1
NC_007196.1	1317195	1319456	XP_077660484.1
NC_007196.1	1319541	1321964	XP_755053.2
NC_007196.1	1322286	1325640	XP_755052.1
NC_007196.1	1325844	1330123	XP_077660485.1
NC_007196.1	1330792	1332687	XP_755050.1
NC_007196.1	1332974	1335647	XP_755049.2
NC_007196.1	1335954	1339841	XP_755048.1
NC_007196.1	1340248	1342321	XP_077660486.1
NC_007196.1	1342591	1343614	XP_755046.1
NC_007196.1	1344617	1347677	XP_755045.1
NC_007196.1	1348911	1351000	XP_755044.3
NC_007196.1	1351629	1352618	XP_077660487.1
NC_007196.1	1353139	1356661	XP_077660488.1
NC_007196.1	1358385	1360961	XP_755042.1
NC_007196.1	1361309	1362104	XP_755041.1
NC_007196.1	1362598	1363936	XP_755040.1
NC_007196.1	1365088	1365824	XP_077660489.1
NC_007196.1	1366011	1372141	XP_755038.2
NC_007196.1	1372635	1374264	XP_755037.1
NC_007196.1	1375566	1379559	XP_755036.1
NC_007196.1	1380362	1381817	XP_755035.1
NC_007196.1	1382400	1383355	XP_755034.1
NC_007196.1	1383914	1385290	XP_077660490.1
NC_007196.1	1386762	1392622	XP_755032.1
NC_007196.1	1392751	1397962	XP_755031.2
NC_007196.1	1398506	1399883	XP_755030.1
NC_007196.1	1401903	1403996	XP_755029.1
NC_007196.1	1405025	1408247	XP_755028.1
NC_007196.1	1410422	1411663	XP_755027.1
NC_007196.1	1412207	1415797	XP_077660491.1
NC_007196.1	1416357	1417533	XP_755025.1
NC_007196.1	1417895	1418849	XP_755024.1
NC_007196.1	1419106	1419896	XP_755023.1
NC_007196.1	1420086	1422936	XP_755022.1
NC_007196.1	1423413	1427228	XP_755021.1
NC_007196.1	1427314	1428797	XP_755020.1
NC_007196.1	1428865	1430582	XP_755019.2
NC_007196.1	1430733	1432351	XP_755018.1
NC_007196.1	1432514	1434786	XP_755017.1
NC_007196.1	1434915	1438239	XP_755016.2
NC_007196.1	1438577	1443746	XP_755015.1
NC_007196.1	1443949	1447305	XP_755014.1
NC_007196.1	1447331	1451048	XP_755013.1
NC_007196.1	1451895	1453478	XP_755012.1
NC_007196.1	1453726	1459969	XP_755011.1
NC_007196.1	1460379	1462400	XP_755010.1
NC_007196.1	1463355	1465763	XP_755009.1
NC_007196.1	1466869	1467834	XP_755008.2
NC_007196.1	1468840	1470355	XP_755007.1
NC_007196.1	1470596	1473379	XP_077660492.1
NC_007196.1	1475682	1477945	XP_755005.1
NC_007196.1	1478127	1481945	XP_755004.1
NC_007196.1	1482253	1484266	XP_755003.1
NC_007196.1	1484854	1486353	XP_755002.1
NC_007196.1	1486752	1490099	XP_755001.2
NC_007196.1	1490331	1492169	XP_077660493.1
NC_007196.1	1492189	1496153	XP_754999.1
NC_007196.1	1496153	1501841	XP_077660494.1
NC_007196.1	1501876	1504547	XP_754997.1
NC_007196.1	1504911	1506560	XP_754996.1
NC_007196.1	1507369	1509876	XP_754995.1
NC_007196.1	1509985	1512396	XP_754994.1
NC_007196.1	1512525	1516290	XP_754993.1
NC_007196.1	1516448	1520994	XP_754991.1
NC_007196.1	1523104	1524006	XP_754990.2
NC_007196.1	1524531	1525609	XP_754989.2
NC_007196.1	1526147	1528852	XP_754988.2
NC_007196.1	1528981	1530023	XP_754987.2
NC_007196.1	1530205	1532828	XP_754986.2
NC_007196.1	1533289	1534337	XP_754985.1
NC_007196.1	1534476	1535851	XP_754984.1
NC_007196.1	1535978	1538553	XP_754983.2
NC_007196.1	1539157	1545284	XP_077660495.1
NC_007196.1	1547417	1548145	XP_001481601.1
NC_007196.1	1548886	1549628	XP_754980.1
NC_007196.1	1552010	1553162	XP_754979.1
NC_007196.1	1553890	1556698	XP_754978.1
NC_007196.1	1557337	1560187	XP_754977.2
NC_007196.1	1561569	1563324	XP_754976.1
NC_007196.1	1563860	1565155	XP_754975.1
NC_007196.1	1565212	1566647	XP_754974.1
NC_007196.1	1566731	1568542	XP_754973.1
NC_007196.1	1568808	1569830	XP_754972.1
NC_007196.1	1570068	1570344	XP_754971.1
NC_007196.1	1570518	1571649	XP_754970.1
NC_007196.1	1571963	1573254	XP_754969.1
NC_007196.1	1573307	1574604	XP_754968.1
NC_007196.1	1575015	1576260	XP_754967.1
NC_007196.1	1576335	1578242	XP_754966.2
NC_007196.1	1578344	1579354	XP_754965.1
NC_007196.1	1579952	1580603	XP_001481602.1
NC_007196.1	1582357	1584037	XP_077660496.1
NC_007196.1	1585333	1588387	XP_754963.2
NC_007196.1	1588395	1590843	XP_077660497.1
NC_007196.1	1591338	1594766	XP_754961.1
NC_007196.1	1595177	1596048	XP_754960.2
NC_007196.1	1596054	1598933	XP_754959.1
NC_007196.1	1599178	1602253	XP_754958.1
NC_007196.1	1603184	1606351	XP_754957.2
NC_007196.1	1606457	1607336	XP_077660498.1
NC_007196.1	1607902	1610161	XP_001481604.1
NC_007196.1	1610515	1614188	XP_754955.1
NC_007196.1	1614627	1616391	XP_754954.1
NC_007196.1	1616550	1619232	XP_754953.1
NC_007196.1	1621013	1622980	XP_754952.1
NC_007196.1	1623468	1625008	XP_754951.1
NC_007196.1	1625629	1626874	XP_754950.1
NC_007196.1	1627274	1629790	XP_754949.2
NC_007196.1	1630591	1632936	XP_754948.1
NC_007196.1	1634341	1635139	XP_001481605.1
NC_007196.1	1635676	1636174	XP_001481606.1
NC_007196.1	1636437	1638685	XP_754946.1
NC_007196.1	1639447	1641145	XP_754945.1
NC_007196.1	1641308	1642298	XP_754944.1
NC_007196.1	1642397	1643155	XP_754943.1
NC_007196.1	1643673	1645146	XP_754942.1
NC_007196.1	1645731	1647349	XP_754941.1
NC_007196.1	1648013	1651090	XP_754940.1
NC_007196.1	1651251	1652054	XP_754939.1
NC_007196.1	1652565	1653486	XP_754938.1
NC_007196.1	1654021	1655390	XP_754937.1
NC_007196.1	1656317	1658342	XP_077660499.1
NC_007196.1	1664817	1666689	XP_754935.1
NC_007196.1	1667615	1668702	XP_754934.1
NC_007196.1	1669790	1672116	XP_077660500.1
NC_007196.1	1672272	1675237	XP_754932.2
NC_007196.1	1675394	1677670	XP_077660501.1
NC_007196.1	1677799	1678699	XP_754930.1
NC_007196.1	1678833	1680655	XP_754929.2
NC_007196.1	1680766	1686329	XP_077660502.1
NC_007196.1	1686478	1691005	XP_754927.2
NC_007196.1	1692153	1695880	XP_754926.1
NC_007196.1	1696664	1698164	XP_077660503.1
NC_007196.1	1698811	1700857	XP_754924.1
NC_007196.1	1701030	1702759	XP_754923.1
NC_007196.1	1702881	1704544	XP_754922.1
NC_007196.1	1706664	1710314	XP_077660504.1
NC_007196.1	1710747	1711840	XP_754920.1
NC_007196.1	1711862	1713902	XP_754919.1
NC_007196.1	1714880	1715479	XP_754918.2
NC_007196.1	1717584	1720301	XP_754917.1
NC_007196.1	1720567	1721035	XP_754916.2
NC_007196.1	1721505	1724002	XP_077660505.1
NC_007196.1	1724461	1730150	XP_001481607.1
NC_007196.1	1730729	1734375	XP_754912.1
NC_007196.1	1739691	1741530	XP_754911.2
NC_007196.1	1741542	1742990	XP_754910.1
NC_007196.1	1743101	1744103	XP_077660506.1
NC_007196.1	1744380	1745563	XP_077660507.1
NC_007196.1	1745617	1747314	XP_754907.2
NC_007196.1	1747580	1748856	XP_077660508.1
NC_007196.1	1749793	1751548	XP_754905.1
NC_007196.1	1752386	1755942	XP_754904.1
NC_007196.1	1756122	1760418	XP_754903.1
NC_007196.1	1760701	1764422	XP_754902.1
NC_007196.1	1764819	1767666	XP_754901.2
NC_007196.1	1767717	1769091	XP_754900.1
NC_007196.1	1769163	1772914	XP_754899.2
NC_007196.1	1773408	1775500	XP_077660509.1
NC_007196.1	1777151	1777504	XP_754897.1
NC_007196.1	1777618	1779147	XP_754896.2
NC_007196.1	1779888	1782182	XP_754895.2
NC_007196.1	1782299	1785101	XP_754894.1
NC_007196.1	1785489	1790777	XP_077660510.1
NC_007196.1	1791142	1794521	XP_077660511.1
NC_007196.1	1794530	1797937	XP_754891.2
NC_007196.1	1798706	1799285	XP_001481608.1
NC_007196.1	1799634	1801136	XP_001481609.1
NC_007196.1	1802045	1803649	XP_754889.1
NC_007196.1	1804971	1807912	XP_754888.1
NC_007196.1	1808783	1811259	XP_077660512.1
NC_007196.1	1812015	1813475	XP_754886.1
NC_007196.1	1813820	1815221	XP_754885.1
NC_007196.1	1816055	1817288	XP_754884.1
NC_007196.1	1817950	1819957	XP_077660513.1
NC_007196.1	1820741	1822135	XP_754882.1
NC_007196.1	1822432	1824328	XP_754881.1
NC_007196.1	1824730	1825766	XP_754880.1
NC_007196.1	1826382	1828616	XP_754879.1
NC_007196.1	1829700	1834824	XP_754878.2
NC_007196.1	1837201	1838629	XP_754877.1
NC_007196.1	1838803	1840166	XP_754876.1
NC_007196.1	1841251	1843132	XP_754875.1
NC_007196.1	1846465	1849874	XP_754874.2
NC_007196.1	1850221	1851356	XP_754873.1
NC_007196.1	1851457	1852024	XP_754872.1
NC_007196.1	1852344	1854946	XP_077660514.1
NC_007196.1	1855815	1857548	XP_077660515.1
NC_007196.1	1858626	1861254	XP_077660516.1
NC_007196.1	1861297	1863408	XP_077660517.1
NC_007196.1	1864826	1866338	XP_077660518.1
NC_007196.1	1866974	1868000	XP_754866.1
NC_007196.1	1868786	1869529	XP_754865.1
NC_007196.1	1870131	1875341	XP_077660519.1
NC_007196.1	1875501	1878141	XP_754862.2
NC_007196.1	1878265	1878862	XP_754861.2
NC_007196.1	1879857	1882488	XP_754860.2
NC_007196.1	1883653	1886352	XP_754859.1
NC_007196.1	1889617	1892836	XP_754858.1
NC_007196.1	1892930	1894919	XP_754857.1
NC_007196.1	1897048	1898522	XP_077660520.1
NC_007196.1	1898660	1900139	XP_754855.1
NC_007196.1	1900377	1901695	XP_754854.1
NC_007196.1	1902430	1903468	XP_754853.1
NC_007196.1	1905695	1907184	XP_754852.1
NC_007196.1	1907402	1910625	XP_754851.1
NC_007196.1	1910974	1913638	XP_754850.1
NC_007196.1	1913894	1915958	XP_754849.1
NC_007196.1	1916253	1918447	XP_001481610.2
NC_007196.1	1918713	1919637	XP_754848.1
NC_007196.1	1929978	1934508	XP_754847.1
NC_007196.1	1934512	1936790	XP_754846.1
NC_007196.1	1936870	1937473	XP_754845.1
NC_007196.1	1937990	1939556	XP_754844.1
NC_007196.1	1940147	1941416	XP_754843.1
NC_007196.1	1941882	1942294	XP_754842.1
NC_007196.1	1942737	1944810	XP_754841.1
NC_007196.1	1944992	1947320	XP_754840.1
NC_007196.1	1948563	1949823	XP_754839.1
NC_007196.1	1951771	1952387	XP_754838.1
NC_007196.1	1954134	1955251	XP_754837.2
NC_007196.1	1955973	1958265	XP_754836.2
NC_007196.1	1958611	1959269	XP_754835.1
NC_007196.1	1962792	1965412	XP_754834.2
NC_007196.1	1965674	1967411	XP_754833.1
NC_007196.1	1967413	1970477	XP_754832.1
NC_007196.1	1970790	1972713	XP_754831.1
NC_007196.1	1972786	1974945	XP_754830.1
NC_007196.1	1975285	1975942	XP_754829.1
NC_007196.1	1976707	1979572	XP_754828.2
NC_007196.1	1979881	1988669	XP_077660521.1
NC_007196.1	1991027	1995331	XP_754826.2
NC_007196.1	1995570	1997647	XP_754825.1
NC_007196.1	1998413	2000090	XP_754824.1
NC_007196.1	2000296	2002786	XP_754823.1
NC_007196.1	2010389	2011444	XP_754822.1
NC_007196.1	2011477	2012789	XP_077660522.1
NC_007196.1	2012923	2016484	XP_754820.1
NC_007196.1	2019459	2020651	XP_001481611.2
NC_007196.1	2020824	2022801	XP_754819.2
NC_007196.1	2023355	2025521	XP_754818.2
NC_007196.1	2025738	2026098	XP_001481612.1
NC_007196.1	2026399	2028224	XP_001481613.1
NC_007196.1	2028397	2030000	XP_754816.1
NC_007196.1	2032552	2035635	XP_754815.2
NC_007196.1	2035848	2041718	XP_754814.1
NC_007196.1	2045436	2048176	XP_754813.1
NC_007196.1	2049354	2054027	XP_754812.1
NC_007196.1	2054490	2055930	XP_754811.1
NC_007196.1	2056231	2056824	XP_754810.1
NC_007196.1	2059703	2062011	XP_754809.1
NC_007196.1	2062723	2064398	XP_754808.1
NC_007196.1	2065420	2067310	XP_754807.1
NC_007196.1	2067548	2068235	XP_754806.1
NC_007196.1	2068659	2070044	XP_077660523.1
NC_007196.1	2070159	2075777	XP_754804.2
NC_007196.1	2075777	2079452	XP_754803.1
NC_007196.1	2088126	2090252	XP_754802.1
NC_007196.1	2090602	2090963	XP_754801.1
NC_007196.1	2091361	2092189	XP_077660524.1
NC_007196.1	2092291	2093428	XP_754799.1
NC_007196.1	2094222	2095759	XP_754798.1
NC_007196.1	2096433	2098043	XP_754797.1
NC_007196.1	2098162	2099138	XP_754796.1
NC_007196.1	2099222	2100293	XP_754795.1
NC_007196.1	2100560	2104440	XP_754794.1
NC_007196.1	2104460	2106885	XP_754793.1
NC_007196.1	2106915	2109360	XP_754792.1
NC_007196.1	2110151	2112160	XP_754791.1
NC_007196.1	2112684	2114430	XP_754790.1
NC_007196.1	2116760	2118266	XP_754789.1
NC_007196.1	2121731	2127499	XP_077660525.1
NC_007196.1	2127584	2128653	XP_001481614.1
NC_007196.1	2129159	2130221	XP_077660526.1
NC_007196.1	2130389	2133557	XP_754786.1
NC_007196.1	2134802	2136919	XP_754785.1
NC_007196.1	2137036	2138758	XP_754784.1
NC_007196.1	2139193	2140328	XP_077660527.1
NC_007196.1	2140549	2141815	XP_754782.1
NC_007196.1	2142308	2143675	XP_754781.2
NC_007196.1	2143875	2145241	XP_754780.1
NC_007196.1	2145638	2146907	XP_754779.1
NC_007196.1	2147004	2147261	XP_754778.1
NC_007196.1	2147455	2148049	XP_754777.1
NC_007196.1	2148130	2150171	XP_754776.1
NC_007196.1	2150273	2152542	XP_754775.2
NC_007196.1	2152694	2156815	XP_754774.1
NC_007196.1	2157007	2157753	XP_077660528.1
NC_007196.1	2158120	2158983	XP_754772.1
NC_007196.1	2159028	2160806	XP_754771.1
NC_007196.1	2161116	2162210	XP_754770.1
NC_007196.1	2162835	2165768	XP_077660529.1
NC_007196.1	2167383	2169459	XP_077660530.1
NC_007196.1	2171617	2174385	XP_754767.2
NC_007196.1	2175237	2177628	XP_754766.1
NC_007196.1	2177952	2178615	XP_754765.1
NC_007196.1	2178680	2183523	XP_077660531.1
NC_007196.1	2184962	2187668	XP_754763.1
NC_007196.1	2188279	2190717	XP_754762.1
NC_007196.1	2191309	2192405	XP_754761.2
NC_007196.1	2192939	2193959	XP_754760.1
NC_007196.1	2194591	2196171	XP_077660532.1
NC_007196.1	2196259	2199940	XP_754758.2
NC_007196.1	2200032	2201244	XP_754757.1
NC_007196.1	2201564	2202378	XP_754756.2
NC_007196.1	2202700	2204107	XP_754755.2
NC_007196.1	2204500	2206325	XP_077660533.1
NC_007196.1	2208711	2210488	XP_754753.1
NC_007196.1	2210537	2211460	XP_754752.1
NC_007196.1	2211460	2213932	XP_754751.1
NC_007196.1	2214641	2217724	XP_754750.1
NC_007196.1	2219057	2221293	XP_754749.1
NC_007196.1	2221587	2223488	XP_077660534.1
NC_007196.1	2223682	2225005	XP_754747.1
NC_007196.1	2225385	2226921	XP_754746.1
NC_007196.1	2228146	2230091	XP_754745.1
NC_007196.1	2230782	2232873	XP_754744.2
NC_007196.1	2233418	2235100	XP_754743.2
NC_007196.1	2236635	2238253	XP_754742.2
NC_007196.1	2238346	2241396	XP_754741.1
NC_007196.1	2241506	2242697	XP_754740.1
NC_007196.1	2242895	2243705	XP_754739.2
NC_007196.1	2243957	2248653	XP_077660535.1
NC_007196.1	2249126	2251139	XP_754737.1
NC_007196.1	2251321	2252071	XP_754736.1
NC_007196.1	2252506	2256964	XP_754735.1
NC_007196.1	2257292	2259961	XP_754734.1
NC_007196.1	2259967	2261979	XP_754733.1
NC_007196.1	2262044	2266262	XP_754732.1
NC_007196.1	2266675	2267683	XP_754731.1
NC_007196.1	2267740	2269283	XP_754730.1
NC_007196.1	2269304	2271359	XP_754729.1
NC_007196.1	2272252	2273815	XP_754728.1
NC_007196.1	2274187	2274779	XP_754727.1
NC_007196.1	2275117	2277532	XP_754726.1
NC_007196.1	2277981	2282555	XP_001481615.1
NC_007196.1	2282629	2285617	XP_754723.2
NC_007196.1	2285790	2286949	XP_754722.1
NC_007196.1	2287094	2288788	XP_754721.1
NC_007196.1	2288902	2290414	XP_754720.2
NC_007196.1	2291100	2294498	XP_754719.1
NC_007196.1	2294554	2296778	XP_077660536.1
NC_007196.1	2296867	2299835	XP_754717.1
NC_007196.1	2299950	2301969	XP_754716.2
NC_007196.1	2302006	2303622	XP_077660537.1
NC_007196.1	2303675	2304867	XP_077660538.1
NC_007196.1	2304921	2307651	XP_754713.1
NC_007196.1	2307799	2309695	XP_077660539.1
NC_007196.1	2310512	2312633	XP_754711.1
NC_007196.1	2313576	2315963	XP_754710.3
NC_007196.1	2316085	2317228	XP_754709.1
NC_007196.1	2317407	2319074	XP_754708.1
NC_007196.1	2319864	2320775	XP_754707.1
NC_007196.1	2320794	2321177	XP_754706.1
NC_007196.1	2321293	2324691	XP_754705.2
NC_007196.1	2325427	2326816	XP_077660540.1
NC_007196.1	2326967	2327770	XP_754703.1
NC_007196.1	2328294	2330669	XP_077659926.1
NC_007196.1	2330877	2332647	XP_754701.2
NC_007196.1	2332922	2334223	XP_754700.1
NC_007196.1	2335422	2337393	XP_754699.1
NC_007196.1	2337795	2341372	XP_754698.1
NC_007196.1	2342153	2344929	XP_754697.1
NC_007196.1	2345487	2346972	XP_754696.1
NC_007196.1	2347443	2349685	XP_754695.2
NC_007196.1	2350172	2351016	XP_754694.1
NC_007196.1	2352626	2353910	XP_754693.1
NC_007196.1	2353955	2355185	XP_754692.1
NC_007196.1	2355493	2357229	XP_754690.1
NC_007196.1	2357440	2359329	XP_077659925.1
NC_007196.1	2359365	2361249	XP_754687.1
NC_007196.1	2361847	2363762	XP_754686.1
NC_007196.1	2363881	2365345	XP_754685.1
NC_007196.1	2365911	2366495	XP_077660541.1
NC_007196.1	2366933	2368890	XP_754683.1
NC_007196.1	2369232	2373335	XP_754682.1
NC_007196.1	2373351	2375410	XP_754681.1
NC_007196.1	2376055	2378817	XP_077660542.1
NC_007196.1	2380209	2381644	XP_754679.2
NC_007196.1	2394785	2397410	XP_077660543.1
NC_007196.1	2398268	2399246	XP_077660544.1
NC_007196.1	2399759	2403581	XP_077660545.1
NC_007196.1	2409085	2409964	XP_754674.2
NC_007196.1	2410164	2411124	XP_754673.1
NC_007196.1	2411202	2412286	XP_754672.2
NC_007196.1	2413100	2414281	XP_754671.1
NC_007196.1	2414405	2414909	XP_754670.1
NC_007196.1	2414949	2416333	XP_754669.1
NC_007196.1	2418353	2419931	XP_754668.1
NC_007196.1	2420253	2420682	XP_754667.1
NC_007196.1	2420802	2422563	XP_754666.1
NC_007196.1	2423034	2424266	XP_754665.1
NC_007196.1	2425950	2428355	XP_754664.1
NC_007196.1	2428459	2435715	XP_077660546.1
NC_007196.1	2435822	2436617	XP_754662.1
NC_007196.1	2436895	2437720	XP_754661.1
NC_007196.1	2438181	2440501	XP_754660.1
NC_007196.1	2440513	2442368	XP_754659.1
NC_007196.1	2442713	2443781	XP_754658.1
NC_007196.1	2444570	2447761	XP_754657.1
NC_007196.1	2447894	2451486	XP_754656.1
NC_007196.1	2456250	2458896	XP_754655.1
NC_007196.1	2459263	2460772	XP_754654.1
NC_007196.1	2460900	2461277	XP_754653.1
NC_007196.1	2466136	2469922	XP_077660547.1
NC_007196.1	2470623	2475203	XP_754651.1
NC_007196.1	2476068	2476602	XP_754650.1
NC_007196.1	2477591	2482012	XP_754649.1
NC_007196.1	2482324	2484367	XP_077660548.1
NC_007196.1	2484497	2487894	XP_754647.1
NC_007196.1	2487908	2491739	XP_077660549.1
NC_007196.1	2493642	2497333	XP_077660550.1
NC_007196.1	2497560	2498771	XP_754644.1
NC_007196.1	2498885	2499909	XP_754643.1
NC_007196.1	2501137	2504109	XP_754642.1
NC_007196.1	2504649	2505059	XP_754641.2
NC_007196.1	2505475	2506172	XP_754640.1
NC_007196.1	2506851	2507966	XP_754639.2
NC_007196.1	2508193	2513076	XP_077659924.1
NC_007196.1	2513944	2518377	XP_754637.2
NC_007196.1	2518952	2519671	XP_754636.1
NC_007196.1	2520251	2521640	XP_754635.1
NC_007196.1	2521943	2525392	XP_754634.1
NC_007196.1	2525987	2528851	XP_754633.1
NC_007196.1	2529336	2529988	XP_754632.1
NC_007196.1	2530116	2532411	XP_754631.1
NC_007196.1	2532680	2533301	XP_754630.1
NC_007196.1	2537001	2541720	XP_754629.2
NC_007196.1	2541783	2543380	XP_754628.1
NC_007196.1	2544009	2545087	XP_077660551.1
NC_007196.1	2545565	2547259	XP_001481616.1
NC_007196.1	2547515	2550014	XP_001481617.1
NC_007196.1	2550506	2551420	XP_754625.1
NC_007196.1	2551631	2553490	XP_754624.1
NC_007196.1	2553567	2557007	XP_754623.1
NC_007196.1	2559938	2561392	XP_754622.1
NC_007196.1	2562033	2563685	XP_754621.2
NC_007196.1	2564724	2567714	XP_754620.2
NC_007196.1	2570160	2571402	XP_754619.1
NC_007196.1	2572123	2573119	XP_754618.1
NC_007196.1	2573126	2581824	XP_754617.1
NC_007196.1	2581825	2584907	XP_077660552.1
NC_007196.1	2586045	2587774	XP_754615.1
NC_007196.1	2588450	2589887	XP_754614.1
NC_007196.1	2590533	2591844	XP_001481618.1
NC_007196.1	2592246	2594405	XP_077660553.1
NC_007196.1	2594843	2596625	XP_754612.1
NC_007196.1	2596727	2597232	XP_001481620.1
NC_007196.1	2597536	2599246	XP_754611.1
NC_007196.1	2599431	2602674	XP_077660554.1
NC_007196.1	2603189	2605625	XP_754609.1
NC_007196.1	2607296	2609473	XP_077660555.1
NC_007196.1	2610200	2611786	XP_754607.1
NC_007196.1	2612330	2613740	XP_754606.1
NC_007196.1	2616388	2619216	XP_754605.1
NC_007196.1	2619330	2623356	XP_754604.2
NC_007196.1	2623386	2626768	XP_754603.1
NC_007196.1	2627220	2627582	XP_754602.1
NC_007196.1	2628527	2631540	XP_754601.2
NC_007196.1	2631581	2633558	XP_754600.1
NC_007196.1	2633612	2635616	XP_754599.1
NC_007196.1	2636418	2637117	XP_754598.1
NC_007196.1	2637394	2640059	XP_077660556.1
NC_007196.1	2640261	2641835	XP_754596.2
NC_007196.1	2642481	2649693	XP_754595.1
NC_007196.1	2650775	2654727	XP_754594.2
NC_007196.1	2655344	2656827	XP_001481621.1
NC_007196.1	2656964	2658128	XP_001481622.1
NC_007196.1	2658214	2660495	XP_754592.1
NC_007196.1	2660569	2663824	XP_754591.2
NC_007196.1	2663983	2665255	XP_754590.1
NC_007196.1	2665766	2667919	XP_077660557.1
NC_007196.1	2669894	2674014	XP_077660558.1
NC_007196.1	2674026	2676166	XP_754587.1
NC_007196.1	2676311	2677043	XP_754586.1
NC_007196.1	2677692	2679664	XP_077660559.1
NC_007196.1	2680017	2684945	XP_077660560.1
NC_007196.1	2684952	2688531	XP_754583.1
NC_007196.1	2688542	2691049	XP_077659923.1
NC_007196.1	2691243	2693488	XP_754581.1
NC_007196.1	2693946	2695188	XP_754580.1
NC_007196.1	2695353	2696168	XP_754579.1
NC_007196.1	2696689	2697335	XP_754578.1
NC_007196.1	2698153	2700283	XP_754577.1
NC_007196.1	2700765	2702461	XP_077660561.1
NC_007196.1	2703033	2706051	XP_077660562.1
NC_007196.1	2706091	2708542	XP_754574.1
NC_007196.1	2708846	2709680	XP_754573.1
NC_007196.1	2709754	2711436	XP_754572.1
NC_007196.1	2711770	2713911	XP_077660563.1
NC_007196.1	2714384	2714917	XP_754570.1
NC_007196.1	2715563	2717964	XP_754569.2
NC_007196.1	2718532	2718868	XP_754568.1
NC_007196.1	2718946	2723424	XP_754567.1
NC_007196.1	2725908	2728216	XP_754566.1
NC_007196.1	2729290	2730358	XP_754565.1
NC_007196.1	2730595	2731243	XP_754564.1
NC_007196.1	2731391	2731754	XP_754563.1
NC_007196.1	2732803	2733769	XP_754562.1
NC_007196.1	2734194	2735238	XP_754561.1
NC_007196.1	2735484	2735963	XP_754560.1
NC_007196.1	2737241	2738745	XP_754559.1
NC_007196.1	2742123	2744940	XP_754558.1
NC_007196.1	2745751	2747020	XP_754557.1
NC_007196.1	2747082	2747630	XP_754556.1
NC_007196.1	2749373	2754046	XP_077660564.1
NC_007196.1	2754976	2758188	XP_077660565.1
NC_007196.1	2760413	2762705	XP_754553.1
NC_007196.1	2764112	2766044	XP_754552.1
NC_007196.1	2766548	2768521	XP_754551.1
NC_007196.1	2768985	2774283	XP_754550.2
NC_007196.1	2774685	2775739	XP_754549.1
NC_007196.1	2775899	2777170	XP_754548.1
NC_007196.1	2777302	2779536	XP_754547.1
NC_007196.1	2780134	2781257	XP_754546.1
NC_007196.1	2781454	2785767	XP_754545.1
NC_007196.1	2794321	2796647	XP_077660566.1
NC_007196.1	2797133	2799677	XP_754543.1
NC_007196.1	2800437	2802027	XP_754542.1
NC_007196.1	2802388	2803653	XP_754541.1
NC_007196.1	2803742	2805943	XP_754540.1
NC_007196.1	2806791	2811550	XP_077660567.1
NC_007196.1	2811753	2816365	XP_754538.1
NC_007196.1	2817529	2819497	XP_754537.1
NC_007196.1	2820307	2821219	XP_754536.1
NC_007196.1	2821579	2823874	XP_754535.1
NC_007196.1	2824167	2825505	XP_754534.1
NC_007196.1	2828399	2829592	XP_754533.1
NC_007196.1	2829642	2831384	XP_754532.2
NC_007196.1	2831537	2834082	XP_754531.1
NC_007196.1	2834337	2835977	XP_754530.1
NC_007196.1	2836279	2838327	XP_754529.1
NC_007196.1	2838422	2842029	XP_754528.1
NC_007196.1	2842515	2844244	XP_077660568.1
NC_007196.1	2844276	2846696	XP_754526.1
NC_007196.1	2847848	2852769	XP_754525.1
NC_007196.1	2853050	2854144	XP_754524.1
NC_007196.1	2855786	2859848	XP_077659922.1
NC_007196.1	2859961	2862492	XP_754522.1
NC_007196.1	2863282	2864022	XP_754521.1
NC_007196.1	2864667	2869166	XP_754519.1
NC_007196.1	2869662	2872656	XP_754518.1
NC_007196.1	2874790	2879092	XP_754517.1
NC_007196.1	2879156	2880595	XP_754516.1
NC_007196.1	2880754	2885522	XP_077660569.1
NC_007196.1	2885860	2887623	XP_077660570.1
NC_007196.1	2887958	2890079	XP_077660571.1
NC_007196.1	2890317	2892286	XP_754512.1
NC_007196.1	2892915	2898767	XP_077660572.1
NC_007196.1	2899170	2901902	XP_077660573.1
NC_007196.1	2901962	2903853	XP_754509.1
NC_007196.1	2903981	2906441	XP_754508.1
NC_007196.1	2906556	2908554	XP_754507.1
NC_007196.1	2908735	2911531	XP_754506.2
NC_007196.1	2911698	2914200	XP_754505.1
NC_007196.1	2914840	2916617	XP_754504.2
NC_007196.1	2917692	2924610	XP_754503.2
NC_007196.1	2927848	2932668	XP_754502.2
NC_007196.1	2934272	2935829	XP_077660574.1
NC_007196.1	2937384	2938126	XP_754500.2
NC_007196.1	2938752	2942931	XP_077660575.1
NC_007196.1	2943016	2944769	XP_077660576.1
NC_007196.1	2944785	2946554	XP_754496.2
NC_007196.1	2946356	2947173	XP_077660577.1
NC_007196.1	2947254	2949633	XP_754494.1
NC_007196.1	2950888	2951715	XP_754493.1
NC_007196.1	2952140	2953950	XP_754491.2
NC_007196.1	2955905	2956801	XP_754490.2
NC_007196.1	2958337	2959657	XP_077660578.1
NC_007196.1	2959787	2961592	XP_754488.1
NC_007196.1	2961878	2965050	XP_754487.1
NC_007196.1	2966189	2968166	XP_754486.2
NC_007196.1	2971168	2971756	XP_754485.1
NC_007196.1	2972475	2973613	XP_754484.2
NC_007196.1	2976707	2977187	XP_001481623.1
NC_007196.1	2978195	2979671	XP_754483.1
NC_007196.1	2979824	2981433	XP_077660579.1
NC_007196.1	2981622	2986867	XP_754481.1
NC_007196.1	2988244	2989876	XP_754480.1
NC_007196.1	2990625	2992029	XP_754479.1
NC_007196.1	2992986	2995617	XP_754478.1
NC_007196.1	2995984	2996699	XP_754477.1
NC_007196.1	2997539	2998674	XP_754476.1
NC_007196.1	2999388	3002166	XP_754475.1
NC_007196.1	3003037	3004768	XP_077660580.1
NC_007196.1	3005465	3008605	XP_754473.1
NC_007196.1	3009347	3012275	XP_754472.1
NC_007196.1	3012551	3013542	XP_754471.1
NC_007196.1	3013647	3015469	XP_754470.2
NC_007196.1	3016425	3021935	XP_077660581.1
NC_007196.1	3024409	3025607	XP_754468.1
NC_007196.1	3027742	3028833	XP_754467.1
NC_007196.1	3032249	3034179	XP_754466.1
NC_007196.1	3034244	3035231	XP_754465.1
NC_007196.1	3035497	3035974	XP_754464.1
NC_007196.1	3036651	3038566	XP_754463.1
NC_007196.1	3038659	3041745	XP_754462.1
NC_007196.1	3042219	3043296	XP_754461.1
NC_007196.1	3043878	3048253	XP_754460.2
NC_007196.1	3048311	3049201	XP_754459.1
NC_007196.1	3051703	3053381	XP_754458.1
NC_007196.1	3053884	3056935	XP_754457.1
NC_007196.1	3057173	3058286	XP_754456.1
NC_007196.1	3058486	3059789	XP_754455.1
NC_007196.1	3059843	3062635	XP_077660582.1
NC_007196.1	3062697	3066288	XP_754453.1
NC_007196.1	3069304	3072133	XP_754452.1
NC_007196.1	3072611	3074561	XP_754451.1
NC_007196.1	3075880	3077527	XP_754450.1
NC_007196.1	3078063	3078579	XP_754449.1
NC_007196.1	3079410	3080667	XP_754448.1
NC_007196.1	3081169	3085122	XP_754447.1
NC_007196.1	3085347	3087298	XP_754446.1
NC_007196.1	3087319	3090997	XP_754445.1
NC_007196.1	3090998	3093412	XP_077660583.1
NC_007196.1	3093990	3096868	XP_077660584.1
NC_007196.1	3097361	3100416	XP_077660585.1
NC_007196.1	3107367	3108940	XP_754441.2
NC_007196.1	3110036	3111957	XP_754440.1
NC_007196.1	3112290	3113155	XP_754439.1
NC_007196.1	3113883	3115685	XP_754438.1
NC_007196.1	3115818	3117766	XP_754437.1
NC_007196.1	3117937	3121284	XP_754436.1
NC_007196.1	3123063	3124507	XP_754435.1
NC_007196.1	3124560	3126959	XP_754434.1
NC_007196.1	3127013	3127406	XP_754433.1
NC_007196.1	3129395	3130501	XP_754432.1
NC_007196.1	3131206	3133381	XP_077660586.1
NC_007196.1	3133609	3135207	XP_754430.1
NC_007196.1	3135289	3137211	XP_754429.1
NC_007196.1	3137517	3139703	XP_754428.1
NC_007196.1	3140501	3142437	XP_754427.1
NC_007196.1	3143044	3144012	XP_754426.1
NC_007196.1	3144297	3147263	XP_754425.1
NC_007196.1	3148742	3152689	XP_754424.1
NC_007196.1	3153017	3154727	XP_754423.2
NC_007196.1	3154986	3159598	XP_754422.1
NC_007196.1	3159816	3161720	XP_754420.2
NC_007196.1	3161882	3163823	XP_754419.1
NC_007196.1	3165899	3169041	XP_754418.1
NC_007196.1	3169356	3170555	XP_754417.1
NC_007196.1	3170899	3171985	XP_754416.1
NC_007196.1	3172272	3174663	XP_754415.1
NC_007196.1	3174807	3175496	XP_754414.1
NC_007196.1	3176553	3177361	XP_754413.1
NC_007196.1	3177594	3177759	XP_754412.1
NC_007196.1	3178111	3181079	XP_754411.1
NC_007196.1	3181333	3182122	XP_754410.1
NC_007196.1	3182255	3186482	XP_754409.2
NC_007196.1	3190167	3193008	XP_077660587.1
NC_007196.1	3193986	3195009	XP_754407.1
NC_007196.1	3195822	3197451	XP_754406.1
NC_007196.1	3198564	3200502	XP_754405.1
NC_007196.1	3201487	3204429	XP_077660588.1
NC_007196.1	3206209	3208589	XP_754403.1
NC_007196.1	3208747	3209362	XP_754402.1
NC_007196.1	3210289	3213796	XP_077660589.1
NC_007196.1	3214021	3216870	XP_077660590.1
NC_007196.1	3217005	3221537	XP_754399.1
NC_007196.1	3222819	3224262	XP_754398.1
NC_007196.1	3225774	3227217	XP_754397.1
NC_007196.1	3227897	3230408	XP_754396.1
NC_007196.1	3233117	3235518	XP_001481624.1
NC_007196.1	3235702	3236844	XP_001481625.1
NC_007196.1	3237220	3238007	XP_754394.1
NC_007196.1	3238310	3239576	XP_754393.2
NC_007196.1	3240188	3242065	XP_077660591.1
NC_007196.1	3242069	3243283	XP_077660592.1
NC_007196.1	3243416	3246090	XP_754390.1
NC_007196.1	3246359	3247793	XP_754389.1
NC_007196.1	3248670	3250068	XP_754388.1
NC_007196.1	3252012	3255124	XP_754387.1
NC_007196.1	3255707	3256778	XP_754386.1
NC_007196.1	3258153	3259972	XP_077660593.1
NC_007196.1	3260059	3261136	XP_754384.2
NC_007196.1	3261819	3263344	XP_754383.1
NC_007196.1	3264065	3264993	XP_754382.1
NC_007196.1	3265090	3268428	XP_754381.1
NC_007196.1	3269252	3270809	XP_077660594.1
NC_007196.1	3273431	3276998	XP_077660595.1
NC_007196.1	3278026	3284660	XP_754378.2
NC_007196.1	3284930	3285116	XP_754377.1
NC_007196.1	3285168	3288483	XP_077660596.1
NC_007196.1	3288547	3292095	XP_754375.1
NC_007196.1	3292219	3296276	XP_754374.1
NC_007196.1	3296332	3298981	XP_077660597.1
NC_007196.1	3299202	3301076	XP_754372.1
NC_007196.1	3301305	3302629	XP_077660598.1
NC_007196.1	3302676	3305992	XP_077660599.1
NC_007196.1	3306046	3312272	XP_754369.2
NC_007196.1	3312295	3320002	XP_754368.1
NC_007196.1	3322032	3323741	XP_077660600.1
NC_007196.1	3324045	3332678	XP_754366.1
NC_007196.1	3332913	3334574	XP_754365.1
NC_007196.1	3335800	3336124	XP_754364.1
NC_007196.1	3336804	3339844	XP_754363.1
NC_007196.1	3339860	3343105	XP_754362.1
NC_007196.1	3343728	3345247	XP_754361.1
NC_007196.1	3345632	3346935	XP_754360.1
NC_007196.1	3346986	3348023	XP_754359.1
NC_007196.1	3349396	3350315	XP_754358.1
NC_007196.1	3350660	3352214	XP_754357.1
NC_007196.1	3352631	3355249	XP_077660601.1
NC_007196.1	3355548	3357569	XP_754355.1
NC_007196.1	3358690	3361939	XP_754354.1
NC_007196.1	3362064	3364597	XP_077660602.1
NC_007196.1	3364714	3368339	XP_077660603.1
NC_007196.1	3371329	3374319	XP_077660604.1
NC_007196.1	3374785	3376852	XP_754350.1
NC_007196.1	3377225	3379244	XP_754349.1
NC_007196.1	3380869	3383228	XP_754348.1
NC_007196.1	3384894	3388659	XP_754347.1
NC_007196.1	3389005	3390896	XP_754346.1
NC_007196.1	3391165	3393896	XP_077660605.1
NC_007196.1	3393915	3395119	XP_754344.1
NC_007196.1	3395566	3398271	XP_754343.1
NC_007196.1	3398472	3400299	XP_754342.1
NC_007196.1	3400445	3403293	XP_754341.2
NC_007196.1	3403439	3409733	XP_754340.1
NC_007196.1	3410033	3412889	XP_077660606.1
NC_007196.1	3413579	3415196	XP_754338.2
NC_007196.1	3415596	3416300	XP_754337.1
NC_007196.1	3416903	3417506	XP_754336.1
NC_007196.1	3420106	3422476	XP_754334.1
NC_007196.1	3423552	3426029	XP_754332.1
NC_007196.1	3426137	3428128	XP_754331.2
NC_007196.1	3428357	3429987	XP_754330.1
NC_007196.1	3430193	3436923	XP_754329.2
NC_007196.1	3437616	3439088	XP_754328.2
NC_007196.1	3439310	3442089	XP_754327.2
NC_007196.1	3442293	3443860	XP_754326.1
NC_007196.1	3444045	3446440	XP_077660607.1
NC_007196.1	3446734	3448755	XP_754324.1
NC_007196.1	3448909	3450686	XP_001481626.1
NC_007196.1	3450971	3453822	XP_077660608.1
NC_007196.1	3453856	3455764	XP_754321.1
NC_007196.1	3455784	3457934	XP_077660609.1
NC_007196.1	3458205	3459435	XP_754319.1
NC_007196.1	3459561	3461612	XP_754318.1
NC_007196.1	3461784	3462402	XP_754317.1
NC_007196.1	3462963	3467043	XP_077660610.1
NC_007196.1	3467258	3468984	XP_077660611.1
NC_007196.1	3469028	3471025	XP_077660612.1
NC_007196.1	3471566	3473851	XP_754313.1
NC_007196.1	3476126	3479292	XP_754312.1
NC_007196.1	3480551	3484550	XP_754311.1
NC_007196.1	3484962	3486119	XP_754310.1
NC_007196.1	3486743	3487482	XP_754309.1
NC_007196.1	3487769	3488875	XP_754308.1
NC_007196.1	3489528	3491125	XP_754307.1
NC_007196.1	3491425	3497482	XP_754306.1
NC_007196.1	3497808	3498039	XP_754305.1
NC_007196.1	3498123	3499115	XP_754304.1
NC_007196.1	3500252	3500848	XP_077659921.1
NC_007196.1	3500988	3503705	XP_754302.1
NC_007196.1	3503710	3507344	XP_754301.1
NC_007196.1	3507959	3508842	XP_754300.1
NC_007196.1	3509996	3513539	XP_754299.1
NC_007196.1	3514653	3516036	XP_754298.1
NC_007196.1	3516388	3518074	XP_754297.1
NC_007196.1	3518384	3521305	XP_077660613.1
NC_007196.1	3521809	3523378	XP_754295.1
NC_007196.1	3523499	3525790	XP_077660614.1
NC_007196.1	3525986	3526541	XP_754293.1
NC_007196.1	3527431	3531464	XP_754292.1
NC_007196.1	3532028	3533477	XP_754291.1
NC_007196.1	3533534	3534743	XP_754290.1
NC_007196.1	3535418	3536253	XP_077660615.1
NC_007196.1	3536837	3538670	XP_754287.1
NC_007196.1	3538758	3539284	XP_754286.1
NC_007196.1	3539824	3540546	XP_754285.1
NC_007196.1	3541423	3542838	XP_754284.1
NC_007196.1	3543486	3545544	XP_754283.1
NC_007196.1	3545671	3548052	XP_754282.1
NC_007196.1	3548101	3549086	XP_754281.1
NC_007196.1	3549484	3551959	XP_754280.1
NC_007196.1	3552419	3553862	XP_754279.2
NC_007196.1	3553970	3555203	XP_754278.1
NC_007196.1	3556792	3558088	XP_754277.2
NC_007196.1	3558736	3560229	XP_001481628.2
NC_007196.1	3560635	3561694	XP_001481629.1
NC_007196.1	3562281	3565137	XP_077660616.1
NC_007196.1	3565251	3567163	XP_077660617.1
NC_007196.1	3567261	3569736	XP_001481630.1
NC_007196.1	3569750	3571354	XP_001481631.1
NC_007196.1	3572087	3572279	XP_754272.2
NC_007196.1	3573692	3576002	XP_077660618.1
NC_007196.1	3577491	3579433	XP_754270.1
NC_007196.1	3579451	3580852	XP_754269.1
NC_007196.1	3581244	3581781	XP_754268.1
NC_007196.1	3584353	3586332	XP_754267.1
NC_007196.1	3586970	3589498	XP_754266.2
NC_007196.1	3590155	3591932	XP_754265.2
NC_007196.1	3592380	3594486	XP_077660619.1
NC_007196.1	3594721	3595988	XP_754263.1
NC_007196.1	3596031	3597242	XP_077660620.1
NC_007196.1	3598335	3599296	XP_754261.2
NC_007196.1	3600771	3602181	XP_754260.1
NC_007196.1	3602838	3604008	XP_754259.1
NC_007196.1	3604237	3604947	XP_754258.1
NC_007196.1	3605729	3607727	XP_754257.1
NC_007196.1	3608486	3610184	XP_754256.2
NC_007196.1	3610431	3612376	XP_077660621.1
NC_007196.1	3612572	3615716	XP_754254.1
NC_007196.1	3616781	3617078	XP_754253.1
NC_007196.1	3617337	3618685	XP_754252.1
NC_007196.1	3619025	3623193	XP_754251.1
NC_007196.1	3623475	3626246	XP_754250.1
NC_007196.1	3626984	3628226	XP_754249.1
NC_007196.1	3629640	3630850	XP_077660622.1
NC_007196.1	3634158	3635322	XP_077660623.1
NC_007196.1	3635963	3638416	XP_077660624.1
NC_007196.1	3638847	3639174	XP_754246.1
NC_007196.1	3640158	3644179	XP_754245.1
NC_007196.1	3644339	3644549	XP_754244.1
NC_007196.1	3644817	3646533	XP_077660625.1
NC_007196.1	3647401	3651295	XP_754242.1
NC_007196.1	3651333	3654802	XP_754241.2
NC_007196.1	3655003	3655986	XP_754240.1
NC_007196.1	3656285	3657839	XP_754239.1
NC_007196.1	3670717	3672594	XP_077660626.1
NC_007196.1	3673242	3679180	XP_754237.1
NC_007196.1	3682249	3684126	XP_754236.1
NC_007196.1	3685760	3686237	XP_754235.1
NC_007196.1	3686504	3688861	XP_754234.1
NC_007196.1	3690108	3690554	XP_754233.1
NC_007196.1	3690736	3694464	XP_754232.2
NC_007196.1	3694682	3697798	XP_754231.1
NC_007196.1	3698902	3703206	XP_754230.1
NC_007196.1	3706563	3709413	XP_001481632.1
NC_007196.1	3709545	3714267	XP_754227.2
NC_007196.1	3714318	3716756	XP_754226.2
NC_007196.1	3716816	3719302	XP_077660627.1
NC_007196.1	3719685	3721905	XP_754224.2
NC_007196.1	3721945	3725383	XP_754223.1
NC_007196.1	3725407	3728863	XP_754222.2
NC_007196.1	3728943	3732333	XP_754221.1
NC_007196.1	3733029	3735226	XP_077659920.1
NC_007196.1	3735432	3739490	XP_754219.2
NC_007196.1	3740089	3741091	XP_754218.1
NC_007196.1	3741652	3743632	XP_001481633.1
NC_007196.1	3744530	3749380	XP_754216.1
NC_007196.1	3750311	3751782	XP_754215.1
NC_007196.1	3752031	3752945	XP_754214.1
NC_007196.1	3753000	3754233	XP_754213.1
NC_007196.1	3754992	3756803	XP_077659919.1
NC_007196.1	3757675	3759329	XP_754211.1
NC_007196.1	3763156	3765812	XP_754210.1
NC_007196.1	3765863	3768101	XP_077660628.1
NC_007196.1	3768252	3768468	XP_001481635.1
NC_007196.1	3768846	3771378	XP_077660629.1
NC_007196.1	3772213	3773880	XP_754207.1
NC_007196.1	3774766	3775639	XP_754206.1
NC_007196.1	3775804	3776354	XP_754205.1
NC_007196.1	3777265	3778143	XP_754204.1
NC_007196.1	3780363	3783313	XP_754203.1
NC_007196.1	3783925	3785703	XP_754202.1
NC_007196.1	3787374	3788900	XP_754201.1
NC_007196.1	3789395	3789992	XP_754200.2
NC_007196.1	3790468	3791604	XP_754199.1
NC_007196.1	3792104	3793010	XP_754198.1
NC_007196.1	3793212	3794046	XP_754197.1
NC_007196.1	3794456	3795498	XP_754196.2
NC_007196.1	3795678	3801519	XP_077660630.1
NC_007196.1	3801602	3804381	XP_754194.1
NC_007196.1	3805188	3806364	XP_754193.1
NC_007196.1	3808151	3808642	XP_754192.1
NC_007196.1	3808971	3811641	XP_077660631.1
NC_007196.1	3811656	3811848	XP_754190.1
NC_007196.1	3811986	3816751	XP_754189.1
NC_007196.1	3816777	3818877	XP_077660632.1
NC_007196.1	3819393	3819585	XP_754187.1
NC_007196.1	3819806	3821748	XP_754186.1
NC_007196.1	3823091	3829622	XP_754185.1
NC_007196.1	3830452	3835246	XP_754184.1
NC_007196.1	3835276	3836754	XP_754183.1
NC_007196.1	3836936	3838010	XP_754182.1
NC_007196.1	3838323	3839451	XP_001481636.1
NC_007196.1	3839647	3840027	XP_754181.1
NC_007196.1	3840139	3841761	XP_754180.2
NC_007196.1	3841864	3843083	XP_754179.1
NC_007196.1	3843395	3844977	XP_754177.1
NC_007196.1	3845528	3848112	XP_754176.1
NC_007196.1	3848303	3849119	XP_754175.1
NC_007196.1	3849412	3851142	XP_754174.1
NC_007196.1	3851575	3853044	XP_754173.2
NC_007196.1	3853203	3853746	XP_754172.1
NC_007196.1	3854684	3855023	XP_754171.1
NC_007196.1	3855718	3857658	XP_754170.1
NC_007196.1	3859197	3862305	XP_754169.2
NC_007196.1	3863615	3864418	XP_754168.1
NC_007196.1	3866573	3869579	XP_754167.1
NC_007196.1	3870190	3872218	XP_754166.1
NC_007196.1	3872325	3875036	XP_077660633.1
NC_007196.1	3876420	3877653	XP_754164.1
NC_007196.1	3879386	3880815	XP_754163.1
NC_007196.1	3881375	3882604	XP_754162.1
NC_007196.1	3883315	3885447	XP_754161.1
NC_007196.1	3885532	3885807	XP_754160.1
NC_007196.1	3889702	3890168	XP_754159.1
NC_007196.1	3891233	3892834	XP_754158.1
NC_007196.1	3893245	3895238	XP_754157.1
NC_007196.1	3895395	3897111	XP_754156.1
NC_007196.1	3897250	3905132	XP_754155.1
NC_007196.1	3905561	3906653	XP_754154.1
NC_007196.1	3906727	3908901	XP_754153.1
NC_007196.1	3909133	3910681	XP_754152.1
NC_007196.1	3910801	3912307	XP_754151.1
NC_007196.1	3913399	3916570	XP_754150.1
NC_007196.1	3916913	3918666	XP_754149.1
NC_007196.1	3919129	3920263	XP_754148.2
NC_007196.1	3920642	3921506	XP_754147.1
NC_007196.1	3921932	3922856	XP_754145.2
NC_007196.1	3923057	3923805	XP_754144.1
NC_007196.1	3923850	3924974	XP_754143.1
NC_007196.1	3925085	3927534	XP_754142.2
NC_007196.1	3927641	3929582	XP_754141.1
NC_007196.1	3929720	3930173	XP_754140.1
NC_007196.1	3931205	3931874	XP_754139.1
NC_007196.1	3932329	3933769	XP_754138.1
NC_007196.1	3933938	3935105	XP_754137.1
NC_007196.1	3935406	3936874	XP_077660634.1
NC_007196.1	3937722	3939288	XP_754135.1
NC_007196.1	3940817	3941765	XP_754134.1
NC_007196.1	3942102	3942979	XP_077660635.1
NC_007196.1	3943945	3945807	XP_754131.2
NC_007196.1	3946318	3946689	XP_754130.2
NC_007196.1	3948523	3949826	XP_754129.1
NC_007196.1	3950770	3952390	XP_754128.1
NC_007196.1	3952453	3952829	XP_754127.1
NC_007196.1	3953076	3954298	XP_754126.2
NC_007196.1	3955179	3956132	XP_754125.1
NC_007196.1	3956260	3957806	XP_754124.1
NC_007196.1	3958389	3959333	XP_754123.1
NC_007196.1	3959768	3961567	XP_754122.1
NC_007196.1	3962465	3963868	XP_754121.1
NC_007196.1	3964295	3965855	XP_754120.1
NC_007196.1	3965970	3967877	XP_754119.1
NC_007196.1	3968325	3969341	XP_001481637.1
NC_007196.1	3972268	3972777	XP_754118.1
NC_007196.1	3973608	3974896	XP_754117.1
NC_007196.1	3975044	3977373	XP_754116.1
NC_007196.1	3978180	3980108	XP_754115.2
NC_007196.1	3980446	3981700	XP_754114.2
NC_007196.1	3982033	3982867	XP_754113.1
NC_007196.1	3984043	3985721	XP_754110.2
NC_007196.1	3985940	3986978	XP_754109.1
NC_007196.1	3987231	3987802	XP_754108.1
NC_007196.1	3987949	3989479	XP_754107.1
NC_007196.1	3989873	3992875	XP_754105.2
NC_007196.1	3995561	3998541	XP_754104.1
NC_007196.1	3999319	4000535	XP_754103.1
NC_007196.1	4002723	4004022	XP_077660636.1
NC_007196.1	4004233	4006212	XP_754101.1
NC_007196.1	4006460	4007509	XP_754100.1
NC_007196.1	4007786	4009658	XP_754099.1
NC_007196.1	4009807	4010320	XP_754098.1
NC_007196.1	4010521	4017637	XP_754097.1
NC_007196.1	4018030	4019150	XP_754096.1
NC_007196.1	4021239	4023468	XP_754095.1
NC_007196.1	4027498	4028326	XP_754094.1
NC_007196.1	4029215	4030215	XP_754093.1
NC_007196.1	4031311	4031671	XP_754092.1
NC_007196.1	4034037	4035801	XP_754091.2
NC_007196.1	4036785	4037828	XP_754090.1
NC_007196.1	4059477	4061040	XP_754088.2
NC_007196.1	4066271	4067826	XP_754087.1
NC_007196.1	4071929	4075158	XP_754086.1
NC_007197.1	24757	26407	XP_746446.1
NC_007197.1	26674	27825	XP_746445.1
NC_007197.1	27965	29627	XP_746444.1
NC_007197.1	29729	30109	XP_746443.1
NC_007197.1	31311	32350	XP_746442.1
NC_007197.1	35675	37726	XP_746441.1
NC_007197.1	42989	44062	XP_746440.2
NC_007197.1	44793	48695	XP_746438.2
NC_007197.1	49515	49990	XP_077660637.1
NC_007197.1	52511	53354	XP_001481525.1
NC_007197.1	54227	55733	XP_746436.1
NC_007197.1	55987	61485	XP_746435.1
NC_007197.1	61818	62856	XP_746434.1
NC_007197.1	63168	63921	XP_001481526.1
NC_007197.1	64100	65225	XP_746433.2
NC_007197.1	65809	66476	XP_001481527.1
NC_007197.1	66687	68953	XP_746432.2
NC_007197.1	69577	73261	XP_746431.2
NC_007197.1	73781	75799	XP_746430.2
NC_007197.1	76125	77796	XP_077660638.1
NC_007197.1	79109	80279	XP_746428.2
NC_007197.1	80551	82270	XP_746427.2
NC_007197.1	83370	87284	XP_746424.2
NC_007197.1	87462	89240	XP_746423.1
NC_007197.1	91956	93351	XP_746422.1
NC_007197.1	94738	95754	XP_746421.1
NC_007197.1	96145	97564	XP_746420.1
NC_007197.1	98267	100210	XP_746419.1
NC_007197.1	100949	101428	XP_746418.1
NC_007197.1	101657	104359	XP_746417.1
NC_007197.1	105039	106159	XP_746416.2
NC_007197.1	106192	108306	XP_746415.1
NC_007197.1	108525	111201	XP_077660639.1
NC_007197.1	111424	113570	XP_746413.1
NC_007197.1	113684	115352	XP_746412.1
NC_007197.1	116377	117675	XP_746411.1
NC_007197.1	118051	120070	XP_077660640.1
NC_007197.1	121081	121396	XP_746409.1
NC_007197.1	121633	122616	XP_746408.1
NC_007197.1	122811	124301	XP_077660641.1
NC_007197.1	125254	127848	XP_077660642.1
NC_007197.1	129265	132478	XP_746406.2
NC_007197.1	133476	135102	XP_746405.1
NC_007197.1	136526	138977	XP_746404.2
NC_007197.1	138976	148802	XP_077660643.1
NC_007197.1	150003	152681	XP_746402.2
NC_007197.1	153867	155878	XP_077660644.1
NC_007197.1	156023	157454	XP_746400.1
NC_007197.1	158057	159822	XP_746399.1
NC_007197.1	159933	161200	XP_746398.1
NC_007197.1	163197	164516	XP_746397.1
NC_007197.1	164541	165908	XP_746396.1
NC_007197.1	166313	168179	XP_746395.1
NC_007197.1	168361	169772	XP_746394.1
NC_007197.1	169809	171069	XP_746393.1
NC_007197.1	171928	173113	XP_746392.1
NC_007197.1	174497	177786	XP_746391.1
NC_007197.1	180319	184504	XP_746390.2
NC_007197.1	184685	186502	XP_746389.1
NC_007197.1	186545	188042	XP_077660645.1
NC_007197.1	190534	191179	XP_746387.1
NC_007197.1	191285	193155	XP_746386.1
NC_007197.1	193240	195051	XP_077660646.1
NC_007197.1	195196	196070	XP_746384.1
NC_007197.1	197083	197832	XP_746383.1
NC_007197.1	198242	199838	XP_746382.1
NC_007197.1	201852	202864	XP_746381.1
NC_007197.1	203501	204973	XP_746380.1
NC_007197.1	205319	208571	XP_746379.1
NC_007197.1	210314	212023	XP_077660647.1
NC_007197.1	212587	213314	XP_746377.1
NC_007197.1	213385	214894	XP_746376.1
NC_007197.1	215209	217144	XP_746375.1
NC_007197.1	219340	221404	XP_077660648.1
NC_007197.1	223150	225155	XP_746373.1
NC_007197.1	226210	227013	XP_746372.1
NC_007197.1	228108	228584	XP_746371.1
NC_007197.1	239217	240346	XP_746370.1
NC_007197.1	240516	241483	XP_746369.1
NC_007197.1	241991	242678	XP_746368.1
NC_007197.1	243456	246488	XP_746367.1
NC_007197.1	247226	249385	XP_746366.2
NC_007197.1	250047	251109	XP_746365.2
NC_007197.1	251345	252821	XP_746364.1
NC_007197.1	253339	254590	XP_746363.1
NC_007197.1	254890	255721	XP_001481528.1
NC_007197.1	256074	258106	XP_746362.1
NC_007197.1	258740	261643	XP_746361.1
NC_007197.1	261910	263555	XP_746360.1
NC_007197.1	264170	264989	XP_746359.1
NC_007197.1	265096	266923	XP_746358.1
NC_007197.1	268052	271235	XP_746357.1
NC_007197.1	272134	275735	XP_077660649.1
NC_007197.1	275752	280061	XP_077660650.1
NC_007197.1	280172	280502	XP_746354.1
NC_007197.1	280823	281585	XP_746353.1
NC_007197.1	282937	287401	XP_746352.2
NC_007197.1	287470	288277	XP_746351.2
NC_007197.1	289453	291083	XP_746350.1
NC_007197.1	293130	295041	XP_746349.1
NC_007197.1	295100	296274	XP_746348.1
NC_007197.1	297056	298474	XP_746347.2
NC_007197.1	299150	300347	XP_746346.2
NC_007197.1	300595	301528	XP_001481529.2
NC_007197.1	301994	302852	XP_001481530.1
NC_007197.1	305347	306179	XP_746344.1
NC_007197.1	307852	310030	XP_746343.1
NC_007197.1	310033	311845	XP_746342.1
NC_007197.1	312141	315330	XP_746341.1
NC_007197.1	315608	317107	XP_746340.1
NC_007197.1	318406	318892	XP_746339.1
NC_007197.1	320407	321419	XP_746338.1
NC_007197.1	322039	322992	XP_746337.2
NC_007197.1	325258	325877	XP_746336.2
NC_007197.1	326132	327892	XP_746335.2
NC_007197.1	328244	330346	XP_746333.2
NC_007197.1	330426	332120	XP_746332.1
NC_007197.1	333410	334954	XP_077660651.1
NC_007197.1	336210	337972	XP_746330.1
NC_007197.1	341045	342241	XP_077660652.1
NC_007197.1	342595	345349	XP_746329.1
NC_007197.1	345506	347036	XP_746328.1
NC_007197.1	347390	349065	XP_746327.1
NC_007197.1	349097	351105	XP_077660653.1
NC_007197.1	351461	353230	XP_746324.1
NC_007197.1	353356	356355	XP_746323.2
NC_007197.1	358245	360264	XP_746322.1
NC_007197.1	361057	363039	XP_746321.1
NC_007197.1	363626	364727	XP_746320.1
NC_007197.1	365616	368901	XP_001481531.1
NC_007197.1	369122	369965	XP_746317.2
NC_007197.1	371596	372460	XP_746316.1
NC_007197.1	373173	374814	XP_746315.1
NC_007197.1	374979	375326	XP_746314.1
NC_007197.1	375718	377324	XP_077660654.1
NC_007197.1	377633	378960	XP_746312.1
NC_007197.1	379596	381765	XP_746311.1
NC_007197.1	381883	385056	XP_077660655.1
NC_007197.1	390085	391753	XP_746309.2
NC_007197.1	392792	393900	XP_746308.1
NC_007197.1	394291	396024	XP_746307.2
NC_007197.1	396213	398850	XP_746306.1
NC_007197.1	401249	402465	XP_746305.1
NC_007197.1	402806	404743	XP_077660656.1
NC_007197.1	405157	406736	XP_746302.1
NC_007197.1	410010	412227	XP_077660657.1
NC_007197.1	415069	417338	XP_077660658.1
NC_007197.1	417903	420825	XP_077660659.1
NC_007197.1	421105	427786	XP_077660660.1
NC_007197.1	430009	430891	XP_746298.1
NC_007197.1	430982	437947	XP_746297.1
NC_007197.1	711485	712157	XP_077660661.1
NC_007197.1	712429	713221	XP_077660662.1
NC_007197.1	713410	716245	XP_077660663.1
NC_007197.1	718021	721843	XP_077660664.1
NC_007197.1	727876	729563	XP_746451.1
NC_007197.1	729619	731677	XP_077660665.1
NC_007197.1	734410	737431	XP_077660666.1
NC_007197.1	738426	739456	XP_077660667.1
NC_007197.1	741010	742566	XP_746456.2
NC_007197.1	745847	748519	XP_077659886.1
NC_007197.1	750930	752715	XP_746458.1
NC_007197.1	759869	761761	XP_746459.1
NC_007197.1	762039	762523	XP_746460.1
NC_007197.1	762750	764103	XP_746461.1
NC_007197.1	764363	765389	XP_077660668.1
NC_007197.1	765725	767751	XP_746463.1
NC_007197.1	767943	769984	XP_077660669.1
NC_007197.1	769995	771703	XP_746465.1
NC_007197.1	772606	773576	XP_746466.1
NC_007197.1	778789	779643	XP_077660670.1
NC_007197.1	781226	784925	XP_001481532.1
NC_007197.1	786111	787533	XP_746467.1
NC_007197.1	788305	789151	XP_746468.1
NC_007197.1	791735	793255	XP_746469.1
NC_007197.1	793617	794644	XP_077660671.1
NC_007197.1	795072	795591	XP_746471.1
NC_007197.1	797547	799228	XP_746472.1
NC_007197.1	799235	802206	XP_077660672.1
NC_007197.1	804442	805689	XP_746474.1
NC_007197.1	806021	807123	XP_746475.1
NC_007197.1	807604	811787	XP_746476.1
NC_007197.1	812605	813943	XP_746478.1
NC_007197.1	814091	818656	XP_746479.1
NC_007197.1	819610	822221	XP_746480.1
NC_007197.1	823032	824139	XP_746481.2
NC_007197.1	824195	825625	XP_746482.1
NC_007197.1	825798	828647	XP_746483.1
NC_007197.1	829051	829675	XP_746484.1
NC_007197.1	830033	833039	XP_746485.1
NC_007197.1	834769	839413	XP_746486.1
NC_007197.1	840410	841130	XP_746487.2
NC_007197.1	843284	845998	XP_746488.1
NC_007197.1	846886	848188	XP_746489.1
NC_007197.1	848467	849395	XP_077660673.1
NC_007197.1	849812	850859	XP_077660674.1
NC_007197.1	852327	854962	XP_746492.1
NC_007197.1	855358	861490	XP_746493.1
NC_007197.1	861499	862248	XP_746494.1
NC_007197.1	863090	864815	XP_746495.1
NC_007197.1	865965	867864	XP_746496.1
NC_007197.1	867917	872268	XP_746497.1
NC_007197.1	874475	876086	XP_746498.1
NC_007197.1	876401	877496	XP_746499.1
NC_007197.1	879362	881461	XP_746500.1
NC_007197.1	882052	882591	XP_746501.1
NC_007197.1	882851	883886	XP_746502.1
NC_007197.1	884475	886956	XP_746503.1
NC_007197.1	887230	889323	XP_746504.1
NC_007197.1	889864	891529	XP_746505.1
NC_007197.1	895729	897632	XP_746506.1
NC_007197.1	900165	900926	XP_746507.1
NC_007197.1	902582	904357	XP_746508.1
NC_007197.1	905517	905979	XP_746509.1
NC_007197.1	910445	912422	XP_746510.1
NC_007197.1	918491	920088	XP_746511.2
NC_007197.1	922667	923386	XP_746512.1
NC_007197.1	923461	924156	XP_746513.1
NC_007197.1	927429	929367	XP_077660675.1
NC_007197.1	931424	933006	XP_746515.1
NC_007197.1	933927	934543	XP_077660676.1
NC_007197.1	934698	936658	XP_077660677.1
NC_007197.1	937256	938668	XP_746517.1
NC_007197.1	938744	939554	XP_746518.1
NC_007197.1	939758	942283	XP_001481533.1
NC_007197.1	942381	945975	XP_077660678.1
NC_007197.1	946734	948293	XP_001481535.1
NC_007197.1	949508	951866	XP_746520.1
NC_007197.1	952465	956135	XP_746521.1
NC_007197.1	956639	959029	XP_746522.1
NC_007197.1	960151	960748	XP_746523.2
NC_007197.1	960936	964127	XP_746524.2
NC_007197.1	964252	966327	XP_077660679.1
NC_007197.1	966891	968277	XP_746527.1
NC_007197.1	969136	970378	XP_746528.1
NC_007197.1	970474	971118	XP_746529.1
NC_007197.1	971332	973469	XP_746530.1
NC_007197.1	973612	974273	XP_001481536.1
NC_007197.1	974457	976620	XP_746531.1
NC_007197.1	976913	977920	XP_746532.1
NC_007197.1	981961	982922	XP_746533.1
NC_007197.1	985296	987063	XP_746534.1
NC_007197.1	987123	987594	XP_746535.1
NC_007197.1	989600	991458	XP_746536.1
NC_007197.1	991820	992676	XP_746537.1
NC_007197.1	993326	994994	XP_746538.1
NC_007197.1	995009	995996	XP_746539.1
NC_007197.1	996282	997585	XP_746540.1
NC_007197.1	997862	999762	XP_746541.1
NC_007197.1	999847	1000690	XP_746542.1
NC_007197.1	1000801	1002939	XP_746543.1
NC_007197.1	1004779	1005603	XP_001481537.1
NC_007197.1	1006065	1008146	XP_001481538.1
NC_007197.1	1008299	1010066	XP_077660680.1
NC_007197.1	1010822	1011874	XP_001481539.2
NC_007197.1	1012398	1013166	XP_001481540.1
NC_007197.1	1013502	1015545	XP_746548.1
NC_007197.1	1017219	1017643	XP_001481541.1
NC_007197.1	1017684	1020047	XP_077660681.1
NC_007197.1	1020608	1022673	XP_746550.1
NC_007197.1	1022965	1024556	XP_746551.1
NC_007197.1	1024568	1025362	XP_001481542.1
NC_007197.1	1025385	1027065	XP_746552.1
NC_007197.1	1027706	1029560	XP_746553.2
NC_007197.1	1029687	1031490	XP_746554.1
NC_007197.1	1031543	1032786	XP_746555.2
NC_007197.1	1033035	1034935	XP_746556.2
NC_007197.1	1034936	1035990	XP_746557.2
NC_007197.1	1036049	1038024	XP_001481543.2
NC_007197.1	1038212	1039678	XP_001481544.1
NC_007197.1	1039879	1041712	XP_746560.1
NC_007197.1	1043349	1046745	XP_746561.1
NC_007197.1	1047163	1049348	XP_746562.1
NC_007197.1	1050826	1054624	XP_746563.1
NC_007197.1	1054753	1056845	XP_077660682.1
NC_007197.1	1056938	1059521	XP_746565.1
NC_007197.1	1061495	1063436	XP_746566.1
NC_007197.1	1063533	1065840	XP_746567.1
NC_007197.1	1065893	1067872	XP_746568.1
NC_007197.1	1068245	1070050	XP_746569.1
NC_007197.1	1070685	1071178	XP_746570.1
NC_007197.1	1072501	1076576	XP_746571.1
NC_007197.1	1077201	1082415	XP_746572.1
NC_007197.1	1082447	1085566	XP_746573.1
NC_007197.1	1085737	1087026	XP_746574.1
NC_007197.1	1087160	1089033	XP_077660683.1
NC_007197.1	1089196	1090843	XP_077660684.1
NC_007197.1	1091048	1094591	XP_746577.1
NC_007197.1	1094932	1097143	XP_746578.1
NC_007197.1	1097383	1099515	XP_077660685.1
NC_007197.1	1100280	1102069	XP_746580.1
NC_007197.1	1102642	1104724	XP_746581.2
NC_007197.1	1104768	1106249	XP_001481545.1
NC_007197.1	1106372	1108244	XP_001481546.1
NC_007197.1	1108278	1111601	XP_746583.3
NC_007197.1	1114681	1118390	XP_077660686.1
NC_007197.1	1118538	1120443	XP_746585.1
NC_007197.1	1120886	1122199	XP_746586.1
NC_007197.1	1122735	1125656	XP_746587.1
NC_007197.1	1125914	1128276	XP_746588.1
NC_007197.1	1128600	1129309	XP_746589.1
NC_007197.1	1129461	1130948	XP_746590.1
NC_007197.1	1131111	1132442	XP_746591.1
NC_007197.1	1133834	1136048	XP_077660687.1
NC_007197.1	1136729	1140396	XP_746593.1
NC_007197.1	1143705	1144448	XP_077660688.1
NC_007197.1	1144927	1146626	XP_077660689.1
NC_007197.1	1146771	1149374	XP_746595.1
NC_007197.1	1149477	1151780	XP_077660690.1
NC_007197.1	1151874	1155349	XP_077660691.1
NC_007197.1	1156339	1160073	XP_746598.2
NC_007197.1	1160162	1162560	XP_746599.1
NC_007197.1	1162847	1165891	XP_746600.2
NC_007197.1	1166180	1167587	XP_746601.1
NC_007197.1	1167738	1169712	XP_746602.1
NC_007197.1	1169725	1170459	XP_746603.1
NC_007197.1	1170718	1174520	XP_746604.1
NC_007197.1	1175818	1176889	XP_746605.1
NC_007197.1	1177703	1179643	XP_746606.1
NC_007197.1	1179695	1181217	XP_746607.2
NC_007197.1	1182408	1184679	XP_077660692.1
NC_007197.1	1187938	1192732	XP_077660693.1
NC_007197.1	1192806	1196926	XP_077660694.1
NC_007197.1	1197405	1198828	XP_746611.1
NC_007197.1	1199066	1200101	XP_746612.1
NC_007197.1	1200317	1201256	XP_746613.1
NC_007197.1	1201784	1207907	XP_746614.1
NC_007197.1	1208178	1209039	XP_746615.1
NC_007197.1	1209345	1212780	XP_746616.1
NC_007197.1	1213392	1214521	XP_001481547.1
NC_007197.1	1215351	1218171	XP_746617.1
NC_007197.1	1223347	1227538	XP_746618.2
NC_007197.1	1227681	1232103	XP_746620.1
NC_007197.1	1232543	1233657	XP_077660695.1
NC_007197.1	1233812	1235650	XP_746621.2
NC_007197.1	1236003	1237893	XP_746622.1
NC_007197.1	1238027	1239456	XP_746623.1
NC_007197.1	1239666	1243645	XP_746624.2
NC_007197.1	1243834	1245175	XP_077660696.1
NC_007197.1	1245329	1246440	XP_746627.1
NC_007197.1	1247116	1249069	XP_746628.1
NC_007197.1	1249278	1250391	XP_746629.1
NC_007197.1	1250689	1253686	XP_746630.1
NC_007197.1	1255018	1257447	XP_746631.1
NC_007197.1	1257548	1259069	XP_077660697.1
NC_007197.1	1259440	1261922	XP_001481549.1
NC_007197.1	1262039	1262852	XP_746633.1
NC_007197.1	1263304	1264071	XP_746634.1
NC_007197.1	1264940	1267806	XP_001481550.1
NC_007197.1	1269086	1270795	XP_746637.1
NC_007197.1	1271547	1273350	XP_746638.1
NC_007197.1	1273658	1275613	XP_746639.1
NC_007197.1	1275704	1278448	XP_077660698.1
NC_007197.1	1278489	1280602	XP_746641.2
NC_007197.1	1281093	1283763	XP_077660699.1
NC_007197.1	1284144	1285440	XP_746643.1
NC_007197.1	1285669	1285954	XP_746644.1
NC_007197.1	1286111	1288326	XP_746645.1
NC_007197.1	1288745	1290414	XP_001481551.2
NC_007197.1	1290560	1293773	XP_001481552.2
NC_007197.1	1294168	1295843	XP_001481553.1
NC_007197.1	1295891	1297755	XP_746648.2
NC_007197.1	1298064	1299112	XP_746649.1
NC_007197.1	1299449	1301837	XP_746650.1
NC_007197.1	1302034	1305417	XP_746651.1
NC_007197.1	1305637	1308928	XP_746652.1
NC_007197.1	1309913	1313508	XP_746653.1
NC_007197.1	1313941	1316131	XP_077660700.1
NC_007197.1	1316592	1319274	XP_746655.2
NC_007197.1	1319286	1320123	XP_746656.1
NC_007197.1	1320641	1324053	XP_077660701.1
NC_007197.1	1324266	1325426	XP_077660702.1
NC_007197.1	1325535	1329756	XP_746658.1
NC_007197.1	1329848	1332562	XP_746659.1
NC_007197.1	1332585	1334326	XP_746660.1
NC_007197.1	1334808	1335895	XP_001481554.1
NC_007197.1	1336230	1337556	XP_746661.2
NC_007197.1	1338832	1347780	XP_077660703.1
NC_007197.1	1348635	1352196	XP_746666.1
NC_007197.1	1352229	1354308	XP_746667.1
NC_007197.1	1354849	1357488	XP_077660704.1
NC_007197.1	1357658	1359452	XP_746668.1
NC_007197.1	1482643	1484583	XP_752241.1
NC_007197.1	1484608	1491236	XP_752240.2
NC_007197.1	1491615	1493000	XP_077660705.1
NC_007197.1	1493646	1494652	XP_001481555.1
NC_007197.1	1495135	1496250	XP_077660706.1
NC_007197.1	1496449	1498489	XP_752237.1
NC_007197.1	1498727	1500881	XP_752236.1
NC_007197.1	1501041	1502178	XP_752235.1
NC_007197.1	1502398	1503934	XP_752234.2
NC_007197.1	1504076	1505277	XP_077660707.1
NC_007197.1	1505528	1507036	XP_001481557.1
NC_007197.1	1507175	1508137	XP_752232.1
NC_007197.1	1508652	1509677	XP_752231.3
NC_007197.1	1509966	1512194	XP_752230.1
NC_007197.1	1512213	1513163	XP_752229.2
NC_007197.1	1513490	1514279	XP_752228.2
NC_007197.1	1514322	1515887	XP_752227.1
NC_007197.1	1516054	1518875	XP_752226.2
NC_007197.1	1519721	1519983	XP_001481558.1
NC_007197.1	1520265	1520889	XP_752225.1
NC_007197.1	1521142	1522344	XP_077660708.1
NC_007197.1	1522633	1523475	XP_752223.1
NC_007197.1	1523634	1528606	XP_077660709.1
NC_007197.1	1529521	1532575	XP_752221.1
NC_007197.1	1533353	1537686	XP_752220.1
NC_007197.1	1539564	1542167	XP_752219.1
NC_007197.1	1542558	1547273	XP_752218.2
NC_007197.1	1550082	1554137	XP_752217.1
NC_007197.1	1554293	1556354	XP_752216.1
NC_007197.1	1557047	1558731	XP_077660710.1
NC_007197.1	1558961	1560502	XP_752215.2
NC_007197.1	1560629	1562761	XP_077660711.1
NC_007197.1	1562896	1564199	XP_752213.2
NC_007197.1	1564237	1567049	XP_752212.1
NC_007197.1	1567223	1569841	XP_752211.2
NC_007197.1	1569949	1572784	XP_752210.1
NC_007197.1	1572809	1576318	XP_752209.1
NC_007197.1	1576681	1580355	XP_752208.2
NC_007197.1	1584842	1587262	XP_752207.2
NC_007197.1	1587525	1592471	XP_077659912.1
NC_007197.1	1592711	1594958	XP_752205.1
NC_007197.1	1595658	1597669	XP_752204.1
NC_007197.1	1598254	1599637	XP_752203.2
NC_007197.1	1599658	1600449	XP_752202.1
NC_007197.1	1600631	1603851	XP_752201.1
NC_007197.1	1605770	1606302	XP_752200.1
NC_007197.1	1606534	1608757	XP_752199.1
NC_007197.1	1608895	1610707	XP_752198.1
NC_007197.1	1610710	1613651	XP_077660712.1
NC_007197.1	1613717	1616419	XP_077660713.1
NC_007197.1	1616435	1618194	XP_752194.2
NC_007197.1	1618778	1619329	XP_752193.1
NC_007197.1	1621214	1621597	XP_752192.1
NC_007197.1	1622106	1623258	XP_752191.1
NC_007197.1	1623644	1624437	XP_752190.1
NC_007197.1	1625388	1627241	XP_752189.1
NC_007197.1	1627300	1628553	XP_752188.1
NC_007197.1	1628619	1630656	XP_752187.1
NC_007197.1	1630685	1632630	XP_752186.1
NC_007197.1	1634793	1636135	XP_752185.1
NC_007197.1	1636510	1639245	XP_752184.1
NC_007197.1	1639322	1640334	XP_752183.1
NC_007197.1	1640401	1643073	XP_752182.1
NC_007197.1	1643737	1644319	XP_752181.1
NC_007197.1	1644683	1646370	XP_077660714.1
NC_007197.1	1646502	1649627	XP_752179.1
NC_007197.1	1650657	1654844	XP_752178.1
NC_007197.1	1658030	1660868	XP_752177.1
NC_007197.1	1662404	1663648	XP_752176.2
NC_007197.1	1664221	1667824	XP_752175.1
NC_007197.1	1668163	1670427	XP_752174.2
NC_007197.1	1673001	1675904	XP_752173.1
NC_007197.1	1677280	1678693	XP_752172.1
NC_007197.1	1679141	1680844	XP_077660715.1
NC_007197.1	1680983	1682561	XP_752170.2
NC_007197.1	1683410	1687215	XP_752169.1
NC_007197.1	1687848	1688088	XP_752168.1
NC_007197.1	1692080	1696377	XP_752167.2
NC_007197.1	1696606	1699872	XP_752166.2
NC_007197.1	1700267	1703949	XP_077660716.1
NC_007197.1	1708257	1710512	XP_752164.1
NC_007197.1	1710569	1713878	XP_752163.1
NC_007197.1	1715559	1718300	XP_752162.1
NC_007197.1	1721925	1722837	XP_752160.1
NC_007197.1	1723301	1725286	XP_752159.1
NC_007197.1	1727252	1730823	XP_752157.1
NC_007197.1	1730824	1732145	XP_752156.2
NC_007197.1	1732256	1733538	XP_752155.1
NC_007197.1	1733604	1735567	XP_752153.3
NC_007197.1	1736036	1737616	XP_752152.1
NC_007197.1	1737739	1743350	XP_077660717.1
NC_007197.1	1743434	1745924	XP_752150.1
NC_007197.1	1746042	1747586	XP_077660718.1
NC_007197.1	1749085	1751426	XP_077660719.1
NC_007197.1	1751880	1752518	XP_752147.3
NC_007197.1	1752647	1754671	XP_752146.2
NC_007197.1	1758126	1758282	XP_752145.1
NC_007197.1	1758683	1760025	XP_752144.1
NC_007197.1	1760705	1761813	XP_752143.1
NC_007197.1	1761938	1764698	XP_077660720.1
NC_007197.1	1764809	1766578	XP_752141.1
NC_007197.1	1766580	1767081	XP_752140.1
NC_007197.1	1767796	1770792	XP_752139.1
NC_007197.1	1770873	1773464	XP_752138.1
NC_007197.1	1777374	1781822	XP_752137.1
NC_007197.1	1783494	1786316	XP_077660721.1
NC_007197.1	1786353	1787882	XP_077660722.1
NC_007197.1	1788085	1789531	XP_077660723.1
NC_007197.1	1790125	1792026	XP_752133.1
NC_007197.1	1792092	1793725	XP_752132.1
NC_007197.1	1794488	1796083	XP_077660724.1
NC_007197.1	1796785	1798443	XP_077660725.1
NC_007197.1	1798460	1801072	XP_752129.2
NC_007197.1	1801565	1804689	XP_077660726.1
NC_007197.1	1805623	1807596	XP_752127.2
NC_007197.1	1810466	1811351	XP_752126.1
NC_007197.1	1812179	1814043	XP_752125.2
NC_007197.1	1814205	1816712	XP_077660727.1
NC_007197.1	1818277	1820300	XP_077660728.1
NC_007197.1	1822473	1823898	XP_752122.1
NC_007197.1	1824259	1825685	XP_077660729.1
NC_007197.1	1826592	1828046	XP_752120.1
NC_007197.1	1828349	1829129	XP_752119.1
NC_007197.1	1831316	1835760	XP_752118.2
NC_007197.1	1838320	1842162	XP_752117.2
NC_007197.1	1843167	1845447	XP_752116.1
NC_007197.1	1845622	1846616	XP_752115.1
NC_007197.1	1846991	1847855	XP_752114.1
NC_007197.1	1848051	1849463	XP_752113.1
NC_007197.1	1849797	1854381	XP_077660730.1
NC_007197.1	1854532	1855045	XP_752111.1
NC_007197.1	1855291	1859214	XP_752110.1
NC_007197.1	1859313	1861293	XP_752109.1
NC_007197.1	1861346	1863288	XP_752108.2
NC_007197.1	1863317	1864832	XP_752107.1
NC_007197.1	1864860	1868001	XP_077660731.1
NC_007197.1	1868421	1869556	XP_752105.1
NC_007197.1	1869765	1872441	XP_077660732.1
NC_007197.1	1872443	1874528	XP_752103.1
NC_007197.1	1874652	1877654	XP_752102.1
NC_007197.1	1877752	1879046	XP_752101.1
NC_007197.1	1879130	1883481	XP_077660733.1
NC_007197.1	1883521	1887242	XP_752099.1
NC_007197.1	1888250	1891780	XP_752098.1
NC_007197.1	1891787	1893257	XP_752097.1
NC_007197.1	1893318	1895348	XP_752096.1
NC_007197.1	1897931	1898801	XP_752095.1
NC_007197.1	1899012	1900041	XP_752094.1
NC_007197.1	1900059	1901563	XP_077660734.1
NC_007197.1	1901886	1905502	XP_752092.1
NC_007197.1	1906167	1907371	XP_752091.1
NC_007197.1	1908016	1910966	XP_752090.1
NC_007197.1	1911143	1914435	XP_752089.2
NC_007197.1	1914723	1916742	XP_077660735.1
NC_007197.1	1916828	1918151	XP_752087.1
NC_007197.1	1918167	1921927	XP_752086.2
NC_007197.1	1921956	1924328	XP_752085.1
NC_007197.1	1924620	1925432	XP_752084.3
NC_007197.1	1925890	1927505	XP_752083.1
NC_007197.1	1928072	1929183	XP_752082.2
NC_007197.1	1929334	1930750	XP_752081.1
NC_007197.1	1931625	1931811	XP_752080.1
NC_007197.1	1931952	1935300	XP_752079.1
NC_007197.1	1938870	1940153	XP_001481560.1
NC_007197.1	1941048	1943519	XP_752076.2
NC_007197.1	1943524	1946015	XP_077660736.1
NC_007197.1	1946133	1947298	XP_077660737.1
NC_007197.1	1947468	1949381	XP_752073.1
NC_007197.1	1949735	1951055	XP_752072.1
NC_007197.1	1952815	1956038	XP_077660738.1
NC_007197.1	1956398	1958049	XP_752070.1
NC_007197.1	1958250	1964074	XP_752069.1
NC_007197.1	1964220	1965831	XP_752068.1
NC_007197.1	1966459	1968133	XP_752067.2
NC_007197.1	1968830	1970602	XP_077660739.1
NC_007197.1	1970889	1971423	XP_752065.1
NC_007197.1	1971712	1973518	XP_001481561.1
NC_007197.1	1973968	1977599	XP_752064.1
NC_007197.1	1978368	1981261	XP_752063.1
NC_007197.1	1981444	1982978	XP_752062.1
NC_007197.1	1983079	1984133	XP_752061.1
NC_007197.1	1984266	1986401	XP_752060.1
NC_007197.1	1986489	1990701	XP_752059.1
NC_007197.1	1990932	1994430	XP_077660740.1
NC_007197.1	1994785	1997134	XP_752057.1
NC_007197.1	1997424	2000119	XP_752056.1
NC_007197.1	2002259	2009200	XP_077660741.1
NC_007197.1	2010064	2014732	XP_752054.1
NC_007197.1	2014910	2016755	XP_752053.1
NC_007197.1	2017823	2018750	XP_077660742.1
NC_007197.1	2019449	2020210	XP_752052.1
NC_007197.1	2020287	2022026	XP_752051.1
NC_007197.1	2022030	2023282	XP_752050.1
NC_007197.1	2023299	2026184	XP_752049.1
NC_007197.1	2026563	2030347	XP_752048.2
NC_007197.1	2031179	2032796	XP_752047.1
NC_007197.1	2033364	2036212	XP_077660743.1
NC_007197.1	2036351	2038072	XP_752045.1
NC_007197.1	2038487	2040081	XP_752044.1
NC_007197.1	2040723	2042883	XP_752043.2
NC_007197.1	2043036	2045237	XP_001481562.1
NC_007197.1	2045284	2046466	XP_752041.1
NC_007197.1	2047417	2049450	XP_752040.1
NC_007197.1	2049592	2050397	XP_752039.1
NC_007197.1	2050546	2051524	XP_752038.1
NC_007197.1	2051976	2054824	XP_752037.1
NC_007197.1	2054970	2056648	XP_752036.2
NC_007197.1	2057036	2059465	XP_077660744.1
NC_007197.1	2059723	2063769	XP_752034.1
NC_007197.1	2063995	2064381	XP_752033.1
NC_007197.1	2064680	2065991	XP_752032.1
NC_007197.1	2066484	2067525	XP_752031.1
NC_007197.1	2067996	2068785	XP_752030.1
NC_007197.1	2069179	2070738	XP_077660745.1
NC_007197.1	2070986	2072804	XP_752028.1
NC_007197.1	2073217	2073988	XP_752027.1
NC_007197.1	2074343	2075453	XP_752026.1
NC_007197.1	2075822	2078156	XP_752025.1
NC_007197.1	2078290	2083101	XP_752024.1
NC_007197.1	2083174	2085479	XP_752023.2
NC_007197.1	2085557	2087474	XP_752022.1
NC_007197.1	2087554	2090493	XP_752021.2
NC_007197.1	2090622	2092803	XP_752020.2
NC_007197.1	2093193	2094823	XP_752019.1
NC_007197.1	2095445	2097504	XP_752018.2
NC_007197.1	2097704	2100369	XP_752017.1
NC_007197.1	2100825	2102428	XP_752016.2
NC_007197.1	2102741	2105880	XP_752015.2
NC_007197.1	2105997	2106953	XP_752014.1
NC_007197.1	2107935	2108621	XP_752013.1
NC_007197.1	2108889	2111584	XP_752012.1
NC_007197.1	2111647	2112561	XP_752011.1
NC_007197.1	2113131	2114220	XP_752010.1
NC_007197.1	2117545	2119310	XP_752009.1
NC_007197.1	2119795	2122242	XP_752008.1
NC_007197.1	2122356	2124773	XP_752007.1
NC_007197.1	2124891	2126497	XP_752006.2
NC_007197.1	2126543	2127721	XP_077660746.1
NC_007197.1	2128090	2128598	XP_752004.1
NC_007197.1	2128835	2130315	XP_752003.1
NC_007197.1	2132415	2133806	XP_752002.2
NC_007197.1	2134082	2137191	XP_752001.2
NC_007197.1	2137285	2138744	XP_752000.2
NC_007197.1	2139085	2141434	XP_751999.1
NC_007197.1	2141562	2143036	XP_751998.2
NC_007197.1	2143253	2144172	XP_751997.2
NC_007197.1	2144622	2145408	XP_751996.1
NC_007197.1	2145676	2149988	XP_077660747.1
NC_007197.1	2150071	2151413	XP_077660748.1
NC_007197.1	2151919	2154228	XP_751993.1
NC_007197.1	2155105	2157547	XP_751992.1
NC_007197.1	2157601	2159470	XP_751991.1
NC_007197.1	2159553	2160562	XP_751990.1
NC_007197.1	2160666	2161476	XP_751989.1
NC_007197.1	2162561	2163821	XP_751988.1
NC_007197.1	2165276	2166083	XP_751987.1
NC_007197.1	2168664	2169318	XP_751986.1
NC_007197.1	2170054	2170440	XP_751985.1
NC_007197.1	2171460	2172844	XP_751984.1
NC_007197.1	2173671	2174670	XP_751983.1
NC_007197.1	2175374	2178649	XP_751982.1
NC_007197.1	2179271	2180273	XP_751981.1
NC_007197.1	2181168	2182296	XP_751980.1
NC_007197.1	2185054	2186894	XP_751979.1
NC_007197.1	2186998	2191303	XP_751978.1
NC_007197.1	2192231	2194051	XP_751977.1
NC_007197.1	2195025	2198439	XP_751976.1
NC_007197.1	2198810	2201835	XP_077660749.1
NC_007197.1	2202235	2204361	XP_751974.1
NC_007197.1	2204801	2207158	XP_077660750.1
NC_007197.1	2207278	2209742	XP_751972.1
NC_007197.1	2210123	2211671	XP_751971.1
NC_007197.1	2212076	2214767	XP_751970.1
NC_007197.1	2215476	2216938	XP_751969.2
NC_007197.1	2220112	2221510	XP_751968.1
NC_007197.1	2222013	2223775	XP_751967.1
NC_007197.1	2226623	2229507	XP_077660751.1
NC_007197.1	2234947	2236426	XP_751965.1
NC_007197.1	2237869	2239423	XP_751964.2
NC_007197.1	2239600	2240671	XP_001481563.1
NC_007197.1	2240781	2241284	XP_001481564.1
NC_007197.1	2241368	2245778	XP_751960.2
NC_007197.1	2245899	2247203	XP_751959.1
NC_007197.1	2247316	2248124	XP_751957.1
NC_007197.1	2248234	2249512	XP_751956.1
NC_007197.1	2250148	2250919	XP_751955.1
NC_007197.1	2251410	2253258	XP_751954.1
NC_007197.1	2255661	2257329	XP_751953.2
NC_007197.1	2257912	2260522	XP_751952.1
NC_007197.1	2260646	2265685	XP_751951.1
NC_007197.1	2265790	2267972	XP_751950.1
NC_007197.1	2268271	2268885	XP_751949.1
NC_007197.1	2269172	2270860	XP_751948.1
NC_007197.1	2271664	2275109	XP_751947.1
NC_007197.1	2275265	2277614	XP_751946.2
NC_007197.1	2277807	2281552	XP_751945.2
NC_007197.1	2281585	2285388	XP_077660752.1
NC_007197.1	2286796	2287381	XP_751943.1
NC_007197.1	2287612	2290042	XP_077660753.1
NC_007197.1	2290156	2296460	XP_077660754.1
NC_007197.1	2296570	2297465	XP_751940.1
NC_007197.1	2297594	2299073	XP_751939.1
NC_007197.1	2301071	2302302	XP_077660755.1
NC_007197.1	2302662	2304720	XP_751937.1
NC_007197.1	2304954	2306048	XP_751936.1
NC_007197.1	2306407	2307532	XP_751935.1
NC_007197.1	2308121	2309655	XP_751934.2
NC_007197.1	2309963	2311742	XP_751933.1
NC_007197.1	2312386	2314667	XP_751932.1
NC_007197.1	2314742	2317465	XP_751931.1
NC_007197.1	2317567	2319950	XP_751930.1
NC_007197.1	2320828	2323088	XP_751929.1
NC_007197.1	2324082	2326020	XP_077660756.1
NC_007197.1	2326739	2327408	XP_751927.1
NC_007197.1	2329035	2331631	XP_751926.1
NC_007197.1	2331815	2332881	XP_751925.1
NC_007197.1	2332916	2335841	XP_751924.2
NC_007197.1	2335927	2338515	XP_751923.1
NC_007197.1	2338848	2341827	XP_751922.1
NC_007197.1	2342262	2345040	XP_751921.1
NC_007197.1	2346045	2349117	XP_751920.1
NC_007197.1	2351005	2353736	XP_751919.1
NC_007197.1	2354079	2357213	XP_751918.1
NC_007197.1	2357751	2361008	XP_751917.1
NC_007197.1	2371790	2372992	XP_751916.1
NC_007197.1	2373743	2374343	XP_751915.1
NC_007197.1	2374629	2377746	XP_751914.1
NC_007197.1	2377758	2381322	XP_077660757.1
NC_007197.1	2381325	2384160	XP_751912.1
NC_007197.1	2384355	2386539	XP_751911.1
NC_007197.1	2387039	2392317	XP_751910.1
NC_007197.1	2392558	2393142	XP_751909.1
NC_007197.1	2393147	2396604	XP_751908.1
NC_007197.1	2396848	2398050	XP_751907.1
NC_007197.1	2400880	2402086	XP_751906.1
NC_007197.1	2402691	2405318	XP_077660758.1
NC_007197.1	2406308	2408623	XP_751904.2
NC_007197.1	2410383	2412767	XP_751903.1
NC_007197.1	2412839	2413751	XP_751902.1
NC_007197.1	2414265	2415976	XP_077660759.1
NC_007197.1	2418180	2419600	XP_001481565.1
NC_007197.1	2419628	2423149	XP_001481566.1
NC_007197.1	2424069	2425679	XP_751899.2
NC_007197.1	2428120	2430881	XP_751898.2
NC_007197.1	2431812	2432316	XP_751897.1
NC_007197.1	2434276	2434753	XP_751896.2
NC_007197.1	2436105	2436753	XP_751895.1
NC_007197.1	2436887	2438300	XP_077660760.1
NC_007197.1	2438556	2441238	XP_751893.1
NC_007197.1	2441603	2444445	XP_751892.1
NC_007197.1	2444536	2444926	XP_751891.2
NC_007197.1	2446377	2448646	XP_077659911.1
NC_007197.1	2449769	2452675	XP_077660761.1
NC_007197.1	2452782	2453821	XP_751887.1
NC_007197.1	2454085	2455552	XP_751886.1
NC_007197.1	2457136	2459663	XP_751885.1
NC_007197.1	2460614	2461925	XP_751884.1
NC_007197.1	2462101	2462763	XP_751882.1
NC_007197.1	2462919	2466158	XP_751881.1
NC_007197.1	2466211	2467169	XP_751880.1
NC_007197.1	2467829	2472245	XP_751879.1
NC_007197.1	2472305	2474199	XP_751878.1
NC_007197.1	2474482	2475882	XP_751877.1
NC_007197.1	2480293	2480933	XP_751876.1
NC_007197.1	2481129	2482967	XP_077660762.1
NC_007197.1	2482976	2484862	XP_751874.1
NC_007197.1	2485476	2486862	XP_751873.1
NC_007197.1	2488118	2488316	XP_751872.1
NC_007197.1	2488903	2489684	XP_751871.1
NC_007197.1	2490313	2491118	XP_751870.2
NC_007197.1	2491467	2493184	XP_751869.1
NC_007197.1	2494018	2495227	XP_751868.2
NC_007197.1	2497302	2499582	XP_751867.2
NC_007197.1	2499676	2503794	XP_077660763.1
NC_007197.1	2504181	2504625	XP_751865.1
NC_007197.1	2504714	2506300	XP_751864.2
NC_007197.1	2506380	2507586	XP_751863.1
NC_007197.1	2508112	2508682	XP_751862.1
NC_007197.1	2509941	2512296	XP_751861.1
NC_007197.1	2512802	2513537	XP_751860.1
NC_007197.1	2513575	2517062	XP_077659910.1
NC_007197.1	2517084	2522149	XP_077659909.1
NC_007197.1	2523984	2528696	XP_751855.2
NC_007197.1	2528784	2532957	XP_751853.2
NC_007197.1	2533059	2535317	XP_751852.1
NC_007197.1	2535323	2536509	XP_751851.1
NC_007197.1	2536608	2538309	XP_077660764.1
NC_007197.1	2538852	2540436	XP_751849.1
NC_007197.1	2540791	2541999	XP_077660765.1
NC_007197.1	2545067	2546981	XP_751847.2
NC_007197.1	2547287	2548331	XP_751846.2
NC_007197.1	2548464	2549640	XP_751845.2
NC_007197.1	2549724	2550711	XP_751844.2
NC_007197.1	2551096	2553152	XP_751843.1
NC_007197.1	2553361	2555471	XP_751842.1
NC_007197.1	2555509	2556899	XP_077660766.1
NC_007197.1	2557119	2559152	XP_751840.2
NC_007197.1	2560014	2560813	XP_751839.1
NC_007197.1	2561075	2563932	XP_751838.2
NC_007197.1	2564530	2565753	XP_751837.1
NC_007197.1	2566034	2566632	XP_751836.1
NC_007197.1	2567050	2570261	XP_077660767.1
NC_007197.1	2570421	2571475	XP_077660768.1
NC_007197.1	2571643	2571850	XP_751833.1
NC_007197.1	2572524	2573397	XP_751832.1
NC_007197.1	2573661	2575587	XP_751831.1
NC_007197.1	2575766	2578511	XP_751830.1
NC_007197.1	2580182	2582476	XP_077660769.1
NC_007197.1	2582694	2584444	XP_751828.1
NC_007197.1	2585116	2586549	XP_751827.1
NC_007197.1	2586813	2589888	XP_751826.1
NC_007197.1	2590210	2591733	XP_751825.1
NC_007197.1	2591854	2593418	XP_751824.1
NC_007197.1	2593487	2595409	XP_751823.1
NC_007197.1	2595501	2597293	XP_751822.1
NC_007197.1	2598288	2599582	XP_751821.2
NC_007197.1	2599686	2601300	XP_751820.3
NC_007197.1	2601841	2604409	XP_077660770.1
NC_007197.1	2604649	2606171	XP_751818.2
NC_007197.1	2607743	2609830	XP_751817.1
NC_007197.1	2611337	2615118	XP_751816.2
NC_007197.1	2616648	2620774	XP_077660771.1
NC_007197.1	2633515	2636307	XP_751814.1
NC_007197.1	2636924	2638850	XP_077660772.1
NC_007197.1	2639326	2640504	XP_751812.1
NC_007197.1	2640560	2644146	XP_751811.2
NC_007197.1	2645894	2648705	XP_751810.1
NC_007197.1	2649056	2651360	XP_751809.1
NC_007197.1	2652473	2654801	XP_751808.1
NC_007197.1	2655106	2656246	XP_751807.1
NC_007197.1	2656777	2660396	XP_077660773.1
NC_007197.1	2661509	2667470	XP_077660774.1
NC_007197.1	2670011	2674299	XP_751804.2
NC_007197.1	2674693	2675437	XP_751803.2
NC_007197.1	2675944	2676468	XP_751802.1
NC_007197.1	2676867	2678317	XP_751800.2
NC_007197.1	2678465	2680654	XP_751799.2
NC_007197.1	2683547	2684179	XP_751798.2
NC_007197.1	2685228	2686775	XP_751796.2
NC_007197.1	2686892	2688623	XP_751795.1
NC_007197.1	2689081	2689807	XP_751794.1
NC_007197.1	2690931	2696233	XP_751793.1
NC_007197.1	2696784	2701040	XP_751792.1
NC_007197.1	2701331	2702816	XP_751791.1
NC_007197.1	2703073	2705310	XP_751790.1
NC_007197.1	2705764	2707911	XP_751789.1
NC_007197.1	2708685	2714504	XP_751788.2
NC_007197.1	2715376	2717946	XP_751787.1
NC_007197.1	2718519	2724583	XP_751786.1
NC_007197.1	2726466	2729172	XP_077660775.1
NC_007197.1	2729795	2732092	XP_751784.1
NC_007197.1	2732229	2733573	XP_751783.2
NC_007197.1	2733630	2735079	XP_751782.2
NC_007197.1	2735599	2736744	XP_077660776.1
NC_007197.1	2737950	2740245	XP_751780.1
NC_007197.1	2740452	2742621	XP_751779.1
NC_007197.1	2743243	2743528	XP_751778.1
NC_007197.1	2744355	2746632	XP_751777.1
NC_007197.1	2746886	2748548	XP_751776.1
NC_007197.1	2748916	2749709	XP_751775.2
NC_007197.1	2750335	2750656	XP_751774.1
NC_007197.1	2750768	2752305	XP_751773.2
NC_007197.1	2752440	2756990	XP_751772.1
NC_007197.1	2758243	2761198	XP_751771.1
NC_007197.1	2761269	2762294	XP_751770.1
NC_007197.1	2762624	2765541	XP_751769.2
NC_007197.1	2765909	2767208	XP_751767.1
NC_007197.1	2768063	2770860	XP_751766.1
NC_007197.1	2771491	2771862	XP_751765.1
NC_007197.1	2772500	2774137	XP_751764.1
NC_007197.1	2774287	2775465	XP_751763.1
NC_007197.1	2776328	2776886	XP_751762.1
NC_007197.1	2777310	2777907	XP_751761.2
NC_007197.1	2778333	2780216	XP_751760.1
NC_007197.1	2780634	2783211	XP_077660777.1
NC_007197.1	2783260	2785119	XP_751758.2
NC_007197.1	2785366	2786296	XP_751757.1
NC_007197.1	2786571	2787378	XP_751756.1
NC_007197.1	2788709	2790294	XP_751755.1
NC_007197.1	2790357	2792224	XP_751754.1
NC_007197.1	2792310	2793320	XP_751753.1
NC_007197.1	2793762	2794853	XP_751752.1
NC_007197.1	2795287	2796381	XP_751751.1
NC_007197.1	2797439	2802255	XP_751750.1
NC_007197.1	2802501	2816145	XP_077660778.1
NC_007197.1	2816170	2817684	XP_751748.1
NC_007197.1	2818714	2820081	XP_751747.1
NC_007197.1	2821417	2824177	XP_751746.2
NC_007197.1	2825491	2827666	XP_751745.1
NC_007197.1	2827700	2832345	XP_751744.2
NC_007197.1	2832411	2833986	XP_751743.1
NC_007197.1	2834138	2837197	XP_751742.2
NC_007197.1	2837862	2839852	XP_751741.1
NC_007197.1	2841164	2841513	XP_751740.1
NC_007197.1	2842959	2843320	XP_751739.1
NC_007197.1	2844966	2845134	XP_751738.1
NC_007197.1	2845705	2849940	XP_077660779.1
NC_007197.1	2850039	2850795	XP_751736.1
NC_007197.1	2850893	2851971	XP_751735.1
NC_007197.1	2852818	2853929	XP_751734.1
NC_007197.1	2854122	2855519	XP_751733.1
NC_007197.1	2856504	2857290	XP_077660780.1
NC_007197.1	2857934	2860632	XP_751731.1
NC_007197.1	2861630	2864158	XP_751729.2
NC_007197.1	2864390	2865115	XP_751728.1
NC_007197.1	2865464	2871500	XP_001481567.1
NC_007197.1	2871634	2874415	XP_751724.2
NC_007197.1	2874456	2876586	XP_751723.1
NC_007197.1	2876735	2878740	XP_751722.1
NC_007197.1	2879314	2887177	XP_751721.1
NC_007197.1	2887296	2890929	XP_751720.1
NC_007197.1	2893576	2895222	XP_751719.1
NC_007197.1	2896426	2900318	XP_751718.1
NC_007197.1	2900405	2900719	XP_751717.1
NC_007197.1	2900743	2903429	XP_751716.2
NC_007197.1	2903464	2906723	XP_751715.1
NC_007197.1	2906982	2910702	XP_077660781.1
NC_007197.1	2910929	2912535	XP_751713.1
NC_007197.1	2912804	2914793	XP_751712.1
NC_007197.1	2915717	2917337	XP_751711.1
NC_007197.1	2917791	2920138	XP_077660782.1
NC_007197.1	2920193	2922666	XP_751709.1
NC_007197.1	2923553	2926723	XP_751708.1
NC_007197.1	2926976	2931732	XP_751707.1
NC_007197.1	2932010	2934494	XP_077660783.1
NC_007197.1	2934762	2939218	XP_751705.1
NC_007197.1	2940222	2941086	XP_751704.1
NC_007197.1	2943026	2944294	XP_751703.2
NC_007197.1	2944706	2948885	XP_751702.1
NC_007197.1	2948932	2951085	XP_077660784.1
NC_007197.1	2951232	2957921	XP_751700.1
NC_007197.1	2958244	2961316	XP_751699.1
NC_007197.1	2961518	2963559	XP_751698.1
NC_007197.1	2966347	2971556	XP_751697.3
NC_007197.1	2971610	2973142	XP_077660785.1
NC_007197.1	2973299	2975071	XP_751695.1
NC_007197.1	2975442	2976752	XP_751694.1
NC_007197.1	2977790	2980252	XP_751693.1
NC_007197.1	2981381	2982056	XP_751692.1
NC_007197.1	2982383	2984183	XP_077660786.1
NC_007197.1	2984272	2985566	XP_751690.1
NC_007197.1	2985855	2987868	XP_751689.1
NC_007197.1	2989267	2991999	XP_751688.1
NC_007197.1	2992515	2993979	XP_751687.1
NC_007197.1	2994607	2998661	XP_751686.1
NC_007197.1	2998979	3003470	XP_077660787.1
NC_007197.1	3004803	3006579	XP_751684.1
NC_007197.1	3006791	3008270	XP_001481568.2
NC_007197.1	3008501	3009665	XP_001481569.1
NC_007197.1	3015907	3018325	XP_751682.1
NC_007197.1	3023108	3024005	XP_751681.1
NC_007197.1	3025813	3027282	XP_751680.1
NC_007197.1	3027964	3030016	XP_077660788.1
NC_007197.1	3030394	3032223	XP_751678.2
NC_007197.1	3032474	3035652	XP_077660789.1
NC_007197.1	3035703	3039031	XP_751676.1
NC_007197.1	3040054	3043104	XP_751675.1
NC_007197.1	3043183	3053763	XP_077660790.1
NC_007197.1	3053877	3056524	XP_751673.1
NC_007197.1	3056532	3057872	XP_751672.1
NC_007197.1	3057969	3059819	XP_751671.1
NC_007197.1	3060008	3063466	XP_001481570.1
NC_007197.1	3064711	3066195	XP_751668.2
NC_007197.1	3067959	3071713	XP_751667.1
NC_007197.1	3071734	3075651	XP_751666.1
NC_007197.1	3076335	3079701	XP_751665.1
NC_007197.1	3080341	3082510	XP_751663.2
NC_007197.1	3082687	3083672	XP_751662.2
NC_007197.1	3083960	3085940	XP_751661.1
NC_007197.1	3086795	3088859	XP_751660.1
NC_007197.1	3090368	3094635	XP_077659908.1
NC_007197.1	3095421	3097475	XP_751658.1
NC_007197.1	3098173	3100009	XP_751657.1
NC_007197.1	3100302	3104257	XP_751656.2
NC_007197.1	3104286	3105868	XP_751655.2
NC_007197.1	3105934	3107133	XP_751654.1
NC_007197.1	3107315	3109879	XP_751653.2
NC_007197.1	3110240	3112730	XP_077660791.1
NC_007197.1	3113021	3114428	XP_751651.1
NC_007197.1	3116499	3117170	XP_751649.1
NC_007197.1	3117635	3119167	XP_751648.1
NC_007197.1	3119189	3121786	XP_751647.1
NC_007197.1	3122352	3123642	XP_751646.1
NC_007197.1	3124171	3127792	XP_751645.1
NC_007197.1	3127816	3129681	XP_751644.1
NC_007197.1	3129834	3132104	XP_077660792.1
NC_007197.1	3132121	3132957	XP_751642.1
NC_007197.1	3133623	3136184	XP_751641.1
NC_007197.1	3136309	3138618	XP_751640.2
NC_007197.1	3138650	3141773	XP_751639.1
NC_007197.1	3142053	3143284	XP_751638.1
NC_007197.1	3143376	3144675	XP_751637.1
NC_007197.1	3144811	3145819	XP_751636.1
NC_007197.1	3146185	3148542	XP_751635.1
NC_007197.1	3148871	3149128	XP_751634.1
NC_007197.1	3149630	3150989	XP_751633.1
NC_007197.1	3151139	3152544	XP_751632.1
NC_007197.1	3152553	3155017	XP_751631.1
NC_007197.1	3155153	3157034	XP_077660793.1
NC_007197.1	3157034	3159848	XP_751629.2
NC_007197.1	3159872	3160285	XP_751628.1
NC_007197.1	3160599	3163692	XP_751627.1
NC_007197.1	3163693	3165307	XP_751626.1
NC_007197.1	3167239	3169174	XP_751625.1
NC_007197.1	3169499	3175203	XP_077660794.1
NC_007197.1	3175265	3176350	XP_751623.1
NC_007197.1	3176190	3177735	XP_751622.2
NC_007197.1	3178380	3179159	XP_751621.1
NC_007197.1	3179588	3181007	XP_751620.1
NC_007197.1	3181159	3183243	XP_751618.1
NC_007197.1	3183384	3185323	XP_751617.1
NC_007197.1	3185450	3186619	XP_751616.2
NC_007197.1	3186642	3189941	XP_751615.2
NC_007197.1	3190282	3192206	XP_751614.1
NC_007197.1	3192285	3195597	XP_751613.1
NC_007197.1	3196046	3197584	XP_077660795.1
NC_007197.1	3198213	3199934	XP_077660796.1
NC_007197.1	3200031	3205611	XP_751610.2
NC_007197.1	3206020	3206476	XP_751609.1
NC_007197.1	3206857	3208090	XP_751607.1
NC_007197.1	3208145	3211539	XP_751606.1
NC_007197.1	3211560	3213875	XP_751605.1
NC_007197.1	3214434	3217030	XP_751604.2
NC_007197.1	3217269	3218611	XP_751603.1
NC_007197.1	3219066	3219760	XP_751602.1
NC_007197.1	3219976	3222894	XP_751600.1
NC_007197.1	3223189	3225190	XP_751599.1
NC_007197.1	3225197	3226757	XP_077660797.1
NC_007197.1	3227729	3228692	XP_751597.1
NC_007197.1	3229043	3230927	XP_751596.1
NC_007197.1	3231272	3233030	XP_751595.1
NC_007197.1	3234870	3236040	XP_751594.1
NC_007197.1	3237551	3238696	XP_751593.1
NC_007197.1	3239585	3241955	XP_751592.1
NC_007197.1	3241982	3248808	XP_751591.1
NC_007197.1	3254293	3257117	XP_751590.2
NC_007197.1	3257738	3258171	XP_751589.1
NC_007197.1	3258393	3259571	XP_077660798.1
NC_007197.1	3260490	3263764	XP_751587.1
NC_007197.1	3266392	3270781	XP_751586.1
NC_007197.1	3272580	3273390	XP_751584.1
NC_007197.1	3274550	3276442	XP_751583.1
NC_007197.1	3276446	3279814	XP_751582.1
NC_007197.1	3280211	3281119	XP_077659907.1
NC_007197.1	3281329	3283817	XP_751579.2
NC_007197.1	3283840	3285176	XP_751578.1
NC_007197.1	3285388	3286003	XP_751577.2
NC_007197.1	3286154	3288785	XP_751576.2
NC_007197.1	3289125	3292886	XP_077660799.1
NC_007197.1	3292984	3298357	XP_077660800.1
NC_007197.1	3299412	3302702	XP_751572.1
NC_007197.1	3302993	3304904	XP_751571.1
NC_007197.1	3305167	3306768	XP_751570.2
NC_007197.1	3307180	3310744	XP_751569.1
NC_007197.1	3312026	3313264	XP_751568.1
NC_007197.1	3313926	3315687	XP_077660801.1
NC_007197.1	3315844	3317902	XP_077660802.1
NC_007197.1	3318141	3319883	XP_751565.1
NC_007197.1	3320168	3324835	XP_751564.2
NC_007197.1	3327308	3328542	XP_751563.1
NC_007197.1	3328755	3330381	XP_077660803.1
NC_007197.1	3331174	3332509	XP_751561.1
NC_007197.1	3332894	3334895	XP_751560.1
NC_007197.1	3335193	3336575	XP_751559.1
NC_007197.1	3336748	3338588	XP_751558.2
NC_007197.1	3338670	3341958	XP_077660804.1
NC_007197.1	3345056	3346211	XP_751556.1
NC_007197.1	3346396	3347279	XP_077660805.1
NC_007197.1	3347719	3348866	XP_751554.1
NC_007197.1	3350852	3355052	XP_077660806.1
NC_007197.1	3355425	3356324	XP_751552.1
NC_007197.1	3356710	3357220	XP_751551.1
NC_007197.1	3357781	3359716	XP_751549.1
NC_007197.1	3360128	3361607	XP_751548.1
NC_007197.1	3362115	3364058	XP_751547.1
NC_007197.1	3364935	3366878	XP_751545.1
NC_007197.1	3367413	3368761	XP_751544.2
NC_007197.1	3369103	3370972	XP_751543.2
NC_007197.1	3371158	3373013	XP_751542.1
NC_007197.1	3374676	3378174	XP_077660807.1
NC_007197.1	3380962	3382963	XP_751539.1
NC_007197.1	3383280	3384951	XP_751538.1
NC_007197.1	3385612	3386207	XP_751537.1
NC_007197.1	3386475	3388067	XP_751536.1
NC_007197.1	3388204	3388505	XP_751535.1
NC_007197.1	3388589	3391190	XP_751534.1
NC_007197.1	3392942	3397939	XP_751533.1
NC_007197.1	3398592	3399864	XP_751532.1
NC_007197.1	3400446	3403692	XP_751531.1
NC_007197.1	3404765	3406154	XP_751530.1
NC_007197.1	3407177	3410039	XP_751529.1
NC_007197.1	3410472	3411722	XP_751528.1
NC_007197.1	3411827	3413123	XP_751527.1
NC_007197.1	3414478	3416079	XP_751526.1
NC_007197.1	3416398	3420013	XP_077660808.1
NC_007197.1	3420041	3422972	XP_077659906.1
NC_007197.1	3423270	3426205	XP_751523.1
NC_007197.1	3427203	3429014	XP_751522.1
NC_007197.1	3429120	3429702	XP_077660809.1
NC_007197.1	3429471	3430056	XP_751520.2
NC_007197.1	3430822	3433344	XP_751519.2
NC_007197.1	3434579	3439927	XP_751518.1
NC_007197.1	3440112	3440949	XP_751517.1
NC_007197.1	3441277	3442584	XP_751516.1
NC_007197.1	3442874	3444623	XP_751515.1
NC_007197.1	3444854	3446526	XP_751514.1
NC_007197.1	3446684	3447991	XP_751513.1
NC_007197.1	3448040	3449516	XP_751512.1
NC_007197.1	3449708	3454415	XP_751511.1
NC_007197.1	3457442	3459804	XP_751510.1
NC_007197.1	3461682	3462118	XP_751509.1
NC_007197.1	3462177	3463878	XP_751508.1
NC_007197.1	3464108	3465482	XP_077660810.1
NC_007197.1	3465883	3467806	XP_751506.1
NC_007197.1	3468026	3469754	XP_751505.1
NC_007197.1	3470566	3472508	XP_077660811.1
NC_007197.1	3472846	3474906	XP_751503.1
NC_007197.1	3475307	3476416	XP_751502.1
NC_007197.1	3476889	3477780	XP_751501.1
NC_007197.1	3477968	3479149	XP_751500.1
NC_007197.1	3479652	3484620	XP_751499.1
NC_007197.1	3487314	3489692	XP_751498.2
NC_007197.1	3491845	3496328	XP_751497.1
NC_007197.1	3496482	3497288	XP_751496.2
NC_007197.1	3498393	3499851	XP_751495.1
NC_007197.1	3502461	3504008	XP_077659905.1
NC_007197.1	3504076	3506074	XP_751492.1
NC_007197.1	3506140	3507355	XP_751491.2
NC_007197.1	3507450	3509050	XP_751490.1
NC_007197.1	3509685	3511527	XP_751488.2
NC_007197.1	3512388	3517496	XP_077660812.1
NC_007197.1	3517617	3519194	XP_751486.1
NC_007197.1	3519334	3523422	XP_077660813.1
NC_007197.1	3523866	3524685	XP_751484.1
NC_007197.1	3524846	3525458	XP_751483.1
NC_007197.1	3525746	3527783	XP_751482.1
NC_007197.1	3528100	3530391	XP_751481.2
NC_007197.1	3530411	3533762	XP_751480.1
NC_007197.1	3534600	3536121	XP_751479.1
NC_007197.1	3536611	3539896	XP_751478.1
NC_007197.1	3540004	3542102	XP_751477.1
NC_007197.1	3543243	3544597	XP_751476.1
NC_007197.1	3544964	3545960	XP_751475.1
NC_007197.1	3546095	3547230	XP_751474.1
NC_007197.1	3547268	3549668	XP_077660814.1
NC_007197.1	3550029	3551992	XP_751472.1
NC_007197.1	3553150	3555177	XP_077660815.1
NC_007197.1	3556932	3557735	XP_751470.1
NC_007197.1	3558302	3558764	XP_751469.1
NC_007197.1	3559387	3560331	XP_077660816.1
NC_007197.1	3562558	3568526	XP_751468.1
NC_007197.1	3569136	3569376	XP_751467.1
NC_007197.1	3569583	3572177	XP_751465.1
NC_007197.1	3573569	3576366	XP_751464.2
NC_007197.1	3579856	3580884	XP_751463.1
NC_007197.1	3581152	3582392	XP_077660817.1
NC_007197.1	3582430	3585325	XP_751461.1
NC_007197.1	3585326	3587139	XP_751460.1
NC_007197.1	3587242	3589629	XP_751459.1
NC_007197.1	3590113	3592536	XP_077660818.1
NC_007197.1	3592602	3594308	XP_077660819.1
NC_007197.1	3595973	3597574	XP_077660820.1
NC_007197.1	3597740	3599165	XP_001481571.1
NC_007197.1	3599350	3600034	XP_001481572.1
NC_007197.1	3600289	3601455	XP_751454.1
NC_007197.1	3601479	3601935	XP_751453.1
NC_007197.1	3602582	3604512	XP_751452.2
NC_007197.1	3606701	3607384	XP_751450.1
NC_007197.1	3608085	3609847	XP_751449.1
NC_007197.1	3609891	3611900	XP_751448.1
NC_007197.1	3611916	3614791	XP_751447.1
NC_007197.1	3614866	3616731	XP_751446.2
NC_007197.1	3617050	3619496	XP_001481573.1
NC_007197.1	3620037	3621261	XP_077660821.1
NC_007197.1	3621660	3623558	XP_751442.1
NC_007197.1	3623562	3626691	XP_751441.2
NC_007197.1	3628333	3629571	XP_751440.1
NC_007197.1	3630876	3632377	XP_751439.1
NC_007197.1	3633984	3637635	XP_751438.1
NC_007197.1	3637679	3638470	XP_751437.1
NC_007197.1	3638813	3641370	XP_751436.1
NC_007197.1	3641722	3642366	XP_751435.1
NC_007197.1	3643865	3644331	XP_751434.1
NC_007197.1	3644395	3645165	XP_751433.2
NC_007197.1	3646973	3649970	XP_751432.1
NC_007197.1	3650396	3651718	XP_077660822.1
NC_007197.1	3652114	3654251	XP_751430.1
NC_007197.1	3654611	3656209	XP_077660823.1
NC_007197.1	3658682	3661590	XP_077660824.1
NC_007197.1	3661766	3664113	XP_751427.2
NC_007197.1	3664370	3669395	XP_751426.1
NC_007197.1	3670155	3678959	XP_751425.1
NC_007197.1	3679377	3680662	XP_001481574.1
NC_007197.1	3681004	3682167	XP_001481575.1
NC_007197.1	3682901	3684149	XP_751423.1
NC_007197.1	3684396	3685523	XP_077660825.1
NC_007197.1	3685589	3686162	XP_751421.2
NC_007197.1	3686869	3687631	XP_751420.1
NC_007197.1	3688117	3692257	XP_751419.1
NC_007197.1	3693146	3694855	XP_751418.1
NC_007197.1	3695370	3698033	XP_751417.1
NC_007197.1	3698186	3699665	XP_751416.1
NC_007197.1	3700184	3700843	XP_751415.1
NC_007197.1	3702100	3702553	XP_001481576.1
NC_007197.1	3702853	3703558	XP_001481577.1
NC_007197.1	3704005	3706007	XP_751413.2
NC_007197.1	3706423	3707695	XP_751412.1
NC_007197.1	3709977	3710718	XP_001481578.2
NC_007197.1	3710745	3711858	XP_751411.1
NC_007197.1	3712207	3714592	XP_751410.1
NC_007197.1	3714728	3716551	XP_751409.1
NC_007197.1	3717219	3718568	XP_751408.1
NC_007197.1	3719126	3721985	XP_077660826.1
NC_007197.1	3722359	3725146	XP_751406.2
NC_007197.1	3725622	3726883	XP_077660827.1
NC_007197.1	3726741	3727609	XP_751404.2
NC_007197.1	3728592	3734005	XP_077660828.1
NC_007197.1	3734049	3736533	XP_751402.1
NC_007197.1	3763953	3764842	XP_751401.1
NC_007197.1	3770694	3772678	XP_751397.2
NC_007197.1	3774306	3776166	XP_751396.1
NC_007197.1	3787976	3788654	XP_077660829.1
NC_007197.1	3798851	3799726	XP_751394.1
NC_007197.1	3800242	3801934	XP_077660830.1
NC_007197.1	3802826	3805276	XP_751392.1
NC_007197.1	3809614	3810499	XP_751391.1
NC_007197.1	3814265	3815271	XP_751390.1
NC_007197.1	3815336	3817758	XP_751389.1
NC_007197.1	3820197	3821706	XP_751388.1
NC_007197.1	3822104	3823064	XP_751387.1
NC_007197.1	3823417	3823953	XP_751386.2
NC_007197.1	3824051	3824754	XP_751385.1
NC_007197.1	3824996	3827379	XP_751384.1
NC_007197.1	3827613	3828951	XP_751383.1
NC_007197.1	3829111	3830135	XP_751382.2
NC_007197.1	3830721	3831618	XP_751381.1
NC_007197.1	3831930	3832608	XP_751380.1
NC_007197.1	3832697	3833888	XP_751379.2
NC_007197.1	3835016	3836689	XP_751378.1
NC_007197.1	3836781	3842461	XP_751377.1
NC_007197.1	3842599	3843865	XP_751376.1
NC_007197.1	3844265	3845902	XP_751375.1
NC_007197.1	3846143	3848396	XP_751374.1
NC_007197.1	3848486	3850400	XP_751373.1
NC_007197.1	3851024	3853235	XP_751372.1
NC_007197.1	3854222	3855159	XP_077660831.1
NC_007197.1	3855490	3856849	XP_751370.1
NC_007197.1	3856914	3858984	XP_751369.1
NC_007197.1	3861205	3862258	XP_751368.1
NC_007197.1	3862288	3864189	XP_751367.1
NC_007197.1	3864621	3866929	XP_751366.1
NC_007197.1	3867496	3868945	XP_751365.1
NC_007197.1	3869296	3870241	XP_751364.1
NC_007197.1	3870942	3872157	XP_751363.1
NC_007197.1	3873085	3873770	XP_001481579.1
NC_007197.1	3874283	3876718	XP_751362.1
NC_007197.1	3878668	3879688	XP_751360.1
NC_007197.1	3882161	3882888	XP_001481580.1
NC_007197.1	3884364	3886791	XP_077660832.1
NC_007197.1	3887158	3889361	XP_751358.2
NC_007197.1	3890695	3891572	XP_077660833.1
NC_007197.1	3891876	3894297	XP_751356.1
NC_007197.1	3894377	3896486	XP_751355.1
NC_007197.1	3897028	3898552	XP_751354.1
NC_007197.1	3898587	3899361	XP_751353.1
NC_007197.1	3899634	3901275	XP_751352.2
NC_007197.1	3901419	3903129	XP_751351.1
NC_007197.1	3903183	3904964	XP_751350.1
NC_007197.1	3905131	3906523	XP_751349.1
NC_007197.1	3906551	3908342	XP_751348.1
NC_007197.1	3916412	3920234	XP_077660834.1
NC_007198.1	1473	2924	XP_748330.2
NC_007198.1	3118	5290	XP_748329.2
NC_007198.1	5838	7498	XP_748328.2
NC_007198.1	8044	9220	XP_748327.1
NC_007198.1	9313	10498	XP_001481479.1
NC_007198.1	15748	16327	XP_748326.2
NC_007198.1	17758	18612	XP_748325.1
NC_007198.1	19083	21497	XP_001481480.1
NC_007198.1	24488	25947	XP_748324.2
NC_007198.1	32868	33471	XP_748323.2
NC_007198.1	34622	35952	XP_748322.1
NC_007198.1	37837	38262	XP_748321.1
NC_007198.1	41962	42498	XP_748320.1
NC_007198.1	46425	46989	XP_748319.1
NC_007198.1	49115	49679	XP_748318.1
NC_007198.1	50765	52564	XP_748317.1
NC_007198.1	59435	59855	XP_748316.1
NC_007198.1	60203	61033	XP_748315.1
NC_007198.1	63858	64734	XP_748314.1
NC_007198.1	72638	77896	XP_077660835.1
NC_007198.1	78167	80411	XP_748312.1
NC_007198.1	81095	84172	XP_748311.2
NC_007198.1	85518	87104	XP_748310.1
NC_007198.1	87673	90270	XP_748309.1
NC_007198.1	91158	91528	XP_748308.1
NC_007198.1	91963	93063	XP_748307.1
NC_007198.1	93540	98243	XP_077660836.1
NC_007198.1	98366	100516	XP_001481481.1
NC_007198.1	102373	103829	XP_748303.1
NC_007198.1	105690	107442	XP_748302.1
NC_007198.1	109418	112168	XP_077660837.1
NC_007198.1	113521	114899	XP_748300.1
NC_007198.1	115691	117567	XP_748299.1
NC_007198.1	118070	119830	XP_748298.1
NC_007198.1	121698	123740	XP_748297.2
NC_007198.1	124090	125971	XP_077660838.1
NC_007198.1	126017	126892	XP_748295.1
NC_007198.1	127300	129254	XP_077660839.1
NC_007198.1	129098	130723	XP_748293.1
NC_007198.1	132071	133983	XP_748292.1
NC_007198.1	134984	137235	XP_748291.1
NC_007198.1	139560	141100	XP_748290.2
NC_007198.1	141286	144170	XP_077660840.1
NC_007198.1	144343	146547	XP_748289.1
NC_007198.1	147683	149094	XP_748288.1
NC_007198.1	149331	151518	XP_077660841.1
NC_007198.1	151568	153420	XP_748286.1
NC_007198.1	154400	155764	XP_748285.1
NC_007198.1	157166	158726	XP_748284.1
NC_007198.1	160462	161658	XP_748283.1
NC_007198.1	162663	165353	XP_748282.1
NC_007198.1	165765	167189	XP_748281.1
NC_007198.1	167533	168580	XP_748280.1
NC_007198.1	169272	170037	XP_748279.1
NC_007198.1	170629	172252	XP_748278.1
NC_007198.1	174612	176319	XP_748277.1
NC_007198.1	177276	179441	XP_748276.1
NC_007198.1	179605	180880	XP_748275.1
NC_007198.1	182685	184205	XP_748274.1
NC_007198.1	188198	189638	XP_748273.1
NC_007198.1	191640	193807	XP_748272.1
NC_007198.1	193873	195164	XP_077660842.1
NC_007198.1	195383	196456	XP_748270.1
NC_007198.1	198332	199209	XP_077660843.1
NC_007198.1	201641	203579	XP_748268.1
NC_007198.1	203701	204704	XP_748267.1
NC_007198.1	204709	208755	XP_077660844.1
NC_007198.1	208769	208994	XP_748265.1
NC_007198.1	209033	209402	XP_748264.1
NC_007198.1	209980	213818	XP_748263.1
NC_007198.1	214068	214476	XP_748262.1
NC_007198.1	214504	219590	XP_748261.1
NC_007198.1	219875	222265	XP_077659892.1
NC_007198.1	223384	224504	XP_748259.1
NC_007198.1	226211	228359	XP_748258.1
NC_007198.1	228631	230413	XP_748257.1
NC_007198.1	230968	232898	XP_077660845.1
NC_007198.1	234648	235431	XP_748255.1
NC_007198.1	236239	236663	XP_748254.1
NC_007198.1	237322	238237	XP_001481482.1
NC_007198.1	238539	239406	XP_748251.1
NC_007198.1	239707	240114	XP_748250.1
NC_007198.1	241534	242761	XP_748249.1
NC_007198.1	242865	244662	XP_748248.1
NC_007198.1	244783	245314	XP_748247.2
NC_007198.1	245857	247667	XP_748246.1
NC_007198.1	247751	249860	XP_748245.1
NC_007198.1	249920	250620	XP_748244.2
NC_007198.1	250308	254306	XP_077660846.1
NC_007198.1	254323	255862	XP_748243.2
NC_007198.1	256001	256245	XP_748242.1
NC_007198.1	256275	256850	XP_748241.1
NC_007198.1	257648	265835	XP_077660847.1
NC_007198.1	261794	262839	XP_748240.1
NC_007198.1	263219	264401	XP_748239.1
NC_007198.1	266293	270326	XP_748238.1
NC_007198.1	271172	271976	XP_748237.1
NC_007198.1	273336	274032	XP_748236.1
NC_007198.1	274189	276403	XP_748234.2
NC_007198.1	276700	278495	XP_748233.1
NC_007198.1	279016	280663	XP_077660848.1
NC_007198.1	281248	282903	XP_748231.1
NC_007198.1	282981	283083	XP_748230.1
NC_007198.1	284066	285428	XP_748229.1
NC_007198.1	286430	287116	XP_748228.1
NC_007198.1	287222	288526	XP_748227.1
NC_007198.1	289996	293024	XP_748226.1
NC_007198.1	293164	293906	XP_748225.1
NC_007198.1	294358	295991	XP_748224.1
NC_007198.1	296876	299567	XP_748223.1
NC_007198.1	299898	301571	XP_077660849.1
NC_007198.1	302632	304030	XP_748221.1
NC_007198.1	305419	306622	XP_748220.1
NC_007198.1	308560	309772	XP_077660850.1
NC_007198.1	310445	312371	XP_748218.1
NC_007198.1	312720	313499	XP_001481484.1
NC_007198.1	314942	315998	XP_001481485.1
NC_007198.1	316146	317731	XP_001481486.1
NC_007198.1	318204	319062	XP_748217.1
NC_007198.1	319338	320223	XP_748216.1
NC_007198.1	322313	324173	XP_001481487.1
NC_007198.1	324669	325785	XP_748213.1
NC_007198.1	326044	327838	XP_748212.1
NC_007198.1	329184	330744	XP_748211.1
NC_007198.1	331690	333834	XP_748210.1
NC_007198.1	337230	340082	XP_748209.1
NC_007198.1	340207	342310	XP_748208.1
NC_007198.1	342937	345341	XP_748207.1
NC_007198.1	345826	351157	XP_748206.1
NC_007198.1	351292	352418	XP_748205.2
NC_007198.1	353042	354167	XP_748204.1
NC_007198.1	354291	358110	XP_077660851.1
NC_007198.1	369914	373565	XP_748201.2
NC_007198.1	373848	374613	XP_748200.1
NC_007198.1	375181	376001	XP_748199.1
NC_007198.1	376503	377687	XP_748198.1
NC_007198.1	377839	379168	XP_748197.1
NC_007198.1	379478	381009	XP_748196.1
NC_007198.1	381383	383369	XP_748195.1
NC_007198.1	383965	385567	XP_748194.1
NC_007198.1	386887	388165	XP_748193.1
NC_007198.1	388347	389425	XP_748192.1
NC_007198.1	389542	391289	XP_748191.1
NC_007198.1	392240	394144	XP_748190.1
NC_007198.1	395029	396105	XP_748189.2
NC_007198.1	396853	399036	XP_748188.1
NC_007198.1	399751	402216	XP_077660852.1
NC_007198.1	402385	402604	XP_748186.1
NC_007198.1	402778	403792	XP_748185.1
NC_007198.1	404743	407694	XP_077660853.1
NC_007198.1	407926	409582	XP_748183.1
NC_007198.1	409992	411503	XP_748182.1
NC_007198.1	411932	412139	XP_748181.1
NC_007198.1	412959	413808	XP_748180.1
NC_007198.1	414815	416800	XP_748179.1
NC_007198.1	417462	418617	XP_748178.1
NC_007198.1	420066	420861	XP_748177.1
NC_007198.1	421500	423816	XP_748175.2
NC_007198.1	423966	425737	XP_748174.1
NC_007198.1	426110	427078	XP_748173.1
NC_007198.1	427156	429333	XP_748172.1
NC_007198.1	429668	431519	XP_748171.1
NC_007198.1	432837	433223	XP_748170.1
NC_007198.1	433405	440939	XP_748169.1
NC_007198.1	441048	443125	XP_748168.1
NC_007198.1	443186	448026	XP_748167.1
NC_007198.1	448245	450547	XP_748166.1
NC_007198.1	450686	451812	XP_748165.1
NC_007198.1	452400	455057	XP_748164.1
NC_007198.1	455313	455541	XP_748163.1
NC_007198.1	455697	456944	XP_077660854.1
NC_007198.1	457313	458468	XP_748161.1
NC_007198.1	458979	463583	XP_077660855.1
NC_007198.1	463788	466012	XP_748159.1
NC_007198.1	466590	470453	XP_748158.1
NC_007198.1	470726	472720	XP_748157.1
NC_007198.1	473075	474216	XP_748156.1
NC_007198.1	474269	476459	XP_748155.1
NC_007198.1	476541	478803	XP_748154.1
NC_007198.1	479255	481637	XP_748153.1
NC_007198.1	482208	485134	XP_748152.1
NC_007198.1	485996	487013	XP_748151.1
NC_007198.1	487905	489695	XP_748150.1
NC_007198.1	489699	491868	XP_748149.1
NC_007198.1	493698	498757	XP_077660856.1
NC_007198.1	498908	500329	XP_748147.1
NC_007198.1	501132	503280	XP_748146.1
NC_007198.1	503796	505194	XP_748145.1
NC_007198.1	505596	510023	XP_077660857.1
NC_007198.1	511004	511475	XP_748143.1
NC_007198.1	511852	514101	XP_748142.1
NC_007198.1	514171	518381	XP_077660858.1
NC_007198.1	519079	520101	XP_748140.1
NC_007198.1	520483	521754	XP_748139.1
NC_007198.1	522624	524528	XP_077660859.1
NC_007198.1	524905	526068	XP_748137.1
NC_007198.1	526815	527634	XP_748136.1
NC_007198.1	528781	529693	XP_077660860.1
NC_007198.1	529804	530664	XP_748134.1
NC_007198.1	531006	531795	XP_748133.1
NC_007198.1	531843	532916	XP_748132.1
NC_007198.1	533544	535070	XP_748131.2
NC_007198.1	535309	538537	XP_748130.1
NC_007198.1	539271	541673	XP_748129.2
NC_007198.1	541876	547180	XP_748128.1
NC_007198.1	547634	548545	XP_748127.1
NC_007198.1	548996	552615	XP_748126.1
NC_007198.1	554443	558690	XP_748125.1
NC_007198.1	559006	560286	XP_748124.1
NC_007198.1	560397	561745	XP_748123.2
NC_007198.1	561978	563147	XP_748122.1
NC_007198.1	563257	565725	XP_748121.1
NC_007198.1	566032	569100	XP_748120.2
NC_007198.1	569278	571748	XP_077660861.1
NC_007198.1	571954	573035	XP_748118.1
NC_007198.1	574479	577620	XP_748117.2
NC_007198.1	577629	582809	XP_748116.1
NC_007198.1	583246	585836	XP_077660862.1
NC_007198.1	586718	588210	XP_748114.1
NC_007198.1	589448	592756	XP_748113.1
NC_007198.1	593924	595013	XP_748112.1
NC_007198.1	595246	596570	XP_077660863.1
NC_007198.1	596582	597904	XP_748110.1
NC_007198.1	598209	599272	XP_748109.1
NC_007198.1	600036	603026	XP_077660864.1
NC_007198.1	603108	604368	XP_748107.1
NC_007198.1	605750	609032	XP_748106.1
NC_007198.1	609204	611860	XP_748105.1
NC_007198.1	612704	614436	XP_748104.1
NC_007198.1	614620	617783	XP_748103.2
NC_007198.1	617913	620924	XP_748102.2
NC_007198.1	621885	623486	XP_748101.1
NC_007198.1	623487	625330	XP_077660865.1
NC_007198.1	625684	628600	XP_748099.2
NC_007198.1	629039	631759	XP_748098.1
NC_007198.1	631974	633093	XP_748097.1
NC_007198.1	634676	636602	XP_748096.1
NC_007198.1	636919	638606	XP_748095.1
NC_007198.1	639549	641874	XP_748094.1
NC_007198.1	643972	644968	XP_748093.1
NC_007198.1	645429	646082	XP_077660866.1
NC_007198.1	646443	650093	XP_748091.1
NC_007198.1	650259	652927	XP_748090.1
NC_007198.1	653088	654944	XP_748089.2
NC_007198.1	655927	657939	XP_748088.1
NC_007198.1	658328	660917	XP_077660867.1
NC_007198.1	661645	665087	XP_748086.2
NC_007198.1	665116	677364	XP_077660868.1
NC_007198.1	677832	678957	XP_748084.1
NC_007198.1	679021	682214	XP_077660869.1
NC_007198.1	683314	684766	XP_748082.1
NC_007198.1	685653	687128	XP_748081.1
NC_007198.1	687329	689013	XP_748080.1
NC_007198.1	689238	689978	XP_748079.1
NC_007198.1	690251	692134	XP_748078.1
NC_007198.1	692296	693109	XP_077660870.1
NC_007198.1	693141	696385	XP_001481490.1
NC_007198.1	696500	699185	XP_748076.2
NC_007198.1	700134	700845	XP_748075.1
NC_007198.1	702769	705415	XP_001481491.1
NC_007198.1	706164	707944	XP_748072.1
NC_007198.1	708149	708374	XP_748071.1
NC_007198.1	710323	714412	XP_748070.1
NC_007198.1	714807	717864	XP_077660871.1
NC_007198.1	717911	719315	XP_748068.1
NC_007198.1	719992	720857	XP_748067.1
NC_007198.1	722122	724776	XP_748066.1
NC_007198.1	727467	731528	XP_748065.1
NC_007198.1	732987	737296	XP_748064.2
NC_007198.1	737336	738299	XP_077660872.1
NC_007198.1	739719	742121	XP_748063.2
NC_007198.1	742623	744489	XP_748062.2
NC_007198.1	745165	746874	XP_077660873.1
NC_007198.1	749895	750562	XP_748060.1
NC_007198.1	750812	753776	XP_748059.1
NC_007198.1	754270	758025	XP_748058.2
NC_007198.1	758331	760220	XP_748057.2
NC_007198.1	760728	762034	XP_748056.1
NC_007198.1	762082	764748	XP_077660874.1
NC_007198.1	764920	767461	XP_748054.1
NC_007198.1	769793	770829	XP_748053.1
NC_007198.1	770880	772556	XP_748052.1
NC_007198.1	773873	774997	XP_748051.1
NC_007198.1	778619	780409	XP_748050.1
NC_007198.1	781598	783300	XP_748049.1
NC_007198.1	786804	790619	XP_748048.1
NC_007198.1	790738	791184	XP_748047.1
NC_007198.1	792198	794897	XP_748046.1
NC_007198.1	795381	797165	XP_077660875.1
NC_007198.1	797457	799870	XP_748044.1
NC_007198.1	799890	801824	XP_748043.1
NC_007198.1	803553	806502	XP_748042.1
NC_007198.1	806574	808149	XP_748041.1
NC_007198.1	814228	819740	XP_748040.2
NC_007198.1	820241	823363	XP_748039.1
NC_007198.1	823510	827029	XP_748038.1
NC_007198.1	828602	830127	XP_748037.1
NC_007198.1	831418	832848	XP_748036.1
NC_007198.1	832894	835028	XP_748035.1
NC_007198.1	835182	838382	XP_077660876.1
NC_007198.1	838652	840659	XP_748033.1
NC_007198.1	840890	842244	XP_748032.2
NC_007198.1	842311	847254	XP_748031.1
NC_007198.1	847394	849301	XP_748030.1
NC_007198.1	849941	851838	XP_748029.1
NC_007198.1	852076	854656	XP_748028.1
NC_007198.1	857005	860414	XP_748027.1
NC_007198.1	861511	861918	XP_748026.1
NC_007198.1	862242	863417	XP_748025.1
NC_007198.1	863906	868471	XP_748024.2
NC_007198.1	868815	869553	XP_748022.1
NC_007198.1	869909	871068	XP_748021.1
NC_007198.1	871259	871777	XP_748020.1
NC_007198.1	872397	873921	XP_748019.1
NC_007198.1	875136	879383	XP_748018.1
NC_007198.1	879625	880844	XP_748017.1
NC_007198.1	887240	887704	XP_001481493.1
NC_007198.1	888919	889644	XP_748015.2
NC_007198.1	889971	891751	XP_748014.1
NC_007198.1	892819	893002	XP_748013.1
NC_007198.1	893650	894116	XP_748012.1
NC_007198.1	894426	897694	XP_077660877.1
NC_007198.1	897702	900215	XP_077660878.1
NC_007198.1	900467	901964	XP_748009.1
NC_007198.1	902261	905684	XP_077660879.1
NC_007198.1	905934	907454	XP_748007.1
NC_007198.1	907837	912507	XP_748006.1
NC_007198.1	912513	914260	XP_748005.1
NC_007198.1	914434	918752	XP_077660880.1
NC_007198.1	919070	923394	XP_748003.1
NC_007198.1	923978	925451	XP_748002.1
NC_007198.1	925549	926983	XP_748001.1
NC_007198.1	927629	933873	XP_077660881.1
NC_007198.1	935177	936663	XP_747999.1
NC_007198.1	936709	937564	XP_747998.1
NC_007198.1	937658	939570	XP_747997.1
NC_007198.1	939767	941910	XP_747996.1
NC_007198.1	942045	943129	XP_001481494.1
NC_007198.1	943223	944415	XP_747995.1
NC_007198.1	944578	947906	XP_747994.1
NC_007198.1	948056	949617	XP_077660882.1
NC_007198.1	949869	951084	XP_747992.1
NC_007198.1	952061	953350	XP_747991.1
NC_007198.1	954304	955657	XP_747990.1
NC_007198.1	955727	960662	XP_747989.1
NC_007198.1	960778	963406	XP_747988.1
NC_007198.1	963515	964585	XP_747987.1
NC_007198.1	964765	966127	XP_747986.1
NC_007198.1	966427	967678	XP_747985.1
NC_007198.1	968010	969174	XP_747984.1
NC_007198.1	969408	971182	XP_747983.1
NC_007198.1	971697	973427	XP_077660883.1
NC_007198.1	973455	974461	XP_747981.1
NC_007198.1	974565	976598	XP_747980.2
NC_007198.1	976731	978583	XP_747979.2
NC_007198.1	978998	980823	XP_747978.2
NC_007198.1	981244	982786	XP_747977.1
NC_007198.1	984369	985825	XP_747976.1
NC_007198.1	986453	987794	XP_747975.1
NC_007198.1	988977	989967	XP_747974.1
NC_007198.1	991278	996023	XP_747973.1
NC_007198.1	998204	1000924	XP_747972.1
NC_007198.1	1000934	1004490	XP_077660884.1
NC_007198.1	1006224	1007423	XP_747970.1
NC_007198.1	1007787	1008681	XP_747969.1
NC_007198.1	1009424	1013233	XP_747968.1
NC_007198.1	1015589	1016663	XP_747967.1
NC_007198.1	1017352	1017915	XP_747966.1
NC_007198.1	1018188	1020263	XP_747965.2
NC_007198.1	1020564	1023970	XP_747964.2
NC_007198.1	1024075	1026084	XP_747963.1
NC_007198.1	1026611	1029110	XP_747962.1
NC_007198.1	1029514	1029949	XP_747961.1
NC_007198.1	1030951	1031971	XP_747960.1
NC_007198.1	1032425	1033385	XP_747959.2
NC_007198.1	1033699	1035809	XP_747958.2
NC_007198.1	1036182	1037815	XP_747957.1
NC_007198.1	1038134	1039037	XP_747955.2
NC_007198.1	1039340	1040085	XP_747954.1
NC_007198.1	1040305	1041966	XP_077660885.1
NC_007198.1	1042977	1045263	XP_747952.1
NC_007198.1	1046083	1048511	XP_747951.2
NC_007198.1	1049448	1050908	XP_747950.1
NC_007198.1	1051106	1054046	XP_747949.1
NC_007198.1	1054202	1059256	XP_747948.2
NC_007198.1	1059652	1062223	XP_747947.2
NC_007198.1	1062324	1064183	XP_077660886.1
NC_007198.1	1064284	1066415	XP_747945.1
NC_007198.1	1066731	1068749	XP_747944.1
NC_007198.1	1069432	1071527	XP_747943.1
NC_007198.1	1072172	1076189	XP_747942.1
NC_007198.1	1076635	1077523	XP_747941.1
NC_007198.1	1077703	1078152	XP_747940.1
NC_007198.1	1078343	1080643	XP_747939.2
NC_007198.1	1080696	1081797	XP_747938.1
NC_007198.1	1081860	1083591	XP_077660887.1
NC_007198.1	1083991	1086741	XP_077660888.1
NC_007198.1	1086790	1088563	XP_747935.1
NC_007198.1	1088911	1090205	XP_747934.1
NC_007198.1	1090751	1091372	XP_077660889.1
NC_007198.1	1092487	1093942	XP_747932.1
NC_007198.1	1094085	1095770	XP_747931.1
NC_007198.1	1096442	1098545	XP_001481495.1
NC_007198.1	1098722	1099566	XP_001481496.2
NC_007198.1	1099635	1101520	XP_747929.2
NC_007198.1	1103241	1103687	XP_747928.1
NC_007198.1	1105008	1106759	XP_747927.1
NC_007198.1	1108175	1110583	XP_747926.1
NC_007198.1	1110668	1114089	XP_747925.1
NC_007198.1	1115737	1119098	XP_747924.1
NC_007198.1	1119248	1121764	XP_077660890.1
NC_007198.1	1121881	1123798	XP_747922.1
NC_007198.1	1124551	1126667	XP_747921.2
NC_007198.1	1126856	1129638	XP_747920.1
NC_007198.1	1130306	1133676	XP_077660891.1
NC_007198.1	1134366	1136473	XP_747918.1
NC_007198.1	1137369	1140033	XP_077660892.1
NC_007198.1	1140493	1143028	XP_747917.1
NC_007198.1	1144350	1146721	XP_747916.1
NC_007198.1	1147468	1148468	XP_747915.1
NC_007198.1	1148839	1149781	XP_747914.1
NC_007198.1	1150151	1154623	XP_747913.1
NC_007198.1	1154776	1157549	XP_747912.2
NC_007198.1	1157917	1159806	XP_747911.2
NC_007198.1	1160191	1164511	XP_747910.1
NC_007198.1	1164604	1166740	XP_001481497.1
NC_007198.1	1166827	1167707	XP_001481498.2
NC_007198.1	1168529	1171412	XP_747909.1
NC_007198.1	1171853	1175631	XP_747908.2
NC_007198.1	1176144	1178814	XP_747907.1
NC_007198.1	1178961	1181944	XP_747906.1
NC_007198.1	1182116	1183928	XP_747905.1
NC_007198.1	1184015	1188663	XP_747904.1
NC_007198.1	1190179	1192336	XP_747903.2
NC_007198.1	1195523	1197619	XP_077660893.1
NC_007198.1	1198019	1200103	XP_747901.1
NC_007198.1	1201089	1201514	XP_747900.1
NC_007198.1	1201702	1203069	XP_747899.1
NC_007198.1	1264884	1267216	XP_754085.1
NC_007198.1	1268052	1269880	XP_754084.2
NC_007198.1	1270186	1273008	XP_754083.1
NC_007198.1	1273289	1274062	XP_754082.1
NC_007198.1	1274644	1276940	XP_754081.1
NC_007198.1	1277264	1279200	XP_754080.1
NC_007198.1	1279733	1282124	XP_754079.1
NC_007198.1	1282968	1288063	XP_077660894.1
NC_007198.1	1289429	1291879	XP_754077.2
NC_007198.1	1291987	1297577	XP_077660895.1
NC_007198.1	1298035	1299027	XP_754075.1
NC_007198.1	1299089	1299809	XP_754074.2
NC_007198.1	1300406	1302182	XP_754073.1
NC_007198.1	1302234	1305708	XP_754072.2
NC_007198.1	1307732	1309907	XP_754071.1
NC_007198.1	1310665	1311285	XP_754070.1
NC_007198.1	1312257	1314271	XP_077660896.1
NC_007198.1	1315189	1316091	XP_754068.1
NC_007198.1	1316507	1317003	XP_754067.1
NC_007198.1	1318645	1319506	XP_754066.1
NC_007198.1	1319994	1322347	XP_754065.1
NC_007198.1	1322762	1324274	XP_754064.1
NC_007198.1	1324412	1325867	XP_754063.1
NC_007198.1	1326199	1327346	XP_754062.2
NC_007198.1	1328344	1330077	XP_077660897.1
NC_007198.1	1330301	1332516	XP_754061.1
NC_007198.1	1332651	1334255	XP_077660898.1
NC_007198.1	1334381	1336160	XP_754059.1
NC_007198.1	1336278	1338629	XP_754058.1
NC_007198.1	1338825	1343002	XP_077660899.1
NC_007198.1	1343280	1344012	XP_754056.1
NC_007198.1	1344749	1346997	XP_754055.2
NC_007198.1	1349460	1350837	XP_754054.1
NC_007198.1	1351651	1352451	XP_754053.1
NC_007198.1	1352619	1353197	XP_754052.2
NC_007198.1	1353289	1355569	XP_754050.2
NC_007198.1	1356177	1359313	XP_754049.1
NC_007198.1	1359354	1361661	XP_754048.1
NC_007198.1	1362130	1363528	XP_754047.1
NC_007198.1	1364456	1370786	XP_754046.1
NC_007198.1	1373570	1378068	XP_754045.1
NC_007198.1	1378293	1380113	XP_754044.1
NC_007198.1	1380153	1382614	XP_754043.2
NC_007198.1	1382860	1386797	XP_754042.1
NC_007198.1	1387405	1389413	XP_754041.1
NC_007198.1	1389861	1392015	XP_754040.1
NC_007198.1	1392341	1393619	XP_754039.1
NC_007198.1	1394019	1395368	XP_754038.1
NC_007198.1	1395545	1396971	XP_754037.1
NC_007198.1	1397576	1400328	XP_754036.1
NC_007198.1	1406241	1408222	XP_754035.2
NC_007198.1	1408671	1411254	XP_077660900.1
NC_007198.1	1412876	1417080	XP_754033.2
NC_007198.1	1417812	1424029	XP_754032.1
NC_007198.1	1424187	1425309	XP_754031.1
NC_007198.1	1425721	1429373	XP_754030.1
NC_007198.1	1431310	1432633	XP_754029.1
NC_007198.1	1434070	1436944	XP_754028.1
NC_007198.1	1437844	1440073	XP_754027.2
NC_007198.1	1441528	1442525	XP_754026.1
NC_007198.1	1444837	1451585	XP_754025.1
NC_007198.1	1451622	1452326	XP_077660901.1
NC_007198.1	1452480	1454395	XP_754023.2
NC_007198.1	1454910	1456820	XP_077660902.1
NC_007198.1	1456849	1459605	XP_754021.2
NC_007198.1	1459629	1463574	XP_754020.2
NC_007198.1	1464301	1466175	XP_754019.1
NC_007198.1	1466443	1468168	XP_754018.1
NC_007198.1	1468748	1469344	XP_754017.1
NC_007198.1	1469682	1471414	XP_754016.1
NC_007198.1	1471457	1472509	XP_754015.2
NC_007198.1	1472928	1474701	XP_077660903.1
NC_007198.1	1481652	1485707	XP_754013.1
NC_007198.1	1485843	1488489	XP_754012.1
NC_007198.1	1488529	1491507	XP_754011.1
NC_007198.1	1491734	1494180	XP_754010.2
NC_007198.1	1494454	1495619	XP_754009.1
NC_007198.1	1498425	1504443	XP_754007.1
NC_007198.1	1504544	1507198	XP_754006.2
NC_007198.1	1507438	1509072	XP_754005.1
NC_007198.1	1510477	1512972	XP_754004.1
NC_007198.1	1513196	1515949	XP_754003.1
NC_007198.1	1516007	1517413	XP_754002.2
NC_007198.1	1518034	1519331	XP_754001.1
NC_007198.1	1519696	1525225	XP_754000.2
NC_007198.1	1525270	1527934	XP_077660904.1
NC_007198.1	1529225	1529912	XP_753998.1
NC_007198.1	1530675	1531695	XP_753997.1
NC_007198.1	1532940	1535198	XP_077660905.1
NC_007198.1	1535815	1536475	XP_753995.1
NC_007198.1	1536626	1538366	XP_753994.1
NC_007198.1	1539234	1542565	XP_077660906.1
NC_007198.1	1543498	1547388	XP_753992.1
NC_007198.1	1549385	1553242	XP_753991.3
NC_007198.1	1553331	1554913	XP_077660907.1
NC_007198.1	1554931	1558275	XP_753989.2
NC_007198.1	1558353	1561544	XP_753988.2
NC_007198.1	1561742	1564604	XP_077660908.1
NC_007198.1	1579008	1580949	XP_753986.1
NC_007198.1	1582317	1584840	XP_753985.2
NC_007198.1	1585665	1586235	XP_753984.2
NC_007198.1	1586854	1588611	XP_077660909.1
NC_007198.1	1588932	1590963	XP_753982.1
NC_007198.1	1591288	1593037	XP_753981.1
NC_007198.1	1593387	1595213	XP_753980.1
NC_007198.1	1595292	1596356	XP_077660910.1
NC_007198.1	1596492	1600519	XP_077660911.1
NC_007198.1	1600627	1603291	XP_753977.1
NC_007198.1	1603341	1605411	XP_753976.1
NC_007198.1	1606742	1609044	XP_753975.1
NC_007198.1	1609097	1612152	XP_753974.1
NC_007198.1	1612827	1618663	XP_753973.1
NC_007198.1	1618742	1620608	XP_753972.1
NC_007198.1	1620833	1621806	XP_753971.1
NC_007198.1	1622949	1624504	XP_753970.1
NC_007198.1	1626049	1628034	XP_753969.2
NC_007198.1	1629240	1629710	XP_001481499.1
NC_007198.1	1629894	1630482	XP_753968.2
NC_007198.1	1631095	1633247	XP_077660912.1
NC_007198.1	1637973	1640964	XP_077660913.1
NC_007198.1	1641325	1643263	XP_753965.1
NC_007198.1	1643644	1644228	XP_753964.1
NC_007198.1	1644667	1646728	XP_753963.2
NC_007198.1	1646733	1648685	XP_077660914.1
NC_007198.1	1649087	1650863	XP_753961.1
NC_007198.1	1653780	1655312	XP_753960.1
NC_007198.1	1656745	1659583	XP_753959.2
NC_007198.1	1659697	1665004	XP_753958.1
NC_007198.1	1665231	1666476	XP_753957.1
NC_007198.1	1666631	1668558	XP_077660915.1
NC_007198.1	1668651	1670228	XP_753955.1
NC_007198.1	1671528	1672453	XP_753954.1
NC_007198.1	1672772	1674593	XP_753953.1
NC_007198.1	1674769	1677148	XP_077660916.1
NC_007198.1	1677731	1678782	XP_753951.1
NC_007198.1	1679794	1680358	XP_753950.1
NC_007198.1	1680656	1684560	XP_753949.1
NC_007198.1	1685288	1687169	XP_753948.1
NC_007198.1	1687732	1688821	XP_753947.1
NC_007198.1	1688960	1690043	XP_753946.2
NC_007198.1	1690153	1691640	XP_077660917.1
NC_007198.1	1693163	1695443	XP_753944.2
NC_007198.1	1696814	1697872	XP_001481500.1
NC_007198.1	1698673	1699701	XP_753943.2
NC_007198.1	1704492	1706533	XP_753942.2
NC_007198.1	1707611	1709395	XP_077660918.1
NC_007198.1	1713308	1714835	XP_753940.1
NC_007198.1	1717458	1719922	XP_753939.1
NC_007198.1	1723457	1724603	XP_753938.1
NC_007198.1	1724720	1726878	XP_753937.2
NC_007198.1	1727213	1729151	XP_753936.1
NC_007198.1	1733648	1734513	XP_753935.1
NC_007198.1	1735021	1736346	XP_753934.1
NC_007198.1	1737289	1738237	XP_753933.1
NC_007198.1	1738497	1740843	XP_753932.1
NC_007198.1	1741457	1743069	XP_753931.1
NC_007198.1	1743116	1744393	XP_753930.1
NC_007198.1	1744870	1747025	XP_077660919.1
NC_007198.1	1747041	1749105	XP_753928.1
NC_007198.1	1749265	1753156	XP_753927.1
NC_007198.1	1753511	1756500	XP_077660920.1
NC_007198.1	1756854	1758783	XP_753925.1
NC_007198.1	1759313	1763683	XP_753924.1
NC_007198.1	1764562	1767302	XP_753923.1
NC_007198.1	1769811	1771261	XP_753922.1
NC_007198.1	1772194	1773634	XP_753921.1
NC_007198.1	1773866	1776629	XP_753920.1
NC_007198.1	1777139	1779038	XP_753919.2
NC_007198.1	1779225	1779891	XP_753918.1
NC_007198.1	1780283	1781416	XP_001481501.1
NC_007198.1	1781726	1789479	XP_001481502.1
NC_007198.1	1789678	1793757	XP_753915.1
NC_007198.1	1794046	1795848	XP_753914.1
NC_007198.1	1796713	1799411	XP_077660921.1
NC_007198.1	1799466	1801078	XP_753911.2
NC_007198.1	1801228	1803593	XP_753910.1
NC_007198.1	1804366	1806317	XP_753909.1
NC_007198.1	1806910	1808313	XP_753908.1
NC_007198.1	1808409	1810630	XP_001481503.1
NC_007198.1	1810672	1811959	XP_001481504.1
NC_007198.1	1812153	1814256	XP_753905.1
NC_007198.1	1814758	1815768	XP_753904.1
NC_007198.1	1817726	1821587	XP_753903.1
NC_007198.1	1821969	1824797	XP_753902.1
NC_007198.1	1825082	1826968	XP_753901.1
NC_007198.1	1827642	1828896	XP_753900.1
NC_007198.1	1830405	1831140	XP_753899.1
NC_007198.1	1839247	1841409	XP_753898.1
NC_007198.1	1842510	1844081	XP_753897.1
NC_007198.1	1844141	1844746	XP_753896.2
NC_007198.1	1845237	1846785	XP_753895.1
NC_007198.1	1847119	1849816	XP_753893.2
NC_007198.1	1850757	1854165	XP_077660922.1
NC_007198.1	1854639	1860890	XP_753891.1
NC_007198.1	1860958	1865054	XP_753890.1
NC_007198.1	1865118	1866887	XP_753889.1
NC_007198.1	1867132	1869283	XP_077660923.1
NC_007198.1	1869517	1871150	XP_753887.2
NC_007198.1	1871936	1872798	XP_077660924.1
NC_007198.1	1872809	1874481	XP_753885.1
NC_007198.1	1875286	1876685	XP_753884.1
NC_007198.1	1876786	1880138	XP_753883.1
NC_007198.1	1880275	1882033	XP_753882.1
NC_007198.1	1882165	1884449	XP_753881.1
NC_007198.1	1885087	1888190	XP_753880.1
NC_007198.1	1888807	1889350	XP_753879.1
NC_007198.1	1889790	1891689	XP_753878.1
NC_007198.1	1892685	1895043	XP_753877.1
NC_007198.1	1895076	1897037	XP_753876.1
NC_007198.1	1901939	1903295	XP_753874.1
NC_007198.1	1903786	1905769	XP_753873.1
NC_007198.1	1907496	1908434	XP_753872.1
NC_007198.1	1908465	1909824	XP_753871.1
NC_007198.1	1910369	1911038	XP_753870.1
NC_007198.1	1911941	1914608	XP_753869.1
NC_007198.1	1914863	1916599	XP_753868.1
NC_007198.1	1916986	1919038	XP_753867.1
NC_007198.1	1919169	1920030	XP_753866.1
NC_007198.1	1920624	1927301	XP_753865.1
NC_007198.1	1927551	1929119	XP_753864.2
NC_007198.1	1930851	1931783	XP_753863.1
NC_007198.1	1932048	1934459	XP_077660925.1
NC_007198.1	1934756	1936169	XP_753861.1
NC_007198.1	1936635	1939139	XP_753860.1
NC_007198.1	1939401	1942215	XP_753859.1
NC_007198.1	1942828	1944341	XP_753858.1
NC_007198.1	1945343	1950532	XP_077660926.1
NC_007198.1	1954042	1956749	XP_753856.1
NC_007198.1	1957622	1960444	XP_753855.1
NC_007198.1	1961160	1965794	XP_753853.2
NC_007198.1	1966276	1967484	XP_753852.2
NC_007198.1	1967851	1968811	XP_753851.1
NC_007198.1	1969050	1972857	XP_753850.1
NC_007198.1	1972981	1975047	XP_753849.1
NC_007198.1	1975144	1978137	XP_077660927.1
NC_007198.1	1978369	1979978	XP_753847.2
NC_007198.1	1980293	1985113	XP_077660928.1
NC_007198.1	1986226	1987776	XP_753844.2
NC_007198.1	1988296	1989865	XP_077660929.1
NC_007198.1	1990405	1991269	XP_753842.1
NC_007198.1	1994668	1996921	XP_753841.1
NC_007198.1	1997227	1999214	XP_753840.1
NC_007198.1	2000632	2006679	XP_753839.1
NC_007198.1	2019068	2020841	XP_753838.1
NC_007198.1	2021666	2021915	XP_753837.1
NC_007198.1	2022028	2026457	XP_077660930.1
NC_007198.1	2026608	2029524	XP_753835.1
NC_007198.1	2029905	2031581	XP_753834.2
NC_007198.1	2031996	2033971	XP_753833.1
NC_007198.1	2035021	2039610	XP_753832.1
NC_007198.1	2039667	2042670	XP_753831.1
NC_007198.1	2043286	2046532	XP_753830.1
NC_007198.1	2047217	2048483	XP_753829.1
NC_007198.1	2048648	2049302	XP_753828.1
NC_007198.1	2050000	2051048	XP_753827.1
NC_007198.1	2051624	2052687	XP_753826.2
NC_007198.1	2052897	2054577	XP_753825.1
NC_007198.1	2055132	2056632	XP_753824.1
NC_007198.1	2057022	2059024	XP_753823.1
NC_007198.1	2059429	2060941	XP_753822.1
NC_007198.1	2061749	2068081	XP_753821.1
NC_007198.1	2068168	2069129	XP_753820.1
NC_007198.1	2069543	2070920	XP_753819.1
NC_007198.1	2071323	2072284	XP_753818.1
NC_007198.1	2073088	2074402	XP_753817.1
NC_007198.1	2075507	2077258	XP_753816.1
NC_007198.1	2077410	2079299	XP_753815.1
NC_007198.1	2079365	2083618	XP_077660931.1
NC_007198.1	2086098	2087574	XP_753813.1
NC_007198.1	2089599	2090701	XP_001481505.2
NC_007198.1	2090862	2091905	XP_753812.1
NC_007198.1	2092115	2094972	XP_753811.1
NC_007198.1	2094974	2097272	XP_753810.1
NC_007198.1	2098527	2101390	XP_753809.1
NC_007198.1	2102602	2104282	XP_753808.1
NC_007198.1	2104351	2105292	XP_753807.1
NC_007198.1	2106825	2109474	XP_753806.1
NC_007198.1	2110085	2111831	XP_753805.1
NC_007198.1	2112226	2114035	XP_753804.1
NC_007198.1	2114457	2118646	XP_753803.1
NC_007198.1	2119199	2120717	XP_077660932.1
NC_007198.1	2122484	2123604	XP_753801.1
NC_007198.1	2124072	2124924	XP_753800.1
NC_007198.1	2125217	2127746	XP_753799.1
NC_007198.1	2127987	2130165	XP_753798.1
NC_007198.1	2130223	2134138	XP_077660933.1
NC_007198.1	2134541	2135780	XP_753796.1
NC_007198.1	2136509	2140184	XP_753795.1
NC_007198.1	2142980	2143741	XP_753794.1
NC_007198.1	2143985	2144907	XP_753793.1
NC_007198.1	2145983	2149818	XP_077660934.1
NC_007198.1	2150250	2151573	XP_753791.1
NC_007198.1	2152119	2154565	XP_077660935.1
NC_007198.1	2154833	2156772	XP_753789.1
NC_007198.1	2157705	2158582	XP_753788.1
NC_007198.1	2158910	2160681	XP_753787.1
NC_007198.1	2161182	2163368	XP_753786.2
NC_007198.1	2163435	2164495	XP_077660936.1
NC_007198.1	2164791	2165912	XP_753784.1
NC_007198.1	2167614	2169399	XP_077660937.1
NC_007198.1	2170651	2175237	XP_753782.1
NC_007198.1	2175245	2176814	XP_077660938.1
NC_007198.1	2176901	2178628	XP_753780.1
NC_007198.1	2179658	2181784	XP_077660939.1
NC_007198.1	2184478	2186440	XP_077659918.1
NC_007198.1	2186827	2188426	XP_753777.1
NC_007198.1	2189987	2191931	XP_753776.1
NC_007198.1	2192109	2193715	XP_753775.1
NC_007198.1	2193883	2195908	XP_753774.1
NC_007198.1	2196055	2197676	XP_753773.2
NC_007198.1	2198350	2199234	XP_753772.1
NC_007198.1	2199844	2201321	XP_753771.1
NC_007198.1	2201728	2204916	XP_753770.1
NC_007198.1	2205228	2206484	XP_753769.1
NC_007198.1	2206710	2207442	XP_753768.1
NC_007198.1	2207705	2215813	XP_753767.1
NC_007198.1	2215960	2221563	XP_001481506.1
NC_007198.1	2223608	2224993	XP_077659917.1
NC_007198.1	2226318	2228255	XP_753763.2
NC_007198.1	2231534	2234414	XP_077660940.1
NC_007198.1	2234788	2235900	XP_753761.1
NC_007198.1	2243827	2248802	XP_753760.1
NC_007198.1	2250277	2253914	XP_077660941.1
NC_007198.1	2253980	2254935	XP_753758.1
NC_007198.1	2255185	2256928	XP_077660942.1
NC_007198.1	2257202	2258618	XP_753756.1
NC_007198.1	2258768	2264560	XP_077660943.1
NC_007198.1	2265786	2268455	XP_753754.2
NC_007198.1	2268503	2272010	XP_077660944.1
NC_007198.1	2273978	2275740	XP_753752.1
NC_007198.1	2276023	2276738	XP_753751.1
NC_007198.1	2277313	2278186	XP_753750.1
NC_007198.1	2278305	2279992	XP_077660945.1
NC_007198.1	2281401	2284083	XP_753748.1
NC_007198.1	2284724	2286885	XP_077660946.1
NC_007198.1	2288000	2290432	XP_753746.1
NC_007198.1	2291000	2292141	XP_753745.1
NC_007198.1	2292254	2293971	XP_753744.1
NC_007198.1	2293986	2296089	XP_753743.1
NC_007198.1	2296266	2299743	XP_077660947.1
NC_007198.1	2300012	2302370	XP_753741.1
NC_007198.1	2302423	2303043	XP_001481507.1
NC_007198.1	2303292	2304986	XP_077660948.1
NC_007198.1	2304997	2306093	XP_753739.1
NC_007198.1	2307196	2308209	XP_753738.1
NC_007198.1	2310315	2314013	XP_753737.1
NC_007198.1	2314267	2317804	XP_753736.1
NC_007198.1	2321596	2324512	XP_753735.2
NC_007198.1	2324640	2326230	XP_753734.1
NC_007198.1	2326835	2327141	XP_753733.1
NC_007198.1	2327465	2329431	XP_753732.2
NC_007198.1	2329961	2330744	XP_753731.1
NC_007198.1	2330905	2332336	XP_753730.1
NC_007198.1	2332341	2334997	XP_753729.2
NC_007198.1	2335908	2339729	XP_077660949.1
NC_007198.1	2339951	2343376	XP_753727.2
NC_007198.1	2343529	2345475	XP_753726.1
NC_007198.1	2345635	2347047	XP_753725.1
NC_007198.1	2347138	2349032	XP_753724.1
NC_007198.1	2349120	2350208	XP_753723.2
NC_007198.1	2350373	2353376	XP_077660950.1
NC_007198.1	2353998	2354975	XP_753721.1
NC_007198.1	2355829	2360928	XP_077660951.1
NC_007198.1	2362851	2364139	XP_077660952.1
NC_007198.1	2365081	2367643	XP_753718.1
NC_007198.1	2368262	2376207	XP_753717.1
NC_007198.1	2377060	2378400	XP_753716.1
NC_007198.1	2379288	2380850	XP_077660953.1
NC_007198.1	2380880	2384349	XP_753714.1
NC_007198.1	2384802	2386352	XP_753713.1
NC_007198.1	2386748	2389747	XP_753712.1
NC_007198.1	2389919	2391616	XP_077660954.1
NC_007198.1	2391759	2393310	XP_077660955.1
NC_007198.1	2393365	2395920	XP_077660956.1
NC_007198.1	2396246	2397286	XP_753708.2
NC_007198.1	2397406	2401332	XP_753707.2
NC_007198.1	2402274	2402867	XP_753706.1
NC_007198.1	2405010	2405811	XP_753705.1
NC_007198.1	2405880	2407907	XP_753704.1
NC_007198.1	2408569	2410482	XP_753703.1
NC_007198.1	2411431	2412049	XP_753702.1
NC_007198.1	2412822	2413857	XP_753701.1
NC_007198.1	2414137	2417560	XP_753700.1
NC_007198.1	2417719	2419500	XP_753699.1
NC_007198.1	2419760	2421959	XP_753698.1
NC_007198.1	2422513	2424046	XP_753697.1
NC_007198.1	2425096	2429053	XP_753696.1
NC_007198.1	2429993	2432200	XP_753695.2
NC_007198.1	2432200	2433876	XP_753694.1
NC_007198.1	2436152	2442765	XP_753693.2
NC_007198.1	2443003	2445149	XP_753692.1
NC_007198.1	2445263	2451366	XP_753691.1
NC_007198.1	2451410	2452886	XP_077660957.1
NC_007198.1	2452901	2454216	XP_753689.1
NC_007198.1	2454472	2456385	XP_753688.1
NC_007198.1	2458073	2461333	XP_753687.1
NC_007198.1	2462554	2463115	XP_753686.1
NC_007198.1	2463466	2465098	XP_753685.1
NC_007198.1	2465796	2467553	XP_753684.1
NC_007198.1	2467724	2468855	XP_753683.1
NC_007198.1	2469059	2470243	XP_753682.1
NC_007198.1	2471449	2474492	XP_753681.1
NC_007198.1	2474779	2476178	XP_753680.1
NC_007198.1	2476845	2477995	XP_753679.1
NC_007198.1	2478743	2481234	XP_753678.1
NC_007198.1	2481772	2483281	XP_753677.1
NC_007198.1	2483615	2487169	XP_753676.1
NC_007198.1	2490060	2492299	XP_753675.1
NC_007198.1	2493237	2494317	XP_753674.1
NC_007198.1	2494855	2496893	XP_753673.1
NC_007198.1	2497069	2498546	XP_753672.1
NC_007198.1	2501810	2502869	XP_077660958.1
NC_007198.1	2502890	2505820	XP_753670.1
NC_007198.1	2506404	2507113	XP_753669.1
NC_007198.1	2507310	2513813	XP_753668.1
NC_007198.1	2514246	2516395	XP_077660959.1
NC_007198.1	2518516	2519424	XP_753666.1
NC_007198.1	2519427	2523017	XP_077660960.1
NC_007198.1	2523279	2525983	XP_077660961.1
NC_007198.1	2526520	2526853	XP_753663.1
NC_007198.1	2527166	2529387	XP_753662.1
NC_007198.1	2530139	2531291	XP_753661.1
NC_007198.1	2531505	2533514	XP_753660.1
NC_007198.1	2534073	2535923	XP_753659.1
NC_007198.1	2538754	2540631	XP_077660962.1
NC_007198.1	2541624	2543861	XP_753657.2
NC_007198.1	2544094	2546428	XP_753656.1
NC_007198.1	2546567	2550579	XP_077660963.1
NC_007198.1	2551524	2552852	XP_753654.1
NC_007198.1	2554305	2555051	XP_753653.1
NC_007198.1	2559599	2559755	XP_753652.1
NC_007198.1	2559918	2561657	XP_753651.1
NC_007198.1	2562289	2563248	XP_753650.1
NC_007198.1	2563391	2564485	XP_753649.1
NC_007198.1	2564986	2566731	XP_753648.1
NC_007198.1	2566834	2567737	XP_753647.1
NC_007198.1	2568135	2569680	XP_753646.1
NC_007198.1	2569994	2572413	XP_077660964.1
NC_007198.1	2572462	2573860	XP_753644.1
NC_007198.1	2574051	2575929	XP_753643.2
NC_007198.1	2576195	2578238	XP_753642.2
NC_007198.1	2578305	2580568	XP_077660965.1
NC_007198.1	2583302	2584103	XP_753640.1
NC_007198.1	2584452	2585031	XP_753639.1
NC_007198.1	2586741	2589220	XP_077660966.1
NC_007198.1	2589300	2591163	XP_753637.1
NC_007198.1	2591426	2593129	XP_753636.1
NC_007198.1	2593449	2595835	XP_077660967.1
NC_007198.1	2596693	2597526	XP_753634.1
NC_007198.1	2598552	2599105	XP_753633.1
NC_007198.1	2600578	2600934	XP_753632.1
NC_007198.1	2601110	2601662	XP_753631.1
NC_007198.1	2602509	2606972	XP_753630.1
NC_007198.1	2607559	2608369	XP_753629.2
NC_007198.1	2610352	2611112	XP_753627.1
NC_007198.1	2612127	2613160	XP_753626.2
NC_007198.1	2613660	2614652	XP_753625.1
NC_007198.1	2614869	2616193	XP_753624.1
NC_007198.1	2616828	2618430	XP_753622.2
NC_007198.1	2618454	2619962	XP_753621.2
NC_007198.1	2620327	2621479	XP_753620.1
NC_007198.1	2621631	2622486	XP_753619.1
NC_007198.1	2622555	2623995	XP_753618.1
NC_007198.1	2626073	2626991	XP_753617.1
NC_007198.1	2627190	2628085	XP_753615.1
NC_007198.1	2631018	2631624	XP_753614.1
NC_007198.1	2636511	2637931	XP_753613.1
NC_007198.1	2638192	2639174	XP_753612.1
NC_007198.1	2640107	2640865	XP_753611.1
NC_007198.1	2641131	2642559	XP_753610.1
NC_007198.1	2642780	2644083	XP_753609.1
NC_007198.1	2644759	2646486	XP_753608.1
NC_007198.1	2646785	2647149	XP_753607.1
NC_007198.1	2652407	2654370	XP_753606.1
NC_007198.1	2654607	2656059	XP_753605.1
NC_007198.1	2658120	2659968	XP_753604.1
NC_007198.1	2659608	2660424	XP_077660968.1
NC_007198.1	2661555	2662694	XP_753602.1
NC_007198.1	2664156	2667894	XP_753601.1
NC_007198.1	2668232	2670035	XP_753600.1
NC_007198.1	2670187	2670480	XP_753599.1
NC_007198.1	2670745	2674673	XP_077660969.1
NC_007198.1	2675330	2676227	XP_753596.1
NC_007198.1	2676337	2677974	XP_753595.1
NC_007198.1	2678277	2680338	XP_753594.1
NC_007198.1	2681983	2687450	XP_753593.1
NC_007198.1	2687827	2690996	XP_753592.1
NC_007198.1	2694100	2695858	XP_753591.1
NC_007198.1	2696845	2699473	XP_753590.1
NC_007198.1	2699826	2702848	XP_753589.1
NC_007198.1	2703179	2704368	XP_753588.1
NC_007198.1	2704489	2706329	XP_753587.1
NC_007198.1	2706629	2709407	XP_753586.2
NC_007198.1	2711128	2711683	XP_753585.1
NC_007198.1	2712019	2713797	XP_753584.1
NC_007198.1	2714029	2715644	XP_753583.1
NC_007198.1	2715687	2716912	XP_753582.1
NC_007198.1	2717010	2720609	XP_753581.1
NC_007198.1	2721362	2723271	XP_753580.1
NC_007198.1	2723746	2725117	XP_753579.1
NC_007198.1	2725831	2729650	XP_753578.1
NC_007198.1	2733262	2734760	XP_753577.1
NC_007198.1	2734830	2737287	XP_753576.1
NC_007198.1	2737342	2739388	XP_753575.1
NC_007198.1	2739953	2741898	XP_753574.1
NC_007198.1	2745292	2746241	XP_753573.2
NC_007198.1	2747124	2747943	XP_077660970.1
NC_007198.1	2748153	2748873	XP_753571.1
NC_007198.1	2749464	2751676	XP_753570.1
NC_007198.1	2751823	2755908	XP_077660971.1
NC_007198.1	2756118	2757814	XP_753568.1
NC_007198.1	2757913	2759280	XP_753567.1
NC_007198.1	2759523	2760297	XP_753566.1
NC_007198.1	2760591	2762922	XP_753565.1
NC_007198.1	2763347	2766489	XP_077660972.1
NC_007198.1	2766565	2770692	XP_077660973.1
NC_007198.1	2770855	2775013	XP_753562.2
NC_007198.1	2775094	2778638	XP_753560.2
NC_007198.1	2779247	2780058	XP_753559.2
NC_007198.1	2780162	2784561	XP_753558.2
NC_007198.1	2785358	2788842	XP_077660974.1
NC_007198.1	2788983	2791702	XP_753556.2
NC_007198.1	2792932	2797683	XP_077660975.1
NC_007198.1	2798254	2799353	XP_753554.1
NC_007198.1	2801132	2804397	XP_753553.2
NC_007198.1	2804855	2806525	XP_753552.1
NC_007198.1	2809673	2812038	XP_753551.1
NC_007198.1	2812824	2814567	XP_753550.1
NC_007198.1	2815012	2816606	XP_753549.1
NC_007198.1	2816651	2818115	XP_753548.1
NC_007198.1	2818215	2821617	XP_753547.2
NC_007198.1	2822228	2824202	XP_753546.1
NC_007198.1	2824902	2828287	XP_753545.2
NC_007198.1	2828450	2830128	XP_753544.2
NC_007198.1	2830352	2832629	XP_753543.1
NC_007198.1	2832668	2834197	XP_077660976.1
NC_007198.1	2834386	2837226	XP_753541.1
NC_007198.1	2837447	2840114	XP_753540.1
NC_007198.1	2840764	2841730	XP_753539.1
NC_007198.1	2841771	2842922	XP_753538.1
NC_007198.1	2843105	2844123	XP_753537.1
NC_007198.1	2844346	2844875	XP_753536.1
NC_007198.1	2845178	2846890	XP_753535.1
NC_007198.1	2847015	2848315	XP_753534.1
NC_007198.1	2849173	2850017	XP_077660977.1
NC_007198.1	2850523	2852007	XP_753532.1
NC_007198.1	2852444	2855608	XP_753531.1
NC_007198.1	2857204	2857396	XP_753530.1
NC_007198.1	2859355	2861276	XP_753529.1
NC_007198.1	2864305	2864668	XP_753528.1
NC_007198.1	2865297	2866520	XP_753527.1
NC_007198.1	2869940	2872508	XP_753526.1
NC_007198.1	2875626	2877243	XP_077660978.1
NC_007198.1	2880457	2881313	XP_001481508.1
NC_007198.1	2882072	2883299	XP_001481509.1
NC_007198.1	2883755	2886983	XP_753523.1
NC_007198.1	2887145	2889076	XP_753522.1
NC_007198.1	2889751	2890799	XP_753521.1
NC_007198.1	2891115	2892452	XP_753520.1
NC_007198.1	2893129	2895838	XP_753519.1
NC_007198.1	2895873	2900358	XP_753518.2
NC_007198.1	2901505	2904122	XP_753517.1
NC_007198.1	2904485	2908138	XP_753516.1
NC_007198.1	2913750	2916160	XP_753515.3
NC_007198.1	2916169	2917937	XP_753514.2
NC_007198.1	2918091	2918763	XP_001481510.1
NC_007198.1	2918981	2922043	XP_753513.1
NC_007198.1	2922510	2923594	XP_753512.1
NC_007198.1	2923942	2924786	XP_753511.1
NC_007198.1	2926232	2929015	XP_753510.2
NC_007198.1	2929129	2931252	XP_077660979.1
NC_007198.1	2931544	2932378	XP_753508.1
NC_007198.1	2932529	2936465	XP_753507.1
NC_007198.1	2936554	2937984	XP_753506.1
NC_007198.1	2938108	2939855	XP_077660980.1
NC_007198.1	2941216	2943208	XP_077660981.1
NC_007198.1	2944591	2945711	XP_753503.1
NC_007198.1	2945716	2948940	XP_077660982.1
NC_007198.1	2949434	2949676	XP_753501.1
NC_007198.1	2950055	2951903	XP_753500.1
NC_007198.1	2952604	2954940	XP_753499.1
NC_007198.1	2956059	2958849	XP_753498.1
NC_007198.1	2959732	2960373	XP_753497.1
NC_007198.1	2960774	2962071	XP_753496.1
NC_007198.1	2962226	2964135	XP_753495.1
NC_007198.1	2964183	2966177	XP_753494.1
NC_007198.1	2966314	2969143	XP_077660983.1
NC_007198.1	2969537	2970763	XP_753492.1
NC_007198.1	2971555	2975339	XP_753491.1
NC_007198.1	2977408	2981846	XP_753490.1
NC_007198.1	2982087	2986417	XP_753489.2
NC_007198.1	2986535	2989242	XP_753488.1
NC_007198.1	2989421	2991611	XP_753487.1
NC_007198.1	2991762	2992658	XP_753486.2
NC_007198.1	2992827	2994174	XP_753485.1
NC_007198.1	2994419	2996774	XP_077660984.1
NC_007198.1	2996862	3000700	XP_077660985.1
NC_007198.1	3001767	3001953	XP_753482.1
NC_007198.1	3003915	3009457	XP_077660986.1
NC_007198.1	3010101	3012790	XP_753480.2
NC_007198.1	3012831	3015234	XP_077660987.1
NC_007198.1	3015454	3018997	XP_753478.2
NC_007198.1	3019084	3020686	XP_077660988.1
NC_007198.1	3020761	3021918	XP_753476.1
NC_007198.1	3021960	3025513	XP_753475.1
NC_007198.1	3025682	3026948	XP_753473.1
NC_007198.1	3027321	3028659	XP_077660989.1
NC_007198.1	3029065	3034716	XP_077660990.1
NC_007198.1	3034877	3048617	XP_077660991.1
NC_007198.1	3048670	3051312	XP_753469.1
NC_007198.1	3051590	3052910	XP_753468.1
NC_007198.1	3052951	3058536	XP_077660992.1
NC_007198.1	3058860	3059897	XP_753466.1
NC_007198.1	3059961	3061033	XP_753465.1
NC_007198.1	3061395	3064971	XP_753464.1
NC_007198.1	3065206	3067466	XP_077660993.1
NC_007198.1	3068039	3074415	XP_753462.1
NC_007198.1	3074666	3079822	XP_753461.1
NC_007198.1	3080505	3083492	XP_753460.2
NC_007198.1	3083543	3084652	XP_077660994.1
NC_007198.1	3085102	3085969	XP_753458.1
NC_007198.1	3086471	3090310	XP_753457.1
NC_007198.1	3090619	3091357	XP_753456.1
NC_007198.1	3091971	3093826	XP_753455.1
NC_007198.1	3094724	3099286	XP_753454.1
NC_007198.1	3099507	3102284	XP_753453.1
NC_007198.1	3102686	3103169	XP_001481511.1
NC_007198.1	3103325	3104721	XP_753452.1
NC_007198.1	3104855	3105680	XP_753451.1
NC_007198.1	3105869	3107736	XP_077660995.1
NC_007198.1	3108059	3111008	XP_753449.1
NC_007198.1	3111380	3111548	XP_753448.2
NC_007198.1	3113057	3113786	XP_001481512.1
NC_007198.1	3115603	3117103	XP_753447.1
NC_007198.1	3117726	3121599	XP_077660996.1
NC_007198.1	3121620	3126053	XP_077660997.1
NC_007198.1	3126497	3129072	XP_753444.1
NC_007198.1	3129113	3132559	XP_077660998.1
NC_007198.1	3132559	3135666	XP_077660999.1
NC_007198.1	3135808	3138500	XP_753441.1
NC_007198.1	3138868	3140724	XP_753440.1
NC_007198.1	3141302	3142258	XP_077661000.1
NC_007198.1	3142259	3143388	XP_753438.1
NC_007198.1	3143991	3145887	XP_077661001.1
NC_007198.1	3146422	3148382	XP_753436.2
NC_007198.1	3150045	3153639	XP_753435.1
NC_007198.1	3153833	3157066	XP_753434.2
NC_007198.1	3157136	3158844	XP_753433.1
NC_007198.1	3159413	3160797	XP_753432.1
NC_007198.1	3161453	3162430	XP_753431.1
NC_007198.1	3164261	3167617	XP_024345016.1
NC_007198.1	3173156	3173372	XP_753429.1
NC_007198.1	3174436	3176254	XP_753428.1
NC_007198.1	3176974	3178446	XP_077661002.1
NC_007198.1	3179872	3182846	XP_077661003.1
NC_007198.1	3182915	3184685	XP_753425.1
NC_007198.1	3185426	3186774	XP_753424.1
NC_007198.1	3187359	3189653	XP_001481513.1
NC_007198.1	3189664	3191386	XP_753421.2
NC_007198.1	3191433	3196355	XP_077661004.1
NC_007198.1	3196838	3198188	XP_001481514.1
NC_007198.1	3198445	3202206	XP_753419.1
NC_007198.1	3202775	3203788	XP_753418.1
NC_007198.1	3204022	3205472	XP_753417.1
NC_007198.1	3209092	3211133	XP_753416.1
NC_007198.1	3211185	3212609	XP_753415.1
NC_007198.1	3212746	3214399	XP_753414.1
NC_007198.1	3214542	3217087	XP_077661005.1
NC_007198.1	3217221	3218396	XP_077661006.1
NC_007198.1	3218489	3219701	XP_753411.1
NC_007198.1	3219833	3223050	XP_077661007.1
NC_007198.1	3223195	3224539	XP_753409.1
NC_007198.1	3224721	3226047	XP_753408.1
NC_007198.1	3226805	3228539	XP_077661008.1
NC_007198.1	3228764	3230250	XP_753406.1
NC_007198.1	3230408	3231972	XP_753405.1
NC_007198.1	3232202	3233375	XP_753404.1
NC_007198.1	3233588	3236370	XP_753403.1
NC_007198.1	3236468	3237455	XP_753402.1
NC_007198.1	3241037	3244001	XP_753401.1
NC_007198.1	3244038	3247324	XP_753400.2
NC_007198.1	3247553	3251408	XP_753399.1
NC_007198.1	3254109	3255089	XP_753398.1
NC_007198.1	3255375	3257574	XP_753397.1
NC_007198.1	3257994	3258330	XP_753396.1
NC_007198.1	3259290	3261253	XP_753395.1
NC_007198.1	3262151	3263052	XP_753394.1
NC_007198.1	3263439	3267345	XP_753393.1
NC_007198.1	3267369	3268803	XP_753392.1
NC_007198.1	3268979	3271614	XP_753391.2
NC_007198.1	3272161	3272946	XP_077661009.1
NC_007198.1	3273204	3276691	XP_753389.1
NC_007198.1	3276994	3278959	XP_753388.1
NC_007198.1	3279064	3288604	XP_077661010.1
NC_007198.1	3288687	3294293	XP_077661011.1
NC_007198.1	3294485	3298042	XP_077661012.1
NC_007198.1	3298673	3301659	XP_077661013.1
NC_007198.1	3302653	3303537	XP_753383.1
NC_007198.1	3304250	3307195	XP_753382.1
NC_007198.1	3307808	3313231	XP_753381.1
NC_007198.1	3314536	3340664	XP_753380.1
NC_007198.1	3340679	3343467	XP_077661014.1
NC_007198.1	3343554	3346198	XP_077661015.1
NC_007198.1	3346706	3348654	XP_753377.3
NC_007198.1	3349004	3350331	XP_753376.1
NC_007198.1	3350379	3353129	XP_753375.1
NC_007198.1	3353313	3355167	XP_753374.1
NC_007198.1	3355296	3356439	XP_753373.2
NC_007198.1	3356559	3357895	XP_753372.1
NC_007198.1	3358073	3358750	XP_753371.1
NC_007198.1	3358865	3360837	XP_077661016.1
NC_007198.1	3361747	3362965	XP_753369.1
NC_007198.1	3363319	3364625	XP_753368.1
NC_007198.1	3365320	3367316	XP_753367.2
NC_007198.1	3375117	3377520	XP_753366.3
NC_007198.1	3378474	3379503	XP_753365.1
NC_007198.1	3379939	3381478	XP_753364.1
NC_007198.1	3381870	3382377	XP_001481515.1
NC_007198.1	3383153	3386795	XP_753363.1
NC_007198.1	3387546	3389130	XP_077661017.1
NC_007198.1	3389487	3391310	XP_753361.1
NC_007198.1	3391692	3393741	XP_077661018.1
NC_007198.1	3393896	3396049	XP_753359.1
NC_007198.1	3396528	3398512	XP_753358.1
NC_007198.1	3398723	3399710	XP_753357.1
NC_007198.1	3400892	3401310	XP_753356.1
NC_007198.1	3403145	3404152	XP_753355.1
NC_007198.1	3406139	3408009	XP_753354.1
NC_007198.1	3408676	3410548	XP_753353.1
NC_007198.1	3410657	3412898	XP_077661019.1
NC_007198.1	3413072	3413860	XP_077661020.1
NC_007198.1	3414200	3415930	XP_753350.1
NC_007198.1	3416534	3418950	XP_753349.1
NC_007198.1	3421137	3422353	XP_753348.1
NC_007198.1	3423599	3425578	XP_753347.1
NC_007198.1	3430091	3434136	XP_753346.1
NC_007198.1	3437487	3438966	XP_753345.1
NC_007198.1	3439398	3439899	XP_753344.1
NC_007198.1	3440555	3441269	XP_753343.1
NC_007198.1	3441588	3442686	XP_753342.2
NC_007198.1	3442868	3443857	XP_753341.1
NC_007198.1	3444253	3447140	XP_077661021.1
NC_007198.1	3447598	3450836	XP_753339.1
NC_007198.1	3452443	3455043	XP_077661022.1
NC_007198.1	3455725	3457692	XP_753337.1
NC_007198.1	3458781	3460652	XP_753336.1
NC_007198.1	3462821	3469726	XP_077661023.1
NC_007198.1	3469966	3470629	XP_753334.1
NC_007198.1	3470835	3472312	XP_753333.1
NC_007198.1	3472523	3474541	XP_753332.1
NC_007198.1	3474873	3477195	XP_753331.1
NC_007198.1	3477212	3482789	XP_753330.1
NC_007198.1	3485111	3487485	XP_753329.1
NC_007198.1	3488402	3488757	XP_753328.1
NC_007198.1	3488864	3491687	XP_753327.1
NC_007198.1	3491767	3494412	XP_753326.2
NC_007198.1	3494583	3496310	XP_753325.1
NC_007198.1	3496894	3499105	XP_753324.1
NC_007198.1	3500568	3505002	XP_077661024.1
NC_007198.1	3505017	3507277	XP_753322.1
NC_007198.1	3507705	3508803	XP_753321.1
NC_007198.1	3509451	3511837	XP_753320.1
NC_007198.1	3512435	3514578	XP_753319.2
NC_007198.1	3514874	3517467	XP_753318.1
NC_007198.1	3517575	3520528	XP_753317.1
NC_007198.1	3521063	3524202	XP_077661025.1
NC_007198.1	3524527	3527656	XP_001481516.1
NC_007198.1	3527727	3529048	XP_753313.2
NC_007198.1	3529174	3531137	XP_753312.1
NC_007198.1	3532441	3535491	XP_753310.1
NC_007198.1	3535528	3536876	XP_753309.2
NC_007198.1	3537222	3538820	XP_753308.1
NC_007198.1	3538963	3539883	XP_753307.1
NC_007198.1	3540594	3542227	XP_077661026.1
NC_007198.1	3542236	3542887	XP_753305.1
NC_007198.1	3543313	3544712	XP_753304.2
NC_007198.1	3544751	3546764	XP_753303.1
NC_007198.1	3547912	3551862	XP_753302.1
NC_007198.1	3551871	3553268	XP_753301.1
NC_007198.1	3553293	3556310	XP_753300.1
NC_007198.1	3557406	3558132	XP_753299.1
NC_007198.1	3560270	3562553	XP_753298.1
NC_007198.1	3564069	3565005	XP_753297.1
NC_007198.1	3565619	3567323	XP_753296.1
NC_007198.1	3567577	3568954	XP_753295.1
NC_007198.1	3568966	3571935	XP_753294.1
NC_007198.1	3571973	3572617	XP_753293.1
NC_007198.1	3572783	3575128	XP_753292.1
NC_007198.1	3575247	3576231	XP_753291.1
NC_007198.1	3576726	3578641	XP_077661027.1
NC_007198.1	3579471	3580637	XP_753289.1
NC_007198.1	3590278	3591480	XP_753287.1
NC_007198.1	3591556	3592103	XP_753286.1
NC_007198.1	3593382	3596441	XP_077661028.1
NC_007198.1	3595958	3596339	XP_753285.1
NC_007198.1	3600516	3603725	XP_753283.1
NC_007198.1	3604287	3606254	XP_001481517.1
NC_007198.1	3608572	3611821	XP_753282.3
NC_007198.1	3612256	3613798	XP_753281.1
NC_007198.1	3615777	3616943	XP_753280.1
NC_007198.1	3617375	3618452	XP_753279.1
NC_007198.1	3619847	3621200	XP_753278.1
NC_007198.1	3622402	3623319	XP_753277.1
NC_007198.1	3623757	3625179	XP_753276.1
NC_007198.1	3625261	3626851	XP_753275.1
NC_007198.1	3627170	3627956	XP_753274.1
NC_007198.1	3628383	3629848	XP_753273.1
NC_007198.1	3629929	3630945	XP_753272.2
NC_007198.1	3631405	3633004	XP_753271.1
NC_007198.1	3633217	3634121	XP_753270.1
NC_007198.1	3634852	3637276	XP_077661029.1
NC_007198.1	3637667	3640022	XP_753268.2
NC_007198.1	3640457	3641207	XP_753266.1
NC_007198.1	3641963	3643160	XP_077661030.1
NC_007198.1	3643546	3645141	XP_753264.1
NC_007198.1	3645628	3646879	XP_753263.1
NC_007198.1	3647367	3648558	XP_753262.1
NC_007198.1	3650127	3656167	XP_753259.2
NC_007198.1	3656747	3658181	XP_001481518.1
NC_007198.1	3658303	3659254	XP_001481519.1
NC_007198.1	3659834	3661209	XP_753257.1
NC_007198.1	3661316	3663206	XP_753256.1
NC_007198.1	3663218	3665761	XP_753255.1
NC_007198.1	3666644	3668270	XP_753254.1
NC_007198.1	3668386	3672523	XP_077661031.1
NC_007198.1	3672791	3675072	XP_077661032.1
NC_007198.1	3676055	3677836	XP_753251.2
NC_007198.1	3678013	3678515	XP_753250.1
NC_007198.1	3679539	3680694	XP_753249.1
NC_007198.1	3682263	3685263	XP_753248.1
NC_007198.1	3686206	3687150	XP_753247.2
NC_007198.1	3687287	3687656	XP_753246.1
NC_007198.1	3687912	3688824	XP_753245.2
NC_007198.1	3689497	3690581	XP_753244.2
NC_007198.1	3690997	3693368	XP_077661033.1
NC_007198.1	3694493	3696099	XP_753242.1
NC_007198.1	3697529	3698134	XP_753241.1
NC_007198.1	3699066	3699625	XP_753240.1
NC_007198.1	3699977	3701185	XP_753239.1
NC_007198.1	3701408	3703309	XP_077661034.1
NC_007198.1	3703585	3705688	XP_753237.1
NC_007198.1	3705867	3706130	XP_753236.1
NC_007198.1	3706432	3707309	XP_753235.2
NC_007198.1	3708233	3709929	XP_753234.1
NC_007198.1	3712962	3713643	XP_753233.1
NC_007198.1	3714030	3714984	XP_753232.1
NC_007198.1	3715058	3715517	XP_753231.1
NC_007198.1	3715547	3717820	XP_753230.2
NC_007198.1	3718195	3719894	XP_753229.1
NC_007198.1	3720487	3723757	XP_077661035.1
NC_007198.1	3728016	3730042	XP_753227.2
NC_007198.1	3730661	3731858	XP_753226.1
NC_007198.1	3731907	3733116	XP_001481520.1
NC_007198.1	3733223	3735879	XP_077661036.1
NC_007198.1	3736231	3737853	XP_753224.1
NC_007198.1	3737906	3738880	XP_753223.1
NC_007198.1	3739413	3739623	XP_753222.2
NC_007198.1	3739718	3741228	XP_753221.1
NC_007198.1	3741299	3743416	XP_753220.1
NC_007198.1	3744312	3746835	XP_753219.1
NC_007198.1	3747370	3749191	XP_753218.1
NC_007198.1	3749484	3751272	XP_077661037.1
NC_007198.1	3751274	3753764	XP_753215.1
NC_007198.1	3757440	3758245	XP_077661038.1
NC_007198.1	3760905	3762694	XP_753208.2
NC_007198.1	3762798	3765108	XP_077661039.1
NC_007198.1	3765128	3766445	XP_753206.1
NC_007198.1	3767026	3768238	XP_753205.2
NC_007198.1	3768296	3770530	XP_077661040.1
NC_007198.1	3770726	3772681	XP_753203.1
NC_007198.1	3773062	3776828	XP_753202.1
NC_007198.1	3777105	3778726	XP_753201.2
NC_007198.1	3778949	3780479	XP_753200.1
NC_007198.1	3781951	3785288	XP_077661041.1
NC_007198.1	3786986	3787774	XP_753197.1
NC_007198.1	3788120	3789763	XP_753196.1
NC_007198.1	3790327	3790915	XP_753195.1
NC_007198.1	3790986	3791391	XP_753194.1
NC_007198.1	3791790	3792708	XP_753193.1
NC_007198.1	3794319	3794669	XP_753192.1
NC_007198.1	3794748	3797326	XP_077661042.1
NC_007198.1	3798028	3799324	XP_753190.1
NC_007198.1	3799758	3800442	XP_753189.1
NC_007198.1	3800549	3801486	XP_753188.1
NC_007198.1	3801989	3802183	XP_753187.1
NC_007198.1	3802658	3804069	XP_753186.1
NC_007198.1	3804391	3805903	XP_753185.1
NC_007198.1	3806705	3808068	XP_753184.1
NC_007198.1	3810066	3811228	XP_753183.1
NC_007198.1	3811725	3812598	XP_753182.1
NC_007198.1	3812827	3813315	XP_753181.1
NC_007198.1	3814248	3815513	XP_753180.1
NC_007198.1	3818807	3821303	XP_753179.1
NC_007198.1	3822465	3824886	XP_753178.1
NC_007198.1	3825103	3826608	XP_753177.1
NC_007198.1	3828014	3830041	XP_753176.1
NC_007198.1	3830427	3832037	XP_077661043.1
NC_007198.1	3833300	3833733	XP_753174.1
NC_007198.1	3834454	3835135	XP_753173.2
NC_007198.1	3836426	3837563	XP_001481523.2
NC_007198.1	3838801	3840474	XP_753172.1
NC_007198.1	3841416	3842238	XP_753171.2
NC_007198.1	3842372	3845049	XP_077661044.1
NC_007198.1	3845840	3847633	XP_753170.1
NC_007198.1	3847947	3849477	XP_753169.1
NC_007198.1	3849925	3851084	XP_753168.1
NC_007198.1	3851273	3852983	XP_753167.2
NC_007198.1	3853364	3853944	XP_753166.1
NC_007198.1	3857349	3859552	XP_753165.1
NC_007198.1	3862406	3865284	XP_077661045.1
NC_007198.1	3867796	3869542	XP_753163.1
NC_007198.1	3870634	3872465	XP_753162.1
NC_007198.1	3873054	3873408	XP_753161.1
NC_007198.1	3873577	3874273	XP_753160.1
NC_007198.1	3874538	3877890	XP_753159.1
NC_007198.1	3878796	3880632	XP_753158.1
NC_007198.1	3880880	3882138	XP_753157.1
NC_007198.1	3882248	3883746	XP_753156.1
NC_007198.1	3883928	3886741	XP_077661046.1
NC_007198.1	3886789	3888430	XP_753154.1
NC_007198.1	3891892	3895481	XP_077661047.1
NC_007198.1	3895481	3896523	XP_753152.2
NC_007198.1	3896706	3900558	XP_753151.1
NC_007198.1	3901026	3902701	XP_753150.2
NC_007198.1	3906825	3907128	XP_753149.1
NC_007198.1	3917606	3918551	XP_077661048.1
NC_007198.1	3933368	3933704	XP_077661049.1
NC_007198.1	3934048	3934255	XP_753144.1
NC_007198.1	3942654	3944487	XP_753143.1
NC_007199.1	28376	29755	XP_077661050.1
NC_007199.1	32554	33810	XP_731546.1
NC_007199.1	34608	36790	XP_731545.1
NC_007199.1	37151	38979	XP_731544.1
NC_007199.1	40731	43026	XP_731543.1
NC_007199.1	49282	51363	XP_731540.1
NC_007199.1	53312	56057	XP_731539.1
NC_007199.1	57766	58497	XP_731538.1
NC_007199.1	59906	60842	XP_731537.1
NC_007199.1	63452	63951	XP_731536.1
NC_007199.1	64156	66958	XP_731535.1
NC_007199.1	67494	68314	XP_077661051.1
NC_007199.1	68505	70894	XP_731533.1
NC_007199.1	70841	72118	XP_731532.2
NC_007199.1	73094	74693	XP_731531.1
NC_007199.1	75193	76288	XP_731530.1
NC_007199.1	77545	78754	XP_731529.1
NC_007199.1	79353	79886	XP_731528.1
NC_007199.1	82760	84182	XP_731527.1
NC_007199.1	84190	85706	XP_731526.2
NC_007199.1	85850	87692	XP_731525.1
NC_007199.1	88303	90623	XP_077661052.1
NC_007199.1	90678	92137	XP_731523.1
NC_007199.1	92193	93113	XP_731522.2
NC_007199.1	93201	93798	XP_731521.2
NC_007199.1	94036	94388	XP_731520.1
NC_007199.1	94495	98079	XP_731519.2
NC_007199.1	98478	99903	XP_731518.1
NC_007199.1	100070	100258	XP_077661053.1
NC_007199.1	100295	101558	XP_731516.1
NC_007199.1	101720	103153	XP_731515.1
NC_007199.1	103790	107346	XP_001481438.1
NC_007199.1	108483	109654	XP_731512.1
NC_007199.1	109824	111862	XP_077661054.1
NC_007199.1	114042	117328	XP_731510.1
NC_007199.1	117562	118698	XP_731509.1
NC_007199.1	118981	120868	XP_731508.1
NC_007199.1	121113	121669	XP_731507.1
NC_007199.1	121679	123618	XP_731506.1
NC_007199.1	123692	124652	XP_731505.1
NC_007199.1	125044	126049	XP_731504.1
NC_007199.1	127118	129483	XP_731503.1
NC_007199.1	130203	133762	XP_731502.1
NC_007199.1	134965	136534	XP_731501.1
NC_007199.1	137230	138358	XP_731500.1
NC_007199.1	138700	139265	XP_001481439.1
NC_007199.1	139743	141375	XP_731499.1
NC_007199.1	142142	143403	XP_731498.2
NC_007199.1	146601	148021	XP_731497.1
NC_007199.1	149232	149496	XP_001481440.1
NC_007199.1	150404	151162	XP_731496.2
NC_007199.1	153580	154254	XP_077661055.1
NC_007199.1	160928	161618	XP_731494.1
NC_007199.1	161789	163823	XP_731493.1
NC_007199.1	164091	167983	XP_077661056.1
NC_007199.1	168436	169831	XP_731491.1
NC_007199.1	170159	171220	XP_731490.1
NC_007199.1	172245	173376	XP_731489.2
NC_007199.1	173569	174658	XP_731488.3
NC_007199.1	175565	176603	XP_731487.1
NC_007199.1	179803	181390	XP_731485.2
NC_007199.1	181628	181926	XP_731484.2
NC_007199.1	182791	183912	XP_731483.1
NC_007199.1	184024	184768	XP_731482.1
NC_007199.1	185330	187108	XP_731481.1
NC_007199.1	187924	189297	XP_731480.1
NC_007199.1	189395	190922	XP_731479.1
NC_007199.1	195110	198932	XP_077661057.1
NC_007199.1	228525	232347	XP_077661058.1
NC_007199.1	244161	245683	XP_747898.1
NC_007199.1	245891	248084	XP_747897.1
NC_007199.1	248936	251091	XP_747896.1
NC_007199.1	251901	253560	XP_747895.1
NC_007199.1	253594	254352	XP_747894.1
NC_007199.1	255433	257750	XP_747893.1
NC_007199.1	259324	261274	XP_747892.1
NC_007199.1	262423	264364	XP_747891.1
NC_007199.1	264444	265856	XP_747890.1
NC_007199.1	266923	267151	XP_747889.1
NC_007199.1	267597	269441	XP_077661059.1
NC_007199.1	269631	270667	XP_747887.1
NC_007199.1	270944	272258	XP_747886.1
NC_007199.1	277272	279424	XP_747885.1
NC_007199.1	279957	281699	XP_747884.1
NC_007199.1	282849	284269	XP_747883.1
NC_007199.1	284340	288806	XP_747882.1
NC_007199.1	292470	297657	XP_747881.1
NC_007199.1	302022	306172	XP_747880.1
NC_007199.1	306795	308305	XP_077661060.1
NC_007199.1	308939	310081	XP_077661061.1
NC_007199.1	310418	312351	XP_077661062.1
NC_007199.1	313050	315204	XP_747876.1
NC_007199.1	317566	319738	XP_747875.1
NC_007199.1	323984	325500	XP_747874.1
NC_007199.1	325917	326609	XP_747873.1
NC_007199.1	327098	331679	XP_077661063.1
NC_007199.1	332852	340342	XP_747871.2
NC_007199.1	340402	348528	XP_747870.1
NC_007199.1	349824	352289	XP_077661064.1
NC_007199.1	352849	353609	XP_747868.1
NC_007199.1	353977	356576	XP_077661065.1
NC_007199.1	357382	358584	XP_747866.1
NC_007199.1	358911	363588	XP_747865.1
NC_007199.1	365836	368768	XP_747864.1
NC_007199.1	369611	370211	XP_747863.1
NC_007199.1	370512	371809	XP_747862.1
NC_007199.1	372616	373852	XP_747861.1
NC_007199.1	377444	379652	XP_747860.1
NC_007199.1	380076	381222	XP_747859.1
NC_007199.1	382182	383303	XP_747858.1
NC_007199.1	383802	386150	XP_747857.1
NC_007199.1	386416	388438	XP_077661066.1
NC_007199.1	388438	389568	XP_077661067.1
NC_007199.1	389642	391677	XP_747855.1
NC_007199.1	392991	395614	XP_747854.1
NC_007199.1	400255	401867	XP_001481442.1
NC_007199.1	402538	404132	XP_747851.2
NC_007199.1	404263	407206	XP_747850.1
NC_007199.1	407541	408882	XP_747849.1
NC_007199.1	410304	411343	XP_077661068.1
NC_007199.1	412488	417030	XP_747847.1
NC_007199.1	418134	422487	XP_001481443.1
NC_007199.1	433648	436362	XP_747843.1
NC_007199.1	436766	438246	XP_077661069.1
NC_007199.1	438740	440939	XP_747841.1
NC_007199.1	441527	442945	XP_747840.1
NC_007199.1	443139	444917	XP_747839.1
NC_007199.1	445383	446378	XP_747838.1
NC_007199.1	447461	449656	XP_747837.1
NC_007199.1	449986	454792	XP_747836.1
NC_007199.1	454983	456297	XP_747835.1
NC_007199.1	456860	458522	XP_747834.2
NC_007199.1	458924	460555	XP_747833.1
NC_007199.1	460795	461479	XP_747832.1
NC_007199.1	461738	463848	XP_747831.1
NC_007199.1	464769	466824	XP_747830.1
NC_007199.1	467268	468508	XP_747829.1
NC_007199.1	469187	471046	XP_747828.1
NC_007199.1	471317	472781	XP_747827.1
NC_007199.1	473216	473759	XP_001481444.1
NC_007199.1	474171	474958	XP_077661070.1
NC_007199.1	475588	479091	XP_077661071.1
NC_007199.1	479590	480238	XP_001481445.1
NC_007199.1	481138	483203	XP_747824.1
NC_007199.1	483779	485690	XP_747823.1
NC_007199.1	485991	487791	XP_747822.1
NC_007199.1	487891	490680	XP_747821.1
NC_007199.1	491907	492991	XP_747820.1
NC_007199.1	493179	494400	XP_747819.1
NC_007199.1	496376	497571	XP_747818.1
NC_007199.1	498108	499461	XP_077661072.1
NC_007199.1	499460	499838	XP_747816.1
NC_007199.1	500176	503690	XP_747815.2
NC_007199.1	509553	512320	XP_077661073.1
NC_007199.1	513116	513395	XP_747813.1
NC_007199.1	514514	515193	XP_747812.1
NC_007199.1	516782	517658	XP_747811.1
NC_007199.1	518425	521016	XP_747810.1
NC_007199.1	521296	523580	XP_747809.1
NC_007199.1	536692	538366	XP_747808.1
NC_007199.1	538111	542597	XP_077661074.1
NC_007199.1	542737	543273	XP_001481446.1
NC_007199.1	543390	547670	XP_747806.1
NC_007199.1	547769	549639	XP_077661075.1
NC_007199.1	550586	552628	XP_747804.1
NC_007199.1	556545	558600	XP_747803.1
NC_007199.1	558637	559767	XP_747802.1
NC_007199.1	560647	561385	XP_747801.1
NC_007199.1	561935	563050	XP_747800.1
NC_007199.1	563854	567667	XP_077661076.1
NC_007199.1	568229	569815	XP_077661077.1
NC_007199.1	569830	571308	XP_747797.1
NC_007199.1	571453	572760	XP_747796.1
NC_007199.1	573280	575453	XP_747795.1
NC_007199.1	575598	576182	XP_747794.1
NC_007199.1	576444	580078	XP_747793.1
NC_007199.1	580102	581394	XP_747792.1
NC_007199.1	581539	585540	XP_077661078.1
NC_007199.1	588000	590407	XP_077661079.1
NC_007199.1	590877	593158	XP_747789.1
NC_007199.1	593375	595084	XP_077661080.1
NC_007199.1	596807	599402	XP_747786.2
NC_007199.1	600471	603327	XP_747785.1
NC_007199.1	604221	605681	XP_747784.1
NC_007199.1	605755	607737	XP_747783.1
NC_007199.1	608856	612934	XP_077661081.1
NC_007199.1	613007	614662	XP_747781.1
NC_007199.1	614805	615290	XP_747780.1
NC_007199.1	615530	616770	XP_747779.1
NC_007199.1	618874	620532	XP_747778.1
NC_007199.1	620893	621913	XP_747777.2
NC_007199.1	622124	624892	XP_077661082.1
NC_007199.1	625303	627700	XP_747774.2
NC_007199.1	629030	629639	XP_001481447.1
NC_007199.1	630207	632430	XP_001481448.1
NC_007199.1	632564	635675	XP_747772.1
NC_007199.1	636045	637345	XP_747771.1
NC_007199.1	643250	645407	XP_747770.1
NC_007199.1	647075	648407	XP_747769.1
NC_007199.1	648930	652940	XP_747768.1
NC_007199.1	653048	654612	XP_747767.1
NC_007199.1	655058	656110	XP_747766.1
NC_007199.1	656255	658296	XP_747765.1
NC_007199.1	660209	662655	XP_077661083.1
NC_007199.1	663877	664367	XP_747763.1
NC_007199.1	664782	667622	XP_747762.1
NC_007199.1	667909	669682	XP_747761.1
NC_007199.1	669682	674067	XP_077661084.1
NC_007199.1	674777	677161	XP_747759.1
NC_007199.1	678425	679379	XP_747758.1
NC_007199.1	679417	681513	XP_747757.1
NC_007199.1	682648	683798	XP_747756.1
NC_007199.1	683853	684132	XP_747755.1
NC_007199.1	684951	686533	XP_077661085.1
NC_007199.1	686543	688265	XP_747753.1
NC_007199.1	688397	692348	XP_747751.2
NC_007199.1	692478	694022	XP_747750.1
NC_007199.1	694434	695010	XP_747749.1
NC_007199.1	695805	697536	XP_747748.1
NC_007199.1	697780	698492	XP_077661086.1
NC_007199.1	700369	702236	XP_747747.1
NC_007199.1	702640	703534	XP_747746.1
NC_007199.1	704041	704680	XP_747745.1
NC_007199.1	705231	708872	XP_747744.1
NC_007199.1	709738	710441	XP_747743.1
NC_007199.1	710761	711521	XP_747742.1
NC_007199.1	712544	712883	XP_001481449.1
NC_007199.1	712945	714006	XP_747741.1
NC_007199.1	714434	715511	XP_747740.1
NC_007199.1	716130	717122	XP_747739.2
NC_007199.1	719606	720131	XP_077661087.1
NC_007199.1	720706	723321	XP_747738.2
NC_007199.1	724735	726586	XP_077661088.1
NC_007199.1	728864	729398	XP_747736.2
NC_007199.1	730639	731640	XP_077661089.1
NC_007199.1	734986	736564	XP_747734.1
NC_007199.1	736780	738413	XP_747733.1
NC_007199.1	738675	740356	XP_747732.1
NC_007199.1	740462	743301	XP_747731.2
NC_007199.1	743392	747852	XP_747730.1
NC_007199.1	748326	753617	XP_077661090.1
NC_007199.1	753824	756332	XP_077661091.1
NC_007199.1	756593	758955	XP_747727.1
NC_007199.1	759083	761190	XP_077661092.1
NC_007199.1	763170	765294	XP_747725.1
NC_007199.1	765934	768389	XP_077661093.1
NC_007199.1	768596	770908	XP_747723.1
NC_007199.1	771749	772142	XP_747722.1
NC_007199.1	773172	773834	XP_747721.1
NC_007199.1	774624	778209	XP_747720.1
NC_007199.1	778533	782464	XP_747719.2
NC_007199.1	782859	784866	XP_747718.1
NC_007199.1	785079	787130	XP_747717.1
NC_007199.1	788404	789370	XP_077661094.1
NC_007199.1	789960	791742	XP_747715.1
NC_007199.1	792140	794205	XP_747714.2
NC_007199.1	795412	797560	XP_747713.2
NC_007199.1	797921	799853	XP_077661095.1
NC_007199.1	799967	802463	XP_747711.1
NC_007199.1	803566	804814	XP_747710.1
NC_007199.1	806516	808333	XP_747709.1
NC_007199.1	810026	813362	XP_747708.1
NC_007199.1	815809	817408	XP_747707.1
NC_007199.1	818173	819676	XP_747706.1
NC_007199.1	819896	821585	XP_747705.1
NC_007199.1	821811	823976	XP_747704.1
NC_007199.1	824711	826689	XP_747703.1
NC_007199.1	827650	829831	XP_747702.1
NC_007199.1	830412	831825	XP_747701.1
NC_007199.1	832123	834282	XP_747700.1
NC_007199.1	834396	836136	XP_747699.2
NC_007199.1	836797	837062	XP_747698.1
NC_007199.1	837303	838380	XP_747697.1
NC_007199.1	839211	840093	XP_747696.1
NC_007199.1	840366	841647	XP_747695.1
NC_007199.1	841755	842871	XP_747694.2
NC_007199.1	843856	845225	XP_077661096.1
NC_007199.1	845431	847806	XP_747692.1
NC_007199.1	848114	850676	XP_747691.1
NC_007199.1	850779	853300	XP_747690.2
NC_007199.1	853471	854823	XP_077661097.1
NC_007199.1	854969	859318	XP_747688.1
NC_007199.1	859670	863454	XP_077661098.1
NC_007199.1	864613	866935	XP_747686.1
NC_007199.1	867126	868885	XP_747685.2
NC_007199.1	869117	870588	XP_747684.2
NC_007199.1	871288	874252	XP_747683.1
NC_007199.1	874642	879493	XP_747682.1
NC_007199.1	879583	885421	XP_747681.1
NC_007199.1	885468	887293	XP_077661099.1
NC_007199.1	887486	889153	XP_747679.1
NC_007199.1	889726	895451	XP_747678.1
NC_007199.1	895527	901265	XP_747677.1
NC_007199.1	901281	904822	XP_077661100.1
NC_007199.1	905148	905849	XP_747675.1
NC_007199.1	908792	909044	XP_747674.1
NC_007199.1	909396	910665	XP_747673.1
NC_007199.1	910958	912278	XP_747672.1
NC_007199.1	912488	915167	XP_077661101.1
NC_007199.1	915390	916721	XP_747670.1
NC_007199.1	917191	923761	XP_077661102.1
NC_007199.1	923886	924811	XP_747668.2
NC_007199.1	925051	927715	XP_747667.2
NC_007199.1	927929	930284	XP_747666.1
NC_007199.1	930497	931569	XP_747664.1
NC_007199.1	932088	933806	XP_077661103.1
NC_007199.1	933830	934788	XP_747662.1
NC_007199.1	935063	936298	XP_747661.1
NC_007199.1	937433	938803	XP_077661104.1
NC_007199.1	938837	942272	XP_747659.1
NC_007199.1	942449	943197	XP_747658.1
NC_007199.1	943324	946296	XP_747657.1
NC_007199.1	946314	948053	XP_077661105.1
NC_007199.1	948497	950360	XP_747655.1
NC_007199.1	951673	952709	XP_077661106.1
NC_007199.1	952889	956748	XP_747653.2
NC_007199.1	956884	958005	XP_747652.1
NC_007199.1	958635	959376	XP_001481450.1
NC_007199.1	959823	962714	XP_001481451.1
NC_007199.1	962987	964300	XP_747650.2
NC_007199.1	965512	969396	XP_747649.1
NC_007199.1	969624	971760	XP_077659891.1
NC_007199.1	975732	980904	XP_747647.2
NC_007199.1	981453	982107	XP_747646.1
NC_007199.1	982263	986076	XP_747645.1
NC_007199.1	986635	987914	XP_747644.1
NC_007199.1	988443	991140	XP_747643.2
NC_007199.1	991340	998856	XP_747642.1
NC_007199.1	999084	1000106	XP_747641.1
NC_007199.1	1000245	1002733	XP_747640.1
NC_007199.1	1002811	1007212	XP_747639.1
NC_007199.1	1007320	1009137	XP_747638.1
NC_007199.1	1009431	1010662	XP_747637.2
NC_007199.1	1010710	1012427	XP_077661107.1
NC_007199.1	1012671	1013586	XP_747635.1
NC_007199.1	1013645	1016149	XP_747634.1
NC_007199.1	1016715	1018197	XP_747633.1
NC_007199.1	1018820	1023816	XP_747632.2
NC_007199.1	1020995	1029671	XP_077659890.1
NC_007199.1	1021895	1023454	XP_747631.1
NC_007199.1	1024158	1025772	XP_077661108.1
NC_007199.1	1040566	1041485	XP_077661109.1
NC_007199.1	1041704	1043648	XP_747628.2
NC_007199.1	1044347	1045667	XP_747627.1
NC_007199.1	1045815	1047768	XP_747626.1
NC_007199.1	1048230	1050405	XP_077661110.1
NC_007199.1	1050445	1051820	XP_747624.2
NC_007199.1	1053315	1056002	XP_747623.2
NC_007199.1	1058195	1060588	XP_747622.1
NC_007199.1	1060588	1062846	XP_747621.1
NC_007199.1	1062887	1065320	XP_747620.2
NC_007199.1	1065582	1066707	XP_747619.1
NC_007199.1	1067198	1070680	XP_747618.1
NC_007199.1	1074116	1075473	XP_077661111.1
NC_007199.1	1075519	1076526	XP_747616.2
NC_007199.1	1076552	1077632	XP_747615.1
NC_007199.1	1077662	1079627	XP_747614.2
NC_007199.1	1079756	1082086	XP_077661112.1
NC_007199.1	1082290	1085313	XP_747613.1
NC_007199.1	1086107	1086724	XP_747612.1
NC_007199.1	1087230	1088966	XP_747611.1
NC_007199.1	1091732	1094582	XP_747610.1
NC_007199.1	1094729	1096031	XP_747609.1
NC_007199.1	1096190	1096980	XP_747608.1
NC_007199.1	1097360	1098478	XP_001481452.1
NC_007199.1	1099772	1105632	XP_747607.1
NC_007199.1	1105713	1108786	XP_077661113.1
NC_007199.1	1109323	1112290	XP_747605.1
NC_007199.1	1113099	1114851	XP_747604.1
NC_007199.1	1115795	1118509	XP_747603.1
NC_007199.1	1118510	1119556	XP_077661114.1
NC_007199.1	1119785	1121244	XP_747601.1
NC_007199.1	1121883	1122740	XP_747600.1
NC_007199.1	1122767	1123984	XP_747599.1
NC_007199.1	1124177	1125396	XP_747598.1
NC_007199.1	1125524	1126639	XP_747597.1
NC_007199.1	1127147	1129622	XP_747596.1
NC_007199.1	1130303	1136110	XP_747595.2
NC_007199.1	1136774	1141111	XP_747594.1
NC_007199.1	1141789	1142963	XP_747593.1
NC_007199.1	1143316	1145233	XP_747592.1
NC_007199.1	1145499	1148227	XP_747591.2
NC_007199.1	1148236	1151467	XP_747590.1
NC_007199.1	1151507	1154825	XP_077661115.1
NC_007199.1	1155013	1156435	XP_747588.2
NC_007199.1	1156484	1160994	XP_747587.3
NC_007199.1	1161191	1163908	XP_747586.1
NC_007199.1	1164035	1165144	XP_747585.1
NC_007199.1	1165213	1171970	XP_747584.1
NC_007199.1	1172084	1174746	XP_747583.2
NC_007199.1	1175882	1179907	XP_747582.1
NC_007199.1	1181013	1182540	XP_747581.1
NC_007199.1	1182727	1183873	XP_747580.1
NC_007199.1	1184053	1186166	XP_747579.1
NC_007199.1	1186447	1189220	XP_077661116.1
NC_007199.1	1189519	1192928	XP_077661117.1
NC_007199.1	1192971	1195303	XP_747576.1
NC_007199.1	1195845	1197067	XP_747575.1
NC_007199.1	1197090	1198665	XP_077661118.1
NC_007199.1	1198721	1199751	XP_747573.2
NC_007199.1	1199825	1201169	XP_747572.1
NC_007199.1	1201672	1203831	XP_747571.1
NC_007199.1	1203842	1205812	XP_747570.1
NC_007199.1	1205887	1207208	XP_747569.2
NC_007199.1	1207426	1210049	XP_747568.1
NC_007199.1	1210922	1213715	XP_077661119.1
NC_007199.1	1213820	1217616	XP_747566.1
NC_007199.1	1218000	1224720	XP_077661120.1
NC_007199.1	1224891	1228157	XP_077661121.1
NC_007199.1	1228318	1230169	XP_747563.1
NC_007199.1	1230254	1235528	XP_077661122.1
NC_007199.1	1240612	1242708	XP_747561.1
NC_007199.1	1243224	1244319	XP_747560.2
NC_007199.1	1244588	1245486	XP_001481453.1
NC_007199.1	1245682	1246890	XP_747559.1
NC_007199.1	1247610	1248044	XP_747558.1
NC_007199.1	1248568	1250258	XP_077661123.1
NC_007199.1	1250307	1252518	XP_747556.1
NC_007199.1	1252750	1253619	XP_747555.1
NC_007199.1	1253942	1256452	XP_077661124.1
NC_007199.1	1256505	1257480	XP_077661125.1
NC_007199.1	1258247	1261229	XP_747551.1
NC_007199.1	1261298	1262314	XP_747550.2
NC_007199.1	1263008	1266791	XP_747549.2
NC_007199.1	1267137	1269890	XP_747548.1
NC_007199.1	1270238	1271244	XP_747547.1
NC_007199.1	1272226	1273221	XP_747546.1
NC_007199.1	1273422	1275586	XP_747545.1
NC_007199.1	1275616	1276959	XP_747544.3
NC_007199.1	1277160	1278758	XP_747543.1
NC_007199.1	1279457	1282083	XP_747542.1
NC_007199.1	1334040	1334829	XP_750522.1
NC_007199.1	1335189	1336404	XP_001481454.1
NC_007199.1	1336682	1337152	XP_750523.1
NC_007199.1	1337683	1342067	XP_750524.1
NC_007199.1	1343243	1347372	XP_750525.1
NC_007199.1	1347419	1348344	XP_750526.2
NC_007199.1	1348556	1349998	XP_750527.2
NC_007199.1	1366022	1367281	XP_750528.1
NC_007199.1	1367295	1369195	XP_077661126.1
NC_007199.1	1369716	1370974	XP_750530.2
NC_007199.1	1371908	1372097	XP_750531.1
NC_007199.1	1372667	1377194	XP_750532.1
NC_007199.1	1380164	1381262	XP_750533.1
NC_007199.1	1382556	1385188	XP_750534.2
NC_007199.1	1385317	1386284	XP_077661127.1
NC_007199.1	1386522	1387364	XP_750536.1
NC_007199.1	1387617	1388750	XP_077661128.1
NC_007199.1	1388902	1389994	XP_750537.1
NC_007199.1	1390405	1391321	XP_750538.1
NC_007199.1	1391920	1393678	XP_077659902.1
NC_007199.1	1394009	1398052	XP_750540.2
NC_007199.1	1400769	1401654	XP_750541.1
NC_007199.1	1401683	1403414	XP_750542.1
NC_007199.1	1403488	1405232	XP_750543.1
NC_007199.1	1405488	1409237	XP_750544.1
NC_007199.1	1409895	1411165	XP_001481455.1
NC_007199.1	1411393	1412742	XP_001481456.2
NC_007199.1	1416667	1422688	XP_077661129.1
NC_007199.1	1422888	1427744	XP_077661130.1
NC_007199.1	1427898	1430405	XP_750548.2
NC_007199.1	1430569	1432165	XP_750549.1
NC_007199.1	1432279	1433769	XP_077661131.1
NC_007199.1	1433814	1435409	XP_750551.1
NC_007199.1	1435961	1436429	XP_750552.1
NC_007199.1	1437110	1438456	XP_077661132.1
NC_007199.1	1439785	1440310	XP_750554.1
NC_007199.1	1440405	1441512	XP_750555.1
NC_007199.1	1441719	1443915	XP_750556.1
NC_007199.1	1444235	1445840	XP_077661133.1
NC_007199.1	1445928	1449241	XP_750558.1
NC_007199.1	1450042	1452866	XP_750559.2
NC_007199.1	1453681	1455775	XP_750560.2
NC_007199.1	1457356	1458315	XP_077661134.1
NC_007199.1	1458380	1459544	XP_750563.2
NC_007199.1	1459587	1461487	XP_750564.2
NC_007199.1	1461710	1465966	XP_750565.2
NC_007199.1	1466654	1469248	XP_750566.1
NC_007199.1	1469370	1473259	XP_750567.2
NC_007199.1	1473856	1476209	XP_077661135.1
NC_007199.1	1477256	1478521	XP_750569.1
NC_007199.1	1478616	1481375	XP_750570.1
NC_007199.1	1481800	1483206	XP_750571.1
NC_007199.1	1483268	1486268	XP_750572.1
NC_007199.1	1486402	1487725	XP_750573.1
NC_007199.1	1489038	1491753	XP_077661136.1
NC_007199.1	1492657	1494424	XP_750575.1
NC_007199.1	1494938	1495802	XP_750576.1
NC_007199.1	1497494	1497936	XP_750577.1
NC_007199.1	1497942	1501004	XP_077661137.1
NC_007199.1	1501463	1503107	XP_750579.2
NC_007199.1	1511029	1514458	XP_750580.1
NC_007199.1	1516155	1519007	XP_750581.1
NC_007199.1	1519200	1520519	XP_750582.1
NC_007199.1	1523354	1525957	XP_077661138.1
NC_007199.1	1526011	1529053	XP_077661139.1
NC_007199.1	1529095	1530528	XP_077661140.1
NC_007199.1	1530726	1532086	XP_750586.2
NC_007199.1	1532360	1533631	XP_750587.2
NC_007199.1	1533726	1536863	XP_750588.2
NC_007199.1	1536981	1538881	XP_750589.2
NC_007199.1	1540087	1542151	XP_750590.1
NC_007199.1	1548339	1551611	XP_750592.1
NC_007199.1	1555925	1556543	XP_750593.1
NC_007199.1	1560627	1562774	XP_750594.2
NC_007199.1	1566503	1569030	XP_750595.2
NC_007199.1	1570561	1574405	XP_750596.2
NC_007199.1	1574908	1576471	XP_750597.1
NC_007199.1	1576690	1581947	XP_750598.2
NC_007199.1	1582874	1583166	XP_001481457.1
NC_007199.1	1583391	1584681	XP_750599.1
NC_007199.1	1584976	1589463	XP_750600.1
NC_007199.1	1590882	1592494	XP_750601.1
NC_007199.1	1593100	1594231	XP_750602.1
NC_007199.1	1594495	1596193	XP_750603.1
NC_007199.1	1596774	1599408	XP_750604.1
NC_007199.1	1600127	1600861	XP_750605.1
NC_007199.1	1601416	1602964	XP_750606.1
NC_007199.1	1603251	1603830	XP_750607.1
NC_007199.1	1604535	1605636	XP_750608.1
NC_007199.1	1606521	1608402	XP_750609.1
NC_007199.1	1608452	1609866	XP_750610.1
NC_007199.1	1609946	1612167	XP_077661141.1
NC_007199.1	1614423	1615557	XP_750612.1
NC_007199.1	1615941	1618094	XP_750613.1
NC_007199.1	1618199	1619391	XP_750614.1
NC_007199.1	1619642	1620383	XP_750615.1
NC_007199.1	1621063	1623368	XP_750616.2
NC_007199.1	1624745	1625815	XP_750617.1
NC_007199.1	1628742	1630395	XP_077661142.1
NC_007199.1	1630844	1633293	XP_077661143.1
NC_007199.1	1633491	1635999	XP_077661144.1
NC_007199.1	1636699	1640848	XP_750621.1
NC_007199.1	1641024	1642634	XP_750622.1
NC_007199.1	1642665	1644717	XP_750623.1
NC_007199.1	1644916	1648216	XP_750624.1
NC_007199.1	1648551	1650673	XP_750625.1
NC_007199.1	1651311	1652833	XP_077661145.1
NC_007199.1	1653040	1655216	XP_750627.1
NC_007199.1	1655222	1658544	XP_077661146.1
NC_007199.1	1659982	1661111	XP_750629.1
NC_007199.1	1661223	1662939	XP_750630.1
NC_007199.1	1663632	1667034	XP_750631.1
NC_007199.1	1667073	1668427	XP_077661147.1
NC_007199.1	1668565	1669831	XP_077661148.1
NC_007199.1	1669916	1672916	XP_750634.1
NC_007199.1	1673060	1676243	XP_750635.2
NC_007199.1	1676567	1680500	XP_750636.1
NC_007199.1	1680557	1688881	XP_750637.2
NC_007199.1	1688979	1693181	XP_750638.2
NC_007199.1	1693739	1695855	XP_750639.2
NC_007199.1	1696300	1697694	XP_750640.1
NC_007199.1	1698631	1702420	XP_750641.1
NC_007199.1	1702522	1706222	XP_750642.1
NC_007199.1	1706425	1708639	XP_077661149.1
NC_007199.1	1709737	1711502	XP_750644.1
NC_007199.1	1712460	1716006	XP_750645.2
NC_007199.1	1716092	1717209	XP_077661150.1
NC_007199.1	1717218	1719246	XP_750647.2
NC_007199.1	1719524	1721137	XP_077661151.1
NC_007199.1	1721261	1724179	XP_750649.1
NC_007199.1	1724288	1725298	XP_750650.2
NC_007199.1	1725299	1727999	XP_750651.1
NC_007199.1	1728157	1729394	XP_750652.2
NC_007199.1	1729749	1731432	XP_077661152.1
NC_007199.1	1731623	1735358	XP_750654.2
NC_007199.1	1735495	1737979	XP_750655.2
NC_007199.1	1738771	1739860	XP_750656.1
NC_007199.1	1740116	1741059	XP_750657.1
NC_007199.1	1741178	1742990	XP_750658.1
NC_007199.1	1743392	1744892	XP_750659.1
NC_007199.1	1745347	1747639	XP_750660.1
NC_007199.1	1747972	1749530	XP_750661.1
NC_007199.1	1750270	1754045	XP_750662.2
NC_007199.1	1754651	1758472	XP_750663.1
NC_007199.1	1761569	1763604	XP_750664.1
NC_007199.1	1764716	1766273	XP_750665.1
NC_007199.1	1766447	1769230	XP_750666.2
NC_007199.1	1770436	1772048	XP_750667.1
NC_007199.1	1773672	1775224	XP_750668.1
NC_007199.1	1776584	1779597	XP_750669.2
NC_007199.1	1780017	1780514	XP_750670.1
NC_007199.1	1784010	1787041	XP_750671.1
NC_007199.1	1789391	1793273	XP_750672.2
NC_007199.1	1796161	1798637	XP_750673.2
NC_007199.1	1799601	1801791	XP_077661153.1
NC_007199.1	1801842	1802812	XP_750675.2
NC_007199.1	1802867	1806130	XP_077661154.1
NC_007199.1	1807734	1808744	XP_001481458.1
NC_007199.1	1808941	1811956	XP_077661155.1
NC_007199.1	1812117	1814489	XP_750678.1
NC_007199.1	1814637	1817649	XP_750679.2
NC_007199.1	1818574	1822558	XP_750680.1
NC_007199.1	1822649	1831565	XP_077661156.1
NC_007199.1	1832002	1833789	XP_750682.1
NC_007199.1	1833935	1834885	XP_750683.1
NC_007199.1	1835292	1837792	XP_750684.1
NC_007199.1	1837938	1839097	XP_750685.1
NC_007199.1	1839456	1843021	XP_750686.1
NC_007199.1	1843453	1845093	XP_750687.1
NC_007199.1	1845375	1848408	XP_077661157.1
NC_007199.1	1849111	1851238	XP_750689.1
NC_007199.1	1851249	1853133	XP_750690.1
NC_007199.1	1853359	1855526	XP_750691.1
NC_007199.1	1855799	1857903	XP_750692.1
NC_007199.1	1858138	1863654	XP_750693.1
NC_007199.1	1864850	1865003	XP_750694.1
NC_007199.1	1865536	1866649	XP_750695.1
NC_007199.1	1868229	1870553	XP_077661158.1
NC_007199.1	1870615	1870846	XP_750697.1
NC_007199.1	1871237	1872190	XP_750698.1
NC_007199.1	1872553	1874882	XP_077661159.1
NC_007199.1	1876719	1879235	XP_750700.1
NC_007199.1	1879833	1882105	XP_077661160.1
NC_007199.1	1882250	1886758	XP_750702.1
NC_007199.1	1887865	1889875	XP_750703.1
NC_007199.1	1892339	1895316	XP_750704.2
NC_007199.1	1897433	1898989	XP_001481459.1
NC_007199.1	1899218	1900250	XP_001481460.1
NC_007199.1	1900329	1903729	XP_750707.1
NC_007199.1	1910689	1914562	XP_750709.1
NC_007199.1	1914674	1915656	XP_750710.1
NC_007199.1	1915831	1919054	XP_750711.2
NC_007199.1	1919249	1919837	XP_750712.1
NC_007199.1	1920365	1928291	XP_077661161.1
NC_007199.1	1928529	1930468	XP_750714.1
NC_007199.1	1931092	1933111	XP_750715.1
NC_007199.1	1933802	1934280	XP_750716.1
NC_007199.1	1935368	1937701	XP_750717.2
NC_007199.1	1938250	1940536	XP_077661162.1
NC_007199.1	1940687	1944815	XP_750719.1
NC_007199.1	1945185	1946722	XP_750720.2
NC_007199.1	1946908	1949120	XP_750721.1
NC_007199.1	1949658	1952236	XP_750722.1
NC_007199.1	1952611	1955024	XP_750723.1
NC_007199.1	1955365	1957203	XP_750724.1
NC_007199.1	1957687	1959214	XP_750725.1
NC_007199.1	1959431	1960877	XP_750726.1
NC_007199.1	1961103	1963036	XP_750727.1
NC_007199.1	1963711	1965481	XP_750728.2
NC_007199.1	1966762	1966891	XP_750729.1
NC_007199.1	1969251	1970982	XP_750730.1
NC_007199.1	1971540	1978057	XP_750731.1
NC_007199.1	1979743	1980418	XP_750732.1
NC_007199.1	1980934	1982979	XP_750733.1
NC_007199.1	1983090	1985818	XP_750734.1
NC_007199.1	1986174	1988138	XP_077661163.1
NC_007199.1	1988273	1991385	XP_750736.1
NC_007199.1	1992925	1994255	XP_750737.1
NC_007199.1	1995165	1996376	XP_750738.2
NC_007199.1	1996454	1997595	XP_750739.2
NC_007199.1	1997826	2000155	XP_077661164.1
NC_007199.1	2003547	2011514	XP_750741.2
NC_007199.1	2012065	2014414	XP_750742.1
NC_007199.1	2017782	2018546	XP_750743.1
NC_007199.1	2020152	2022660	XP_750744.2
NC_007199.1	2023129	2026507	XP_750745.1
NC_007199.1	2026674	2030267	XP_750746.1
NC_007199.1	2030405	2032690	XP_750747.2
NC_007199.1	2032888	2036216	XP_750748.1
NC_007199.1	2036240	2040411	XP_750749.2
NC_007199.1	2040447	2041619	XP_750750.1
NC_007199.1	2041658	2042912	XP_077661165.1
NC_007199.1	2043109	2043968	XP_750752.1
NC_007199.1	2044091	2046718	XP_750753.1
NC_007199.1	2047523	2048234	XP_750754.1
NC_007199.1	2048628	2052527	XP_750755.1
NC_007199.1	2053396	2055723	XP_750756.1
NC_007199.1	2056030	2057547	XP_750757.1
NC_007199.1	2057725	2058989	XP_750758.2
NC_007199.1	2059160	2061877	XP_750759.1
NC_007199.1	2063106	2065945	XP_077661166.1
NC_007199.1	2066122	2067753	XP_750761.1
NC_007199.1	2068035	2070038	XP_750762.1
NC_007199.1	2070297	2071439	XP_750763.1
NC_007199.1	2071673	2073728	XP_750764.1
NC_007199.1	2076081	2077586	XP_750765.1
NC_007199.1	2079217	2080870	XP_750766.1
NC_007199.1	2081279	2082350	XP_750767.1
NC_007199.1	2082728	2085646	XP_750768.1
NC_007199.1	2085874	2087541	XP_750769.1
NC_007199.1	2087636	2088945	XP_077661167.1
NC_007199.1	2089237	2095253	XP_750771.1
NC_007199.1	2095466	2097044	XP_750772.1
NC_007199.1	2097292	2101265	XP_077661168.1
NC_007199.1	2101761	2102788	XP_750774.1
NC_007199.1	2102987	2104972	XP_750775.2
NC_007199.1	2105042	2109000	XP_750776.1
NC_007199.1	2109425	2116349	XP_750777.3
NC_007199.1	2116372	2117577	XP_750778.1
NC_007199.1	2118311	2120809	XP_077661169.1
NC_007199.1	2121017	2122298	XP_750780.1
NC_007199.1	2122683	2125824	XP_750781.1
NC_007199.1	2126126	2127067	XP_750782.1
NC_007199.1	2127242	2127596	XP_750783.1
NC_007199.1	2131474	2131810	XP_750784.1
NC_007199.1	2132447	2134243	XP_750785.1
NC_007199.1	2134309	2136284	XP_077661170.1
NC_007199.1	2136672	2137476	XP_750787.1
NC_007199.1	2137729	2141013	XP_077661171.1
NC_007199.1	2141238	2142840	XP_750789.1
NC_007199.1	2142966	2145231	XP_750790.1
NC_007199.1	2145263	2148116	XP_750791.1
NC_007199.1	2148444	2150476	XP_750792.1
NC_007199.1	2151145	2153218	XP_077661172.1
NC_007199.1	2153864	2154754	XP_750794.1
NC_007199.1	2154961	2156209	XP_750795.1
NC_007199.1	2156952	2158398	XP_750796.1
NC_007199.1	2159086	2159707	XP_750797.1
NC_007199.1	2159879	2161763	XP_750798.1
NC_007199.1	2162763	2164458	XP_750799.1
NC_007199.1	2165055	2167348	XP_750800.2
NC_007199.1	2167500	2168724	XP_750801.1
NC_007199.1	2169481	2171138	XP_077661173.1
NC_007199.1	2171146	2172542	XP_750803.1
NC_007199.1	2172908	2174400	XP_077661174.1
NC_007199.1	2174917	2175756	XP_001481461.1
NC_007199.1	2176011	2177144	XP_750805.1
NC_007199.1	2177725	2181106	XP_750806.2
NC_007199.1	2181393	2183735	XP_077661175.1
NC_007199.1	2184239	2185095	XP_750808.2
NC_007199.1	2185514	2186547	XP_750809.1
NC_007199.1	2186899	2192890	XP_750810.1
NC_007199.1	2194508	2196620	XP_750811.1
NC_007199.1	2198311	2200929	XP_750812.1
NC_007199.1	2201279	2206659	XP_750813.1
NC_007199.1	2207443	2211883	XP_001481462.1
NC_007199.1	2214427	2217547	XP_750817.1
NC_007199.1	2218094	2223072	XP_077661176.1
NC_007199.1	2224061	2226983	XP_001481464.2
NC_007199.1	2227722	2229437	XP_077661177.1
NC_007199.1	2233493	2233936	XP_750821.1
NC_007199.1	2234337	2235300	XP_750822.1
NC_007199.1	2235303	2236163	XP_750823.2
NC_007199.1	2237881	2238143	XP_750824.1
NC_007199.1	2239215	2239681	XP_750825.1
NC_007199.1	2240532	2242273	XP_750826.1
NC_007199.1	2245548	2247121	XP_750827.1
NC_007199.1	2257116	2258041	XP_750828.1
NC_007199.1	2258684	2260844	XP_750829.1
NC_007199.1	2262017	2264528	XP_001481466.2
NC_007199.1	2268476	2269054	XP_750830.1
NC_007199.1	2271374	2273324	XP_750831.1
NC_007199.1	2273972	2274428	XP_750832.1
NC_007199.1	2275646	2276801	XP_750833.1
NC_007199.1	2279925	2281603	XP_750834.1
NC_007199.1	2281910	2285581	XP_750835.1
NC_007199.1	2302432	2306254	XP_077661178.1
NC_007199.1	2313508	2314581	XP_750839.1
NC_007199.1	2315588	2316689	XP_077661179.1
NC_007199.1	2319231	2322943	XP_077661180.1
NC_007199.1	2323509	2323740	XP_750842.1
NC_007199.1	2324168	2325248	XP_750843.1
NC_007199.1	2326027	2326998	XP_750844.1
NC_007199.1	2327494	2327800	XP_750845.1
NC_007199.1	2332534	2333689	XP_750846.1
NC_007199.1	2334636	2336198	XP_750847.2
NC_007199.1	2336417	2337431	XP_750848.1
NC_007199.1	2337514	2338826	XP_750849.1
NC_007199.1	2339537	2343356	XP_750850.1
NC_007199.1	2343396	2344096	XP_750851.1
NC_007199.1	2346512	2348455	XP_750852.1
NC_007199.1	2349174	2350602	XP_750853.1
NC_007199.1	2350659	2352265	XP_750854.2
NC_007199.1	2352619	2359124	XP_750855.1
NC_007199.1	2359675	2361541	XP_750856.3
NC_007199.1	2361662	2363014	XP_750857.2
NC_007199.1	2363384	2364337	XP_750858.2
NC_007199.1	2364355	2365341	XP_750859.2
NC_007199.1	2365784	2367679	XP_750860.1
NC_007199.1	2367947	2368912	XP_750861.1
NC_007199.1	2369224	2371174	XP_750862.1
NC_007199.1	2371239	2372302	XP_750863.1
NC_007199.1	2372633	2373250	XP_750864.2
NC_007199.1	2389600	2391226	XP_750865.1
NC_007199.1	2392564	2395042	XP_750866.1
NC_007199.1	2399373	2402725	XP_750867.2
NC_007199.1	2405446	2406212	XP_001481467.2
NC_007199.1	2406651	2408006	XP_077661181.1
NC_007199.1	2408262	2410006	XP_750869.1
NC_007199.1	2410726	2412063	XP_750870.1
NC_007199.1	2412181	2414075	XP_750871.1
NC_007199.1	2414402	2415074	XP_750872.1
NC_007199.1	2416125	2418101	XP_750873.1
NC_007199.1	2419754	2420423	XP_750874.1
NC_007199.1	2420651	2422992	XP_077661182.1
NC_007199.1	2423113	2425532	XP_077661183.1
NC_007199.1	2425758	2427154	XP_750877.1
NC_007199.1	2433213	2433819	XP_750878.1
NC_007199.1	2434185	2435906	XP_750879.1
NC_007199.1	2435922	2438505	XP_750880.1
NC_007199.1	2438902	2442144	XP_750881.2
NC_007199.1	2442709	2444698	XP_750882.1
NC_007199.1	2446908	2447703	XP_077661184.1
NC_007199.1	2448601	2450097	XP_750884.2
NC_007199.1	2450774	2452056	XP_077661185.1
NC_007199.1	2452275	2453747	XP_750886.2
NC_007199.1	2453862	2458768	XP_750887.1
NC_007199.1	2458893	2463138	XP_750888.1
NC_007199.1	2463761	2464196	XP_750889.1
NC_007199.1	2464505	2466935	XP_750890.2
NC_007199.1	2467987	2468937	XP_750891.1
NC_007199.1	2469285	2470315	XP_750892.1
NC_007199.1	2470460	2472168	XP_750893.1
NC_007199.1	2472932	2476150	XP_077661186.1
NC_007199.1	2481373	2482598	XP_750895.1
NC_007199.1	2482938	2483822	XP_750896.1
NC_007199.1	2484228	2484759	XP_750897.1
NC_007199.1	2485462	2486578	XP_750898.1
NC_007199.1	2486671	2488214	XP_077661187.1
NC_007199.1	2496425	2497514	XP_077661188.1
NC_007199.1	2499430	2500849	XP_750901.1
NC_007199.1	2503729	2505245	XP_750902.1
NC_007199.1	2505764	2507993	XP_750903.1
NC_007199.1	2511516	2513379	XP_077659903.1
NC_007199.1	2513820	2514807	XP_750905.1
NC_007199.1	2514874	2515341	XP_750906.1
NC_007199.1	2515623	2515992	XP_750907.1
NC_007199.1	2516053	2517446	XP_750908.1
NC_007199.1	2519776	2521907	XP_750909.1
NC_007199.1	2523158	2524544	XP_750910.1
NC_007199.1	2524621	2528084	XP_077661189.1
NC_007199.1	2528343	2530981	XP_750912.1
NC_007199.1	2531421	2534619	XP_750913.1
NC_007199.1	2535769	2537889	XP_750914.1
NC_007199.1	2538697	2540890	XP_750915.1
NC_007199.1	2542965	2544296	XP_750916.2
NC_007199.1	2544505	2546016	XP_077661190.1
NC_007199.1	2546062	2547851	XP_750918.2
NC_007199.1	2548027	2549819	XP_750919.2
NC_007199.1	2550191	2552542	XP_750920.1
NC_007199.1	2552710	2554445	XP_750921.1
NC_007199.1	2554775	2556800	XP_750922.1
NC_007199.1	2557049	2557986	XP_077659904.1
NC_007199.1	2558546	2561997	XP_750924.1
NC_007199.1	2562070	2564922	XP_750925.1
NC_007199.1	2565346	2569720	XP_750926.1
NC_007199.1	2569799	2575915	XP_750927.1
NC_007199.1	2576664	2579169	XP_750928.1
NC_007199.1	2579460	2582722	XP_750929.1
NC_007199.1	2582983	2585241	XP_750930.1
NC_007199.1	2586018	2588280	XP_750931.1
NC_007199.1	2588326	2589836	XP_750932.2
NC_007199.1	2589858	2590745	XP_750933.1
NC_007199.1	2591331	2592773	XP_750934.1
NC_007199.1	2596607	2598107	XP_750935.1
NC_007199.1	2598805	2599623	XP_077661191.1
NC_007199.1	2599860	2601257	XP_077661192.1
NC_007199.1	2601577	2603043	XP_077661193.1
NC_007199.1	2603639	2606656	XP_077661194.1
NC_007199.1	2607305	2608820	XP_750940.1
NC_007199.1	2608915	2609346	XP_750941.1
NC_007199.1	2609861	2611360	XP_077661195.1
NC_007199.1	2611564	2614557	XP_750943.1
NC_007199.1	2615559	2616540	XP_750944.1
NC_007199.1	2617940	2618993	XP_750946.1
NC_007199.1	2619402	2622927	XP_750947.1
NC_007199.1	2623216	2625115	XP_750948.1
NC_007199.1	2625813	2626707	XP_750949.1
NC_007199.1	2626931	2628109	XP_750950.1
NC_007199.1	2628239	2629508	XP_750951.1
NC_007199.1	2629588	2630183	XP_750952.1
NC_007199.1	2631088	2633781	XP_077661196.1
NC_007199.1	2635216	2637474	XP_750954.1
NC_007199.1	2638237	2640263	XP_750955.2
NC_007199.1	2640274	2641930	XP_077661197.1
NC_007199.1	2642028	2643157	XP_750957.1
NC_007199.1	2643845	2644318	XP_750958.1
NC_007199.1	2644829	2647909	XP_750959.1
NC_007199.1	2647925	2649944	XP_750960.1
NC_007199.1	2650121	2652248	XP_077661198.1
NC_007199.1	2652893	2654144	XP_750962.1
NC_007199.1	2654999	2658888	XP_750963.1
NC_007199.1	2659742	2660907	XP_750964.2
NC_007199.1	2660960	2662341	XP_750965.1
NC_007199.1	2662481	2664851	XP_077661199.1
NC_007199.1	2665014	2667089	XP_077661200.1
NC_007199.1	2667151	2669543	XP_077661201.1
NC_007199.1	2669580	2672089	XP_750969.1
NC_007199.1	2672307	2673356	XP_750970.1
NC_007199.1	2673675	2675282	XP_750971.1
NC_007199.1	2675460	2677002	XP_750972.2
NC_007199.1	2677869	2679238	XP_077661202.1
NC_007199.1	2679287	2680278	XP_750974.1
NC_007199.1	2680638	2682018	XP_077661203.1
NC_007199.1	2682826	2684963	XP_750976.1
NC_007199.1	2685058	2688503	XP_750977.1
NC_007199.1	2688595	2691336	XP_750978.2
NC_007199.1	2691550	2693259	XP_077661204.1
NC_007199.1	2693460	2696558	XP_750980.1
NC_007199.1	2697013	2698455	XP_750981.1
NC_007199.1	2698750	2698990	XP_750982.1
NC_007199.1	2699475	2700085	XP_001481469.1
NC_007199.1	2700657	2701233	XP_750983.1
NC_007199.1	2701578	2705563	XP_750984.1
NC_007199.1	2705741	2709089	XP_750985.1
NC_007199.1	2710353	2710557	XP_750986.1
NC_007199.1	2710857	2718778	XP_750987.1
NC_007199.1	2719286	2721648	XP_750988.1
NC_007199.1	2722361	2724481	XP_077661205.1
NC_007199.1	2724819	2726503	XP_750990.1
NC_007199.1	2726543	2727721	XP_077661206.1
NC_007199.1	2727895	2730328	XP_750992.1
NC_007199.1	2731063	2731189	XP_750993.1
NC_007199.1	2731202	2733162	XP_750994.1
NC_007199.1	2733599	2736538	XP_077661207.1
NC_007199.1	2740295	2746562	XP_077661208.1
NC_007199.1	2746739	2747858	XP_077661209.1
NC_007199.1	2748133	2750223	XP_750998.1
NC_007199.1	2751128	2751896	XP_750999.1
NC_007199.1	2752097	2754000	XP_751000.1
NC_007199.1	2754018	2758457	XP_077661210.1
NC_007199.1	2758540	2763032	XP_077661211.1
NC_007199.1	2763112	2768503	XP_077661212.1
NC_007199.1	2771000	2775091	XP_751004.1
NC_007199.1	2775180	2776329	XP_751005.1
NC_007199.1	2777064	2780364	XP_751006.1
NC_007199.1	2781205	2783158	XP_751007.1
NC_007199.1	2783721	2783955	XP_751008.1
NC_007199.1	2784278	2786245	XP_751009.2
NC_007199.1	2786301	2788495	XP_751010.1
NC_007199.1	2788594	2789830	XP_751011.1
NC_007199.1	2790204	2791149	XP_751012.1
NC_007199.1	2791685	2794522	XP_751013.1
NC_007199.1	2794998	2799566	XP_751014.2
NC_007199.1	2800854	2808760	XP_751015.2
NC_007199.1	2808771	2811674	XP_751016.1
NC_007199.1	2811822	2813849	XP_077661213.1
NC_007199.1	2813858	2816313	XP_077661214.1
NC_007199.1	2816356	2818988	XP_751019.1
NC_007199.1	2819226	2821753	XP_077661215.1
NC_007199.1	2821853	2823196	XP_751021.1
NC_007199.1	2823433	2825489	XP_751022.1
NC_007199.1	2825955	2829227	XP_751023.1
NC_007199.1	2829599	2832547	XP_751024.1
NC_007199.1	2832630	2835463	XP_751025.2
NC_007199.1	2836689	2839232	XP_751026.1
NC_007199.1	2839402	2840190	XP_751027.1
NC_007199.1	2842489	2845729	XP_077661216.1
NC_007199.1	2846746	2849693	XP_751029.1
NC_007199.1	2849712	2851389	XP_751030.2
NC_007199.1	2851712	2853425	XP_751031.1
NC_007199.1	2854122	2854815	XP_751032.1
NC_007199.1	2854866	2855271	XP_751033.1
NC_007199.1	2855468	2858886	XP_751034.1
NC_007199.1	2862364	2863886	XP_751035.1
NC_007199.1	2864614	2865112	XP_751036.1
NC_007199.1	2865815	2867887	XP_751037.2
NC_007199.1	2868643	2871057	XP_751039.1
NC_007199.1	2871153	2872785	XP_751040.1
NC_007199.1	2872891	2874580	XP_077661217.1
NC_007199.1	2874607	2875386	XP_751042.1
NC_007199.1	2875451	2876848	XP_751043.1
NC_007199.1	2878077	2879676	XP_751044.1
NC_007199.1	2883519	2902459	XP_751045.1
NC_007199.1	2895931	2897772	XP_751046.2
NC_007199.1	2898173	2899897	XP_751047.2
NC_007199.1	2900304	2901321	XP_751048.1
NC_007199.1	2902648	2904083	XP_751049.1
NC_007199.1	2905115	2906792	XP_751050.1
NC_007199.1	2907123	2909819	XP_077661218.1
NC_007199.1	2911972	2913784	XP_751052.2
NC_007199.1	2915902	2916483	XP_751053.1
NC_007199.1	2917427	2918974	XP_751054.2
NC_007199.1	2919409	2922949	XP_077661219.1
NC_007199.1	2919771	2921649	XP_077661220.1
NC_007199.1	2923475	2925442	XP_751057.1
NC_007199.1	2925441	2925774	XP_751058.1
NC_007199.1	2926409	2927479	XP_751059.1
NC_007199.1	2932355	2934376	XP_077661221.1
NC_007199.1	2944023	2944990	XP_751061.1
NC_007199.1	2948990	2950141	XP_751062.1
NC_007199.1	2951206	2952200	XP_751063.2
NC_007199.1	2954045	2955081	XP_751064.1
NC_007199.1	2958900	2960930	XP_001481470.2
NC_007199.1	2961274	2962537	XP_751065.1
NC_007199.1	2963754	2965221	XP_751067.2
NC_007199.1	2966308	2967789	XP_751068.2
NC_007199.1	2968306	2972392	XP_077661222.1
NC_007199.1	2978233	2978542	XP_751070.1
NC_007199.1	2979805	2982639	XP_751071.1
NC_007199.1	2983409	2985177	XP_077661223.1
NC_007199.1	2985182	2987791	XP_751073.1
NC_007199.1	2988180	2988832	XP_751074.1
NC_007199.1	2989706	2990929	XP_751075.1
NC_007199.1	2991745	2993296	XP_751076.1
NC_007199.1	2994432	2997349	XP_751077.1
NC_007199.1	3000031	3000532	XP_751078.1
NC_007199.1	3001361	3001996	XP_751079.1
NC_007199.1	3003457	3004747	XP_751080.1
NC_007199.1	3005073	3008624	XP_077661224.1
NC_007199.1	3009124	3009823	XP_751082.1
NC_007199.1	3009974	3012868	XP_077661225.1
NC_007199.1	3013592	3017507	XP_751084.1
NC_007199.1	3017907	3019870	XP_077661226.1
NC_007199.1	3020055	3022097	XP_077661227.1
NC_007199.1	3023034	3035305	XP_751087.1
NC_007199.1	3038290	3040403	XP_751088.1
NC_007199.1	3042095	3042951	XP_751089.2
NC_007199.1	3043560	3044963	XP_751090.1
NC_007199.1	3045387	3046594	XP_751091.1
NC_007199.1	3048565	3050736	XP_751092.1
NC_007199.1	3050776	3051699	XP_751093.1
NC_007199.1	3053469	3053788	XP_001481471.2
NC_007199.1	3055707	3056265	XP_751094.2
NC_007199.1	3057569	3059832	XP_751095.2
NC_007199.1	3059929	3061269	XP_751096.1
NC_007199.1	3061799	3064340	XP_751097.1
NC_007199.1	3066634	3067681	XP_751098.1
NC_007199.1	3068205	3068657	XP_751099.1
NC_007199.1	3069641	3071052	XP_751100.1
NC_007199.1	3071776	3072444	XP_751101.1
NC_007199.1	3072841	3074855	XP_751102.1
NC_007199.1	3075735	3077061	XP_751103.1
NC_007199.1	3077411	3079875	XP_751104.1
NC_007199.1	3079875	3085006	XP_751105.2
NC_007199.1	3085108	3086436	XP_751106.1
NC_007199.1	3087691	3091785	XP_751107.1
NC_007199.1	3092399	3097118	XP_077661228.1
NC_007199.1	3097560	3098892	XP_751109.1
NC_007199.1	3099031	3100486	XP_751110.1
NC_007199.1	3100859	3102650	XP_751111.1
NC_007199.1	3103527	3108222	XP_751112.1
NC_007199.1	3109613	3113531	XP_751113.1
NC_007199.1	3114808	3117604	XP_751114.1
NC_007199.1	3118006	3120762	XP_077661229.1
NC_007199.1	3121196	3122438	XP_751116.1
NC_007199.1	3123600	3125892	XP_751117.1
NC_007199.1	3126262	3133108	XP_751118.1
NC_007199.1	3135230	3140319	XP_751119.1
NC_007199.1	3140679	3143410	XP_751120.1
NC_007199.1	3144532	3146010	XP_751121.1
NC_007199.1	3146192	3148176	XP_751122.1
NC_007199.1	3148859	3149381	XP_751123.1
NC_007199.1	3149409	3150291	XP_751124.1
NC_007199.1	3150500	3152890	XP_751125.1
NC_007199.1	3153066	3154613	XP_751126.1
NC_007199.1	3154782	3155371	XP_751127.1
NC_007199.1	3155494	3156604	XP_751128.1
NC_007199.1	3158292	3161698	XP_077661230.1
NC_007199.1	3161895	3164722	XP_751131.1
NC_007199.1	3164958	3168163	XP_077661231.1
NC_007199.1	3168899	3171709	XP_751133.2
NC_007199.1	3171776	3175197	XP_077661232.1
NC_007199.1	3175585	3177557	XP_751135.1
NC_007199.1	3178888	3181554	XP_751136.1
NC_007199.1	3182165	3182915	XP_751137.1
NC_007199.1	3183145	3185640	XP_751138.1
NC_007199.1	3187922	3189106	XP_751139.1
NC_007199.1	3189648	3190472	XP_751140.1
NC_007199.1	3191116	3194980	XP_751141.1
NC_007199.1	3194998	3197307	XP_751142.2
NC_007199.1	3197349	3198766	XP_751143.1
NC_007199.1	3198812	3199723	XP_751144.1
NC_007199.1	3200098	3201874	XP_751145.2
NC_007199.1	3202068	3203845	XP_077661233.1
NC_007199.1	3204153	3206055	XP_751147.2
NC_007199.1	3206622	3207799	XP_751148.3
NC_007199.1	3207931	3210923	XP_077661234.1
NC_007199.1	3211176	3211760	XP_751150.1
NC_007199.1	3211936	3219298	XP_751151.1
NC_007199.1	3219939	3220875	XP_751152.1
NC_007199.1	3221511	3222661	XP_751153.1
NC_007199.1	3222844	3225228	XP_077661235.1
NC_007199.1	3225354	3226949	XP_751155.2
NC_007199.1	3227474	3228312	XP_751156.1
NC_007199.1	3228843	3230648	XP_751157.1
NC_007199.1	3230761	3232059	XP_077661236.1
NC_007199.1	3232649	3235395	XP_751160.1
NC_007199.1	3235962	3240280	XP_751161.3
NC_007199.1	3241108	3244300	XP_751162.1
NC_007199.1	3244429	3246490	XP_077661237.1
NC_007199.1	3246758	3250083	XP_751165.1
NC_007199.1	3250552	3251830	XP_751166.1
NC_007199.1	3252636	3256208	XP_751167.1
NC_007199.1	3256299	3259274	XP_077661239.1
NC_007199.1	3259409	3260559	XP_077661238.1
NC_007199.1	3260991	3261477	XP_751170.1
NC_007199.1	3262521	3265936	XP_751171.1
NC_007199.1	3266235	3267678	XP_077661240.1
NC_007199.1	3268164	3271109	XP_751173.1
NC_007199.1	3271270	3272391	XP_751174.1
NC_007199.1	3272935	3274511	XP_751175.1
NC_007199.1	3275549	3278496	XP_751176.1
NC_007199.1	3279114	3280591	XP_751177.2
NC_007199.1	3280741	3281618	XP_751179.1
NC_007199.1	3281931	3282958	XP_751180.2
NC_007199.1	3283951	3287852	XP_077661241.1
NC_007199.1	3289751	3293409	XP_077661242.1
NC_007199.1	3295983	3299610	XP_751183.1
NC_007199.1	3299891	3302464	XP_751184.2
NC_007199.1	3302475	3307584	XP_077661243.1
NC_007199.1	3308297	3310427	XP_751186.1
NC_007199.1	3310552	3311700	XP_751187.1
NC_007199.1	3312125	3312854	XP_751188.1
NC_007199.1	3313340	3319700	XP_751189.2
NC_007199.1	3319814	3321183	XP_751190.1
NC_007199.1	3321488	3322359	XP_751191.1
NC_007199.1	3322901	3325360	XP_751192.1
NC_007199.1	3325672	3327907	XP_077661244.1
NC_007199.1	3328890	3329582	XP_751194.1
NC_007199.1	3330048	3332172	XP_751195.1
NC_007199.1	3332931	3336849	XP_751196.1
NC_007199.1	3336947	3345633	XP_077661245.1
NC_007199.1	3346962	3349565	XP_751198.1
NC_007199.1	3349690	3350704	XP_751199.1
NC_007199.1	3353320	3354487	XP_751200.1
NC_007199.1	3354552	3355891	XP_751201.1
NC_007199.1	3357384	3363672	XP_077661246.1
NC_007199.1	3364932	3368585	XP_751203.1
NC_007199.1	3368624	3370173	XP_077661247.1
NC_007199.1	3371146	3375526	XP_751205.1
NC_007199.1	3375625	3377200	XP_751206.1
NC_007199.1	3377343	3378721	XP_751207.2
NC_007199.1	3379192	3381934	XP_751208.2
NC_007199.1	3382647	3383137	XP_751209.2
NC_007199.1	3383319	3384740	XP_001481473.1
NC_007199.1	3385054	3385590	XP_001481474.1
NC_007199.1	3388002	3390426	XP_751211.1
NC_007199.1	3390733	3394331	XP_751212.1
NC_007199.1	3394598	3400387	XP_751213.1
NC_007199.1	3401745	3403342	XP_751214.1
NC_007199.1	3406730	3408342	XP_751215.1
NC_007199.1	3409119	3409762	XP_751216.1
NC_007199.1	3410326	3414441	XP_751217.1
NC_007199.1	3414798	3416859	XP_751218.1
NC_007199.1	3417026	3421373	XP_751219.3
NC_007199.1	3421541	3424922	XP_751220.1
NC_007199.1	3424934	3426603	XP_751221.1
NC_007199.1	3426693	3429190	XP_751222.1
NC_007199.1	3429530	3430769	XP_751223.1
NC_007199.1	3431247	3431607	XP_751224.1
NC_007199.1	3431911	3433612	XP_751225.1
NC_007199.1	3434814	3436533	XP_751226.1
NC_007199.1	3438692	3441431	XP_751227.1
NC_007199.1	3441946	3445084	XP_751228.1
NC_007199.1	3445373	3446625	XP_751229.1
NC_007199.1	3446635	3448945	XP_751230.1
NC_007199.1	3449022	3450087	XP_751231.2
NC_007199.1	3450382	3454691	XP_077661248.1
NC_007199.1	3454803	3455830	XP_751233.1
NC_007199.1	3456787	3457258	XP_751234.1
NC_007199.1	3457624	3458850	XP_751235.1
NC_007199.1	3459179	3461932	XP_751236.1
NC_007199.1	3462556	3464231	XP_751237.1
NC_007199.1	3464487	3466226	XP_751238.2
NC_007199.1	3467823	3470998	XP_077661249.1
NC_007199.1	3471024	3474960	XP_751241.2
NC_007199.1	3477967	3482461	XP_077661250.1
NC_007199.1	3483085	3486054	XP_751243.2
NC_007199.1	3486211	3490557	XP_077661251.1
NC_007199.1	3490895	3496713	XP_751245.2
NC_007199.1	3497452	3498569	XP_077661252.1
NC_007199.1	3498702	3501079	XP_751247.1
NC_007199.1	3501773	3506234	XP_751248.1
NC_007199.1	3507984	3508152	XP_751249.1
NC_007199.1	3510178	3511133	XP_751250.2
NC_007199.1	3511574	3513533	XP_751251.1
NC_007199.1	3513656	3516383	XP_751252.1
NC_007199.1	3516388	3518065	XP_001481475.1
NC_007199.1	3518278	3520832	XP_751253.1
NC_007199.1	3521656	3523725	XP_751254.2
NC_007199.1	3524488	3526529	XP_751255.1
NC_007199.1	3527434	3528828	XP_751256.1
NC_007199.1	3529779	3531064	XP_751257.1
NC_007199.1	3531189	3532036	XP_751258.1
NC_007199.1	3532891	3534823	XP_751259.1
NC_007199.1	3534931	3535452	XP_751260.2
NC_007199.1	3535619	3540158	XP_751261.1
NC_007199.1	3540287	3541088	XP_751262.2
NC_007199.1	3542109	3544058	XP_751264.2
NC_007199.1	3544227	3545214	XP_751265.1
NC_007199.1	3545539	3547374	XP_077661253.1
NC_007199.1	3547976	3550925	XP_751267.1
NC_007199.1	3551059	3558730	XP_751268.2
NC_007199.1	3558883	3561124	XP_077661254.1
NC_007199.1	3561570	3563747	XP_001481477.1
NC_007199.1	3563963	3564751	XP_751270.1
NC_007199.1	3565116	3566752	XP_751271.1
NC_007199.1	3567106	3568190	XP_751272.2
NC_007199.1	3568485	3570018	XP_751273.1
NC_007199.1	3570152	3572598	XP_751274.1
NC_007199.1	3573771	3574852	XP_077661255.1
NC_007199.1	3575936	3577385	XP_751276.1
NC_007199.1	3577864	3579886	XP_751277.1
NC_007199.1	3580453	3581641	XP_751278.1
NC_007199.1	3582449	3584112	XP_751279.1
NC_007199.1	3586082	3587627	XP_751280.1
NC_007199.1	3588654	3589566	XP_751281.1
NC_007199.1	3593050	3594095	XP_751283.1
NC_007199.1	3595364	3596570	XP_751284.1
NC_007199.1	3596773	3597342	XP_751285.1
NC_007199.1	3597491	3598679	XP_751286.1
NC_007199.1	3599477	3600147	XP_751287.1
NC_007199.1	3600660	3602558	XP_751288.1
NC_007199.1	3602568	3603929	XP_751289.1
NC_007199.1	3604142	3605372	XP_751290.1
NC_007199.1	3606173	3608964	XP_751291.1
NC_007199.1	3609419	3611116	XP_751292.1
NC_007199.1	3611199	3613619	XP_077661256.1
NC_007199.1	3613852	3615615	XP_751294.1
NC_007199.1	3615779	3617134	XP_751295.1
NC_007199.1	3617206	3620760	XP_751296.2
NC_007199.1	3621383	3623418	XP_751297.1
NC_007199.1	3623431	3625377	XP_751298.1
NC_007199.1	3625606	3628449	XP_751299.1
NC_007199.1	3628599	3630031	XP_751300.1
NC_007199.1	3630572	3630991	XP_751301.1
NC_007199.1	3631123	3633654	XP_077661257.1
NC_007199.1	3634534	3636890	XP_751303.1
NC_007199.1	3637240	3638767	XP_751304.1
NC_007199.1	3639002	3641263	XP_751305.2
NC_007199.1	3641452	3644345	XP_751306.1
NC_007199.1	3644926	3649159	XP_751307.1
NC_007199.1	3649464	3651309	XP_751308.1
NC_007199.1	3651580	3654311	XP_751309.3
NC_007199.1	3655034	3656742	XP_077661258.1
NC_007199.1	3656851	3657548	XP_751311.1
NC_007199.1	3658493	3659773	XP_751313.1
NC_007199.1	3660019	3661430	XP_751314.1
NC_007199.1	3663498	3665531	XP_751315.1
NC_007199.1	3665747	3667678	XP_751316.1
NC_007199.1	3671672	3673845	XP_077661259.1
NC_007199.1	3674139	3676286	XP_751319.1
NC_007199.1	3676599	3677313	XP_751320.1
NC_007199.1	3678209	3678960	XP_751321.1
NC_007199.1	3679416	3682604	XP_751322.2
NC_007199.1	3683689	3687031	XP_751323.1
NC_007199.1	3687107	3689007	XP_077661260.1
NC_007199.1	3690124	3691932	XP_751325.1
NC_007199.1	3697436	3698898	XP_751326.1
NC_007199.1	3699234	3700438	XP_751327.1
NC_007199.1	3701630	3703483	XP_751328.1
NC_007199.1	3711989	3713584	XP_751329.1
NC_007199.1	3714240	3715950	XP_751330.1
NC_007199.1	3717146	3719012	XP_751331.1
NC_007199.1	3719587	3720327	XP_751332.1
NC_007199.1	3721069	3722845	XP_751333.1
NC_007199.1	3723609	3725121	XP_751334.1
NC_007199.1	3725327	3728084	XP_751335.1
NC_007199.1	3733267	3734788	XP_751336.1
NC_007199.1	3735381	3736710	XP_751337.1
NC_007199.1	3739727	3741716	XP_751338.1
NC_007199.1	3749676	3753498	XP_077661261.1
NC_007199.1	3770015	3770858	XP_751341.1
NC_007199.1	3771089	3772421	XP_751342.1
NC_007199.1	3772566	3772987	XP_751343.1
NC_007199.1	3773378	3778585	XP_751344.1
NC_007200.1	4474	6785	XP_746919.1
NC_007200.1	16509	16833	XP_077661262.1
NC_007200.1	19936	21346	XP_746917.1
NC_007200.1	27792	28833	XP_746916.1
NC_007200.1	29420	31892	XP_746915.1
NC_007200.1	33092	35361	XP_746914.1
NC_007200.1	35944	41589	XP_746913.1
NC_007200.1	41956	43783	XP_746912.1
NC_007200.1	43963	45029	XP_746911.1
NC_007200.1	45362	46481	XP_746910.1
NC_007200.1	48730	54022	XP_077659887.1
NC_007200.1	52254	53944	XP_077661263.1
NC_007200.1	54909	59499	XP_077661264.1
NC_007200.1	60554	62035	XP_746907.1
NC_007200.1	63737	65998	XP_746906.1
NC_007200.1	66219	69330	XP_746905.1
NC_007200.1	69982	72491	XP_746904.1
NC_007200.1	72529	75991	XP_746903.1
NC_007200.1	76893	78857	XP_746902.1
NC_007200.1	79504	82174	XP_077661265.1
NC_007200.1	83466	85431	XP_746900.1
NC_007200.1	86348	89659	XP_746899.1
NC_007200.1	92031	92379	XP_746898.1
NC_007200.1	94674	95601	XP_746897.1
NC_007200.1	96113	97680	XP_077661266.1
NC_007200.1	97753	99113	XP_746895.2
NC_007200.1	99525	100896	XP_746894.2
NC_007200.1	100987	103572	XP_746893.1
NC_007200.1	103902	105638	XP_746892.1
NC_007200.1	106304	107526	XP_746891.1
NC_007200.1	107689	109190	XP_746890.1
NC_007200.1	110030	110821	XP_746889.1
NC_007200.1	110876	112516	XP_746888.1
NC_007200.1	114829	116283	XP_746887.1
NC_007200.1	116883	118903	XP_746886.1
NC_007200.1	119031	119748	XP_746885.1
NC_007200.1	119984	121226	XP_746884.1
NC_007200.1	122688	124182	XP_746883.1
NC_007200.1	124738	129393	XP_077661267.1
NC_007200.1	139604	141517	XP_077659883.1
NC_007200.1	141770	142385	XP_746879.1
NC_007200.1	142655	146891	XP_077661268.1
NC_007200.1	148741	150685	XP_746876.2
NC_007200.1	151743	157258	XP_746875.1
NC_007200.1	158878	159265	XP_746874.1
NC_007200.1	159873	160740	XP_746873.1
NC_007200.1	160899	162055	XP_746872.1
NC_007200.1	164534	167093	XP_746871.1
NC_007200.1	167499	169381	XP_746870.1
NC_007200.1	169621	170254	XP_746869.1
NC_007200.1	170426	171685	XP_746868.1
NC_007200.1	171742	172932	XP_746867.1
NC_007200.1	173330	174623	XP_746866.2
NC_007200.1	175481	178480	XP_001481416.1
NC_007200.1	180988	181400	XP_746863.1
NC_007200.1	181411	182393	XP_077661269.1
NC_007200.1	182732	183908	XP_746861.1
NC_007200.1	184181	185254	XP_746860.1
NC_007200.1	185820	187517	XP_746859.1
NC_007200.1	189056	190199	XP_746858.1
NC_007200.1	190247	192346	XP_077661270.1
NC_007200.1	194582	196019	XP_746856.1
NC_007200.1	199109	199805	XP_746854.1
NC_007200.1	199848	201283	XP_746853.1
NC_007200.1	201454	204201	XP_746852.1
NC_007200.1	204548	205089	XP_746851.1
NC_007200.1	205263	206804	XP_001481417.1
NC_007200.1	209078	209937	XP_001481418.1
NC_007200.1	211555	213459	XP_077661271.1
NC_007200.1	214017	215570	XP_746848.1
NC_007200.1	217378	218464	XP_746847.1
NC_007200.1	218610	219687	XP_746846.2
NC_007200.1	220381	221428	XP_746845.1
NC_007200.1	221556	224047	XP_746844.1
NC_007200.1	225167	226846	XP_746843.1
NC_007200.1	227649	228663	XP_746842.1
NC_007200.1	229588	231005	XP_746841.2
NC_007200.1	234982	238386	XP_746840.1
NC_007200.1	242363	244865	XP_746839.1
NC_007200.1	245951	249052	XP_077661272.1
NC_007200.1	249100	250403	XP_746837.1
NC_007200.1	251117	254856	XP_746836.1
NC_007200.1	257583	259307	XP_746835.1
NC_007200.1	260208	262368	XP_746834.1
NC_007200.1	264094	265259	XP_746833.1
NC_007200.1	265298	266977	XP_077661273.1
NC_007200.1	267407	269512	XP_746831.1
NC_007200.1	270345	271675	XP_746830.1
NC_007200.1	271778	272156	XP_746829.1
NC_007200.1	274212	277768	XP_746828.1
NC_007200.1	278734	279121	XP_746827.1
NC_007200.1	279574	280801	XP_746826.2
NC_007200.1	282411	283521	XP_746825.1
NC_007200.1	283814	285337	XP_746824.1
NC_007200.1	286415	288732	XP_746823.1
NC_007200.1	289171	290000	XP_746822.1
NC_007200.1	290476	290978	XP_001481419.1
NC_007200.1	291473	291907	XP_746820.1
NC_007200.1	292527	292791	XP_001481420.1
NC_007200.1	293145	295361	XP_077661274.1
NC_007200.1	296404	298556	XP_746818.1
NC_007200.1	298642	303158	XP_746817.1
NC_007200.1	303732	305508	XP_746816.1
NC_007200.1	308376	309698	XP_746815.2
NC_007200.1	311141	313320	XP_746814.1
NC_007200.1	313955	316142	XP_746813.2
NC_007200.1	316411	317562	XP_746812.1
NC_007200.1	318297	319225	XP_746811.2
NC_007200.1	319426	321756	XP_746810.1
NC_007200.1	322018	324205	XP_746809.1
NC_007200.1	324990	326680	XP_746808.1
NC_007200.1	326958	327860	XP_746807.1
NC_007200.1	328302	330084	XP_746806.1
NC_007200.1	330644	333251	XP_746805.1
NC_007200.1	333370	336204	XP_746804.2
NC_007200.1	337210	339033	XP_746803.1
NC_007200.1	339473	341005	XP_746802.2
NC_007200.1	341038	343901	XP_077661275.1
NC_007200.1	347619	350838	XP_746800.1
NC_007200.1	350917	351997	XP_077661276.1
NC_007200.1	352276	352892	XP_746798.1
NC_007200.1	353961	355298	XP_746797.1
NC_007200.1	355865	357536	XP_077661277.1
NC_007200.1	357629	359168	XP_746795.1
NC_007200.1	359313	359765	XP_746794.1
NC_007200.1	360090	361242	XP_746793.1
NC_007200.1	361590	365758	XP_746792.1
NC_007200.1	365882	367893	XP_746791.1
NC_007200.1	368084	371114	XP_746790.1
NC_007200.1	371881	373271	XP_746789.1
NC_007200.1	373335	375331	XP_746788.1
NC_007200.1	375816	378654	XP_077661278.1
NC_007200.1	378739	380901	XP_746786.1
NC_007200.1	381033	382349	XP_077661279.1
NC_007200.1	382587	384205	XP_077661280.1
NC_007200.1	388098	390895	XP_746783.1
NC_007200.1	392168	392756	XP_746782.1
NC_007200.1	396033	397190	XP_077661281.1
NC_007200.1	397914	398470	XP_746780.1
NC_007200.1	398970	401090	XP_746779.1
NC_007200.1	401967	403191	XP_746778.1
NC_007200.1	403539	406856	XP_746777.1
NC_007200.1	408378	410282	XP_746776.2
NC_007200.1	411719	412657	XP_746775.2
NC_007200.1	412975	413251	XP_746774.1
NC_007200.1	413629	414903	XP_746773.1
NC_007200.1	415184	418851	XP_746772.2
NC_007200.1	424776	428259	XP_746771.1
NC_007200.1	429578	431791	XP_001481421.1
NC_007200.1	431795	435147	XP_746768.1
NC_007200.1	435879	438686	XP_746767.2
NC_007200.1	441530	442164	XP_746766.2
NC_007200.1	443038	445651	XP_746765.2
NC_007200.1	445714	448538	XP_746764.1
NC_007200.1	449641	452045	XP_746763.1
NC_007200.1	452164	454008	XP_001481422.1
NC_007200.1	454013	456835	XP_746762.2
NC_007200.1	456848	459771	XP_746761.1
NC_007200.1	460053	463431	XP_746760.1
NC_007200.1	464288	466314	XP_746759.2
NC_007200.1	466855	468431	XP_746758.1
NC_007200.1	469401	470193	XP_746757.1
NC_007200.1	470208	470611	XP_746756.1
NC_007200.1	471434	473137	XP_746755.1
NC_007200.1	474281	475067	XP_746754.1
NC_007200.1	475073	476303	XP_746753.1
NC_007200.1	477653	480419	XP_077661282.1
NC_007200.1	480809	483404	XP_746751.1
NC_007200.1	483930	486338	XP_746750.1
NC_007200.1	487182	489113	XP_746749.1
NC_007200.1	491222	497557	XP_077661283.1
NC_007200.1	498447	501323	XP_746747.1
NC_007200.1	501362	503637	XP_746746.2
NC_007200.1	503879	505133	XP_746745.1
NC_007200.1	505790	507681	XP_746744.1
NC_007200.1	507927	510481	XP_746743.1
NC_007200.1	510943	511879	XP_077661284.1
NC_007200.1	511953	514476	XP_746741.2
NC_007200.1	514561	519144	XP_746740.1
NC_007200.1	519575	521379	XP_746739.1
NC_007200.1	522082	529069	XP_746738.1
NC_007200.1	529287	530526	XP_746737.1
NC_007200.1	530667	531970	XP_746736.2
NC_007200.1	532188	532864	XP_746735.1
NC_007200.1	533438	535029	XP_746734.1
NC_007200.1	535092	537369	XP_746733.1
NC_007200.1	537422	539635	XP_746732.2
NC_007200.1	539857	542196	XP_746731.1
NC_007200.1	543201	543929	XP_746730.1
NC_007200.1	544080	544744	XP_746729.2
NC_007200.1	545137	546663	XP_746728.2
NC_007200.1	547601	549636	XP_746727.2
NC_007200.1	550306	554805	XP_746726.1
NC_007200.1	555549	557341	XP_746725.1
NC_007200.1	557649	558936	XP_746724.1
NC_007200.1	559199	560421	XP_746723.1
NC_007200.1	561909	564151	XP_746722.2
NC_007200.1	564258	567709	XP_077661285.1
NC_007200.1	568564	571346	XP_746720.2
NC_007200.1	571829	573309	XP_746719.2
NC_007200.1	573446	574975	XP_746718.2
NC_007200.1	575248	577028	XP_746717.2
NC_007200.1	580300	581848	XP_077661286.1
NC_007200.1	582024	584140	XP_746715.1
NC_007200.1	584568	586235	XP_746714.1
NC_007200.1	587508	588543	XP_746713.1
NC_007200.1	589527	591233	XP_746712.1
NC_007200.1	591243	592971	XP_746711.1
NC_007200.1	593078	594789	XP_746710.1
NC_007200.1	597646	601932	XP_746709.2
NC_007200.1	602114	604614	XP_077661287.1
NC_007200.1	605604	605979	XP_746707.1
NC_007200.1	607433	612072	XP_746706.1
NC_007200.1	613485	614906	XP_077661288.1
NC_007200.1	614987	617100	XP_746704.1
NC_007200.1	617466	619605	XP_001481423.1
NC_007200.1	619695	623739	XP_077661289.1
NC_007200.1	626923	627925	XP_746702.1
NC_007200.1	627982	630651	XP_746701.1
NC_007200.1	633214	634958	XP_746699.1
NC_007200.1	635303	636088	XP_746698.1
NC_007200.1	636380	640977	XP_746697.1
NC_007200.1	640992	642433	XP_746696.1
NC_007200.1	642518	648231	XP_746695.1
NC_007200.1	648471	649282	XP_746694.1
NC_007200.1	659696	660913	XP_746693.1
NC_007200.1	661752	662852	XP_746692.1
NC_007200.1	662204	663651	XP_077661290.1
NC_007200.1	664651	666862	XP_746689.2
NC_007200.1	667611	669182	XP_746687.2
NC_007200.1	670545	670974	XP_746686.2
NC_007200.1	671692	673432	XP_746685.3
NC_007200.1	673535	678094	XP_746684.2
NC_007200.1	678435	679563	XP_746683.1
NC_007200.1	680931	683084	XP_746682.1
NC_007200.1	691042	693022	XP_746681.1
NC_007200.1	693442	697315	XP_746679.2
NC_007200.1	697334	698810	XP_746678.2
NC_007200.1	699491	701566	XP_077661291.1
NC_007200.1	702017	704019	XP_746676.1
NC_007200.1	704158	707278	XP_077661292.1
NC_007200.1	708447	709599	XP_077661293.1
NC_007200.1	711724	712087	XP_746673.1
NC_007200.1	712582	714450	XP_746672.1
NC_007200.1	715564	717824	XP_746671.1
NC_007200.1	718286	718903	XP_746670.1
NC_007200.1	719889	723193	XP_077661294.1
NC_007200.1	776619	780527	XP_749144.1
NC_007200.1	780732	782409	XP_077661295.1
NC_007200.1	782418	783063	XP_749142.1
NC_007200.1	783541	785758	XP_077661296.1
NC_007200.1	786220	790580	XP_749140.1
NC_007200.1	790921	792490	XP_749139.1
NC_007200.1	793762	794640	XP_077661297.1
NC_007200.1	795005	799566	XP_749137.1
NC_007200.1	801308	802922	XP_749136.1
NC_007200.1	803133	803877	XP_749135.1
NC_007200.1	804300	806313	XP_749134.1
NC_007200.1	806436	809585	XP_077661298.1
NC_007200.1	810077	817372	XP_077661299.1
NC_007200.1	817458	823713	XP_077659896.1
NC_007200.1	823957	829959	XP_749130.2
NC_007200.1	833718	837266	XP_749129.1
NC_007200.1	838651	840467	XP_749128.1
NC_007200.1	841256	842756	XP_077661300.1
NC_007200.1	842940	847116	XP_077661301.1
NC_007200.1	847228	850895	XP_077661302.1
NC_007200.1	851026	856193	XP_749124.1
NC_007200.1	856739	857858	XP_749123.1
NC_007200.1	858187	860245	XP_749122.2
NC_007200.1	860457	865359	XP_749121.1
NC_007200.1	865375	869014	XP_749120.1
NC_007200.1	869414	872861	XP_749119.1
NC_007200.1	873235	875548	XP_749118.2
NC_007200.1	877471	880573	XP_749117.1
NC_007200.1	881330	882495	XP_749116.1
NC_007200.1	883071	884402	XP_749115.1
NC_007200.1	884632	888273	XP_749114.1
NC_007200.1	888405	889748	XP_077661303.1
NC_007200.1	889885	890623	XP_749112.1
NC_007200.1	892168	892894	XP_749111.1
NC_007200.1	893751	895260	XP_749110.1
NC_007200.1	895561	896996	XP_749109.1
NC_007200.1	897156	899005	XP_077661304.1
NC_007200.1	899358	902205	XP_077661305.1
NC_007200.1	902259	904853	XP_749106.1
NC_007200.1	905468	905769	XP_749105.1
NC_007200.1	909677	911327	XP_749104.1
NC_007200.1	911970	913166	XP_077661306.1
NC_007200.1	913229	914337	XP_749102.1
NC_007200.1	915015	916318	XP_749101.1
NC_007200.1	919961	921398	XP_749100.1
NC_007200.1	921434	922800	XP_749099.1
NC_007200.1	923049	924277	XP_749098.2
NC_007200.1	924330	926923	XP_077661307.1
NC_007200.1	930005	931082	XP_749096.1
NC_007200.1	931444	933615	XP_749095.1
NC_007200.1	934581	935997	XP_749094.1
NC_007200.1	937235	938035	XP_749093.1
NC_007200.1	938243	940502	XP_749092.1
NC_007200.1	941005	943099	XP_077661308.1
NC_007200.1	943572	946679	XP_077661309.1
NC_007200.1	946679	948894	XP_749089.1
NC_007200.1	949542	951452	XP_749088.1
NC_007200.1	951567	952611	XP_749087.2
NC_007200.1	952920	953832	XP_749086.2
NC_007200.1	953866	955367	XP_001481424.1
NC_007200.1	955858	956941	XP_749085.1
NC_007200.1	957621	959390	XP_749084.1
NC_007200.1	959653	960787	XP_749083.1
NC_007200.1	961136	962986	XP_749082.2
NC_007200.1	963235	963803	XP_749081.1
NC_007200.1	968066	970614	XP_749080.1
NC_007200.1	970917	974391	XP_077661310.1
NC_007200.1	974992	977280	XP_077661311.1
NC_007200.1	977372	979783	XP_749077.1
NC_007200.1	980575	982834	XP_749076.1
NC_007200.1	984040	986807	XP_749075.1
NC_007200.1	987313	989157	XP_749074.2
NC_007200.1	989871	991272	XP_749073.1
NC_007200.1	991336	992115	XP_749072.1
NC_007200.1	993387	994855	XP_077661312.1
NC_007200.1	995344	996720	XP_749070.1
NC_007200.1	998057	1001784	XP_749069.2
NC_007200.1	1003064	1005920	XP_749068.1
NC_007200.1	1006630	1008223	XP_749067.1
NC_007200.1	1008487	1009322	XP_749066.1
NC_007200.1	1010278	1012660	XP_077661313.1
NC_007200.1	1015961	1017200	XP_749064.1
NC_007200.1	1017674	1019693	XP_749063.1
NC_007200.1	1020096	1023963	XP_749062.1
NC_007200.1	1024836	1025367	XP_749061.1
NC_007200.1	1025712	1027349	XP_077661314.1
NC_007200.1	1027684	1030378	XP_749059.1
NC_007200.1	1031333	1032279	XP_749058.1
NC_007200.1	1032755	1034418	XP_077661315.1
NC_007200.1	1034453	1035840	XP_749056.1
NC_007200.1	1035942	1037797	XP_749055.1
NC_007200.1	1038496	1039028	XP_749054.1
NC_007200.1	1039095	1042413	XP_749053.1
NC_007200.1	1042906	1045306	XP_749052.1
NC_007200.1	1046261	1051128	XP_749051.2
NC_007200.1	1053764	1061192	XP_749050.1
NC_007200.1	1061813	1063301	XP_749049.1
NC_007200.1	1063759	1064998	XP_749048.1
NC_007200.1	1065318	1065480	XP_749047.1
NC_007200.1	1066605	1069895	XP_749046.1
NC_007200.1	1070163	1072188	XP_077661316.1
NC_007200.1	1072281	1074250	XP_749044.1
NC_007200.1	1074300	1075412	XP_749043.1
NC_007200.1	1075665	1078746	XP_749042.1
NC_007200.1	1079882	1081609	XP_749041.1
NC_007200.1	1082294	1084146	XP_749040.1
NC_007200.1	1084936	1088371	XP_749039.1
NC_007200.1	1088732	1091557	XP_749038.1
NC_007200.1	1092034	1095666	XP_749037.1
NC_007200.1	1096538	1098600	XP_077661317.1
NC_007200.1	1099218	1100289	XP_749036.1
NC_007200.1	1101069	1101376	XP_749035.1
NC_007200.1	1101591	1103285	XP_749034.1
NC_007200.1	1103872	1106148	XP_077661318.1
NC_007200.1	1106888	1109644	XP_001481425.1
NC_007200.1	1110548	1113185	XP_001481426.1
NC_007200.1	1119728	1121120	XP_749030.2
NC_007200.1	1124258	1126477	XP_749029.2
NC_007200.1	1127039	1131022	XP_077661319.1
NC_007200.1	1131167	1132125	XP_749027.1
NC_007200.1	1133104	1136336	XP_749026.1
NC_007200.1	1136427	1137699	XP_749025.1
NC_007200.1	1138793	1140864	XP_749024.1
NC_007200.1	1142714	1145073	XP_749023.1
NC_007200.1	1145490	1148043	XP_749022.1
NC_007200.1	1148470	1150582	XP_749021.1
NC_007200.1	1151074	1152620	XP_749020.1
NC_007200.1	1153682	1155111	XP_749019.2
NC_007200.1	1158082	1159108	XP_749018.3
NC_007200.1	1161160	1163123	XP_077661320.1
NC_007200.1	1163428	1164283	XP_749016.1
NC_007200.1	1165734	1166681	XP_749015.1
NC_007200.1	1167147	1168834	XP_749014.2
NC_007200.1	1169763	1171944	XP_749013.1
NC_007200.1	1173748	1174571	XP_749012.1
NC_007200.1	1174643	1175158	XP_749011.1
NC_007200.1	1175632	1177102	XP_749010.1
NC_007200.1	1177852	1178526	XP_001481427.1
NC_007200.1	1178885	1179356	XP_001481428.1
NC_007200.1	1179633	1181129	XP_749008.2
NC_007200.1	1182103	1184028	XP_749007.2
NC_007200.1	1186168	1190224	XP_749006.1
NC_007200.1	1190559	1191755	XP_749005.1
NC_007200.1	1192036	1194642	XP_749004.1
NC_007200.1	1194660	1197686	XP_749003.1
NC_007200.1	1198308	1200727	XP_749002.1
NC_007200.1	1200865	1203076	XP_749001.1
NC_007200.1	1203129	1204812	XP_749000.1
NC_007200.1	1204878	1206527	XP_748999.1
NC_007200.1	1207206	1208007	XP_748998.1
NC_007200.1	1208563	1209737	XP_748997.1
NC_007200.1	1210733	1212725	XP_077661321.1
NC_007200.1	1213289	1214848	XP_748995.1
NC_007200.1	1215082	1216109	XP_748994.1
NC_007200.1	1216483	1218143	XP_748993.2
NC_007200.1	1219539	1219808	XP_748992.1
NC_007200.1	1222408	1223353	XP_748991.1
NC_007200.1	1223733	1225374	XP_748990.1
NC_007200.1	1225381	1228722	XP_748989.1
NC_007200.1	1229062	1231495	XP_748988.1
NC_007200.1	1232047	1234390	XP_748987.1
NC_007200.1	1236465	1237557	XP_748986.1
NC_007200.1	1241669	1243296	XP_077661322.1
NC_007200.1	1244339	1248747	XP_748984.1
NC_007200.1	1248792	1251691	XP_748983.1
NC_007200.1	1251881	1253107	XP_748982.1
NC_007200.1	1253354	1255993	XP_748981.1
NC_007200.1	1256031	1257278	XP_748980.2
NC_007200.1	1263222	1265888	XP_077661323.1
NC_007200.1	1266678	1269892	XP_748978.2
NC_007200.1	1270024	1272162	XP_748977.2
NC_007200.1	1273108	1275919	XP_748976.1
NC_007200.1	1277129	1281922	XP_077661324.1
NC_007200.1	1283531	1284647	XP_077661325.1
NC_007200.1	1285917	1288504	XP_077661326.1
NC_007200.1	1289970	1293303	XP_748972.2
NC_007200.1	1293358	1295338	XP_077661327.1
NC_007200.1	1295456	1297635	XP_748970.2
NC_007200.1	1297805	1299763	XP_748969.1
NC_007200.1	1299830	1301493	XP_077661328.1
NC_007200.1	1301652	1303010	XP_748967.1
NC_007200.1	1303999	1308149	XP_077661329.1
NC_007200.1	1308206	1312144	XP_748965.2
NC_007200.1	1312810	1315487	XP_748964.1
NC_007200.1	1319179	1320835	XP_748963.1
NC_007200.1	1320847	1322441	XP_077661330.1
NC_007200.1	1322578	1326028	XP_748961.2
NC_007200.1	1326514	1326733	XP_748960.1
NC_007200.1	1327916	1329823	XP_748959.1
NC_007200.1	1329876	1332549	XP_077661331.1
NC_007200.1	1333154	1336146	XP_077661332.1
NC_007200.1	1336276	1338432	XP_748956.1
NC_007200.1	1338967	1345880	XP_748955.1
NC_007200.1	1346760	1349592	XP_748954.1
NC_007200.1	1350807	1351581	XP_748953.1
NC_007200.1	1351623	1352039	XP_748952.1
NC_007200.1	1352390	1355702	XP_077661333.1
NC_007200.1	1356836	1357718	XP_748950.2
NC_007200.1	1357856	1360784	XP_748949.1
NC_007200.1	1361202	1363099	XP_748948.2
NC_007200.1	1363277	1366803	XP_748947.2
NC_007200.1	1366885	1368321	XP_748946.1
NC_007200.1	1368853	1369510	XP_748945.1
NC_007200.1	1371430	1373458	XP_748944.3
NC_007200.1	1375816	1379535	XP_748943.1
NC_007200.1	1388513	1390593	XP_748942.1
NC_007200.1	1390636	1391485	XP_748941.1
NC_007200.1	1391554	1398265	XP_748940.1
NC_007200.1	1398290	1398587	XP_748939.1
NC_007200.1	1398604	1400277	XP_748938.1
NC_007200.1	1401112	1401726	XP_748937.2
NC_007200.1	1402261	1404364	XP_001481429.1
NC_007200.1	1404391	1406384	XP_748936.1
NC_007200.1	1406445	1410179	XP_001481430.1
NC_007200.1	1412079	1412878	XP_748933.1
NC_007200.1	1413238	1415719	XP_748932.1
NC_007200.1	1416108	1416429	XP_001481431.1
NC_007200.1	1416854	1420089	XP_748931.1
NC_007200.1	1420406	1423419	XP_748930.1
NC_007200.1	1423694	1425684	XP_748929.2
NC_007200.1	1425962	1427405	XP_748928.2
NC_007200.1	1427444	1429544	XP_748927.1
NC_007200.1	1431242	1432880	XP_748926.1
NC_007200.1	1433709	1435739	XP_748925.1
NC_007200.1	1436015	1437867	XP_748924.1
NC_007200.1	1437992	1439560	XP_748923.1
NC_007200.1	1440640	1441687	XP_748922.1
NC_007200.1	1441885	1442795	XP_077661334.1
NC_007200.1	1443644	1445009	XP_748920.1
NC_007200.1	1445031	1447701	XP_748919.1
NC_007200.1	1449831	1451264	XP_748918.1
NC_007200.1	1451451	1454955	XP_748917.2
NC_007200.1	1455426	1456155	XP_748916.1
NC_007200.1	1456347	1457573	XP_077661335.1
NC_007200.1	1457671	1463993	XP_748914.1
NC_007200.1	1463996	1468638	XP_077661336.1
NC_007200.1	1468863	1469276	XP_748912.1
NC_007200.1	1469436	1470284	XP_748911.1
NC_007200.1	1470616	1471220	XP_748910.1
NC_007200.1	1471567	1472598	XP_748909.1
NC_007200.1	1472677	1477744	XP_748908.1
NC_007200.1	1477777	1480230	XP_748907.1
NC_007200.1	1480352	1483983	XP_077661337.1
NC_007200.1	1484453	1489282	XP_748905.2
NC_007200.1	1489296	1492417	XP_748904.2
NC_007200.1	1493784	1494106	XP_748903.1
NC_007200.1	1495820	1496651	XP_748902.1
NC_007200.1	1496912	1498298	XP_748901.1
NC_007200.1	1498363	1499163	XP_748900.1
NC_007200.1	1499882	1502459	XP_748899.1
NC_007200.1	1502811	1504679	XP_748898.2
NC_007200.1	1504755	1506745	XP_748897.2
NC_007200.1	1506862	1509699	XP_748896.1
NC_007200.1	1511095	1511900	XP_748895.1
NC_007200.1	1512408	1513468	XP_077661338.1
NC_007200.1	1513570	1514714	XP_077661339.1
NC_007200.1	1515506	1517438	XP_077661340.1
NC_007200.1	1517765	1519473	XP_748890.2
NC_007200.1	1519574	1521092	XP_748889.1
NC_007200.1	1522300	1524313	XP_748888.2
NC_007200.1	1528037	1528540	XP_077661341.1
NC_007200.1	1529796	1530711	XP_748885.2
NC_007200.1	1531121	1533006	XP_748884.1
NC_007200.1	1533193	1534159	XP_077661342.1
NC_007200.1	1534242	1536040	XP_077661343.1
NC_007200.1	1539473	1543677	XP_748881.1
NC_007200.1	1543963	1544350	XP_748880.1
NC_007200.1	1544426	1545383	XP_748879.1
NC_007200.1	1547095	1549109	XP_748878.1
NC_007200.1	1550134	1550590	XP_748877.1
NC_007200.1	1550644	1552888	XP_748876.1
NC_007200.1	1555479	1557891	XP_748875.3
NC_007200.1	1560014	1561293	XP_748874.1
NC_007200.1	1561673	1564057	XP_748873.1
NC_007200.1	1564151	1566317	XP_748872.1
NC_007200.1	1566676	1569072	XP_748871.1
NC_007200.1	1569529	1570694	XP_748870.1
NC_007200.1	1571891	1573615	XP_748869.1
NC_007200.1	1573695	1575609	XP_748868.1
NC_007200.1	1575998	1577751	XP_748867.1
NC_007200.1	1577764	1579716	XP_748866.1
NC_007200.1	1579867	1580590	XP_748865.1
NC_007200.1	1580919	1581957	XP_748864.1
NC_007200.1	1581970	1582072	XP_748863.1
NC_007200.1	1582455	1583175	XP_748862.1
NC_007200.1	1583835	1584837	XP_748861.1
NC_007200.1	1585049	1587721	XP_748860.2
NC_007200.1	1587958	1589512	XP_748859.1
NC_007200.1	1589752	1591024	XP_748858.1
NC_007200.1	1591541	1592418	XP_001481432.1
NC_007200.1	1592781	1594293	XP_001481433.1
NC_007200.1	1595882	1596965	XP_748856.1
NC_007200.1	1597641	1599645	XP_748855.2
NC_007200.1	1600769	1602363	XP_748854.2
NC_007200.1	1602843	1606068	XP_748853.1
NC_007200.1	1606535	1608072	XP_748852.1
NC_007200.1	1608727	1609315	XP_748851.1
NC_007200.1	1609737	1610600	XP_748850.1
NC_007200.1	1610762	1611608	XP_748849.1
NC_007200.1	1614140	1615948	XP_748848.1
NC_007200.1	1616423	1616859	XP_748847.1
NC_007200.1	1617089	1618137	XP_748846.1
NC_007200.1	1618890	1620171	XP_748845.2
NC_007200.1	1620789	1625641	XP_748844.1
NC_007200.1	1625961	1626432	XP_001481434.1
NC_007200.1	1626767	1628757	XP_748843.2
NC_007200.1	1628972	1631359	XP_748842.2
NC_007200.1	1631592	1632948	XP_748841.1
NC_007200.1	1634300	1635548	XP_748840.1
NC_007200.1	1635572	1637556	XP_748839.1
NC_007200.1	1638015	1638408	XP_748838.1
NC_007200.1	1639490	1640272	XP_748837.1
NC_007200.1	1640762	1641493	XP_077661344.1
NC_007200.1	1642253	1644206	XP_748835.1
NC_007200.1	1644842	1646297	XP_748834.1
NC_007200.1	1648142	1649965	XP_748833.2
NC_007200.1	1650274	1652177	XP_748832.1
NC_007200.1	1653636	1655732	XP_077661345.1
NC_007200.1	1656771	1658865	XP_748830.1
NC_007200.1	1659443	1661845	XP_748829.1
NC_007200.1	1663179	1665513	XP_077661346.1
NC_007200.1	1665818	1667443	XP_748827.1
NC_007200.1	1668679	1670143	XP_077661347.1
NC_007200.1	1671961	1674451	XP_077661348.1
NC_007200.1	1679401	1681307	XP_077661349.1
NC_007200.1	1682236	1683885	XP_748821.1
NC_007200.1	1686271	1688171	XP_748820.1
NC_007200.1	1688708	1690801	XP_748819.1
NC_007200.1	1694091	1694253	XP_077661350.1
NC_007200.1	1696046	1696535	XP_077661351.1
NC_007200.1	1696983	1698635	XP_748816.1
NC_007200.1	1699104	1700882	XP_748815.1
NC_007200.1	1701146	1702655	XP_748814.1
NC_007200.1	1704636	1705767	XP_077661352.1
NC_007200.1	1706050	1707088	XP_001481435.1
NC_007200.1	1708087	1708780	XP_748812.1
NC_007200.1	1709122	1710614	XP_077661353.1
NC_007200.1	1716195	1716858	XP_748810.1
NC_007200.1	1720678	1721091	XP_748809.1
NC_007200.1	1721645	1722776	XP_748808.1
NC_007200.1	1724760	1725360	XP_748807.1
NC_007200.1	1725685	1726402	XP_748806.1
NC_007200.1	1728875	1732992	XP_748805.1
NC_007200.1	1737707	1738364	XP_077661354.1
NC_007200.1	1738379	1739993	XP_077661355.1
NC_007200.1	1740046	1741261	XP_748802.1
NC_007200.1	1742158	1746580	XP_748801.1
NC_007200.1	1749138	1750461	XP_077661356.1
NC_007200.1	1750739	1752387	XP_748799.1
NC_007200.1	1756649	1757672	XP_748798.1
NC_007200.1	1775751	1776665	XP_748797.1
NC_007200.1	1777029	1782275	XP_077661357.1
NC_007200.1	1782805	1786627	XP_077661358.1
NC_007200.1	1798951	1799362	XP_077661359.1
NC_007200.1	1807781	1811984	XP_748793.2
NC_007200.1	1814335	1815636	XP_748792.2
NC_007200.1	1823373	1824739	XP_077661360.1
NC_007200.1	1825448	1826892	XP_077661361.1
NC_007200.1	1827635	1830036	XP_748791.3
NC_007200.1	1836156	1840155	XP_077661362.1
NC_007200.1	1844858	1848448	XP_748790.2
NC_007200.1	1850752	1851988	XP_748789.1
NC_007200.1	1859210	1859522	XP_748788.1
NC_007200.1	1861519	1862449	XP_748787.1
NC_007200.1	1865590	1867334	XP_748786.1
NC_007200.1	1870243	1870960	XP_748785.1
NC_007200.1	1873436	1877817	XP_748784.1
NC_007200.1	1887367	1888429	XP_748783.1
NC_007200.1	1890380	1892347	XP_748781.1
NC_007200.1	1892944	1895777	XP_748780.1
NC_007200.1	1897305	1898242	XP_748779.1
NC_007200.1	1898776	1899820	XP_748778.1
NC_007200.1	1905957	1906781	XP_748777.1
NC_007200.1	1922355	1923295	XP_748776.1
NC_007200.1	1928890	1930315	XP_748775.1
NC_007200.1	1931139	1931877	XP_077661363.1
NC_007200.1	1933754	1934192	XP_748773.1
NC_007200.1	1937842	1938421	XP_748772.1
NC_007200.1	1942318	1942804	XP_748771.1
NC_007200.1	1945247	1946699	XP_748770.1
NC_007200.1	1947114	1948688	XP_748769.1
NC_007200.1	1951290	1953036	XP_748768.1
NC_007200.1	1962568	1964692	XP_748767.1
NC_007200.1	1965199	1966906	XP_748766.1
NC_007200.1	1967747	1972855	XP_748765.1
NC_007200.1	1973397	1974863	XP_748764.1
NC_007200.1	1975141	1977837	XP_748763.1
NC_007200.1	1978331	1981785	XP_748762.1
NC_007200.1	1982319	1984859	XP_748761.1
NC_007200.1	1993028	1994016	XP_748759.1
NC_007200.1	1995329	1996770	XP_001481436.1
NC_007200.1	1997198	1999499	XP_001481437.1
NC_007200.1	2000154	2002469	XP_748757.2
NC_007200.1	2002577	2004777	XP_077661364.1
NC_007200.1	2008354	2011499	XP_748755.1
NC_007200.1	2013432	2016176	XP_077661365.1
NC_007200.1	2016675	2017332	XP_748754.1
NC_007200.1	2018563	2019808	XP_748753.1
NC_007200.1	2021501	2022881	XP_748752.1
NC_007200.1	2030887	2032016	XP_748751.1
NC_007200.1	2034127	2038081	XP_077661366.1
NC_007200.1	2044723	2048194	XP_077661367.1
NC_007200.1	2048838	2055061	XP_077661368.1
NC_007200.1	2055913	2057135	XP_077661369.1
NC_007201.1	2844	4875	XP_747194.1
NC_007201.1	5075	6299	XP_747193.2
NC_007201.1	6846	8732	XP_747192.2
NC_007201.1	9010	10756	XP_747191.1
NC_007201.1	11077	13598	XP_077661370.1
NC_007201.1	14196	16545	XP_747189.1
NC_007201.1	16626	17899	XP_747188.1
NC_007201.1	20792	27602	XP_747187.1
NC_007201.1	28543	31114	XP_747185.2
NC_007201.1	31737	32851	XP_747184.1
NC_007201.1	33250	35034	XP_747183.1
NC_007201.1	35214	36795	XP_747182.1
NC_007201.1	37405	39076	XP_747181.1
NC_007201.1	39660	41454	XP_747180.1
NC_007201.1	42051	43530	XP_747179.1
NC_007201.1	43834	45877	XP_747178.1
NC_007201.1	46666	48171	XP_747177.2
NC_007201.1	48258	49410	XP_077661371.1
NC_007201.1	49559	51611	XP_747175.1
NC_007201.1	51727	53713	XP_747174.1
NC_007201.1	53714	73299	XP_077661375.1
NC_007201.1	54894	60206	XP_077661372.1
NC_007201.1	61604	61760	XP_077661373.1
NC_007201.1	62509	65974	XP_077661374.1
NC_007201.1	74123	77388	XP_001481392.1
NC_007201.1	78110	79003	XP_747168.1
NC_007201.1	79284	86887	XP_077661376.1
NC_007201.1	87369	88295	XP_747166.1
NC_007201.1	88491	89296	XP_747165.1
NC_007201.1	89382	89870	XP_747164.1
NC_007201.1	90298	92235	XP_747163.1
NC_007201.1	93112	95101	XP_747162.1
NC_007201.1	95276	95807	XP_747161.1
NC_007201.1	96098	100102	XP_747160.1
NC_007201.1	100487	102341	XP_747159.1
NC_007201.1	102473	103368	XP_747158.1
NC_007201.1	103591	104850	XP_747157.2
NC_007201.1	105037	107934	XP_747156.2
NC_007201.1	108296	110585	XP_747155.1
NC_007201.1	110812	112652	XP_747154.1
NC_007201.1	113097	114669	XP_077661377.1
NC_007201.1	114936	116800	XP_747152.1
NC_007201.1	116892	129323	XP_747151.2
NC_007201.1	129557	130624	XP_747150.1
NC_007201.1	130834	132714	XP_077661378.1
NC_007201.1	132802	134016	XP_747148.1
NC_007201.1	134422	135764	XP_747147.1
NC_007201.1	137458	139970	XP_747146.1
NC_007201.1	140559	141099	XP_001481393.1
NC_007201.1	141639	142944	XP_747145.2
NC_007201.1	142975	145127	XP_077661379.1
NC_007201.1	147680	149441	XP_747143.2
NC_007201.1	150255	151299	XP_747142.1
NC_007201.1	153239	154396	XP_747141.1
NC_007201.1	155916	157260	XP_747140.1
NC_007201.1	157701	158702	XP_747139.1
NC_007201.1	159754	160967	XP_747138.2
NC_007201.1	161237	163457	XP_747137.1
NC_007201.1	164518	164798	XP_747136.1
NC_007201.1	164810	165980	XP_747135.1
NC_007201.1	166797	167103	XP_747134.2
NC_007201.1	167120	168927	XP_077661380.1
NC_007201.1	170533	173334	XP_747132.1
NC_007201.1	173760	175545	XP_747131.1
NC_007201.1	175871	178310	XP_747130.1
NC_007201.1	178806	180372	XP_747129.1
NC_007201.1	180565	182347	XP_747128.2
NC_007201.1	184238	188232	XP_077661381.1
NC_007201.1	188963	189464	XP_747126.2
NC_007201.1	190387	192163	XP_747125.1
NC_007201.1	192283	192460	XP_747124.1
NC_007201.1	193995	195782	XP_747123.1
NC_007201.1	196574	197557	XP_747122.1
NC_007201.1	197690	200834	XP_747121.2
NC_007201.1	201038	202401	XP_747120.1
NC_007201.1	202475	204505	XP_747119.1
NC_007201.1	204608	207585	XP_747117.2
NC_007201.1	208414	209362	XP_747116.1
NC_007201.1	209752	210522	XP_747115.1
NC_007201.1	211323	213115	XP_747114.1
NC_007201.1	213180	214029	XP_747113.1
NC_007201.1	214595	217018	XP_747112.1
NC_007201.1	217089	219991	XP_747111.2
NC_007201.1	220002	223221	XP_001481394.1
NC_007201.1	223232	227400	XP_077661382.1
NC_007201.1	228525	228846	XP_747107.1
NC_007201.1	228900	229677	XP_747106.1
NC_007201.1	230197	231703	XP_747105.1
NC_007201.1	231756	234354	XP_747104.1
NC_007201.1	234649	237854	XP_747103.1
NC_007201.1	238139	243451	XP_077661383.1
NC_007201.1	243805	245589	XP_077661384.1
NC_007201.1	246038	247331	XP_747101.1
NC_007201.1	247548	249328	XP_747100.1
NC_007201.1	252123	253575	XP_747099.1
NC_007201.1	254414	256494	XP_747098.1
NC_007201.1	256753	257494	XP_077661385.1
NC_007201.1	257871	260223	XP_747096.1
NC_007201.1	260385	261462	XP_747095.1
NC_007201.1	262196	263359	XP_747094.1
NC_007201.1	264134	266678	XP_747093.2
NC_007201.1	267672	269776	XP_077661386.1
NC_007201.1	272895	275097	XP_747091.1
NC_007201.1	275208	277098	XP_747090.1
NC_007201.1	278042	278222	XP_747089.1
NC_007201.1	278228	279806	XP_747088.1
NC_007201.1	280029	282395	XP_747087.1
NC_007201.1	283281	283600	XP_747086.1
NC_007201.1	284090	285770	XP_747085.1
NC_007201.1	285815	289530	XP_001481395.1
NC_007201.1	289589	291413	XP_747082.1
NC_007201.1	292156	292934	XP_747081.1
NC_007201.1	293027	295184	XP_747080.1
NC_007201.1	306034	307469	XP_077661387.1
NC_007201.1	308958	310962	XP_747079.1
NC_007201.1	313032	313855	XP_747078.1
NC_007201.1	314435	315184	XP_747077.1
NC_007201.1	315470	318324	XP_077661388.1
NC_007201.1	320268	322604	XP_747075.1
NC_007201.1	322868	323972	XP_077661389.1
NC_007201.1	325986	327563	XP_747073.1
NC_007201.1	329549	332640	XP_747072.1
NC_007201.1	333949	336208	XP_747071.2
NC_007201.1	336288	338015	XP_747070.2
NC_007201.1	340261	341223	XP_747069.1
NC_007201.1	341506	345445	XP_077661390.1
NC_007201.1	349615	350808	XP_077661391.1
NC_007201.1	351263	353704	XP_747067.1
NC_007201.1	353933	354927	XP_747066.1
NC_007201.1	355244	357006	XP_747065.1
NC_007201.1	358300	359644	XP_747064.1
NC_007201.1	362163	363485	XP_747063.1
NC_007201.1	363551	365031	XP_747062.1
NC_007201.1	365684	367232	XP_747061.1
NC_007201.1	367338	367503	XP_747060.1
NC_007201.1	367644	370826	XP_077661392.1
NC_007201.1	371223	372874	XP_747059.1
NC_007201.1	373556	376952	XP_077661393.1
NC_007201.1	377027	379419	XP_077661394.1
NC_007201.1	381180	383883	XP_747057.1
NC_007201.1	384744	385890	XP_747056.1
NC_007201.1	386247	387106	XP_747055.1
NC_007201.1	389429	394975	XP_747054.1
NC_007201.1	395001	395937	XP_747053.1
NC_007201.1	397236	398548	XP_747052.1
NC_007201.1	399523	400635	XP_747051.1
NC_007201.1	401473	403621	XP_747050.1
NC_007201.1	403740	405229	XP_077661395.1
NC_007201.1	405564	407154	XP_077661396.1
NC_007201.1	407495	408806	XP_747047.1
NC_007201.1	410376	411808	XP_747046.1
NC_007201.1	412397	413933	XP_747045.1
NC_007201.1	415779	416730	XP_747044.1
NC_007201.1	424691	427187	XP_747043.1
NC_007201.1	427489	429008	XP_077661397.1
NC_007201.1	429160	429996	XP_077661398.1
NC_007201.1	430402	433447	XP_747042.1
NC_007201.1	437547	438116	XP_747041.1
NC_007201.1	438321	438765	XP_747040.1
NC_007201.1	439265	441545	XP_747039.1
NC_007201.1	444208	444568	XP_747038.1
NC_007201.1	444778	445256	XP_747037.1
NC_007201.1	445990	448858	XP_747036.2
NC_007201.1	449688	450192	XP_747035.1
NC_007201.1	451085	452479	XP_747034.2
NC_007201.1	452523	455300	XP_747033.1
NC_007201.1	455679	457913	XP_747031.2
NC_007201.1	460268	461250	XP_747030.1
NC_007201.1	461653	462788	XP_747029.1
NC_007201.1	465408	466965	XP_747028.1
NC_007201.1	467816	469682	XP_077661399.1
NC_007201.1	471353	471722	XP_001481396.1
NC_007201.1	471820	472814	XP_077661400.1
NC_007201.1	472857	474142	XP_747025.3
NC_007201.1	474164	475280	XP_001481397.1
NC_007201.1	476325	477914	XP_001481398.1
NC_007201.1	478320	479324	XP_747022.2
NC_007201.1	479434	481156	XP_747021.1
NC_007201.1	482120	483199	XP_747020.2
NC_007201.1	485103	486545	XP_747019.1
NC_007201.1	488078	490076	XP_077661401.1
NC_007201.1	492875	493778	XP_747016.1
NC_007201.1	494427	495792	XP_747015.2
NC_007201.1	495888	496386	XP_747014.2
NC_007201.1	497879	501411	XP_077661402.1
NC_007201.1	502131	505032	XP_747012.1
NC_007201.1	505321	506014	XP_747011.2
NC_007201.1	506870	509910	XP_747010.1
NC_007201.1	512421	513879	XP_747009.1
NC_007201.1	514098	515636	XP_747008.1
NC_007201.1	516576	519213	XP_747007.1
NC_007201.1	519299	520535	XP_747006.2
NC_007201.1	520731	523488	XP_747005.1
NC_007201.1	526062	528375	XP_077661403.1
NC_007201.1	528620	529754	XP_747003.1
NC_007201.1	530594	531997	XP_747002.1
NC_007201.1	532016	533837	XP_747001.1
NC_007201.1	533909	534965	XP_077661404.1
NC_007201.1	535063	536184	XP_746999.1
NC_007201.1	537177	537243	XP_746998.1
NC_007201.1	537431	539047	XP_077661405.1
NC_007201.1	539243	541721	XP_746996.1
NC_007201.1	544393	545496	XP_746995.1
NC_007201.1	547348	548171	XP_746994.1
NC_007201.1	548483	551225	XP_746993.1
NC_007201.1	551657	554747	XP_746992.2
NC_007201.1	555308	557016	XP_746991.1
NC_007201.1	558220	560232	XP_746990.1
NC_007201.1	560902	562362	XP_746989.2
NC_007201.1	563484	566284	XP_746988.2
NC_007201.1	566914	569253	XP_746987.1
NC_007201.1	570197	572443	XP_746986.1
NC_007201.1	572581	573891	XP_746985.1
NC_007201.1	576269	576845	XP_746984.1
NC_007201.1	577475	579083	XP_746983.2
NC_007201.1	579642	580406	XP_746982.1
NC_007201.1	588788	589530	XP_746981.1
NC_007201.1	605431	607598	XP_077661406.1
NC_007201.1	608287	609312	XP_746979.1
NC_007201.1	609358	611837	XP_746978.1
NC_007201.1	611981	613412	XP_746977.1
NC_007201.1	613795	615261	XP_746976.1
NC_007201.1	615580	617592	XP_746975.1
NC_007201.1	617742	619630	XP_001481399.1
NC_007201.1	620481	622290	XP_001481400.1
NC_007201.1	622697	624497	XP_746973.1
NC_007201.1	624576	625055	XP_001481401.1
NC_007201.1	626243	626573	XP_001481402.1
NC_007201.1	631459	637026	XP_746971.1
NC_007201.1	637382	639335	XP_746970.1
NC_007201.1	639554	641154	XP_001481403.1
NC_007201.1	642050	642838	XP_746967.1
NC_007201.1	643736	644970	XP_746966.1
NC_007201.1	646116	647316	XP_077661407.1
NC_007201.1	648226	649068	XP_746964.1
NC_007201.1	649111	650693	XP_746963.1
NC_007201.1	653728	655067	XP_746962.1
NC_007201.1	655727	656427	XP_746961.1
NC_007201.1	657430	659047	XP_746960.1
NC_007201.1	659818	660765	XP_746959.1
NC_007201.1	661496	662858	XP_077661408.1
NC_007201.1	663967	665922	XP_746957.2
NC_007201.1	665937	667419	XP_077661409.1
NC_007201.1	668316	670791	XP_746955.2
NC_007201.1	671172	673073	XP_746954.1
NC_007201.1	674423	676112	XP_746953.1
NC_007201.1	679991	680358	XP_746952.1
NC_007201.1	680832	682989	XP_077661410.1
NC_007201.1	683164	684780	XP_746950.1
NC_007201.1	685191	687620	XP_746949.1
NC_007201.1	687753	688996	XP_746948.1
NC_007201.1	689204	690309	XP_746947.1
NC_007201.1	690918	693018	XP_746946.1
NC_007201.1	693023	695141	XP_077661411.1
NC_007201.1	695780	697720	XP_077661412.1
NC_007201.1	697825	701248	XP_077661413.1
NC_007201.1	701850	707183	XP_746942.1
NC_007201.1	709713	711675	XP_077661414.1
NC_007201.1	711813	712527	XP_746940.1
NC_007201.1	714057	714465	XP_746939.1
NC_007201.1	715224	716497	XP_746938.1
NC_007201.1	716703	719861	XP_746937.2
NC_007201.1	722819	726730	XP_746936.1
NC_007201.1	727056	730044	XP_746935.1
NC_007201.1	730898	733747	XP_746934.2
NC_007201.1	733900	734953	XP_077661415.1
NC_007201.1	735348	736494	XP_746932.2
NC_007201.1	736631	738337	XP_746931.1
NC_007201.1	738566	739410	XP_746930.1
NC_007201.1	739874	744625	XP_746929.1
NC_007201.1	745374	748619	XP_077661416.1
NC_007201.1	749246	750408	XP_746927.1
NC_007201.1	750956	753197	XP_746926.1
NC_007201.1	763529	766699	XP_077661417.1
NC_007201.1	766797	768418	XP_077661418.1
NC_007201.1	768592	771614	XP_746923.1
NC_007201.1	771742	775133	XP_746922.1
NC_007201.1	777433	781153	XP_077661419.1
NC_007201.1	781166	783627	XP_746920.1
NC_007201.1	824256	824941	XP_001481404.1
NC_007201.1	825049	828378	XP_747195.1
NC_007201.1	828577	829136	XP_747196.1
NC_007201.1	830556	831931	XP_747197.1
NC_007201.1	832545	833792	XP_001481405.1
NC_007201.1	834435	836379	XP_077661420.1
NC_007201.1	837166	838051	XP_747199.2
NC_007201.1	839108	842056	XP_747200.1
NC_007201.1	842290	843203	XP_747201.1
NC_007201.1	843388	844576	XP_747202.2
NC_007201.1	844710	844960	XP_747203.1
NC_007201.1	845020	850323	XP_077661421.1
NC_007201.1	850867	851763	XP_747205.2
NC_007201.1	851941	855258	XP_747206.2
NC_007201.1	855262	857056	XP_747207.2
NC_007201.1	857624	859463	XP_747208.3
NC_007201.1	859691	861568	XP_747209.1
NC_007201.1	861705	864783	XP_077661422.1
NC_007201.1	864867	869832	XP_077661423.1
NC_007201.1	870152	873284	XP_747212.2
NC_007201.1	876049	882386	XP_747213.2
NC_007201.1	882502	885158	XP_077661424.1
NC_007201.1	885253	888278	XP_747215.1
NC_007201.1	888417	890815	XP_747216.1
NC_007201.1	890815	893036	XP_747217.1
NC_007201.1	893507	897643	XP_747218.1
NC_007201.1	897823	900076	XP_747219.2
NC_007201.1	901499	904290	XP_747220.2
NC_007201.1	909298	912261	XP_747221.1
NC_007201.1	912418	915407	XP_747222.1
NC_007201.1	915463	920082	XP_077661425.1
NC_007201.1	920883	923533	XP_747224.1
NC_007201.1	924144	927619	XP_747225.1
NC_007201.1	929049	929862	XP_747226.1
NC_007201.1	930173	931374	XP_747227.1
NC_007201.1	932304	934027	XP_077661426.1
NC_007201.1	934243	937083	XP_747229.1
NC_007201.1	937225	938596	XP_747230.1
NC_007201.1	938665	941169	XP_077661427.1
NC_007201.1	941377	943966	XP_747232.1
NC_007201.1	944444	945756	XP_747233.1
NC_007201.1	945789	951240	XP_747234.1
NC_007201.1	951534	952999	XP_747235.1
NC_007201.1	953291	956803	XP_747236.2
NC_007201.1	957599	962579	XP_747237.1
NC_007201.1	964440	970220	XP_077661428.1
NC_007201.1	971189	971939	XP_747239.1
NC_007201.1	972171	973726	XP_747240.1
NC_007201.1	973855	975846	XP_747241.1
NC_007201.1	976264	977698	XP_077661429.1
NC_007201.1	977782	980353	XP_747243.1
NC_007201.1	980449	982999	XP_747244.1
NC_007201.1	983585	986359	XP_077661430.1
NC_007201.1	986430	987412	XP_747246.1
NC_007201.1	988181	989855	XP_747247.1
NC_007201.1	990533	993920	XP_077661431.1
NC_007201.1	994430	998192	XP_077661432.1
NC_007201.1	998627	1002012	XP_747250.1
NC_007201.1	1002274	1003046	XP_747251.1
NC_007201.1	1003128	1003281	XP_747252.1
NC_007201.1	1003855	1006544	XP_077661433.1
NC_007201.1	1006864	1008803	XP_747254.2
NC_007201.1	1011881	1016420	XP_077661434.1
NC_007201.1	1016713	1018670	XP_747256.2
NC_007201.1	1018764	1021542	XP_747257.1
NC_007201.1	1022021	1022930	XP_747258.1
NC_007201.1	1023659	1028988	XP_077661435.1
NC_007201.1	1029364	1031011	XP_747260.1
NC_007201.1	1031281	1034077	XP_747261.1
NC_007201.1	1034371	1036447	XP_747262.2
NC_007201.1	1038695	1041109	XP_747263.1
NC_007201.1	1041374	1044659	XP_077661436.1
NC_007201.1	1045227	1047638	XP_747265.1
NC_007201.1	1047789	1049620	XP_747266.2
NC_007201.1	1050157	1050970	XP_747267.1
NC_007201.1	1051595	1054397	XP_747268.2
NC_007201.1	1055153	1058922	XP_077659888.1
NC_007201.1	1060694	1061906	XP_747270.1
NC_007201.1	1062175	1062906	XP_747271.1
NC_007201.1	1063618	1065658	XP_747272.1
NC_007201.1	1066820	1068225	XP_747273.1
NC_007201.1	1068779	1070059	XP_747274.2
NC_007201.1	1071125	1073215	XP_001481406.1
NC_007201.1	1073342	1074326	XP_747277.1
NC_007201.1	1074778	1075417	XP_747278.1
NC_007201.1	1075933	1078214	XP_747279.2
NC_007201.1	1078523	1085367	XP_747280.1
NC_007201.1	1085571	1088902	XP_747281.1
NC_007201.1	1089082	1089832	XP_747282.1
NC_007201.1	1090059	1093515	XP_747283.1
NC_007201.1	1094967	1096561	XP_077661437.1
NC_007201.1	1096731	1098210	XP_747285.1
NC_007201.1	1098424	1101881	XP_747286.1
NC_007201.1	1103014	1104248	XP_747287.1
NC_007201.1	1104597	1106659	XP_747288.1
NC_007201.1	1107179	1109748	XP_001481407.1
NC_007201.1	1110636	1111878	XP_001481408.1
NC_007201.1	1112652	1115924	XP_747290.1
NC_007201.1	1116037	1118572	XP_747291.1
NC_007201.1	1119187	1119970	XP_747292.1
NC_007201.1	1120065	1121438	XP_747293.1
NC_007201.1	1121826	1123500	XP_747294.1
NC_007201.1	1126015	1126699	XP_747295.1
NC_007201.1	1128147	1129532	XP_077661438.1
NC_007201.1	1129785	1132078	XP_077661439.1
NC_007201.1	1134818	1138588	XP_747298.1
NC_007201.1	1138704	1141105	XP_077661440.1
NC_007201.1	1141157	1145619	XP_747300.1
NC_007201.1	1145917	1146463	XP_747301.1
NC_007201.1	1146747	1147908	XP_747302.1
NC_007201.1	1148610	1150692	XP_077661441.1
NC_007201.1	1152744	1154373	XP_747304.1
NC_007201.1	1154886	1156286	XP_077661442.1
NC_007201.1	1156389	1159535	XP_077661443.1
NC_007201.1	1170626	1172429	XP_747307.1
NC_007201.1	1173732	1174416	XP_747308.1
NC_007201.1	1174651	1175815	XP_747309.1
NC_007201.1	1175993	1176694	XP_747310.1
NC_007201.1	1177485	1179432	XP_747311.1
NC_007201.1	1179867	1181601	XP_747312.1
NC_007201.1	1181983	1183471	XP_747313.1
NC_007201.1	1184840	1186354	XP_077661444.1
NC_007201.1	1186683	1188642	XP_747315.1
NC_007201.1	1188794	1190891	XP_747316.2
NC_007201.1	1191566	1193329	XP_747317.1
NC_007201.1	1193734	1194369	XP_747318.1
NC_007201.1	1195318	1197175	XP_747319.1
NC_007201.1	1197850	1199349	XP_747320.1
NC_007201.1	1200887	1203967	XP_077661445.1
NC_007201.1	1208041	1209382	XP_747321.1
NC_007201.1	1210348	1211974	XP_747322.1
NC_007201.1	1212185	1213665	XP_747323.1
NC_007201.1	1214104	1215565	XP_747324.1
NC_007201.1	1216034	1217990	XP_077661446.1
NC_007201.1	1218103	1220254	XP_747326.1
NC_007201.1	1220483	1222535	XP_747327.1
NC_007201.1	1222805	1224139	XP_747328.1
NC_007201.1	1224215	1228358	XP_077661447.1
NC_007201.1	1229414	1232905	XP_747330.1
NC_007201.1	1233443	1235742	XP_077661448.1
NC_007201.1	1235845	1237670	XP_077661449.1
NC_007201.1	1237876	1239172	XP_747333.1
NC_007201.1	1239432	1242145	XP_747334.1
NC_007201.1	1242641	1243783	XP_747335.1
NC_007201.1	1244343	1245123	XP_747336.1
NC_007201.1	1245439	1246516	XP_747337.1
NC_007201.1	1246859	1247619	XP_747338.1
NC_007201.1	1247831	1251615	XP_747339.1
NC_007201.1	1251626	1255882	XP_747340.2
NC_007201.1	1256713	1259038	XP_747342.2
NC_007201.1	1259472	1260207	XP_747343.1
NC_007201.1	1262623	1263115	XP_747344.1
NC_007201.1	1263378	1265146	XP_077661450.1
NC_007201.1	1265265	1266762	XP_747346.1
NC_007201.1	1266929	1269440	XP_077661451.1
NC_007201.1	1269549	1272928	XP_747348.1
NC_007201.1	1273258	1273576	XP_747349.1
NC_007201.1	1279133	1281259	XP_747350.2
NC_007201.1	1281374	1283056	XP_747351.1
NC_007201.1	1284056	1285705	XP_747352.2
NC_007201.1	1286007	1287756	XP_747353.1
NC_007201.1	1289741	1291658	XP_747354.1
NC_007201.1	1293304	1295561	XP_747355.1
NC_007201.1	1295967	1297071	XP_747356.1
NC_007201.1	1297760	1300776	XP_077661452.1
NC_007201.1	1302300	1307445	XP_747358.1
NC_007201.1	1308873	1310609	XP_747359.1
NC_007201.1	1311087	1311951	XP_747360.1
NC_007201.1	1312125	1312489	XP_747361.1
NC_007201.1	1318115	1321114	XP_747362.1
NC_007201.1	1323167	1325383	XP_747363.1
NC_007201.1	1329495	1334304	XP_747364.1
NC_007201.1	1335430	1337967	XP_747365.1
NC_007201.1	1338438	1339085	XP_747366.1
NC_007201.1	1339491	1343726	XP_747367.1
NC_007201.1	1344231	1346892	XP_077661453.1
NC_007201.1	1346996	1351920	XP_747369.1
NC_007201.1	1352917	1354022	XP_747370.1
NC_007201.1	1354021	1355003	XP_747371.1
NC_007201.1	1356447	1358495	XP_747372.1
NC_007201.1	1362438	1364174	XP_747373.1
NC_007201.1	1365111	1366013	XP_747374.1
NC_007201.1	1366106	1367520	XP_077661454.1
NC_007201.1	1367619	1369707	XP_077661455.1
NC_007201.1	1369824	1371266	XP_747377.2
NC_007201.1	1372000	1373129	XP_747378.1
NC_007201.1	1373204	1376136	XP_747379.1
NC_007201.1	1377540	1378281	XP_747380.1
NC_007201.1	1378344	1379890	XP_077661456.1
NC_007201.1	1381033	1382309	XP_747382.1
NC_007201.1	1382705	1384016	XP_747383.2
NC_007201.1	1384113	1387134	XP_747384.1
NC_007201.1	1387260	1388854	XP_747385.2
NC_007201.1	1388895	1391428	XP_747386.1
NC_007201.1	1391683	1393116	XP_747387.1
NC_007201.1	1393292	1395382	XP_747388.1
NC_007201.1	1395540	1396416	XP_747389.1
NC_007201.1	1396612	1397352	XP_747390.2
NC_007201.1	1397357	1398130	XP_747391.1
NC_007201.1	1398424	1399440	XP_747392.1
NC_007201.1	1399538	1400526	XP_747393.1
NC_007201.1	1403176	1404093	XP_747394.1
NC_007201.1	1404895	1406055	XP_747395.1
NC_007201.1	1406762	1408308	XP_747396.1
NC_007201.1	1409553	1411141	XP_747397.1
NC_007201.1	1411882	1413124	XP_077661457.1
NC_007201.1	1413590	1415251	XP_747399.1
NC_007201.1	1415624	1417937	XP_001481409.1
NC_007201.1	1418938	1420591	XP_747400.2
NC_007201.1	1421583	1423991	XP_747401.3
NC_007201.1	1424341	1425549	XP_747402.1
NC_007201.1	1425591	1428172	XP_747403.2
NC_007201.1	1428320	1430884	XP_747404.1
NC_007201.1	1431614	1433085	XP_747405.1
NC_007201.1	1433818	1434322	XP_747406.1
NC_007201.1	1435741	1437671	XP_077661458.1
NC_007201.1	1438186	1439140	XP_747408.1
NC_007201.1	1443713	1445311	XP_747409.1
NC_007201.1	1447752	1449394	XP_747410.1
NC_007201.1	1451453	1453293	XP_747411.1
NC_007201.1	1454018	1455376	XP_747412.1
NC_007201.1	1456004	1458419	XP_077661459.1
NC_007201.1	1458778	1463430	XP_747415.2
NC_007201.1	1463554	1465479	XP_747416.3
NC_007201.1	1465604	1468115	XP_747417.2
NC_007201.1	1468965	1470401	XP_077661460.1
NC_007201.1	1473017	1474228	XP_747418.2
NC_007201.1	1474520	1478001	XP_077659889.1
NC_007201.1	1478105	1479052	XP_077661461.1
NC_007201.1	1479154	1479892	XP_747421.2
NC_007201.1	1480263	1482297	XP_747422.2
NC_007201.1	1484014	1487257	XP_747423.1
NC_007201.1	1487925	1488945	XP_747424.1
NC_007201.1	1489031	1489446	XP_747425.1
NC_007201.1	1489463	1490309	XP_747426.1
NC_007201.1	1490665	1492132	XP_747427.1
NC_007201.1	1492324	1493302	XP_747428.2
NC_007201.1	1493620	1494945	XP_747429.1
NC_007201.1	1499664	1504976	XP_077661462.1
NC_007201.1	1505555	1507908	XP_747431.1
NC_007201.1	1511161	1513425	XP_747432.1
NC_007201.1	1513904	1514206	XP_747433.1
NC_007201.1	1514930	1517081	XP_077661463.1
NC_007201.1	1519386	1522697	XP_077661464.1
NC_007201.1	1523267	1524455	XP_747436.1
NC_007201.1	1524861	1527075	XP_747437.1
NC_007201.1	1531941	1533627	XP_747438.2
NC_007201.1	1533833	1534602	XP_747439.1
NC_007201.1	1535281	1536208	XP_747440.1
NC_007201.1	1539558	1543196	XP_747441.1
NC_007201.1	1545900	1546846	XP_001481411.1
NC_007201.1	1546930	1548564	XP_747442.1
NC_007201.1	1548907	1549974	XP_747443.2
NC_007201.1	1550898	1551352	XP_747444.1
NC_007201.1	1551522	1553081	XP_747445.1
NC_007201.1	1553923	1555686	XP_747446.1
NC_007201.1	1556579	1559243	XP_747447.1
NC_007201.1	1559925	1562469	XP_747448.1
NC_007201.1	1563258	1564399	XP_747449.1
NC_007201.1	1567780	1569852	XP_747450.1
NC_007201.1	1571947	1572430	XP_747451.1
NC_007201.1	1572571	1574802	XP_077661465.1
NC_007201.1	1576387	1577858	XP_747453.1
NC_007201.1	1578343	1579705	XP_747454.1
NC_007201.1	1581222	1582923	XP_747455.1
NC_007201.1	1583432	1584166	XP_001481412.1
NC_007201.1	1584454	1585285	XP_001481413.2
NC_007201.1	1588300	1589971	XP_747457.1
NC_007201.1	1592940	1594435	XP_747458.1
NC_007201.1	1594482	1596306	XP_747459.1
NC_007201.1	1597192	1598586	XP_747460.1
NC_007201.1	1600378	1601296	XP_747461.1
NC_007201.1	1602390	1604213	XP_077661466.1
NC_007201.1	1604302	1605561	XP_747463.1
NC_007201.1	1609586	1610801	XP_077661467.1
NC_007201.1	1611242	1612613	XP_747465.1
NC_007201.1	1625449	1626505	XP_747467.2
NC_007201.1	1626718	1628069	XP_747468.2
NC_007201.1	1628994	1630828	XP_747469.1
NC_007201.1	1635102	1637013	XP_747470.1
NC_007201.1	1638169	1638802	XP_747471.1
NC_007201.1	1640914	1644232	XP_747473.2
NC_007201.1	1645735	1648061	XP_747474.1
NC_007201.1	1648403	1649745	XP_747475.1
NC_007201.1	1651447	1652738	XP_747476.1
NC_007201.1	1652953	1653956	XP_747477.2
NC_007201.1	1655113	1656279	XP_747478.1
NC_007201.1	1661082	1661970	XP_747479.1
NC_007201.1	1663620	1666193	XP_747480.1
NC_007201.1	1669809	1670757	XP_747481.1
NC_007201.1	1672229	1673664	XP_747482.1
NC_007201.1	1675391	1677107	XP_747483.1
NC_007201.1	1677257	1678763	XP_747484.1
NC_007201.1	1679128	1679983	XP_747485.1
NC_007201.1	1684051	1686509	XP_077661468.1
NC_007201.1	1687499	1690053	XP_747487.1
NC_007201.1	1690961	1692529	XP_747488.1
NC_007201.1	1693445	1694081	XP_077661469.1
NC_007201.1	1694082	1697571	XP_747491.1
NC_007201.1	1698062	1700664	XP_077661470.1
NC_007201.1	1701706	1703751	XP_747494.1
NC_007201.1	1704453	1706205	XP_747495.1
NC_007201.1	1707988	1708225	XP_001481414.1
NC_007201.1	1708341	1709925	XP_001481415.1
NC_007201.1	1712213	1714420	XP_747497.1
NC_007201.1	1717042	1719522	XP_747498.1
NC_007201.1	1719734	1720011	XP_747499.1
NC_007201.1	1720124	1721452	XP_747500.1
NC_007201.1	1723009	1725532	XP_747501.1
NC_007201.1	1725995	1726385	XP_747502.1
NC_007201.1	1726863	1728084	XP_747503.1
NC_007201.1	1729387	1729956	XP_747504.1
NC_007201.1	1730009	1731936	XP_747505.1
NC_007201.1	1735193	1738039	XP_747506.1
NC_007201.1	1738245	1739540	XP_747507.1
NC_007201.1	1740514	1741415	XP_747508.1
NC_007201.1	1741453	1743150	XP_747509.1
NC_007201.1	1744238	1746498	XP_747510.1
NC_007201.1	1746830	1748013	XP_747511.1
NC_007201.1	1748130	1751203	XP_077661471.1
NC_007201.1	1751692	1752863	XP_077661472.1
NC_007201.1	1752868	1753966	XP_747514.1
NC_007201.1	1754452	1756203	XP_747515.1
NC_007201.1	1758193	1759909	XP_747516.2
NC_007201.1	1760526	1762485	XP_077661473.1
NC_007201.1	1764751	1767036	XP_747518.2
NC_007201.1	1767155	1770031	XP_747519.2
NC_007201.1	1770520	1772025	XP_747520.1
NC_007201.1	1772796	1773809	XP_747521.2
NC_007201.1	1774820	1776661	XP_747522.1
NC_007201.1	1776850	1777447	XP_747523.1
NC_007201.1	1777607	1779734	XP_747524.1
NC_007201.1	1779788	1781062	XP_747525.1
NC_007201.1	1781537	1783525	XP_747526.2
NC_007201.1	1784431	1785531	XP_077661474.1
NC_007201.1	1785871	1787980	XP_747528.1
NC_007201.1	1788033	1790403	XP_747529.1
NC_007201.1	1790734	1791102	XP_747530.1
NC_007201.1	1791340	1792765	XP_747531.1
NC_007201.1	1793274	1794196	XP_747532.1
NC_007201.1	1795805	1796768	XP_747533.1
NC_007201.1	1797058	1798170	XP_747534.1
NC_007201.1	1800411	1803632	XP_747535.1
NC_007201.1	1803789	1805033	XP_747536.1
NC_007201.1	1805238	1808033	XP_747537.2
NC_007201.1	1809472	1811208	XP_747538.2
NC_007201.1	1814009	1815681	XP_747539.1
NC_007201.1	1818488	1818641	XP_747540.1
NC_007201.1	1827032	1828611	XP_747541.1
```
