## Supplementary File 2. BED files and Orthogroup tables for the Eurotiomycetes dataset generated using OrthoFinder and orthoSynAssign for "orthoSynAssign: refine orthogroups using synteny information": GCF_000002715.2.bed

```
NW_001517093.1	26360	28117	XP_001267680.1
NW_001517093.1	28961	30438	XP_001267681.1
NW_001517093.1	30692	31492	XP_001267682.1
NW_001517093.1	32351	33693	XP_001267683.1
NW_001517093.1	34754	35862	XP_001267684.1
NW_001517093.1	37826	40037	XP_001267685.1
NW_001517093.1	41196	44259	XP_001267686.1
NW_001517093.1	45021	45459	XP_001267687.1
NW_001517093.1	47577	49530	XP_001267688.1
NW_001517093.1	49883	50462	XP_001267689.1
NW_001517093.1	51095	54906	XP_001267690.1
NW_001517093.1	56937	58927	XP_001267691.1
NW_001517093.1	60810	62241	XP_001267692.1
NW_001517093.1	62621	64153	XP_001267693.1
NW_001517093.1	64447	65487	XP_001267694.1
NW_001517093.1	66543	68977	XP_001267695.1
NW_001517093.1	69298	70072	XP_001267696.1
NW_001517093.1	71027	71856	XP_001267697.1
NW_001517093.1	72283	73585	XP_001267698.1
NW_001517093.1	74120	74748	XP_001267699.1
NW_001517093.1	75042	76534	XP_001267700.1
NW_001517093.1	76882	77860	XP_001267701.1
NW_001517093.1	78355	79398	XP_001267702.1
NW_001517093.1	79569	80896	XP_001267703.1
NW_001517093.1	81485	83293	XP_001267704.1
NW_001517093.1	85194	86733	XP_001267705.1
NW_001517093.1	87106	88874	XP_001267706.1
NW_001517093.1	92353	92542	XP_001267707.1
NW_001517093.1	94637	95390	XP_001267708.1
NW_001517093.1	96284	98846	XP_001267709.1
NW_001517093.1	102206	103770	XP_001267710.1
NW_001517093.1	106278	121724	XP_001267711.1
NW_001517093.1	124809	128113	XP_001267712.1
NW_001517093.1	129377	132767	XP_001267713.1
NW_001517093.1	133249	133578	XP_001267714.1
NW_001517093.1	133812	137829	XP_001267715.1
NW_001517093.1	141589	142387	XP_001267716.1
NW_001517093.1	146943	147771	XP_001267717.1
NW_001517093.1	149568	151826	XP_001267718.1
NW_001517093.1	152368	153084	XP_001267719.1
NW_001517093.1	155015	156851	XP_001267720.1
NW_001517093.1	157287	158565	XP_001267721.1
NW_001517093.1	158877	159762	XP_001267722.1
NW_001517093.1	160938	162929	XP_001267723.1
NW_001517093.1	164044	166437	XP_001267724.1
NW_001517093.1	167058	167931	XP_001267725.1
NW_001517093.1	168640	170750	XP_001267726.1
NW_001517093.1	180808	181269	XP_001267727.1
NW_001517093.1	183615	184731	XP_001267728.1
NW_001517093.1	185578	190463	XP_001267729.1
NW_001517093.1	190774	199331	XP_001267730.1
NW_001517093.1	200027	200972	XP_001267731.1
NW_001517093.1	202061	202397	XP_001267732.1
NW_001517093.1	205771	207606	XP_001267733.1
NW_001517093.1	218373	222115	XP_001267734.1
NW_001517093.1	223268	224389	XP_001267735.1
NW_001517093.1	225836	243643	XP_001267736.1
NW_001517093.1	244778	247664	XP_001267737.1
NW_001517093.1	249488	252206	XP_001267738.1
NW_001517093.1	253303	255972	XP_001267739.1
NW_001517093.1	262594	264833	XP_001267740.1
NW_001517093.1	265403	267569	XP_001267741.1
NW_001517093.1	268847	269486	XP_001267742.1
NW_001517093.1	270062	271144	XP_001267743.1
NW_001517093.1	271580	272120	XP_001267744.1
NW_001517093.1	273280	274577	XP_001267745.1
NW_001517093.1	276063	277540	XP_001267746.1
NW_001517093.1	279415	279889	XP_001267747.1
NW_001517093.1	279982	281049	XP_001267748.1
NW_001517093.1	283799	285639	XP_001267749.1
NW_001517093.1	286199	288404	XP_001267750.1
NW_001517093.1	288550	289903	XP_001267751.1
NW_001517093.1	290431	292082	XP_001267752.1
NW_001517093.1	292983	295232	XP_001267753.1
NW_001517093.1	299540	301833	XP_001267754.1
NW_001517093.1	302448	303792	XP_001267755.1
NW_001517093.1	303931	305906	XP_001267756.1
NW_001517093.1	306577	307299	XP_001267757.1
NW_001517093.1	307715	308966	XP_001267758.1
NW_001517093.1	316312	317156	XP_001267759.1
NW_001517093.1	318114	319997	XP_001267760.1
NW_001517093.1	321329	322233	XP_001267761.1
NW_001517093.1	322683	323269	XP_001267762.1
NW_001517093.1	323647	325328	XP_001267763.1
NW_001517093.1	327265	329324	XP_001267764.1
NW_001517093.1	329656	330125	XP_001267765.1
NW_001517093.1	330478	332720	XP_001267766.1
NW_001517093.1	332943	333847	XP_001267767.1
NW_001517093.1	334278	335155	XP_001267768.1
NW_001517093.1	336849	337242	XP_001267769.1
NW_001517093.1	338587	346902	XP_001267770.1
NW_001517093.1	347590	349123	XP_001267771.1
NW_001517093.1	349820	351702	XP_001267772.1
NW_001517093.1	352410	356778	XP_001267773.1
NW_001517093.1	357814	359605	XP_001267774.1
NW_001517093.1	360718	362687	XP_001267775.1
NW_001517093.1	363188	363789	XP_001267776.1
NW_001517093.1	364244	364673	XP_001267777.1
NW_001517093.1	365161	365855	XP_001267778.1
NW_001517093.1	366528	367191	XP_001267779.1
NW_001517093.1	370189	370609	XP_001267780.1
NW_001517093.1	370762	373566	XP_001267781.1
NW_001517093.1	374164	374701	XP_001267782.1
NW_001517093.1	374886	375764	XP_001267783.1
NW_001517093.1	376172	377216	XP_001267784.1
NW_001517093.1	377670	378599	XP_001267785.1
NW_001517093.1	379276	380413	XP_001267786.1
NW_001517093.1	380993	381419	XP_001267787.1
NW_001517093.1	385077	387707	XP_001267788.1
NW_001517093.1	388699	389341	XP_001267789.1
NW_001517093.1	389876	393130	XP_001267790.1
NW_001517093.1	407909	408737	XP_001267791.1
NW_001517093.1	410939	411993	XP_001267792.1
NW_001517093.1	412759	413443	XP_001267793.1
NW_001517093.1	426048	430358	XP_001267794.1
NW_001517093.1	431286	435217	XP_001267795.1
NW_001517093.1	435893	442997	XP_001267796.1
NW_001517093.1	446313	448200	XP_001267797.1
NW_001517093.1	449600	451021	XP_001267798.1
NW_001517093.1	451610	452239	XP_001267799.1
NW_001517093.1	452531	453902	XP_001267800.1
NW_001517093.1	454383	455987	XP_001267801.1
NW_001517093.1	456924	457944	XP_001267802.1
NW_001517093.1	458181	459551	XP_001267803.1
NW_001517093.1	459971	461909	XP_001267804.1
NW_001517093.1	463297	467731	XP_001267805.1
NW_001517093.1	470011	471856	XP_001267806.1
NW_001517093.1	472293	474231	XP_001267807.1
NW_001517093.1	477352	478306	XP_001267808.1
NW_001517093.1	479667	481414	XP_001267809.1
NW_001517093.1	481799	484001	XP_001267810.1
NW_001517093.1	484414	488611	XP_001267811.1
NW_001517093.1	489502	490515	XP_001267812.1
NW_001517093.1	490772	491793	XP_001267813.1
NW_001517093.1	492501	493112	XP_001267814.1
NW_001517093.1	493524	494394	XP_001267815.1
NW_001517093.1	494749	497601	XP_001267816.1
NW_001517093.1	499746	501420	XP_001267817.1
NW_001517093.1	502244	502640	XP_001267818.1
NW_001517093.1	502741	504756	XP_001267819.1
NW_001517093.1	505440	506495	XP_001267820.1
NW_001517093.1	507508	509275	XP_001267821.1
NW_001517093.1	509533	510391	XP_001267822.1
NW_001517093.1	510724	512628	XP_001267823.1
NW_001517093.1	514532	515804	XP_001267824.1
NW_001517093.1	516187	519774	XP_001267825.1
NW_001517093.1	520661	523544	XP_001267826.1
NW_001517093.1	524652	527250	XP_001267827.1
NW_001517093.1	527507	530188	XP_001267828.1
NW_001517093.1	531183	534497	XP_001267829.1
NW_001517093.1	535898	539626	XP_001267830.1
NW_001517093.1	540049	541303	XP_001267831.1
NW_001517093.1	541906	543050	XP_001267832.1
NW_001517093.1	543411	544366	XP_001267833.1
NW_001517093.1	545768	547835	XP_001267834.1
NW_001517093.1	548371	555057	XP_001267835.1
NW_001517093.1	555815	556803	XP_001267836.1
NW_001517093.1	557229	557835	XP_001267837.1
NW_001517093.1	558088	559153	XP_001267838.1
NW_001517093.1	559821	561123	XP_001267839.1
NW_001517093.1	561889	565397	XP_001267840.1
NW_001517093.1	565938	566600	XP_001267841.1
NW_001517093.1	567420	569442	XP_001267842.1
NW_001517093.1	570851	571398	XP_001267843.1
NW_001517093.1	571996	573077	XP_001267844.1
NW_001517093.1	573758	575585	XP_001267845.1
NW_001517093.1	577004	579570	XP_001267846.1
NW_001517093.1	580024	581767	XP_001267847.1
NW_001517093.1	582399	583783	XP_001267848.1
NW_001517093.1	584896	588868	XP_001267849.1
NW_001517093.1	589380	591337	XP_001267850.1
NW_001517093.1	592372	593636	XP_001267851.1
NW_001517093.1	594900	595296	XP_001267852.1
NW_001517093.1	599299	602068	XP_001267853.1
NW_001517093.1	603114	605540	XP_001267854.1
NW_001517093.1	609071	609629	XP_001267855.1
NW_001517093.1	610177	612191	XP_001267856.1
NW_001517093.1	614469	615273	XP_001267857.1
NW_001517093.1	616013	617648	XP_001267858.1
NW_001517093.1	617950	620072	XP_001267859.1
NW_001517093.1	621889	622354	XP_001267860.1
NW_001517093.1	623946	624981	XP_001267861.1
NW_001517093.1	627035	628774	XP_001267862.1
NW_001517093.1	630767	632824	XP_001267863.1
NW_001517093.1	632985	633207	XP_001267864.1
NW_001517093.1	634427	635598	XP_001267865.1
NW_001517093.1	637863	642833	XP_001267866.1
NW_001517093.1	645126	646613	XP_001267867.1
NW_001517093.1	651166	651886	XP_001267868.1
NW_001517093.1	656236	657815	XP_001267869.1
NW_001517093.1	659456	660468	XP_001267870.1
NW_001517093.1	662332	663937	XP_001267871.1
NW_001517093.1	665276	667536	XP_001267872.1
NW_001517093.1	667669	668114	XP_001267873.1
NW_001517093.1	668431	669316	XP_001267874.1
NW_001517093.1	669618	672486	XP_001267875.1
NW_001517093.1	674390	675555	XP_001267876.1
NW_001517093.1	676970	678658	XP_001267877.1
NW_001517093.1	678879	681029	XP_001267878.1
NW_001517093.1	681583	682948	XP_001267879.1
NW_001517093.1	683719	687128	XP_001267880.1
NW_001517093.1	688026	688682	XP_001267881.1
NW_001517093.1	689475	691318	XP_001267882.1
NW_001517093.1	691564	694915	XP_001267883.1
NW_001517093.1	695441	697359	XP_001267884.1
NW_001517093.1	698286	699631	XP_001267885.1
NW_001517093.1	700107	701878	XP_001267886.1
NW_001517093.1	705152	706410	XP_001267887.1
NW_001517093.1	708373	709413	XP_001267888.1
NW_001517093.1	709565	710565	XP_001267889.1
NW_001517093.1	711163	712730	XP_001267890.1
NW_001517093.1	713383	715282	XP_001267891.1
NW_001517093.1	716758	718027	XP_001267892.1
NW_001517093.1	718227	719356	XP_001267893.1
NW_001517093.1	719859	722250	XP_001267894.1
NW_001517093.1	723326	724812	XP_001267895.1
NW_001517093.1	725540	726090	XP_001267896.1
NW_001517093.1	727340	729410	XP_001267897.1
NW_001517093.1	730866	737836	XP_001267898.1
NW_001517093.1	739124	742984	XP_001267899.1
NW_001517093.1	743528	744637	XP_001267900.1
NW_001517093.1	745891	747141	XP_001267901.1
NW_001517093.1	749037	752633	XP_001267902.1
NW_001517093.1	753037	756460	XP_001267903.1
NW_001517093.1	757948	759205	XP_001267904.1
NW_001517093.1	760390	762169	XP_001267905.1
NW_001517093.1	764400	766712	XP_001267906.1
NW_001517093.1	767151	768144	XP_001267907.1
NW_001517093.1	768644	770191	XP_001267908.1
NW_001517093.1	770713	772039	XP_001267909.1
NW_001517093.1	772333	775147	XP_001267910.1
NW_001517093.1	775308	776096	XP_001267911.1
NW_001517093.1	776575	777745	XP_001267912.1
NW_001517093.1	779215	780228	XP_001267913.1
NW_001517093.1	780614	782143	XP_001267914.1
NW_001517093.1	783256	785808	XP_001267915.1
NW_001517093.1	786443	788356	XP_001267916.1
NW_001517093.1	789397	791214	XP_001267917.1
NW_001517093.1	791580	793156	XP_001267918.1
NW_001517093.1	793855	795360	XP_001267919.1
NW_001517093.1	796355	798119	XP_001267920.1
NW_001517093.1	798453	800094	XP_001267921.1
NW_001517093.1	800749	801772	XP_001267922.1
NW_001517093.1	804912	807288	XP_001267923.1
NW_001517093.1	812117	814259	XP_001267924.1
NW_001517093.1	815676	816577	XP_001267925.1
NW_001517093.1	817588	819344	XP_001267926.1
NW_001517093.1	820879	822477	XP_001267927.1
NW_001517093.1	823399	825678	XP_001267928.1
NW_001517093.1	825916	827585	XP_001267929.1
NW_001517093.1	830238	831816	XP_001267930.1
NW_001517093.1	833303	835035	XP_001267931.1
NW_001517093.1	839711	842543	XP_001267932.1
NW_001517093.1	845879	847997	XP_001267933.1
NW_001517093.1	848537	849900	XP_001267934.1
NW_001517093.1	851334	854988	XP_001267935.1
NW_001517093.1	855450	855747	XP_001267936.1
NW_001517093.1	857424	859736	XP_001267937.1
NW_001517093.1	860702	861541	XP_001267938.1
NW_001517093.1	861889	862991	XP_001267939.1
NW_001517093.1	863165	864540	XP_001267940.1
NW_001517093.1	865423	868300	XP_001267941.1
NW_001517093.1	868757	870446	XP_001267942.1
NW_001517093.1	871149	873172	XP_001267943.1
NW_001517093.1	873842	875104	XP_001267944.1
NW_001517093.1	875387	876263	XP_001267945.1
NW_001517093.1	877458	878354	XP_001267946.1
NW_001517093.1	879060	880077	XP_001267947.1
NW_001517093.1	880319	880856	XP_001267948.1
NW_001517093.1	882013	883045	XP_001267949.1
NW_001517093.1	883276	884758	XP_001267950.1
NW_001517093.1	885359	886406	XP_001267951.1
NW_001517093.1	889574	891168	XP_001267952.1
NW_001517093.1	891835	892836	XP_001267953.1
NW_001517093.1	894959	896042	XP_001267954.1
NW_001517093.1	898270	900234	XP_001267955.1
NW_001517093.1	900856	902543	XP_001267956.1
NW_001517093.1	903873	905418	XP_001267957.1
NW_001517093.1	905888	907827	XP_001267958.1
NW_001517093.1	908408	909056	XP_001267959.1
NW_001517093.1	909517	910012	XP_001267960.1
NW_001517093.1	910821	917337	XP_001267961.1
NW_001517093.1	917828	919582	XP_001267962.1
NW_001517093.1	924433	925231	XP_001267963.1
NW_001517093.1	926118	927848	XP_001267964.1
NW_001517093.1	928192	929641	XP_001267965.1
NW_001517093.1	929929	930982	XP_001267966.1
NW_001517093.1	932094	933825	XP_001267967.1
NW_001517093.1	934468	936238	XP_001267968.1
NW_001517093.1	937191	939361	XP_001267969.1
NW_001517093.1	941447	942507	XP_001267970.1
NW_001517093.1	942998	944285	XP_001267971.1
NW_001517093.1	944703	948542	XP_001267972.1
NW_001517093.1	949794	950754	XP_001267973.1
NW_001517093.1	952697	953324	XP_001267974.1
NW_001517093.1	954968	955316	XP_001267975.1
NW_001517093.1	955462	956080	XP_001267976.1
NW_001517093.1	956668	958374	XP_001267977.1
NW_001517093.1	958844	966763	XP_001267978.1
NW_001517093.1	967242	967851	XP_001267979.1
NW_001517093.1	968281	971022	XP_001267980.1
NW_001517093.1	971543	972454	XP_001267981.1
NW_001517093.1	973734	975555	XP_001267982.1
NW_001517093.1	976714	977257	XP_001267983.1
NW_001517093.1	984212	987442	XP_001267984.1
NW_001517093.1	987602	988700	XP_001267985.1
NW_001517093.1	989151	990065	XP_001267986.1
NW_001517093.1	991548	993427	XP_001267987.1
NW_001517093.1	997326	999333	XP_001267988.1
NW_001517093.1	1001878	1005719	XP_001267989.1
NW_001517093.1	1006316	1008220	XP_001267990.1
NW_001517093.1	1008744	1010691	XP_001267991.1
NW_001517093.1	1012986	1015160	XP_001267992.1
NW_001517093.1	1015832	1016824	XP_001267993.1
NW_001517093.1	1017734	1019725	XP_001267994.1
NW_001517093.1	1022350	1023490	XP_001267995.1
NW_001517093.1	1026169	1031429	XP_001267996.1
NW_001517093.1	1031795	1033599	XP_001267997.1
NW_001517093.1	1034214	1036134	XP_001267998.1
NW_001517093.1	1037755	1038913	XP_001267999.1
NW_001517093.1	1039605	1040811	XP_001268000.1
NW_001517093.1	1042391	1045202	XP_001268001.1
NW_001517093.1	1045545	1047076	XP_001268002.1
NW_001517093.1	1048432	1049295	XP_001268003.1
NW_001517093.1	1067034	1068581	XP_001268004.1
NW_001517093.1	1069856	1070858	XP_001268005.1
NW_001517093.1	1071142	1073626	XP_001268006.1
NW_001517093.1	1074892	1077022	XP_001268007.1
NW_001517093.1	1077673	1078508	XP_001268008.1
NW_001517093.1	1079115	1081059	XP_001268009.1
NW_001517093.1	1082194	1084224	XP_001268010.1
NW_001517093.1	1086573	1087281	XP_001268011.1
NW_001517093.1	1088302	1089579	XP_001268012.1
NW_001517093.1	1090113	1092060	XP_001268013.1
NW_001517093.1	1092855	1094296	XP_001268014.1
NW_001517093.1	1096296	1099238	XP_001268015.1
NW_001517093.1	1100027	1100490	XP_001268016.1
NW_001517093.1	1106412	1108479	XP_001268017.1
NW_001517093.1	1111221	1113035	XP_001268018.1
NW_001517093.1	1113154	1113991	XP_001268019.1
NW_001517093.1	1114565	1115697	XP_001268020.1
NW_001517093.1	1117221	1118394	XP_001268021.1
NW_001517093.1	1119054	1122322	XP_001268022.1
NW_001517093.1	1123800	1124844	XP_001268023.1
NW_001517093.1	1125467	1127245	XP_001268024.1
NW_001517093.1	1127563	1128236	XP_001268025.1
NW_001517093.1	1128648	1130730	XP_001268026.1
NW_001517093.1	1131042	1132458	XP_001268027.1
NW_001517093.1	1134966	1138931	XP_001268028.1
NW_001517093.1	1139807	1140914	XP_001268029.1
NW_001517093.1	1141254	1142517	XP_001268030.1
NW_001517093.1	1143482	1144483	XP_001268031.1
NW_001517093.1	1146865	1148868	XP_001268032.1
NW_001517093.1	1150426	1152882	XP_001268033.1
NW_001517093.1	1153495	1155712	XP_001268034.1
NW_001517093.1	1158519	1159305	XP_001268035.1
NW_001517093.1	1160642	1162519	XP_001268036.1
NW_001517093.1	1162782	1163976	XP_001268037.1
NW_001517093.1	1165141	1168123	XP_001268038.1
NW_001517093.1	1169323	1170340	XP_001268039.1
NW_001517093.1	1173057	1173273	XP_001268040.1
NW_001517093.1	1176377	1177013	XP_001268041.1
NW_001517093.1	1179003	1179308	XP_001268042.1
NW_001517093.1	1179838	1183277	XP_001268043.1
NW_001517093.1	1185441	1186030	XP_001268044.1
NW_001517093.1	1187876	1191944	XP_001268045.1
NW_001517093.1	1192288	1194924	XP_001268046.1
NW_001517093.1	1196765	1198895	XP_001268047.1
NW_001517093.1	1202556	1206057	XP_001268048.1
NW_001517093.1	1206840	1207877	XP_001268049.1
NW_001517093.1	1208280	1209135	XP_001268050.1
NW_001517093.1	1209694	1211715	XP_001268051.1
NW_001517093.1	1212914	1215086	XP_001268052.1
NW_001517093.1	1216709	1217780	XP_001268053.1
NW_001517093.1	1218078	1218644	XP_001268054.1
NW_001517093.1	1219972	1221078	XP_001268055.1
NW_001517093.1	1221890	1222609	XP_001268056.1
NW_001517093.1	1223659	1224525	XP_001268057.1
NW_001517093.1	1225096	1226165	XP_001268058.1
NW_001517093.1	1226481	1227340	XP_001268059.1
NW_001517093.1	1228803	1230517	XP_001268060.1
NW_001517093.1	1231655	1233536	XP_001268061.1
NW_001517093.1	1233674	1234328	XP_001268062.1
NW_001517093.1	1235010	1236512	XP_001268063.1
NW_001517093.1	1237538	1238597	XP_001268064.1
NW_001517093.1	1238819	1239703	XP_001268065.1
NW_001517093.1	1241115	1242075	XP_001268066.1
NW_001517093.1	1243502	1245147	XP_001268067.1
NW_001517093.1	1245925	1247143	XP_001268068.1
NW_001517093.1	1247774	1248231	XP_001268069.1
NW_001517093.1	1248496	1250406	XP_001268070.1
NW_001517093.1	1250894	1251864	XP_001268071.1
NW_001517093.1	1252458	1255079	XP_001268072.1
NW_001517093.1	1255984	1256809	XP_001268073.1
NW_001517093.1	1257245	1259029	XP_001268074.1
NW_001517093.1	1259378	1260379	XP_001268075.1
NW_001517093.1	1261699	1262035	XP_001268076.1
NW_001517093.1	1265754	1266228	XP_001268077.1
NW_001517093.1	1266429	1267224	XP_001268078.1
NW_001517093.1	1267693	1270831	XP_001268079.1
NW_001517093.1	1271208	1272495	XP_001268080.1
NW_001517093.1	1272756	1275192	XP_001268081.1
NW_001517093.1	1275626	1275897	XP_001268082.1
NW_001517093.1	1276989	1277864	XP_001268083.1
NW_001517093.1	1278417	1284293	XP_001268084.1
NW_001517093.1	1286742	1287764	XP_001268085.1
NW_001517093.1	1288767	1290189	XP_001268086.1
NW_001517093.1	1290931	1291969	XP_001268087.1
NW_001517093.1	1292246	1295278	XP_001268088.1
NW_001517093.1	1296509	1298267	XP_001268089.1
NW_001517093.1	1298711	1304761	XP_001268090.1
NW_001517093.1	1305312	1306287	XP_001268091.1
NW_001517093.1	1306740	1308187	XP_001268092.1
NW_001517093.1	1308397	1311245	XP_001268093.1
NW_001517093.1	1311578	1312628	XP_001268094.1
NW_001517093.1	1313044	1315032	XP_001268095.1
NW_001517093.1	1316453	1317955	XP_001268096.1
NW_001517093.1	1320026	1321925	XP_001268097.1
NW_001517093.1	1322163	1323305	XP_001268098.1
NW_001517093.1	1323931	1325485	XP_001268099.1
NW_001517093.1	1326144	1327222	XP_001268100.1
NW_001517093.1	1328375	1330622	XP_001268101.1
NW_001517093.1	1331948	1334454	XP_001268102.1
NW_001517093.1	1334751	1335979	XP_001268103.1
NW_001517093.1	1336161	1337685	XP_001268104.1
NW_001517093.1	1338017	1340284	XP_001268105.1
NW_001517093.1	1341533	1345224	XP_001268106.1
NW_001517093.1	1345451	1346123	XP_001268107.1
NW_001517093.1	1347360	1349766	XP_001268108.1
NW_001517093.1	1350071	1350960	XP_001268109.1
NW_001517093.1	1351192	1352359	XP_001268110.1
NW_001517093.1	1352583	1353468	XP_001268111.1
NW_001517093.1	1354073	1357614	XP_001268112.1
NW_001517093.1	1358194	1361261	XP_001268113.1
NW_001517093.1	1361927	1363560	XP_001268114.1
NW_001517093.1	1364075	1367601	XP_001268115.1
NW_001517093.1	1367791	1371044	XP_001268116.1
NW_001517093.1	1371694	1374610	XP_001268117.1
NW_001517093.1	1376227	1377051	XP_001268118.1
NW_001517093.1	1379606	1381172	XP_001268119.1
NW_001517093.1	1381689	1384071	XP_001268120.1
NW_001517093.1	1384958	1391818	XP_001268121.1
NW_001517093.1	1394415	1394771	XP_001268122.1
NW_001517093.1	1397570	1398356	XP_001268123.1
NW_001517093.1	1399495	1401687	XP_001268124.1
NW_001517093.1	1401900	1403301	XP_001268125.1
NW_001517093.1	1403412	1406052	XP_001268126.1
NW_001517093.1	1407412	1408591	XP_001268127.1
NW_001517093.1	1410624	1412718	XP_001268128.1
NW_001517093.1	1414540	1415053	XP_001268129.1
NW_001517093.1	1415550	1416856	XP_001268130.1
NW_001517093.1	1417821	1419911	XP_001268131.1
NW_001517093.1	1422371	1424450	XP_001268132.1
NW_001517093.1	1425788	1426901	XP_001268133.1
NW_001517093.1	1427631	1429239	XP_001268134.1
NW_001517093.1	1430162	1430713	XP_001268135.1
NW_001517093.1	1432033	1433089	XP_001268136.1
NW_001517093.1	1433278	1434360	XP_001268137.1
NW_001517093.1	1437413	1438882	XP_001268138.1
NW_001517093.1	1439483	1440205	XP_001268139.1
NW_001517093.1	1440899	1441870	XP_001268140.1
NW_001517093.1	1442520	1444049	XP_001268141.1
NW_001517093.1	1444817	1447006	XP_001268142.1
NW_001517093.1	1447271	1450568	XP_001268143.1
NW_001517093.1	1451087	1453181	XP_001268144.1
NW_001517093.1	1454608	1460251	XP_001268145.1
NW_001517093.1	1460883	1465000	XP_001268146.1
NW_001517093.1	1465412	1467786	XP_001268147.1
NW_001517093.1	1468200	1471244	XP_001268148.1
NW_001517093.1	1475082	1476568	XP_001268149.1
NW_001517093.1	1477248	1478037	XP_001268150.1
NW_001517093.1	1478511	1479932	XP_001268151.1
NW_001517093.1	1480302	1481726	XP_001268152.1
NW_001517093.1	1483286	1485783	XP_001268153.1
NW_001517093.1	1486104	1487235	XP_001268154.1
NW_001517093.1	1487745	1488128	XP_001268155.1
NW_001517093.1	1488637	1490094	XP_001268156.1
NW_001517093.1	1490365	1490638	XP_001268157.1
NW_001517093.1	1491090	1492408	XP_001268158.1
NW_001517093.1	1493536	1494055	XP_001268159.1
NW_001517093.1	1494780	1495483	XP_001268160.1
NW_001517093.1	1497311	1498100	XP_001268161.1
NW_001517093.1	1498644	1501751	XP_001268162.1
NW_001517093.1	1502792	1504276	XP_001268163.1
NW_001517093.1	1504522	1506267	XP_001268164.1
NW_001517093.1	1507048	1507947	XP_001268165.1
NW_001517093.1	1508153	1509335	XP_001268166.1
NW_001517093.1	1509557	1510764	XP_001268167.1
NW_001517093.1	1510900	1511641	XP_001268168.1
NW_001517093.1	1512214	1514428	XP_001268169.1
NW_001517093.1	1517052	1518576	XP_001268170.1
NW_001517093.1	1520173	1521668	XP_001268171.1
NW_001517093.1	1521871	1523104	XP_001268172.1
NW_001517093.1	1523505	1524644	XP_001268173.1
NW_001517093.1	1525280	1525864	XP_001268174.1
NW_001517093.1	1526346	1529291	XP_001268175.1
NW_001517093.1	1529690	1530996	XP_001268176.1
NW_001517093.1	1532045	1533710	XP_001268177.1
NW_001517093.1	1535088	1535966	XP_001268178.1
NW_001517093.1	1536874	1539504	XP_001268179.1
NW_001517093.1	1540258	1541310	XP_001268180.1
NW_001517093.1	1541601	1542562	XP_001268181.1
NW_001517093.1	1543433	1545251	XP_001268182.1
NW_001517093.1	1546439	1547849	XP_001268183.1
NW_001517093.1	1548425	1550244	XP_001268184.1
NW_001517093.1	1550961	1552770	XP_001268185.1
NW_001517093.1	1553283	1554402	XP_001268186.1
NW_001517093.1	1554685	1556020	XP_001268187.1
NW_001517093.1	1556590	1557720	XP_001268188.1
NW_001517093.1	1558421	1560242	XP_001268189.1
NW_001517093.1	1561889	1562685	XP_001268190.1
NW_001517093.1	1562862	1564596	XP_001268191.1
NW_001517093.1	1565046	1567557	XP_001268192.1
NW_001517093.1	1568861	1570740	XP_001268193.1
NW_001517093.1	1572441	1573845	XP_001268194.1
NW_001517093.1	1574325	1575203	XP_001268195.1
NW_001517093.1	1577113	1577737	XP_001268196.1
NW_001517093.1	1578390	1578969	XP_001268197.1
NW_001517093.1	1579403	1583114	XP_001268198.1
NW_001517093.1	1583999	1586155	XP_001268199.1
NW_001517093.1	1589194	1597118	XP_001268200.1
NW_001517093.1	1598306	1599505	XP_001268201.1
NW_001517093.1	1600692	1602493	XP_001268202.1
NW_001517093.1	1603503	1604445	XP_001268203.1
NW_001517093.1	1605139	1605907	XP_001268204.1
NW_001517093.1	1606190	1608662	XP_001268205.1
NW_001517093.1	1608997	1609237	XP_001268206.1
NW_001517093.1	1609727	1611725	XP_001268207.1
NW_001517093.1	1612738	1614551	XP_001268208.1
NW_001517093.1	1622801	1625609	XP_001268209.1
NW_001517093.1	1626106	1627136	XP_001268210.1
NW_001517093.1	1627387	1629498	XP_001268211.1
NW_001517093.1	1630438	1631068	XP_001268212.1
NW_001517093.1	1631287	1632270	XP_001268213.1
NW_001517093.1	1636458	1637759	XP_001268214.1
NW_001517093.1	1642486	1644143	XP_001268215.1
NW_001517093.1	1644931	1649867	XP_001268216.1
NW_001517093.1	1652018	1652726	XP_001268217.1
NW_001517093.1	1652752	1655733	XP_001268218.1
NW_001517093.1	1656451	1657672	XP_001268219.1
NW_001517093.1	1658357	1661675	XP_001268220.1
NW_001517093.1	1662634	1664395	XP_001268221.1
NW_001517093.1	1665207	1665528	XP_001268222.1
NW_001517093.1	1665821	1667884	XP_001268223.1
NW_001517093.1	1668377	1669106	XP_001268224.1
NW_001517093.1	1670493	1671320	XP_001268225.1
NW_001517093.1	1673168	1675538	XP_001268226.1
NW_001517093.1	1676343	1676674	XP_001268227.1
NW_001517093.1	1676951	1680354	XP_001268228.1
NW_001517093.1	1682503	1689391	XP_001268229.1
NW_001517093.1	1690642	1692511	XP_001268230.1
NW_001517093.1	1693658	1695541	XP_001268231.1
NW_001517093.1	1695732	1697548	XP_001268232.1
NW_001517093.1	1698104	1701035	XP_001268233.1
NW_001517093.1	1701332	1703530	XP_001268234.1
NW_001517093.1	1703878	1704535	XP_001268235.1
NW_001517093.1	1705949	1707642	XP_001268236.1
NW_001517093.1	1707967	1711428	XP_001268237.1
NW_001517093.1	1711984	1714435	XP_001268238.1
NW_001517093.1	1714638	1716627	XP_001268239.1
NW_001517093.1	1717749	1719489	XP_001268240.1
NW_001517093.1	1722077	1722987	XP_001268241.1
NW_001517093.1	1723398	1725252	XP_001268242.1
NW_001517093.1	1726531	1726888	XP_001268243.1
NW_001517093.1	1727670	1729476	XP_001268244.1
NW_001517093.1	1729954	1731304	XP_001268245.1
NW_001517093.1	1731997	1734011	XP_001268246.1
NW_001517093.1	1734451	1735093	XP_001268247.1
NW_001517093.1	1735339	1736808	XP_001268248.1
NW_001517093.1	1737698	1740112	XP_001268249.1
NW_001517093.1	1740595	1742464	XP_001268250.1
NW_001517093.1	1746500	1747933	XP_001268251.1
NW_001517093.1	1748074	1749706	XP_001268252.1
NW_001517093.1	1750701	1750908	XP_001268253.1
NW_001517093.1	1751868	1753215	XP_001268254.1
NW_001517093.1	1753917	1754535	XP_001268255.1
NW_001517093.1	1754665	1756113	XP_001268256.1
NW_001517093.1	1758154	1759774	XP_001268257.1
NW_001517093.1	1762246	1763104	XP_001268258.1
NW_001517093.1	1763496	1764096	XP_001268259.1
NW_001517093.1	1764111	1765423	XP_001268260.1
NW_001517093.1	1766456	1767883	XP_001268261.1
NW_001517093.1	1769274	1771015	XP_001268262.1
NW_001517093.1	1771401	1773805	XP_001268263.1
NW_001517093.1	1776237	1778519	XP_001268264.1
NW_001517093.1	1781194	1781839	XP_001268265.1
NW_001517093.1	1802294	1804578	XP_001268266.1
NW_001517093.1	1805188	1805832	XP_001268267.1
NW_001517093.1	1807212	1808788	XP_001268268.1
NW_001517093.1	1809001	1810051	XP_001268269.1
NW_001517093.1	1811235	1811532	XP_001268270.1
NW_001517093.1	1812273	1812659	XP_001268271.1
NW_001517093.1	1813589	1814488	XP_001268272.1
NW_001517093.1	1814798	1815238	XP_001268273.1
NW_001517093.1	1815503	1816196	XP_001268274.1
NW_001517093.1	1816730	1818378	XP_001268275.1
NW_001517093.1	1818924	1820415	XP_001268276.1
NW_001517093.1	1820550	1822691	XP_001268277.1
NW_001517093.1	1824081	1825588	XP_001268278.1
NW_001517093.1	1826007	1827360	XP_001268279.1
NW_001517093.1	1828212	1829466	XP_001268280.1
NW_001517093.1	1830364	1832046	XP_001268281.1
NW_001517093.1	1832922	1837377	XP_001268282.1
NW_001517093.1	1837887	1838683	XP_001268283.1
NW_001517093.1	1841947	1844698	XP_001268284.1
NW_001517093.1	1845863	1847991	XP_001268285.1
NW_001517093.1	1850911	1851963	XP_001268286.1
NW_001517093.1	1852165	1853761	XP_001268287.1
NW_001517093.1	1854141	1855923	XP_001268288.1
NW_001517093.1	1856903	1860707	XP_001268289.1
NW_001517093.1	1863572	1866471	XP_001268290.1
NW_001517093.1	1867598	1870297	XP_001268291.1
NW_001517093.1	1871170	1873722	XP_001268292.1
NW_001517093.1	1874012	1875291	XP_001268293.1
NW_001517093.1	1876566	1878289	XP_001268294.1
NW_001517093.1	1879055	1884924	XP_001268295.1
NW_001517093.1	1891000	1892688	XP_001268296.1
NW_001517093.1	1893656	1895832	XP_001268297.1
NW_001517093.1	1896360	1897134	XP_001268298.1
NW_001517093.1	1897704	1899302	XP_001268299.1
NW_001517093.1	1900492	1900903	XP_001268300.1
NW_001517093.1	1901105	1901966	XP_001268301.1
NW_001517093.1	1902258	1904590	XP_001268302.1
NW_001517093.1	1904750	1906039	XP_001268303.1
NW_001517093.1	1906949	1907338	XP_001268304.1
NW_001517093.1	1907604	1908433	XP_001268305.1
NW_001517093.1	1911085	1913524	XP_001268306.1
NW_001517093.1	1914970	1917369	XP_001268307.1
NW_001517093.1	1918836	1920562	XP_001268308.1
NW_001517093.1	1922100	1923674	XP_001268309.1
NW_001517093.1	1925095	1927736	XP_001268310.1
NW_001517093.1	1929017	1930983	XP_001268311.1
NW_001517093.1	1932730	1934453	XP_001268312.1
NW_001517093.1	1935366	1936331	XP_001268313.1
NW_001517093.1	1936879	1938891	XP_001268314.1
NW_001517093.1	1941400	1942585	XP_001268315.1
NW_001517093.1	1943357	1944199	XP_001268316.1
NW_001517093.1	1944989	1948567	XP_001268317.1
NW_001517093.1	1949018	1951052	XP_001268318.1
NW_001517093.1	1951423	1952353	XP_001268319.1
NW_001517093.1	1952551	1953530	XP_001268320.1
NW_001517093.1	1953900	1955460	XP_001268321.1
NW_001517093.1	1956570	1957602	XP_001268322.1
NW_001517093.1	1957910	1959458	XP_001268323.1
NW_001517093.1	1960453	1961262	XP_001268324.1
NW_001517093.1	1962409	1964239	XP_001268325.1
NW_001517093.1	1965067	1965591	XP_001268326.1
NW_001517093.1	1973209	1975162	XP_001268327.1
NW_001517093.1	1976396	1977358	XP_001268328.1
NW_001517093.1	1978053	1979216	XP_001268329.1
NW_001517093.1	1979515	1981774	XP_001268330.1
NW_001517093.1	1982063	1983373	XP_001268331.1
NW_001517093.1	1983989	1984826	XP_001268332.1
NW_001517093.1	1985470	1987091	XP_001268333.1
NW_001517093.1	1987432	1988508	XP_001268334.1
NW_001517093.1	1989111	1990406	XP_001268335.1
NW_001517093.1	1993603	1996528	XP_001268336.1
NW_001517093.1	1998210	2000285	XP_001268337.1
NW_001517093.1	2001444	2003061	XP_001268338.1
NW_001517093.1	2004011	2006548	XP_001268339.1
NW_001517093.1	2008192	2008506	XP_001268340.1
NW_001517093.1	2009486	2012806	XP_001268341.1
NW_001517093.1	2013397	2015608	XP_001268342.1
NW_001517093.1	2016346	2017596	XP_001268343.1
NW_001517093.1	2017929	2018416	XP_001268344.1
NW_001517093.1	2019670	2022534	XP_001268345.1
NW_001517093.1	2023531	2024705	XP_001268346.1
NW_001517093.1	2026728	2028595	XP_001268347.1
NW_001517093.1	2029371	2030007	XP_001268348.1
NW_001517093.1	2030725	2032295	XP_001268349.1
NW_001517093.1	2033434	2036403	XP_001268350.1
NW_001517093.1	2037050	2038936	XP_001268351.1
NW_001517093.1	2039629	2040454	XP_001268352.1
NW_001517093.1	2041487	2042531	XP_001268353.1
NW_001517093.1	2043114	2043760	XP_001268354.1
NW_001517093.1	2044079	2045139	XP_001268355.1
NW_001517093.1	2046187	2049510	XP_001268356.1
NW_001517093.1	2052055	2054861	XP_001268357.1
NW_001517093.1	2058844	2061100	XP_001268358.1
NW_001517093.1	2063010	2064634	XP_001268359.1
NW_001517093.1	2065177	2070032	XP_001268360.1
NW_001517093.1	2070963	2072984	XP_001268361.1
NW_001517093.1	2073586	2074327	XP_001268362.1
NW_001517093.1	2074703	2075429	XP_001268363.1
NW_001517093.1	2075910	2082005	XP_001268364.1
NW_001517093.1	2082626	2083511	XP_001268365.1
NW_001517093.1	2084094	2084990	XP_001268366.1
NW_001517093.1	2085893	2088057	XP_001268367.1
NW_001517093.1	2088562	2090233	XP_001268368.1
NW_001517093.1	2091637	2092362	XP_001268369.1
NW_001517093.1	2092970	2095025	XP_001268370.1
NW_001517093.1	2097964	2099749	XP_001268371.1
NW_001517093.1	2100725	2107358	XP_001268372.1
NW_001517093.1	2111707	2113025	XP_001268373.1
NW_001517093.1	2113388	2114402	XP_001268374.1
NW_001517093.1	2114536	2115410	XP_001268375.1
NW_001517093.1	2117717	2118664	XP_001268376.1
NW_001517093.1	2119147	2120042	XP_001268377.1
NW_001517093.1	2121132	2125632	XP_001268378.1
NW_001517093.1	2129286	2131924	XP_001268379.1
NW_001517093.1	2132184	2132729	XP_001268380.1
NW_001517093.1	2134506	2138460	XP_001268381.1
NW_001517093.1	2139453	2140512	XP_001268382.1
NW_001517093.1	2141162	2142073	XP_001268383.1
NW_001517093.1	2142559	2145337	XP_001268384.1
NW_001517093.1	2146082	2146588	XP_001268385.1
NW_001517093.1	2146949	2148047	XP_001268386.1
NW_001517093.1	2148500	2149165	XP_001268387.1
NW_001517093.1	2152334	2154162	XP_001268388.1
NW_001517093.1	2154496	2158095	XP_001268389.1
NW_001517093.1	2158357	2163982	XP_001268390.1
NW_001517093.1	2165792	2167383	XP_001268391.1
NW_001517093.1	2169296	2171382	XP_001268392.1
NW_001517093.1	2174696	2176066	XP_001268393.1
NW_001517093.1	2176406	2178024	XP_001268394.1
NW_001517093.1	2178389	2179596	XP_001268395.1
NW_001517093.1	2180327	2184401	XP_001268396.1
NW_001517093.1	2185118	2186622	XP_001268397.1
NW_001517093.1	2187762	2190076	XP_001268398.1
NW_001517093.1	2193194	2195017	XP_001268399.1
NW_001517093.1	2195695	2197099	XP_001268400.1
NW_001517093.1	2197304	2199867	XP_001268401.1
NW_001517093.1	2200276	2201560	XP_001268402.1
NW_001517093.1	2201986	2203752	XP_001268403.1
NW_001517093.1	2205594	2207583	XP_001268404.1
NW_001517093.1	2211948	2212714	XP_001268405.1
NW_001517093.1	2214921	2216304	XP_001268406.1
NW_001517093.1	2216719	2217819	XP_001268407.1
NW_001517093.1	2218498	2220194	XP_001268408.1
NW_001517093.1	2220785	2221660	XP_001268409.1
NW_001517093.1	2222936	2225834	XP_001268410.1
NW_001517093.1	2226765	2227837	XP_001268411.1
NW_001517093.1	2228778	2229345	XP_001268412.1
NW_001517093.1	2229722	2230967	XP_001268413.1
NW_001517093.1	2231692	2233106	XP_001268414.1
NW_001517093.1	2234629	2236094	XP_001268415.1
NW_001517093.1	2236733	2238512	XP_001268416.1
NW_001517093.1	2242212	2243729	XP_001268417.1
NW_001517093.1	2245082	2248380	XP_001268418.1
NW_001517093.1	2249357	2253472	XP_001268419.1
NW_001517093.1	2255040	2256595	XP_001268420.1
NW_001517093.1	2259411	2260039	XP_001268421.1
NW_001517093.1	2263016	2264633	XP_001268422.1
NW_001517093.1	2265568	2270999	XP_001268423.1
NW_001517093.1	2273451	2276280	XP_001268424.1
NW_001517093.1	2276501	2277113	XP_001268425.1
NW_001517093.1	2277572	2278716	XP_001268426.1
NW_001517093.1	2279284	2280359	XP_001268427.1
NW_001517093.1	2280986	2282342	XP_001268428.1
NW_001517093.1	2283230	2285275	XP_001268429.1
NW_001517093.1	2286350	2288214	XP_001268430.1
NW_001517093.1	2289331	2291734	XP_001268431.1
NW_001517093.1	2292222	2293232	XP_001268432.1
NW_001517093.1	2293311	2295749	XP_001268433.1
NW_001517093.1	2296264	2298169	XP_001268434.1
NW_001517093.1	2298770	2299792	XP_001268435.1
NW_001517093.1	2301085	2301589	XP_001268436.1
NW_001517093.1	2302786	2303782	XP_001268437.1
NW_001517093.1	2314685	2316097	XP_001268438.1
NW_001517093.1	2317346	2318317	XP_001268439.1
NW_001517093.1	2318972	2320010	XP_001268440.1
NW_001517093.1	2322096	2324213	XP_001268441.1
NW_001517093.1	2328095	2329112	XP_001268442.1
NW_001517093.1	2330406	2331639	XP_001268443.1
NW_001517093.1	2332691	2333873	XP_001268444.1
NW_001517093.1	2334686	2335356	XP_001268445.1
NW_001517093.1	2336020	2337038	XP_001268446.1
NW_001517093.1	2337955	2339560	XP_001268447.1
NW_001517093.1	2339763	2341005	XP_001268448.1
NW_001517093.1	2342210	2344895	XP_001268449.1
NW_001517093.1	2345876	2347381	XP_001268450.1
NW_001517093.1	2347681	2349842	XP_001268451.1
NW_001517093.1	2350319	2351751	XP_001268452.1
NW_001517093.1	2352442	2353161	XP_001268453.1
NW_001517093.1	2354012	2357078	XP_001268454.1
NW_001517093.1	2357762	2359034	XP_001268455.1
NW_001517093.1	2360133	2361244	XP_001268456.1
NW_001517093.1	2362066	2364184	XP_001268457.1
NW_001517093.1	2364633	2365791	XP_001268458.1
NW_001517093.1	2366165	2366972	XP_001268459.1
NW_001517093.1	2367415	2369023	XP_001268460.1
NW_001517093.1	2370620	2372732	XP_001268461.1
NW_001517093.1	2373174	2373447	XP_001268462.1
NW_001517093.1	2373846	2376114	XP_001268463.1
NW_001517093.1	2376713	2378716	XP_001268464.1
NW_001517093.1	2380221	2384118	XP_001268465.1
NW_001517093.1	2384907	2387264	XP_001268466.1
NW_001517093.1	2388310	2389610	XP_001268467.1
NW_001517093.1	2389798	2390497	XP_001268468.1
NW_001517093.1	2394533	2395183	XP_001268469.1
NW_001517093.1	2396223	2397810	XP_001268470.1
NW_001517093.1	2398950	2400552	XP_001268471.1
NW_001517093.1	2400693	2401023	XP_001268472.1
NW_001517093.1	2402651	2404552	XP_001268473.1
NW_001517093.1	2405154	2414917	XP_001268474.1
NW_001517093.1	2416592	2418745	XP_001268475.1
NW_001517093.1	2419622	2420336	XP_001268476.1
NW_001517093.1	2420671	2425048	XP_001268477.1
NW_001517093.1	2425879	2427132	XP_001268478.1
NW_001517093.1	2427770	2428528	XP_001268479.1
NW_001517093.1	2429472	2430486	XP_001268480.1
NW_001517093.1	2431312	2433902	XP_001268481.1
NW_001517093.1	2434498	2436394	XP_001268482.1
NW_001517093.1	2437016	2437418	XP_001268483.1
NW_001517093.1	2438283	2438964	XP_001268484.1
NW_001517093.1	2439130	2440560	XP_001268485.1
NW_001517093.1	2441492	2443041	XP_001268486.1
NW_001517093.1	2444843	2446334	XP_001268487.1
NW_001517093.1	2446728	2448334	XP_001268488.1
NW_001517093.1	2449073	2450784	XP_001268489.1
NW_001517093.1	2450891	2458769	XP_001268490.1
NW_001517093.1	2459932	2460436	XP_001268491.1
NW_001517093.1	2462512	2463783	XP_001268492.1
NW_001517093.1	2464152	2464640	XP_001268493.1
NW_001517093.1	2464832	2465579	XP_001268494.1
NW_001517093.1	2466476	2468116	XP_001268495.1
NW_001517093.1	2471786	2472521	XP_001268496.1
NW_001517093.1	2474833	2476524	XP_001268497.1
NW_001517093.1	2478290	2479327	XP_001268498.1
NW_001517093.1	2480428	2482252	XP_001268499.1
NW_001517093.1	2482927	2483878	XP_001268500.1
NW_001517093.1	2484664	2485789	XP_001268501.1
NW_001517093.1	2485936	2487310	XP_001268502.1
NW_001517093.1	2487549	2488742	XP_001268503.1
NW_001517093.1	2489058	2490381	XP_001268504.1
NW_001517093.1	2490933	2491847	XP_001268505.1
NW_001517093.1	2492304	2493525	XP_001268506.1
NW_001517094.1	1111	2503	XP_001268507.1
NW_001517094.1	3128	3612	XP_001268508.1
NW_001517094.1	4353	4724	XP_001268509.1
NW_001517094.1	5384	6173	XP_001268510.1
NW_001517094.1	7032	8741	XP_001268511.1
NW_001517094.1	9712	22031	XP_001268512.1
NW_001517094.1	23865	27207	XP_001268513.1
NW_001517094.1	27618	29204	XP_001268514.1
NW_001517094.1	29830	31265	XP_001268515.1
NW_001517094.1	31841	32600	XP_001268516.1
NW_001517094.1	33548	34778	XP_001268517.1
NW_001517094.1	35941	37582	XP_001268518.1
NW_001517094.1	38132	38771	XP_001268519.1
NW_001517094.1	38990	40402	XP_001268520.1
NW_001517094.1	41653	42709	XP_001268521.1
NW_001517094.1	43461	45668	XP_001268522.1
NW_001517094.1	46420	47930	XP_001268523.1
NW_001517094.1	48107	50096	XP_001268524.1
NW_001517094.1	50969	51966	XP_001268525.1
NW_001517094.1	52840	54217	XP_001268526.1
NW_001517094.1	55221	55902	XP_001268527.1
NW_001517094.1	56246	58234	XP_001268528.1
NW_001517094.1	59707	60485	XP_001268529.1
NW_001517094.1	60633	61137	XP_001268530.1
NW_001517094.1	61336	63043	XP_001268531.1
NW_001517094.1	64078	64564	XP_001268532.1
NW_001517094.1	65250	66200	XP_001268533.1
NW_001517094.1	66833	67236	XP_001268534.1
NW_001517094.1	68220	68808	XP_001268535.1
NW_001517094.1	69804	70641	XP_001268536.1
NW_001517094.1	72885	75628	XP_001268537.1
NW_001517094.1	76583	78201	XP_001268538.1
NW_001517094.1	79733	80234	XP_001268539.1
NW_001517094.1	81656	83109	XP_001268540.1
NW_001517094.1	83335	85504	XP_001268541.1
NW_001517094.1	88069	88321	XP_001268542.1
NW_001517094.1	89571	91198	XP_001268543.1
NW_001517094.1	91372	93213	XP_001268544.1
NW_001517094.1	93985	94799	XP_001268545.1
NW_001517094.1	95862	97125	XP_001268546.1
NW_001517094.1	97669	99061	XP_001268547.1
NW_001517094.1	99188	100427	XP_001268548.1
NW_001517094.1	101831	104333	XP_001268549.1
NW_001517094.1	105170	106119	XP_001268550.1
NW_001517094.1	107917	108452	XP_001268551.1
NW_001517094.1	109374	112031	XP_001268552.1
NW_001517094.1	112156	113741	XP_001268553.1
NW_001517094.1	114939	116345	XP_001268554.1
NW_001517094.1	116875	118762	XP_001268555.1
NW_001517094.1	120937	122906	XP_001268556.1
NW_001517094.1	124957	126405	XP_001268557.1
NW_001517094.1	126547	128672	XP_001268558.1
NW_001517094.1	129918	131251	XP_001268559.1
NW_001517094.1	131270	131834	XP_001268560.1
NW_001517094.1	132577	133349	XP_001268561.1
NW_001517094.1	133561	135933	XP_001268562.1
NW_001517094.1	137695	139235	XP_001268563.1
NW_001517094.1	139359	141121	XP_001268564.1
NW_001517094.1	141373	142042	XP_001268565.1
NW_001517094.1	142475	143552	XP_001268566.1
NW_001517094.1	149014	149761	XP_001268567.1
NW_001517094.1	150787	152448	XP_001268568.1
NW_001517094.1	153039	153387	XP_001268569.1
NW_001517094.1	155235	156475	XP_001268570.1
NW_001517094.1	156619	157526	XP_001268571.1
NW_001517094.1	158188	158660	XP_001268572.1
NW_001517094.1	159124	159934	XP_001268573.1
NW_001517094.1	160264	161431	XP_001268574.1
NW_001517094.1	161647	163382	XP_001268575.1
NW_001517094.1	164223	165034	XP_001268576.1
NW_001517094.1	165955	166588	XP_001268577.1
NW_001517094.1	166838	168469	XP_001268578.1
NW_001517094.1	168875	171422	XP_001268579.1
NW_001517094.1	172095	173217	XP_001268580.1
NW_001517094.1	174559	176939	XP_001268581.1
NW_001517094.1	178736	183407	XP_001268582.1
NW_001517094.1	184228	185660	XP_001268583.1
NW_001517094.1	186630	188094	XP_001268584.1
NW_001517094.1	188514	189841	XP_001268585.1
NW_001517094.1	191055	191873	XP_001268586.1
NW_001517094.1	192279	195844	XP_001268587.1
NW_001517094.1	196414	197256	XP_001268588.1
NW_001517094.1	199066	200745	XP_001268589.1
NW_001517094.1	201018	204167	XP_001268590.1
NW_001517094.1	204848	206614	XP_001268591.1
NW_001517094.1	209209	211508	XP_001268592.1
NW_001517094.1	213145	214717	XP_001268593.1
NW_001517094.1	214808	215560	XP_001268594.1
NW_001517094.1	216070	217318	XP_001268595.1
NW_001517094.1	218211	220350	XP_001268596.1
NW_001517094.1	224382	225518	XP_001268597.1
NW_001517094.1	225982	226564	XP_001268598.1
NW_001517094.1	227771	228939	XP_001268599.1
NW_001517094.1	229206	231653	XP_001268600.1
NW_001517094.1	231767	232784	XP_001268601.1
NW_001517094.1	234064	235364	XP_001268602.1
NW_001517094.1	237595	239318	XP_001268603.1
NW_001517094.1	240250	240523	XP_001268604.1
NW_001517094.1	240570	242031	XP_001268605.1
NW_001517094.1	242697	244555	XP_001268606.1
NW_001517094.1	247384	249841	XP_001268607.1
NW_001517094.1	257796	258807	XP_001268608.1
NW_001517094.1	259162	261031	XP_001268609.1
NW_001517094.1	261731	263108	XP_001268610.1
NW_001517094.1	263938	264749	XP_001268611.1
NW_001517094.1	265111	266008	XP_001268612.1
NW_001517094.1	266225	267382	XP_001268613.1
NW_001517094.1	268154	269996	XP_001268614.1
NW_001517094.1	270351	271489	XP_001268615.1
NW_001517094.1	272094	273099	XP_001268616.1
NW_001517094.1	274494	275028	XP_001268617.1
NW_001517094.1	278992	280264	XP_001268618.1
NW_001517094.1	282984	285061	XP_001268619.1
NW_001517094.1	291811	294842	XP_001268620.1
NW_001517094.1	295967	297141	XP_001268621.1
NW_001517094.1	300086	300632	XP_001268622.1
NW_001517094.1	300912	302107	XP_001268623.1
NW_001517094.1	302511	303244	XP_001268624.1
NW_001517094.1	303683	304452	XP_001268625.1
NW_001517094.1	304723	306405	XP_001268626.1
NW_001517094.1	307049	308654	XP_001268627.1
NW_001517094.1	309064	309729	XP_001268628.1
NW_001517094.1	310019	310838	XP_001268629.1
NW_001517094.1	312064	313485	XP_001268630.1
NW_001517094.1	314537	315607	XP_001268631.1
NW_001517094.1	317361	319323	XP_001268632.1
NW_001517094.1	319691	322934	XP_001268633.1
NW_001517094.1	323968	325974	XP_001268634.1
NW_001517094.1	328927	329274	XP_001268635.1
NW_001517094.1	330176	332714	XP_001268636.1
NW_001517094.1	332882	334579	XP_001268637.1
NW_001517094.1	335230	337008	XP_001268638.1
NW_001517094.1	337366	339002	XP_001268639.1
NW_001517094.1	339629	341232	XP_001268640.1
NW_001517094.1	341728	344073	XP_001268641.1
NW_001517094.1	344145	345102	XP_001268642.1
NW_001517094.1	345964	348478	XP_001268643.1
NW_001517094.1	348872	351230	XP_001268644.1
NW_001517094.1	351453	352300	XP_001268645.1
NW_001517094.1	352660	353836	XP_001268646.1
NW_001517094.1	354452	355184	XP_001268647.1
NW_001517094.1	355271	357488	XP_001268648.1
NW_001517094.1	358188	359039	XP_001268649.1
NW_001517094.1	362656	363895	XP_001268650.1
NW_001517094.1	365595	368597	XP_001268651.1
NW_001517094.1	369206	369507	XP_001268652.1
NW_001517094.1	370026	371139	XP_001268653.1
NW_001517094.1	371965	373768	XP_001268654.1
NW_001517094.1	374062	376665	XP_001268655.1
NW_001517094.1	378199	379798	XP_001268656.1
NW_001517094.1	380146	381538	XP_001268657.1
NW_001517094.1	382007	383537	XP_001268658.1
NW_001517094.1	393569	395183	XP_001268659.1
NW_001517094.1	396524	398559	XP_001268660.1
NW_001517094.1	402587	404528	XP_001268661.1
NW_001517094.1	406538	408957	XP_001268662.1
NW_001517094.1	409258	410333	XP_001268663.1
NW_001517094.1	412055	413992	XP_001268664.1
NW_001517094.1	418104	418352	XP_001268665.1
NW_001517094.1	419259	419516	XP_001268666.1
NW_001517094.1	422465	425530	XP_001268667.1
NW_001517094.1	426765	429848	XP_001268668.1
NW_001517094.1	430702	432084	XP_001268669.1
NW_001517094.1	434709	437399	XP_001268670.1
NW_001517094.1	437618	439593	XP_001268671.1
NW_001517094.1	441666	444381	XP_001268672.1
NW_001517094.1	445051	446748	XP_001268673.1
NW_001517094.1	447463	448819	XP_001268674.1
NW_001517094.1	456098	457355	XP_001268675.1
NW_001517094.1	458097	459965	XP_001268676.1
NW_001517094.1	460982	462180	XP_001268677.1
NW_001517094.1	463039	464875	XP_001268678.1
NW_001517094.1	465958	466987	XP_001268679.1
NW_001517094.1	467839	469316	XP_001268680.1
NW_001517094.1	469700	471126	XP_001268681.1
NW_001517094.1	473084	474722	XP_001268682.1
NW_001517094.1	475373	477376	XP_001268683.1
NW_001517094.1	477639	478906	XP_001268684.1
NW_001517094.1	479349	480011	XP_001268685.1
NW_001517094.1	481440	484615	XP_001268686.1
NW_001517094.1	486516	489382	XP_001268687.1
NW_001517094.1	489912	491927	XP_001268688.1
NW_001517094.1	494671	495607	XP_001268689.1
NW_001517094.1	496460	498317	XP_001268690.1
NW_001517094.1	499031	500960	XP_001268691.1
NW_001517094.1	502259	503067	XP_001268692.1
NW_001517094.1	504164	508114	XP_001268693.1
NW_001517094.1	508843	509706	XP_001268694.1
NW_001517094.1	510630	511092	XP_001268695.1
NW_001517094.1	512188	514244	XP_001268696.1
NW_001517094.1	516457	517492	XP_001268697.1
NW_001517094.1	518049	518967	XP_001268698.1
NW_001517094.1	519278	520100	XP_001268699.1
NW_001517094.1	521629	522781	XP_001268700.1
NW_001517094.1	523069	524206	XP_001268701.1
NW_001517094.1	524901	527526	XP_001268702.1
NW_001517094.1	529434	530273	XP_001268703.1
NW_001517094.1	530728	534961	XP_001268704.1
NW_001517094.1	535163	536876	XP_001268705.1
NW_001517094.1	537344	539045	XP_001268706.1
NW_001517094.1	550892	552897	XP_001268707.1
NW_001517094.1	554761	558066	XP_001268708.1
NW_001517094.1	559569	562407	XP_001268709.1
NW_001517094.1	563237	564749	XP_001268710.1
NW_001517094.1	565238	566081	XP_001268711.1
NW_001517094.1	566347	567748	XP_001268712.1
NW_001517094.1	567983	568685	XP_001268713.1
NW_001517094.1	569164	570290	XP_001268714.1
NW_001517094.1	570765	571657	XP_001268715.1
NW_001517094.1	572131	574435	XP_001268716.1
NW_001517094.1	575313	578825	XP_001268717.1
NW_001517094.1	580449	581232	XP_001268718.1
NW_001517094.1	582442	583834	XP_001268719.1
NW_001517094.1	584563	586834	XP_001268720.1
NW_001517094.1	587478	588935	XP_001268721.1
NW_001517094.1	589645	592287	XP_001268722.1
NW_001517094.1	594598	595795	XP_001268723.1
NW_001517094.1	596709	597945	XP_001268724.1
NW_001517094.1	599605	601521	XP_001268725.1
NW_001517094.1	603733	605344	XP_001268726.1
NW_001517094.1	607423	608311	XP_001268727.1
NW_001517094.1	608914	610275	XP_001268728.1
NW_001517094.1	611052	612291	XP_001268729.1
NW_001517094.1	616464	618834	XP_001268730.1
NW_001517094.1	620284	621597	XP_001268731.1
NW_001517094.1	621970	622488	XP_001268732.1
NW_001517094.1	626397	626719	XP_001268733.1
NW_001517094.1	628887	631631	XP_001268734.1
NW_001517094.1	631913	632599	XP_001268735.1
NW_001517094.1	633737	634917	XP_001268736.1
NW_001517094.1	635409	636962	XP_001268737.1
NW_001517094.1	638771	641555	XP_001268738.1
NW_001517094.1	641813	643654	XP_001268739.1
NW_001517094.1	647968	649324	XP_001268740.1
NW_001517094.1	650887	652666	XP_001268741.1
NW_001517094.1	653263	653764	XP_001268742.1
NW_001517094.1	654008	657000	XP_001268743.1
NW_001517094.1	657457	662620	XP_001268744.1
NW_001517094.1	664020	664896	XP_001268745.1
NW_001517094.1	665366	667525	XP_001268746.1
NW_001517094.1	668092	669913	XP_001268747.1
NW_001517094.1	670469	672219	XP_001268748.1
NW_001517094.1	672844	675826	XP_001268749.1
NW_001517094.1	676388	677219	XP_001268750.1
NW_001517094.1	677858	680333	XP_001268751.1
NW_001517094.1	680912	681882	XP_001268752.1
NW_001517094.1	683145	689139	XP_001268753.1
NW_001517094.1	690043	692172	XP_001268754.1
NW_001517094.1	693189	695729	XP_001268755.1
NW_001517094.1	696588	698526	XP_001268756.1
NW_001517094.1	699989	700547	XP_001268757.1
NW_001517094.1	702773	707803	XP_001268758.1
NW_001517094.1	708527	710279	XP_001268759.1
NW_001517094.1	713743	714954	XP_001268760.1
NW_001517094.1	715764	718194	XP_001268761.1
NW_001517094.1	719465	719909	XP_001268762.1
NW_001517094.1	721688	723289	XP_001268763.1
NW_001517094.1	723885	725065	XP_001268764.1
NW_001517094.1	727516	729185	XP_001268765.1
NW_001517094.1	731479	733570	XP_001268766.1
NW_001517094.1	733975	735993	XP_001268767.1
NW_001517094.1	736256	737830	XP_001268768.1
NW_001517094.1	741791	742746	XP_001268769.1
NW_001517094.1	743525	745023	XP_001268770.1
NW_001517094.1	745467	746283	XP_001268771.1
NW_001517094.1	747140	748695	XP_001268772.1
NW_001517094.1	749009	749322	XP_001268773.1
NW_001517094.1	749585	750245	XP_001268774.1
NW_001517094.1	753568	757195	XP_001268775.1
NW_001517094.1	760730	761087	XP_001268776.1
NW_001517094.1	764657	764810	XP_001268777.1
NW_001517094.1	767457	768771	XP_001268778.1
NW_001517094.1	769509	770239	XP_001268779.1
NW_001517094.1	770993	773301	XP_001268780.1
NW_001517094.1	777370	779565	XP_001268781.1
NW_001517094.1	780961	782793	XP_001268782.1
NW_001517094.1	783689	785558	XP_001268783.1
NW_001517094.1	786180	788595	XP_001268784.1
NW_001517094.1	789750	791544	XP_001268785.1
NW_001517094.1	792448	794222	XP_001268786.1
NW_001517094.1	794907	797023	XP_001268787.1
NW_001517094.1	797066	798376	XP_001268788.1
NW_001517094.1	799566	800496	XP_001268789.1
NW_001517094.1	800805	803540	XP_001268790.1
NW_001517094.1	804361	809858	XP_001268791.1
NW_001517094.1	810695	812388	XP_001268792.1
NW_001517094.1	813556	814852	XP_001268793.1
NW_001517094.1	826383	827400	XP_001268794.1
NW_001517094.1	830468	830843	XP_001268795.1
NW_001517094.1	832663	834192	XP_001268796.1
NW_001517094.1	835266	836112	XP_001268797.1
NW_001517094.1	836274	837656	XP_001268798.1
NW_001517094.1	838130	841557	XP_001268799.1
NW_001517094.1	842789	845364	XP_001268800.1
NW_001517094.1	846058	847000	XP_001268801.1
NW_001517094.1	847406	847957	XP_001268802.1
NW_001517094.1	848358	849366	XP_001268803.1
NW_001517094.1	849673	852368	XP_001268804.1
NW_001517094.1	853745	855449	XP_001268805.1
NW_001517094.1	855784	856306	XP_001268806.1
NW_001517094.1	856423	857208	XP_001268807.1
NW_001517094.1	857928	858913	XP_001268808.1
NW_001517094.1	859008	860885	XP_001268809.1
NW_001517094.1	861099	862809	XP_001268810.1
NW_001517094.1	863708	867035	XP_001268811.1
NW_001517094.1	868215	871018	XP_001268812.1
NW_001517094.1	874737	875799	XP_001268813.1
NW_001517094.1	876539	878042	XP_001268814.1
NW_001517094.1	880359	883191	XP_001268815.1
NW_001517094.1	883484	884985	XP_001268816.1
NW_001517094.1	885349	886180	XP_001268817.1
NW_001517094.1	887381	888927	XP_001268818.1
NW_001517094.1	890074	891587	XP_001268819.1
NW_001517094.1	891778	893130	XP_001268820.1
NW_001517094.1	893869	895121	XP_001268821.1
NW_001517094.1	895354	896255	XP_001268822.1
NW_001517094.1	896619	898997	XP_001268823.1
NW_001517094.1	900587	901517	XP_001268824.1
NW_001517094.1	904404	906270	XP_001268825.1
NW_001517094.1	907177	911961	XP_001268826.1
NW_001517094.1	914208	915816	XP_001268827.1
NW_001517094.1	916933	919550	XP_001268828.1
NW_001517094.1	920119	921754	XP_001268829.1
NW_001517094.1	922688	923233	XP_001268830.1
NW_001517094.1	925725	927796	XP_001268831.1
NW_001517094.1	928861	930041	XP_001268832.1
NW_001517094.1	930206	934048	XP_001268833.1
NW_001517094.1	935457	937617	XP_001268834.1
NW_001517094.1	938115	940611	XP_001268835.1
NW_001517094.1	942376	943193	XP_001268836.1
NW_001517094.1	943817	945213	XP_001268837.1
NW_001517094.1	946041	947007	XP_001268838.1
NW_001517094.1	947552	949243	XP_001268839.1
NW_001517094.1	949978	952866	XP_001268840.1
NW_001517094.1	954465	957070	XP_001268841.1
NW_001517094.1	957547	959271	XP_001268842.1
NW_001517094.1	960309	963766	XP_001268843.1
NW_001517094.1	964443	964953	XP_001268844.1
NW_001517094.1	965551	966030	XP_001268845.1
NW_001517094.1	966985	967825	XP_001268846.1
NW_001517094.1	968515	970336	XP_001268847.1
NW_001517094.1	970939	971798	XP_001268848.1
NW_001517094.1	972783	974421	XP_001268849.1
NW_001517094.1	974777	976238	XP_001268850.1
NW_001517094.1	979052	980809	XP_001268851.1
NW_001517094.1	986382	989206	XP_001268852.1
NW_001517094.1	989503	990160	XP_001268853.1
NW_001517094.1	991064	991760	XP_001268854.1
NW_001517094.1	993014	993817	XP_001268855.1
NW_001517094.1	994138	995886	XP_001268856.1
NW_001517094.1	996214	997192	XP_001268857.1
NW_001517094.1	997754	998503	XP_001268858.1
NW_001517094.1	998909	999642	XP_001268859.1
NW_001517094.1	1003407	1004436	XP_001268860.1
NW_001517094.1	1007097	1009288	XP_001268861.1
NW_001517094.1	1011180	1013070	XP_001268862.1
NW_001517094.1	1013653	1015034	XP_001268863.1
NW_001517094.1	1015711	1017315	XP_001268864.1
NW_001517094.1	1018601	1020021	XP_001268865.1
NW_001517094.1	1020196	1025458	XP_001268866.1
NW_001517094.1	1026014	1028433	XP_001268867.1
NW_001517094.1	1028859	1034281	XP_001268868.1
NW_001517094.1	1034474	1036235	XP_001268869.1
NW_001517094.1	1036491	1038525	XP_001268870.1
NW_001517094.1	1038775	1040738	XP_001268871.1
NW_001517094.1	1041676	1042714	XP_001268872.1
NW_001517094.1	1042898	1044877	XP_001268873.1
NW_001517094.1	1045265	1046309	XP_001268874.1
NW_001517094.1	1047326	1049341	XP_001268875.1
NW_001517094.1	1051419	1051587	XP_001268876.1
NW_001517094.1	1055602	1056212	XP_001268877.1
NW_001517094.1	1057065	1057514	XP_001268878.1
NW_001517094.1	1060808	1062709	XP_001268879.1
NW_001517094.1	1064636	1066880	XP_001268880.1
NW_001517094.1	1069793	1070850	XP_001268881.1
NW_001517094.1	1073887	1078701	XP_001268882.1
NW_001517094.1	1079473	1082908	XP_001268883.1
NW_001517094.1	1083438	1086859	XP_001268884.1
NW_001517094.1	1087188	1090486	XP_001268885.1
NW_001517094.1	1091364	1094718	XP_001268886.1
NW_001517094.1	1095431	1099823	XP_001268887.1
NW_001517094.1	1100129	1100810	XP_001268888.1
NW_001517094.1	1101670	1102312	XP_001268889.1
NW_001517094.1	1104227	1106483	XP_001268890.1
NW_001517094.1	1106948	1108055	XP_001268891.1
NW_001517094.1	1108419	1110880	XP_001268892.1
NW_001517094.1	1111676	1113848	XP_001268893.1
NW_001517094.1	1116392	1117842	XP_001268894.1
NW_001517094.1	1118449	1121523	XP_001268895.1
NW_001517094.1	1121991	1124310	XP_001268896.1
NW_001517094.1	1124815	1125587	XP_001268897.1
NW_001517094.1	1126810	1130111	XP_001268898.1
NW_001517094.1	1130601	1131423	XP_001268899.1
NW_001517094.1	1132586	1133092	XP_001268900.1
NW_001517094.1	1134259	1136110	XP_001268901.1
NW_001517094.1	1136190	1136781	XP_001268902.1
NW_001517094.1	1137139	1138849	XP_001268903.1
NW_001517094.1	1142258	1145090	XP_001268904.1
NW_001517094.1	1147455	1150010	XP_001268905.1
NW_001517094.1	1150421	1151890	XP_001268906.1
NW_001517094.1	1152889	1153637	XP_001268907.1
NW_001517094.1	1153910	1154814	XP_001268908.1
NW_001517094.1	1155131	1156505	XP_001268909.1
NW_001517094.1	1157425	1160197	XP_001268910.1
NW_001517094.1	1165634	1166463	XP_001268911.1
NW_001517094.1	1167163	1168429	XP_001268912.1
NW_001517094.1	1168536	1169832	XP_001268913.1
NW_001517094.1	1170583	1171124	XP_001268914.1
NW_001517094.1	1171945	1172164	XP_001268915.1
NW_001517094.1	1176328	1178208	XP_001268916.1
NW_001517094.1	1178669	1179524	XP_001268917.1
NW_001517094.1	1180223	1181340	XP_001268918.1
NW_001517094.1	1182314	1183746	XP_001268919.1
NW_001517094.1	1185162	1187497	XP_001268920.1
NW_001517094.1	1188328	1189798	XP_001268921.1
NW_001517094.1	1190365	1192011	XP_001268922.1
NW_001517094.1	1192729	1194008	XP_001268923.1
NW_001517094.1	1194465	1196246	XP_001268924.1
NW_001517094.1	1197385	1198667	XP_001268925.1
NW_001517094.1	1199370	1201100	XP_001268926.1
NW_001517094.1	1201449	1203089	XP_001268927.1
NW_001517094.1	1203580	1204875	XP_001268928.1
NW_001517094.1	1205187	1206468	XP_001268929.1
NW_001517094.1	1207687	1210813	XP_001268930.1
NW_001517094.1	1212310	1212740	XP_001268931.1
NW_001517094.1	1222963	1224215	XP_001268932.1
NW_001517094.1	1224309	1227051	XP_001268933.1
NW_001517094.1	1227587	1229148	XP_001268934.1
NW_001517094.1	1229646	1229862	XP_001268935.1
NW_001517094.1	1230622	1232608	XP_001268936.1
NW_001517094.1	1233668	1238193	XP_001268937.1
NW_001517094.1	1238570	1239042	XP_001268938.1
NW_001517094.1	1239716	1241009	XP_001268939.1
NW_001517094.1	1242391	1243407	XP_001268940.1
NW_001517094.1	1243593	1244505	XP_001268941.1
NW_001517094.1	1245297	1246262	XP_001268942.1
NW_001517094.1	1247683	1248868	XP_001268943.1
NW_001517094.1	1249396	1250537	XP_001268944.1
NW_001517094.1	1253919	1255170	XP_001268945.1
NW_001517094.1	1256118	1257308	XP_001268946.1
NW_001517094.1	1257805	1258495	XP_001268947.1
NW_001517094.1	1262527	1264521	XP_001268948.1
NW_001517094.1	1265346	1270980	XP_001268949.1
NW_001517094.1	1271467	1273762	XP_001268950.1
NW_001517094.1	1274227	1275421	XP_001268951.1
NW_001517094.1	1275861	1276843	XP_001268952.1
NW_001517094.1	1277471	1280780	XP_001268953.1
NW_001517094.1	1284702	1285562	XP_001268954.1
NW_001517094.1	1287610	1288594	XP_001268955.1
NW_001517094.1	1289102	1291144	XP_001268956.1
NW_001517094.1	1291848	1294742	XP_001268957.1
NW_001517094.1	1295090	1296495	XP_001268958.1
NW_001517094.1	1297105	1298065	XP_001268959.1
NW_001517094.1	1298786	1300074	XP_001268960.1
NW_001517094.1	1300631	1301262	XP_001268961.1
NW_001517094.1	1302393	1305067	XP_001268962.1
NW_001517094.1	1305754	1308817	XP_001268963.1
NW_001517094.1	1309704	1311376	XP_001268964.1
NW_001517094.1	1315698	1317114	XP_001268965.1
NW_001517094.1	1319421	1322553	XP_001268966.1
NW_001517094.1	1322904	1325353	XP_001268967.1
NW_001517094.1	1325946	1329729	XP_001268968.1
NW_001517094.1	1332513	1333704	XP_001268969.1
NW_001517094.1	1334056	1334900	XP_001268970.1
NW_001517094.1	1335339	1336275	XP_001268971.1
NW_001517094.1	1336690	1338115	XP_001268972.1
NW_001517094.1	1338601	1339091	XP_001268973.1
NW_001517094.1	1339490	1341274	XP_001268974.1
NW_001517094.1	1342831	1346615	XP_001268975.1
NW_001517094.1	1347877	1350891	XP_001268976.1
NW_001517094.1	1351162	1354095	XP_001268977.1
NW_001517094.1	1354347	1355442	XP_001268978.1
NW_001517094.1	1355812	1357385	XP_001268979.1
NW_001517094.1	1358442	1361603	XP_001268980.1
NW_001517094.1	1361767	1362474	XP_001268981.1
NW_001517094.1	1363225	1365425	XP_001268982.1
NW_001517094.1	1366496	1368309	XP_001268983.1
NW_001517094.1	1368786	1370118	XP_001268984.1
NW_001517094.1	1370234	1370628	XP_001268985.1
NW_001517094.1	1370978	1372199	XP_001268986.1
NW_001517094.1	1372651	1373605	XP_001268987.1
NW_001517094.1	1375078	1379966	XP_001268988.1
NW_001517094.1	1382915	1387082	XP_001268989.1
NW_001517094.1	1388744	1392357	XP_001268990.1
NW_001517094.1	1392965	1394437	XP_001268991.1
NW_001517094.1	1394817	1396369	XP_001268992.1
NW_001517094.1	1396530	1397914	XP_001268993.1
NW_001517094.1	1398066	1399080	XP_001268994.1
NW_001517094.1	1399921	1400999	XP_001268995.1
NW_001517094.1	1403146	1405004	XP_001268996.1
NW_001517094.1	1406538	1409013	XP_001268997.1
NW_001517094.1	1410704	1413190	XP_001268998.1
NW_001517094.1	1414416	1415662	XP_001268999.1
NW_001517094.1	1415968	1416436	XP_001269000.1
NW_001517094.1	1417043	1419672	XP_001269001.1
NW_001517094.1	1420591	1421725	XP_001269002.1
NW_001517094.1	1422565	1424608	XP_001269003.1
NW_001517094.1	1425875	1427677	XP_001269004.1
NW_001517094.1	1432966	1434086	XP_001269005.1
NW_001517094.1	1434550	1437423	XP_001269006.1
NW_001517094.1	1438187	1439664	XP_001269007.1
NW_001517094.1	1442706	1447182	XP_001269008.1
NW_001517094.1	1447877	1452244	XP_001269009.1
NW_001517094.1	1457344	1458376	XP_001269010.1
NW_001517094.1	1459943	1461979	XP_001269011.1
NW_001517094.1	1463480	1467332	XP_001269012.1
NW_001517094.1	1468308	1469728	XP_001269013.1
NW_001517094.1	1470251	1472609	XP_001269014.1
NW_001517094.1	1473591	1474585	XP_001269015.1
NW_001517094.1	1475421	1476030	XP_001269016.1
NW_001517094.1	1476883	1478675	XP_001269017.1
NW_001517094.1	1479117	1480466	XP_001269018.1
NW_001517094.1	1480965	1482775	XP_001269019.1
NW_001517094.1	1483962	1485364	XP_001269020.1
NW_001517094.1	1486546	1488699	XP_001269021.1
NW_001517094.1	1489164	1490499	XP_001269022.1
NW_001517094.1	1490995	1493536	XP_001269023.1
NW_001517094.1	1496367	1497379	XP_001269024.1
NW_001517094.1	1499353	1502003	XP_001269025.1
NW_001517094.1	1505078	1509853	XP_001269026.1
NW_001517094.1	1511969	1513695	XP_001269027.1
NW_001517094.1	1514548	1515975	XP_001269028.1
NW_001517094.1	1516601	1517360	XP_001269029.1
NW_001517094.1	1518044	1519667	XP_001269030.1
NW_001517094.1	1520115	1520545	XP_001269031.1
NW_001517094.1	1521021	1522567	XP_001269032.1
NW_001517094.1	1523506	1524387	XP_001269033.1
NW_001517094.1	1524943	1527164	XP_001269034.1
NW_001517094.1	1528440	1529943	XP_001269035.1
NW_001517094.1	1530085	1530713	XP_001269036.1
NW_001517094.1	1531686	1533021	XP_001269037.1
NW_001517094.1	1535193	1536293	XP_001269038.1
NW_001517094.1	1536701	1537778	XP_001269039.1
NW_001517094.1	1538256	1540769	XP_001269040.1
NW_001517094.1	1542036	1542912	XP_001269041.1
NW_001517094.1	1543253	1544838	XP_001269042.1
NW_001517094.1	1545351	1546059	XP_001269043.1
NW_001517094.1	1546730	1548365	XP_001269044.1
NW_001517094.1	1548766	1549617	XP_001269045.1
NW_001517094.1	1550609	1551375	XP_001269046.1
NW_001517094.1	1551738	1554131	XP_001269047.1
NW_001517094.1	1554540	1554964	XP_001269048.1
NW_001517094.1	1555332	1556049	XP_001269049.1
NW_001517094.1	1557191	1569559	XP_001269050.1
NW_001517094.1	1570164	1572513	XP_001269051.1
NW_001517094.1	1573904	1575508	XP_001269052.1
NW_001517094.1	1576156	1577374	XP_001269053.1
NW_001517094.1	1578067	1579138	XP_001269054.1
NW_001517094.1	1579407	1580514	XP_001269055.1
NW_001517094.1	1581508	1582408	XP_001269056.1
NW_001517094.1	1595246	1595591	XP_001269057.1
NW_001517094.1	1596480	1597508	XP_001269058.1
NW_001517094.1	1598403	1599812	XP_001269059.1
NW_001517094.1	1600325	1602734	XP_001269060.1
NW_001517094.1	1603055	1603758	XP_001269061.1
NW_001517094.1	1603911	1604573	XP_001269062.1
NW_001517094.1	1605278	1606438	XP_001269063.1
NW_001517094.1	1606932	1607837	XP_001269064.1
NW_001517094.1	1617740	1618931	XP_001269065.1
NW_001517094.1	1620369	1621988	XP_001269066.1
NW_001517094.1	1622752	1623239	XP_001269067.1
NW_001517094.1	1623794	1626396	XP_001269068.1
NW_001517094.1	1629626	1630582	XP_001269069.1
NW_001517094.1	1631948	1633630	XP_001269070.1
NW_001517094.1	1634911	1636039	XP_001269071.1
NW_001517094.1	1636344	1637697	XP_001269072.1
NW_001517094.1	1638284	1641162	XP_001269073.1
NW_001517094.1	1642123	1644059	XP_001269074.1
NW_001517094.1	1647430	1647729	XP_001269075.1
NW_001517094.1	1650949	1651369	XP_001269076.1
NW_001517094.1	1658547	1660592	XP_001269077.1
NW_001517094.1	1661518	1662546	XP_001269078.1
NW_001517094.1	1663442	1665377	XP_001269079.1
NW_001517094.1	1666504	1669195	XP_001269080.1
NW_001517094.1	1670113	1670907	XP_001269081.1
NW_001517094.1	1672050	1673352	XP_001269082.1
NW_001517094.1	1674557	1676588	XP_001269083.1
NW_001517094.1	1678658	1680825	XP_001269084.1
NW_001517094.1	1681415	1682795	XP_001269085.1
NW_001517094.1	1683268	1685105	XP_001269086.1
NW_001517094.1	1685524	1686437	XP_001269087.1
NW_001517094.1	1687241	1688799	XP_001269088.1
NW_001517094.1	1689970	1691353	XP_001269089.1
NW_001517094.1	1692679	1694446	XP_001269090.1
NW_001517094.1	1695797	1697504	XP_001269091.1
NW_001517094.1	1697536	1699910	XP_001269092.1
NW_001517094.1	1700970	1701297	XP_001269093.1
NW_001517094.1	1703583	1704829	XP_001269094.1
NW_001517094.1	1706182	1707605	XP_001269095.1
NW_001517094.1	1708508	1709283	XP_001269096.1
NW_001517094.1	1709634	1711193	XP_001269097.1
NW_001517094.1	1713488	1714712	XP_001269098.1
NW_001517094.1	1716716	1717942	XP_001269099.1
NW_001517094.1	1719307	1720528	XP_001269100.1
NW_001517094.1	1722572	1723407	XP_001269101.1
NW_001517094.1	1724095	1724935	XP_001269102.1
NW_001517094.1	1726465	1728608	XP_001269103.1
NW_001517094.1	1730657	1731671	XP_001269104.1
NW_001517094.1	1732160	1733070	XP_001269105.1
NW_001517094.1	1733324	1734602	XP_001269106.1
NW_001517094.1	1734933	1736361	XP_001269107.1
NW_001517094.1	1736951	1737344	XP_001269108.1
NW_001517094.1	1738861	1741282	XP_001269109.1
NW_001517094.1	1741680	1743790	XP_001269110.1
NW_001517094.1	1744307	1745014	XP_001269111.1
NW_001517094.1	1745511	1748316	XP_001269112.1
NW_001517094.1	1749333	1752149	XP_001269113.1
NW_001517094.1	1752223	1752676	XP_001269114.1
NW_001517094.1	1753788	1754971	XP_001269115.1
NW_001517094.1	1755219	1756293	XP_001269116.1
NW_001517094.1	1757775	1759582	XP_001269117.1
NW_001517094.1	1759930	1761034	XP_001269118.1
NW_001517094.1	1761656	1762781	XP_001269119.1
NW_001517094.1	1763245	1764795	XP_001269120.1
NW_001517094.1	1766363	1767488	XP_001269121.1
NW_001517094.1	1767834	1768146	XP_001269122.1
NW_001517094.1	1768245	1769348	XP_001269123.1
NW_001517094.1	1770017	1772302	XP_001269124.1
NW_001517094.1	1773599	1774602	XP_001269125.1
NW_001517094.1	1775974	1777162	XP_001269126.1
NW_001517094.1	1779650	1781773	XP_001269127.1
NW_001517094.1	1782862	1783724	XP_001269128.1
NW_001517094.1	1784977	1785797	XP_001269129.1
NW_001517094.1	1786713	1787211	XP_001269130.1
NW_001517094.1	1787813	1788195	XP_001269131.1
NW_001517094.1	1788528	1789657	XP_001269132.1
NW_001517094.1	1791267	1798187	XP_001269133.1
NW_001517094.1	1798871	1800521	XP_001269134.1
NW_001517094.1	1801673	1803310	XP_001269135.1
NW_001517094.1	1807107	1811244	XP_001269136.1
NW_001517094.1	1812163	1813645	XP_001269137.1
NW_001517094.1	1814496	1815486	XP_001269138.1
NW_001517094.1	1815748	1817881	XP_001269139.1
NW_001517094.1	1818374	1820049	XP_001269140.1
NW_001517094.1	1820595	1821771	XP_001269141.1
NW_001517094.1	1821825	1822672	XP_001269142.1
NW_001517094.1	1847708	1850570	XP_001269143.1
NW_001517094.1	1852993	1853349	XP_001269144.1
NW_001517094.1	1856014	1856610	XP_001269145.1
NW_001517094.1	1859689	1860223	XP_001269146.1
NW_001517094.1	1860785	1861871	XP_001269147.1
NW_001517094.1	1862362	1864759	XP_001269148.1
NW_001517094.1	1865391	1868764	XP_001269149.1
NW_001517094.1	1869056	1871091	XP_001269150.1
NW_001517094.1	1871625	1872731	XP_001269151.1
NW_001517094.1	1873318	1874408	XP_001269152.1
NW_001517094.1	1875120	1876087	XP_001269153.1
NW_001517094.1	1876549	1877945	XP_001269154.1
NW_001517094.1	1879018	1885634	XP_001269155.1
NW_001517094.1	1886698	1887248	XP_001269156.1
NW_001517094.1	1887875	1889891	XP_001269157.1
NW_001517094.1	1891548	1894891	XP_001269158.1
NW_001517094.1	1896577	1899730	XP_001269159.1
NW_001517094.1	1900139	1901396	XP_001269160.1
NW_001517094.1	1902470	1907610	XP_001269161.1
NW_001517094.1	1908829	1910008	XP_001269162.1
NW_001517094.1	1910395	1912157	XP_001269163.1
NW_001517094.1	1912883	1916015	XP_001269164.1
NW_001517094.1	1916464	1917028	XP_001269165.1
NW_001517094.1	1917946	1919124	XP_001269166.1
NW_001517094.1	1920204	1924369	XP_001269167.1
NW_001517094.1	1927778	1929524	XP_001269168.1
NW_001517094.1	1930241	1931997	XP_001269169.1
NW_001517094.1	1932822	1934893	XP_001269170.1
NW_001517094.1	1935550	1936998	XP_001269171.1
NW_001517094.1	1937859	1939637	XP_001269172.1
NW_001517094.1	1941651	1946143	XP_001269173.1
NW_001517094.1	1948803	1949727	XP_001269174.1
NW_001517094.1	1950035	1953515	XP_001269175.1
NW_001517094.1	1955133	1955497	XP_001269176.1
NW_001517094.1	1955799	1956578	XP_001269177.1
NW_001517094.1	1957792	1960326	XP_001269178.1
NW_001517094.1	1960875	1961611	XP_001269179.1
NW_001517094.1	1961900	1963316	XP_001269180.1
NW_001517094.1	1963857	1964898	XP_001269181.1
NW_001517094.1	1965904	1968733	XP_001269182.1
NW_001517094.1	1968954	1970493	XP_001269183.1
NW_001517094.1	1971255	1972979	XP_001269184.1
NW_001517094.1	1974309	1976019	XP_001269185.1
NW_001517094.1	1978080	1981569	XP_001269186.1
NW_001517094.1	1982254	1984067	XP_001269187.1
NW_001517094.1	1984529	1985251	XP_001269188.1
NW_001517094.1	1985726	1988514	XP_001269189.1
NW_001517094.1	1989539	1992052	XP_001269190.1
NW_001517094.1	1992373	1993732	XP_001269191.1
NW_001517094.1	1994174	1995271	XP_001269192.1
NW_001517094.1	1995556	1998308	XP_001269193.1
NW_001517094.1	1998830	2000397	XP_001269194.1
NW_001517094.1	2001466	2002964	XP_001269195.1
NW_001517094.1	2003967	2004388	XP_001269196.1
NW_001517094.1	2006861	2010297	XP_001269197.1
NW_001517094.1	2010862	2011889	XP_001269198.1
NW_001517094.1	2011925	2012807	XP_001269199.1
NW_001517094.1	2013500	2014934	XP_001269200.1
NW_001517094.1	2015934	2018851	XP_001269201.1
NW_001517094.1	2020493	2021069	XP_001269202.1
NW_001517094.1	2026545	2029214	XP_001269203.1
NW_001517094.1	2030590	2032748	XP_001269204.1
NW_001517094.1	2034285	2034502	XP_001269205.1
NW_001517094.1	2040314	2041228	XP_001269206.1
NW_001517094.1	2041682	2043396	XP_001269207.1
NW_001517094.1	2044184	2045244	XP_001269208.1
NW_001517094.1	2045777	2047563	XP_001269209.1
NW_001517094.1	2049487	2052825	XP_001269210.1
NW_001517094.1	2053417	2054381	XP_001269211.1
NW_001517094.1	2054550	2055361	XP_001269212.1
NW_001517094.1	2055591	2056764	XP_001269213.1
NW_001517094.1	2057090	2059382	XP_001269214.1
NW_001517094.1	2060485	2063080	XP_001269215.1
NW_001517094.1	2064424	2064899	XP_001269216.1
NW_001517094.1	2066178	2068861	XP_001269217.1
NW_001517094.1	2069914	2072083	XP_001269218.1
NW_001517094.1	2072600	2072918	XP_001269219.1
NW_001517094.1	2074536	2074772	XP_001269220.1
NW_001517094.1	2077326	2078307	XP_001269221.1
NW_001517094.1	2079006	2080263	XP_001269222.1
NW_001517094.1	2080765	2084872	XP_001269223.1
NW_001517094.1	2085504	2090860	XP_001269224.1
NW_001517094.1	2098341	2117521	XP_001269225.1
NW_001517094.1	2118085	2119998	XP_001269226.1
NW_001517094.1	2121197	2123770	XP_001269227.1
NW_001517094.1	2124851	2125379	XP_001269228.1
NW_001517094.1	2126156	2127617	XP_001269229.1
NW_001517094.1	2128676	2129641	XP_001269230.1
NW_001517094.1	2130691	2132638	XP_001269231.1
NW_001517094.1	2132966	2135524	XP_001269232.1
NW_001517094.1	2136574	2139103	XP_001269233.1
NW_001517094.1	2140385	2144962	XP_001269234.1
NW_001517094.1	2146154	2147416	XP_001269235.1
NW_001517094.1	2148038	2149151	XP_001269236.1
NW_001517094.1	2149714	2150255	XP_001269237.1
NW_001517094.1	2151258	2151669	XP_001269238.1
NW_001517094.1	2160434	2161463	XP_001269239.1
NW_001517094.1	2163009	2165013	XP_001269240.1
NW_001517094.1	2165430	2166876	XP_001269241.1
NW_001517094.1	2167825	2170012	XP_001269242.1
NW_001517094.1	2171791	2173881	XP_001269243.1
NW_001517094.1	2174275	2175832	XP_001269244.1
NW_001517094.1	2177460	2178483	XP_001269245.1
NW_001517094.1	2179171	2180116	XP_001269246.1
NW_001517094.1	2181592	2182618	XP_001269247.1
NW_001517094.1	2183395	2184617	XP_001269248.1
NW_001517094.1	2185803	2187412	XP_001269249.1
NW_001517094.1	2187962	2189297	XP_001269250.1
NW_001517094.1	2189605	2190693	XP_001269251.1
NW_001517094.1	2191173	2192142	XP_001269252.1
NW_001517094.1	2192449	2193203	XP_001269253.1
NW_001517094.1	2193465	2195451	XP_001269254.1
NW_001517094.1	2197407	2197912	XP_001269255.1
NW_001517094.1	2198185	2202045	XP_001269256.1
NW_001517094.1	2202530	2203606	XP_001269257.1
NW_001517094.1	2204745	2205372	XP_001269258.1
NW_001517094.1	2207924	2215101	XP_001269259.1
NW_001517094.1	2215509	2216787	XP_001269260.1
NW_001517094.1	2217306	2218635	XP_001269261.1
NW_001517094.1	2219101	2220021	XP_001269262.1
NW_001517094.1	2220469	2221425	XP_001269263.1
NW_001517094.1	2221536	2221736	XP_001269264.1
NW_001517094.1	2222352	2223850	XP_001269265.1
NW_001517094.1	2225567	2226995	XP_001269266.1
NW_001517094.1	2227632	2228744	XP_001269267.1
NW_001517094.1	2229576	2230432	XP_001269268.1
NW_001517094.1	2230777	2232651	XP_001269269.1
NW_001517094.1	2233504	2235353	XP_001269270.1
NW_001517094.1	2235546	2235919	XP_001269271.1
NW_001517094.1	2237000	2237951	XP_001269272.1
NW_001517094.1	2238512	2242563	XP_001269273.1
NW_001517094.1	2243355	2244057	XP_001269274.1
NW_001517094.1	2244524	2246126	XP_001269275.1
NW_001517094.1	2247024	2248416	XP_001269276.1
NW_001517094.1	2248616	2252063	XP_001269277.1
NW_001517094.1	2252323	2253211	XP_001269278.1
NW_001517094.1	2253600	2255321	XP_001269279.1
NW_001517094.1	2295517	2299064	XP_001269280.1
NW_001517094.1	2299829	2301229	XP_001269281.1
NW_001517094.1	2303142	2305728	XP_001269282.1
NW_001517094.1	2309673	2312440	XP_001269283.1
NW_001517094.1	2313060	2313595	XP_001269284.1
NW_001517094.1	2314134	2314856	XP_001269285.1
NW_001517094.1	2317085	2318209	XP_001269286.1
NW_001517094.1	2318686	2319962	XP_001269287.1
NW_001517094.1	2320063	2320901	XP_001269288.1
NW_001517094.1	2321599	2322259	XP_001269289.1
NW_001517094.1	2322764	2325299	XP_001269290.1
NW_001517094.1	2325476	2326882	XP_001269291.1
NW_001517094.1	2334231	2335800	XP_001269292.1
NW_001517094.1	2336823	2338047	XP_001269293.1
NW_001517094.1	2338492	2339782	XP_001269294.1
NW_001517094.1	2340622	2343887	XP_001269295.1
NW_001517094.1	2346675	2350021	XP_001269296.1
NW_001517094.1	2352386	2355254	XP_001269297.1
NW_001517094.1	2355872	2358023	XP_001269298.1
NW_001517094.1	2358322	2359145	XP_001269299.1
NW_001517094.1	2359658	2361206	XP_001269300.1
NW_001517094.1	2362705	2363733	XP_001269301.1
NW_001517094.1	2364329	2366435	XP_001269302.1
NW_001517094.1	2367428	2368861	XP_001269303.1
NW_001517094.1	2369415	2370166	XP_001269304.1
NW_001517094.1	2371227	2371715	XP_001269305.1
NW_001517094.1	2374485	2376636	XP_001269306.1
NW_001517094.1	2377152	2378426	XP_001269307.1
NW_001517094.1	2378631	2379324	XP_001269308.1
NW_001517094.1	2380846	2384798	XP_001269309.1
NW_001517094.1	2385732	2386635	XP_001269310.1
NW_001517094.1	2387445	2388263	XP_001269311.1
NW_001517094.1	2389478	2390773	XP_001269312.1
NW_001517094.1	2391324	2392926	XP_001269313.1
NW_001517094.1	2393760	2395272	XP_001269314.1
NW_001517094.1	2395890	2396524	XP_001269315.1
NW_001517094.1	2397129	2397882	XP_001269316.1
NW_001517094.1	2398308	2398743	XP_001269317.1
NW_001517094.1	2399321	2400117	XP_001269318.1
NW_001517094.1	2400785	2403244	XP_001269319.1
NW_001517094.1	2404778	2405345	XP_001269320.1
NW_001517094.1	2405666	2406275	XP_001269321.1
NW_001517094.1	2406696	2409168	XP_001269322.1
NW_001517094.1	2410459	2411048	XP_001269323.1
NW_001517094.1	2412159	2413329	XP_001269324.1
NW_001517094.1	2413719	2416045	XP_001269325.1
NW_001517094.1	2416594	2418028	XP_001269326.1
NW_001517094.1	2419286	2420959	XP_001269327.1
NW_001517094.1	2422716	2424820	XP_001269328.1
NW_001517094.1	2426398	2429335	XP_001269329.1
NW_001517094.1	2430891	2431278	XP_001269330.1
NW_001517094.1	2431656	2433096	XP_001269331.1
NW_001517094.1	2433616	2435754	XP_001269332.1
NW_001517094.1	2436251	2437203	XP_001269333.1
NW_001517094.1	2437481	2438342	XP_001269334.1
NW_001517094.1	2438735	2441115	XP_001269335.1
NW_001517094.1	2441447	2443814	XP_001269336.1
NW_001517094.1	2444116	2445403	XP_001269337.1
NW_001517094.1	2445833	2447357	XP_001269338.1
NW_001517094.1	2447815	2449179	XP_001269339.1
NW_001517094.1	2450013	2450478	XP_001269340.1
NW_001517094.1	2451196	2453169	XP_001269341.1
NW_001517094.1	2454486	2456220	XP_001269342.1
NW_001517094.1	2458640	2460960	XP_001269343.1
NW_001517094.1	2462049	2463761	XP_001269344.1
NW_001517094.1	2463868	2465834	XP_001269345.1
NW_001517094.1	2466638	2467839	XP_001269346.1
NW_001517094.1	2468452	2469361	XP_001269347.1
NW_001517094.1	2470250	2473055	XP_001269348.1
NW_001517094.1	2476014	2480105	XP_001269349.1
NW_001517094.1	2480639	2482456	XP_001269350.1
NW_001517094.1	2483161	2484118	XP_001269351.1
NW_001517094.1	2484722	2488444	XP_001269352.1
NW_001517094.1	2489281	2490002	XP_001269353.1
NW_001517094.1	2493702	2494890	XP_001269354.1
NW_001517094.1	2495679	2497702	XP_001269355.1
NW_001517094.1	2497998	2498604	XP_001269356.1
NW_001517094.1	2499191	2500625	XP_001269357.1
NW_001517094.1	2500931	2502082	XP_001269358.1
NW_001517094.1	2503390	2504780	XP_001269359.1
NW_001517094.1	2506411	2507063	XP_001269360.1
NW_001517094.1	2508338	2509256	XP_001269361.1
NW_001517094.1	2510073	2512080	XP_001269362.1
NW_001517094.1	2512390	2513752	XP_001269363.1
NW_001517094.1	2514338	2517311	XP_001269364.1
NW_001517094.1	2518312	2520656	XP_001269365.1
NW_001517094.1	2521547	2523905	XP_001269366.1
NW_001517094.1	2525888	2528996	XP_001269367.1
NW_001517094.1	2529611	2529953	XP_001269368.1
NW_001517094.1	2530547	2533734	XP_001269369.1
NW_001517094.1	2534184	2535021	XP_001269370.1
NW_001517094.1	2535192	2537466	XP_001269371.1
NW_001517094.1	2537960	2539307	XP_001269372.1
NW_001517094.1	2539874	2540811	XP_001269373.1
NW_001517094.1	2544754	2546519	XP_001269374.1
NW_001517094.1	2549367	2549862	XP_001269375.1
NW_001517094.1	2553520	2555484	XP_001269376.1
NW_001517094.1	2556094	2557034	XP_001269377.1
NW_001517094.1	2560069	2560372	XP_001269378.1
NW_001517094.1	2563665	2566025	XP_001269379.1
NW_001517094.1	2568377	2570134	XP_001269380.1
NW_001517094.1	2571132	2571790	XP_001269381.1
NW_001517094.1	2572478	2574382	XP_001269382.1
NW_001517094.1	2575017	2575679	XP_001269383.1
NW_001517094.1	2576542	2580381	XP_001269384.1
NW_001517094.1	2582691	2584892	XP_001269385.1
NW_001517094.1	2585534	2586752	XP_001269386.1
NW_001517094.1	2619218	2620645	XP_001269387.1
NW_001517094.1	2723709	2724873	XP_001269388.1
NW_001517094.1	2726234	2727722	XP_001269389.1
NW_001517094.1	2728136	2729320	XP_001269390.1
NW_001517094.1	2729759	2733209	XP_001269391.1
NW_001517094.1	2733919	2735345	XP_001269392.1
NW_001517094.1	2737875	2740014	XP_001269393.1
NW_001517094.1	2741169	2743723	XP_001269394.1
NW_001517094.1	2744068	2744983	XP_001269395.1
NW_001517094.1	2745661	2748038	XP_001269396.1
NW_001517094.1	2748884	2751317	XP_001269397.1
NW_001517094.1	2752307	2753403	XP_001269398.1
NW_001517094.1	2754627	2756857	XP_001269399.1
NW_001517094.1	2757684	2758933	XP_001269400.1
NW_001517094.1	2760043	2761852	XP_001269401.1
NW_001517094.1	2762352	2764602	XP_001269402.1
NW_001517094.1	2765218	2766550	XP_001269403.1
NW_001517094.1	2766873	2767962	XP_001269404.1
NW_001517094.1	2768392	2770584	XP_001269405.1
NW_001517094.1	2771046	2772270	XP_001269406.1
NW_001517094.1	2773756	2774722	XP_001269407.1
NW_001517094.1	2774977	2776072	XP_001269408.1
NW_001517094.1	2785320	2786755	XP_001269409.1
NW_001517094.1	2787092	2787944	XP_001269410.1
NW_001517094.1	2788340	2789579	XP_001269411.1
NW_001517094.1	2790298	2791334	XP_001269412.1
NW_001517094.1	2791764	2793176	XP_001269413.1
NW_001517094.1	2793815	2796137	XP_001269414.1
NW_001517094.1	2797226	2797717	XP_001269415.1
NW_001517094.1	2798421	2801363	XP_001269416.1
NW_001517094.1	2801706	2803088	XP_001269417.1
NW_001517094.1	2806293	2806827	XP_001269418.1
NW_001517094.1	2807793	2809088	XP_001269419.1
NW_001517094.1	2809940	2810216	XP_001269420.1
NW_001517094.1	2810681	2812652	XP_001269421.1
NW_001517094.1	2814582	2815100	XP_001269422.1
NW_001517094.1	2815802	2816505	XP_001269423.1
NW_001517094.1	2817272	2818481	XP_001269424.1
NW_001517094.1	2823363	2830057	XP_001269425.1
NW_001517094.1	2830787	2831699	XP_001269426.1
NW_001517094.1	2832207	2832885	XP_001269427.1
NW_001517094.1	2833349	2835790	XP_001269428.1
NW_001517094.1	2836257	2838052	XP_001269429.1
NW_001517094.1	2838504	2840491	XP_001269430.1
NW_001517094.1	2840822	2843719	XP_001269431.1
NW_001517094.1	2844171	2845276	XP_001269432.1
NW_001517094.1	2845721	2847156	XP_001269433.1
NW_001517094.1	2848117	2849714	XP_001269434.1
NW_001517094.1	2850379	2850877	XP_001269435.1
NW_001517094.1	2851326	2852729	XP_001269436.1
NW_001517094.1	2853331	2855608	XP_001269437.1
NW_001517094.1	2856408	2856944	XP_001269438.1
NW_001517094.1	2857618	2858409	XP_001269439.1
NW_001517094.1	2859037	2861479	XP_001269440.1
NW_001517094.1	2863310	2864332	XP_001269441.1
NW_001517094.1	2865495	2867236	XP_001269442.1
NW_001517094.1	2867476	2868793	XP_001269443.1
NW_001517094.1	2869360	2870103	XP_001269444.1
NW_001517094.1	2871674	2873034	XP_001269445.1
NW_001517094.1	2873781	2875707	XP_001269446.1
NW_001517094.1	2877139	2879979	XP_001269447.1
NW_001517094.1	2880750	2883081	XP_001269448.1
NW_001517094.1	2883831	2885989	XP_001269449.1
NW_001517094.1	2886593	2887837	XP_001269450.1
NW_001517094.1	2889982	2891298	XP_001269451.1
NW_001517094.1	2892024	2892588	XP_001269452.1
NW_001517094.1	2893400	2898089	XP_001269453.1
NW_001517094.1	2898548	2900291	XP_001269454.1
NW_001517094.1	2900930	2902271	XP_001269455.1
NW_001517094.1	2903949	2907163	XP_001269456.1
NW_001517094.1	2907592	2909423	XP_001269457.1
NW_001517094.1	2909772	2911195	XP_001269458.1
NW_001517094.1	2912061	2913648	XP_001269459.1
NW_001517094.1	2914366	2916725	XP_001269460.1
NW_001517094.1	2917592	2919146	XP_001269461.1
NW_001517094.1	2919871	2921569	XP_001269462.1
NW_001517094.1	2921987	2923417	XP_001269463.1
NW_001517094.1	2923942	2925433	XP_001269464.1
NW_001517094.1	2925931	2927293	XP_001269465.1
NW_001517094.1	2927963	2930738	XP_001269466.1
NW_001517094.1	2938232	2941913	XP_001269467.1
NW_001517094.1	2944416	2946889	XP_001269468.1
NW_001517094.1	2947760	2949561	XP_001269469.1
NW_001517094.1	2950011	2951019	XP_001269470.1
NW_001517094.1	2951278	2952775	XP_001269471.1
NW_001517094.1	2954168	2956080	XP_001269472.1
NW_001517094.1	2956492	2958712	XP_001269473.1
NW_001517094.1	2959348	2960609	XP_001269474.1
NW_001517094.1	2961284	2961996	XP_001269475.1
NW_001517094.1	2962445	2964263	XP_001269476.1
NW_001517094.1	2964832	2967372	XP_001269477.1
NW_001517094.1	2967766	2969080	XP_001269478.1
NW_001517094.1	2969439	2973091	XP_001269479.1
NW_001517094.1	2973909	2975801	XP_001269480.1
NW_001517094.1	2977015	2977914	XP_001269481.1
NW_001517094.1	2978455	2981214	XP_001269482.1
NW_001517094.1	2981843	2982656	XP_001269483.1
NW_001517094.1	2982883	2984613	XP_001269484.1
NW_001517094.1	2985704	2987332	XP_001269485.1
NW_001517094.1	2987856	2989946	XP_001269486.1
NW_001517094.1	2991761	2993456	XP_001269487.1
NW_001517094.1	2993951	2995252	XP_001269488.1
NW_001517094.1	2995633	2998003	XP_001269489.1
NW_001517094.1	3000942	3002220	XP_001269490.1
NW_001517094.1	3004469	3006290	XP_001269491.1
NW_001517094.1	3006787	3008037	XP_001269492.1
NW_001517094.1	3010731	3011916	XP_001269493.1
NW_001517094.1	3012433	3013597	XP_001269494.1
NW_001517094.1	3014565	3015851	XP_001269495.1
NW_001517094.1	3016850	3017639	XP_001269496.1
NW_001517094.1	3018062	3018946	XP_001269497.1
NW_001517094.1	3019671	3021485	XP_001269498.1
NW_001517094.1	3022145	3022853	XP_001269499.1
NW_001517094.1	3025091	3025826	XP_001269500.1
NW_001517094.1	3025855	3028387	XP_001269501.1
NW_001517094.1	3029182	3030356	XP_001269502.1
NW_001517094.1	3031054	3032186	XP_001269503.1
NW_001517094.1	3032604	3035697	XP_001269504.1
NW_001517094.1	3035992	3036936	XP_001269505.1
NW_001517094.1	3037063	3038023	XP_001269506.1
NW_001517094.1	3038578	3038860	XP_001269507.1
NW_001517094.1	3039857	3040646	XP_001269508.1
NW_001517094.1	3041130	3042063	XP_001269509.1
NW_001517094.1	3043045	3045044	XP_001269510.1
NW_001517094.1	3045224	3046958	XP_001269511.1
NW_001517094.1	3047753	3050107	XP_001269512.1
NW_001517094.1	3052163	3052864	XP_001269513.1
NW_001517094.1	3052992	3053319	XP_001269514.1
NW_001517094.1	3053546	3055124	XP_001269515.1
NW_001517094.1	3057835	3059705	XP_001269516.1
NW_001517094.1	3059933	3060278	XP_001269517.1
NW_001517094.1	3060950	3061842	XP_001269518.1
NW_001517094.1	3062650	3064592	XP_001269519.1
NW_001517094.1	3069397	3072628	XP_001269520.1
NW_001517094.1	3073970	3075233	XP_001269521.1
NW_001517094.1	3078224	3080650	XP_001269522.1
NW_001517094.1	3081417	3083035	XP_001269523.1
NW_001517094.1	3083435	3084409	XP_001269524.1
NW_001517094.1	3085079	3085864	XP_001269525.1
NW_001517094.1	3086855	3088218	XP_001269526.1
NW_001517094.1	3089041	3090234	XP_001269527.1
NW_001517094.1	3090866	3092885	XP_001269528.1
NW_001517094.1	3093334	3094820	XP_001269529.1
NW_001517094.1	3095072	3096475	XP_001269530.1
NW_001517094.1	3096971	3097881	XP_001269531.1
NW_001517094.1	3098168	3099832	XP_001269532.1
NW_001517094.1	3100217	3102005	XP_001269533.1
NW_001517094.1	3102278	3103703	XP_001269534.1
NW_001517094.1	3104292	3105478	XP_001269535.1
NW_001517094.1	3105643	3107101	XP_001269536.1
NW_001517094.1	3107459	3108793	XP_001269537.1
NW_001517094.1	3109239	3110902	XP_001269538.1
NW_001517094.1	3111348	3112596	XP_001269539.1
NW_001517094.1	3113409	3119867	XP_001269540.1
NW_001517094.1	3120758	3121418	XP_001269541.1
NW_001517094.1	3124394	3125024	XP_001269542.1
NW_001517094.1	3125802	3126936	XP_001269543.1
NW_001517094.1	3127494	3128168	XP_001269544.1
NW_001517094.1	3128850	3129483	XP_001269545.1
NW_001517094.1	3131419	3132992	XP_001269546.1
NW_001517094.1	3137011	3137298	XP_001269547.1
NW_001517094.1	3138554	3139731	XP_001269548.1
NW_001517094.1	3141106	3142423	XP_001269549.1
NW_001517094.1	3142730	3144044	XP_001269550.1
NW_001517094.1	3144272	3144815	XP_001269551.1
NW_001517094.1	3145762	3147503	XP_001269552.1
NW_001517094.1	3149616	3150909	XP_001269553.1
NW_001517094.1	3151427	3153535	XP_001269554.1
NW_001517094.1	3157200	3162158	XP_001269555.1
NW_001517094.1	3163034	3164558	XP_001269556.1
NW_001517094.1	3165129	3167041	XP_001269557.1
NW_001517094.1	3167919	3170740	XP_001269558.1
NW_001517094.1	3171288	3171933	XP_001269559.1
NW_001517094.1	3173066	3174803	XP_001269560.1
NW_001517094.1	3180801	3181927	XP_001269561.1
NW_001517094.1	3182810	3183899	XP_001269562.1
NW_001517094.1	3185090	3187098	XP_001269563.1
NW_001517094.1	3188810	3190712	XP_001269564.1
NW_001517094.1	3191512	3194434	XP_001269565.1
NW_001517094.1	3195201	3196452	XP_001269566.1
NW_001517094.1	3198468	3199107	XP_001269567.1
NW_001517094.1	3199406	3202573	XP_001269568.1
NW_001517094.1	3205129	3207445	XP_001269569.1
NW_001517094.1	3208121	3209755	XP_001269570.1
NW_001517094.1	3210376	3212157	XP_001269571.1
NW_001517094.1	3214810	3215617	XP_001269572.1
NW_001517094.1	3217231	3217950	XP_001269573.1
NW_001517094.1	3222680	3224422	XP_001269574.1
NW_001517094.1	3225545	3228460	XP_001269575.1
NW_001517094.1	3228736	3229281	XP_001269576.1
NW_001517094.1	3231136	3237045	XP_001269577.1
NW_001517094.1	3237997	3240085	XP_001269578.1
NW_001517094.1	3240553	3241903	XP_001269579.1
NW_001517094.1	3242253	3243530	XP_001269580.1
NW_001517094.1	3243669	3244743	XP_001269581.1
NW_001517094.1	3245140	3248202	XP_001269582.1
NW_001517094.1	3252139	3253451	XP_001269583.1
NW_001517094.1	3253540	3254395	XP_001269584.1
NW_001517094.1	3255200	3256050	XP_001269585.1
NW_001517094.1	3256608	3259668	XP_001269586.1
NW_001517094.1	3260496	3261994	XP_001269587.1
NW_001517094.1	3262625	3264231	XP_001269588.1
NW_001517094.1	3264456	3266150	XP_001269589.1
NW_001517094.1	3266382	3266712	XP_001269590.1
NW_001517094.1	3267338	3269612	XP_001269591.1
NW_001517094.1	3271394	3272429	XP_001269592.1
NW_001517094.1	3274330	3274739	XP_001269593.1
NW_001517094.1	3283609	3286048	XP_001269595.1
NW_001517094.1	3286444	3287125	XP_001269596.1
NW_001517094.1	3287453	3288741	XP_001269597.1
NW_001517094.1	3288999	3291318	XP_001269598.1
NW_001517094.1	3292087	3294503	XP_001269599.1
NW_001517094.1	3295017	3296165	XP_001269600.1
NW_001517094.1	3296800	3299102	XP_001269601.1
NW_001517094.1	3300096	3302408	XP_001269602.1
NW_001517094.1	3302782	3305126	XP_001269603.1
NW_001517094.1	3306367	3308301	XP_001269604.1
NW_001517094.1	3309050	3310613	XP_001269605.1
NW_001517094.1	3311897	3314554	XP_001269606.1
NW_001517094.1	3315138	3316264	XP_001269607.1
NW_001517094.1	3316816	3318435	XP_001269608.1
NW_001517094.1	3326198	3326475	XP_001269609.1
NW_001517094.1	3330916	3331848	XP_001269610.1
NW_001517094.1	3333357	3334729	XP_001269611.1
NW_001517094.1	3335089	3336472	XP_001269612.1
NW_001517094.1	3336810	3338030	XP_001269613.1
NW_001517094.1	3339288	3341551	XP_001269614.1
NW_001517094.1	3341829	3342329	XP_001269615.1
NW_001517094.1	3343069	3346922	XP_001269616.1
NW_001517094.1	3349223	3350360	XP_001269617.1
NW_001517094.1	3350408	3351327	XP_001269618.1
NW_001517094.1	3351890	3352513	XP_001269619.1
NW_001517094.1	3352679	3354044	XP_001269620.1
NW_001517094.1	3354429	3355092	XP_001269621.1
NW_001517094.1	3355419	3359917	XP_001269622.1
NW_001517094.1	3360334	3362277	XP_001269623.1
NW_001517094.1	3363891	3365512	XP_001269624.1
NW_001517094.1	3366010	3366778	XP_001269625.1
NW_001517094.1	3367666	3368794	XP_001269626.1
NW_001517094.1	3372781	3374697	XP_001269627.1
NW_001517094.1	3375037	3375936	XP_001269628.1
NW_001517094.1	3376232	3377201	XP_001269629.1
NW_001517094.1	3377704	3379249	XP_001269630.1
NW_001517094.1	3379700	3381257	XP_001269631.1
NW_001517094.1	3381519	3384809	XP_001269632.1
NW_001517094.1	3386920	3390328	XP_001269633.1
NW_001517094.1	3390639	3391857	XP_001269634.1
NW_001517094.1	3392952	3397813	XP_001269635.1
NW_001517094.1	3399049	3400028	XP_001269636.1
NW_001517094.1	3400288	3403576	XP_001269637.1
NW_001517094.1	3410415	3415729	XP_001269638.1
NW_001517094.1	3419949	3423222	XP_001269639.1
NW_001517094.1	3423955	3424755	XP_001269640.1
NW_001517094.1	3425831	3426344	XP_001269641.1
NW_001517094.1	3428273	3431656	XP_001269642.1
NW_001517094.1	3432578	3433959	XP_001269643.1
NW_001517094.1	3434530	3435256	XP_001269644.1
NW_001517094.1	3435712	3437097	XP_001269645.1
NW_001517094.1	3438989	3439727	XP_001269646.1
NW_001517094.1	3440129	3441866	XP_001269647.1
NW_001517094.1	3443187	3444599	XP_001269648.1
NW_001517094.1	3450093	3453730	XP_001269649.1
NW_001517094.1	3454729	3456198	XP_001269650.1
NW_001517094.1	3458695	3460946	XP_001269651.1
NW_001517094.1	3461528	3464227	XP_001269652.1
NW_001517094.1	3464945	3466027	XP_001269653.1
NW_001517094.1	3466438	3468038	XP_001269654.1
NW_001517094.1	3468332	3469611	XP_001269655.1
NW_001517094.1	3469735	3470331	XP_001269656.1
NW_001517094.1	3471875	3473308	XP_001269657.1
NW_001517094.1	3477721	3480403	XP_001269658.1
NW_001517094.1	3481079	3483379	XP_001269659.1
NW_001517094.1	3483552	3484119	XP_001269660.1
NW_001517094.1	3484923	3486875	XP_001269661.1
NW_001517094.1	3488049	3491551	XP_001269662.1
NW_001517094.1	3492413	3494611	XP_001269663.1
NW_001517094.1	3501469	3503951	XP_001269664.1
NW_001517094.1	3507135	3508454	XP_001269665.1
NW_001517094.1	3509744	3510816	XP_001269666.1
NW_001517094.1	3511625	3513653	XP_001269667.1
NW_001517094.1	3522716	3525819	XP_001269668.1
NW_001517094.1	3527729	3529842	XP_001269669.1
NW_001517094.1	3530349	3531724	XP_001269670.1
NW_001517094.1	3533889	3534870	XP_001269671.1
NW_001517094.1	3535483	3536682	XP_001269672.1
NW_001517094.1	3541449	3543880	XP_001269673.1
NW_001517094.1	3544208	3545161	XP_001269674.1
NW_001517094.1	3545985	3546594	XP_001269675.1
NW_001517094.1	3546885	3549777	XP_001269676.1
NW_001517094.1	3550840	3553381	XP_001269677.1
NW_001517094.1	3554317	3555447	XP_001269678.1
NW_001517094.1	3555904	3556764	XP_001269679.1
NW_001517094.1	3557299	3558708	XP_001269680.1
NW_001517094.1	3560111	3562151	XP_001269681.1
NW_001517094.1	3566790	3569250	XP_001269682.1
NW_001517094.1	3569739	3570388	XP_001269683.1
NW_001517094.1	3570579	3572391	XP_001269684.1
NW_001517094.1	3572598	3573816	XP_001269685.1
NW_001517094.1	3576634	3577927	XP_001269686.1
NW_001517094.1	3580964	3581740	XP_001269687.1
NW_001517094.1	3583249	3584125	XP_001269688.1
NW_001517094.1	3584468	3585722	XP_001269689.1
NW_001517094.1	3586214	3586544	XP_001269690.1
NW_001517094.1	3587062	3590398	XP_001269691.1
NW_001517094.1	3592957	3593608	XP_001269692.1
NW_001517094.1	3596150	3597249	XP_001269693.1
NW_001517094.1	3603657	3606355	XP_001269694.1
NW_001517094.1	3607470	3608529	XP_001269695.1
NW_001517094.1	3609759	3613489	XP_001269696.1
NW_001517094.1	3615662	3617156	XP_001269697.1
NW_001517094.1	3617703	3618676	XP_001269698.1
NW_001517094.1	3619191	3620732	XP_001269699.1
NW_001517094.1	3621996	3624159	XP_001269700.1
NW_001517094.1	3624603	3626503	XP_001269701.1
NW_001517094.1	3627214	3628126	XP_001269702.1
NW_001517094.1	3630221	3632878	XP_001269703.1
NW_001517094.1	3633177	3636092	XP_001269704.1
NW_001517094.1	3637196	3638587	XP_001269705.1
NW_001517094.1	3640459	3641632	XP_001269706.1
NW_001517094.1	3642396	3643291	XP_001269707.1
NW_001517094.1	3643870	3645513	XP_001269708.1
NW_001517094.1	3646214	3647123	XP_001269709.1
NW_001517094.1	3648545	3649993	XP_001269710.1
NW_001517094.1	3651925	3654517	XP_001269711.1
NW_001517094.1	3654957	3655373	XP_001269712.1
NW_001517094.1	3655687	3657769	XP_001269713.1
NW_001517094.1	3658750	3659725	XP_001269714.1
NW_001517094.1	3660095	3660377	XP_001269715.1
NW_001517094.1	3661762	3662177	XP_001269716.1
NW_001517094.1	3663198	3664699	XP_001269717.1
NW_001517094.1	3665413	3667826	XP_001269718.1
NW_001517094.1	3669200	3672941	XP_001269719.1
NW_001517094.1	3673782	3674240	XP_001269720.1
NW_001517094.1	3674552	3677509	XP_001269721.1
NW_001517094.1	3679145	3679633	XP_001269722.1
NW_001517094.1	3679641	3682245	XP_001269723.1
NW_001517094.1	3685001	3686467	XP_001269724.1
NW_001517094.1	3687160	3688359	XP_001269725.1
NW_001517094.1	3689255	3692484	XP_001269726.1
NW_001517094.1	3693111	3693909	XP_001269727.1
NW_001517094.1	3695347	3696318	XP_001269728.1
NW_001517094.1	3696812	3697472	XP_001269729.1
NW_001517094.1	3698307	3699020	XP_001269730.1
NW_001517094.1	3700062	3706386	XP_001269731.1
NW_001517094.1	3708309	3713075	XP_001269732.1
NW_001517094.1	3713887	3715290	XP_001269733.1
NW_001517094.1	3715804	3717702	XP_001269734.1
NW_001517094.1	3718519	3720080	XP_001269735.1
NW_001517094.1	3720942	3721704	XP_001269736.1
NW_001517094.1	3722756	3723272	XP_001269737.1
NW_001517094.1	3723573	3725161	XP_001269738.1
NW_001517094.1	3725417	3726173	XP_001269739.1
NW_001517094.1	3727230	3728517	XP_001269740.1
NW_001517094.1	3729328	3730732	XP_001269741.1
NW_001517094.1	3731308	3732927	XP_001269742.1
NW_001517094.1	3734041	3735350	XP_001269743.1
NW_001517094.1	3736577	3738291	XP_001269744.1
NW_001517094.1	3741095	3744000	XP_001269745.1
NW_001517094.1	3744238	3744787	XP_001269746.1
NW_001517094.1	3745501	3746891	XP_001269747.1
NW_001517094.1	3747300	3749577	XP_001269748.1
NW_001517094.1	3750191	3750996	XP_001269749.1
NW_001517094.1	3751617	3753713	XP_001269750.1
NW_001517094.1	3754267	3755160	XP_001269751.1
NW_001517094.1	3755538	3756576	XP_001269752.1
NW_001517094.1	3756939	3758293	XP_001269753.1
NW_001517094.1	3759447	3763573	XP_001269754.1
NW_001517094.1	3764187	3767525	XP_001269755.1
NW_001517094.1	3768218	3768984	XP_001269756.1
NW_001517094.1	3770184	3772037	XP_001269757.1
NW_001517094.1	3774131	3776096	XP_001269758.1
NW_001517094.1	3776609	3780479	XP_001269759.1
NW_001517094.1	3780956	3784060	XP_001269760.1
NW_001517094.1	3784471	3785887	XP_001269761.1
NW_001517094.1	3786646	3788405	XP_001269762.1
NW_001517094.1	3788655	3789840	XP_001269763.1
NW_001517094.1	3790351	3791440	XP_001269764.1
NW_001517094.1	3792824	3795195	XP_001269765.1
NW_001517094.1	3796185	3797358	XP_001269766.1
NW_001517094.1	3799850	3800454	XP_001269767.1
NW_001517094.1	3800930	3803719	XP_001269768.1
NW_001517094.1	3804084	3804740	XP_001269769.1
NW_001517094.1	3805488	3808038	XP_001269770.1
NW_001517094.1	3809614	3810807	XP_001269771.1
NW_001517094.1	3812754	3813294	XP_001269772.1
NW_001517094.1	3814320	3815046	XP_001269773.1
NW_001517094.1	3816940	3819320	XP_001269774.1
NW_001517094.1	3820443	3820816	XP_001269775.1
NW_001517094.1	3821933	3825566	XP_001269776.1
NW_001517094.1	3827539	3828067	XP_001269777.1
NW_001517094.1	3829646	3831398	XP_001269778.1
NW_001517094.1	3834319	3835780	XP_001269779.1
NW_001517094.1	3836488	3838948	XP_001269780.1
NW_001517094.1	3840080	3841955	XP_001269781.1
NW_001517094.1	3842403	3843046	XP_001269782.1
NW_001517094.1	3843859	3845309	XP_001269783.1
NW_001517094.1	3846185	3848396	XP_001269784.1
NW_001517094.1	3850911	3851475	XP_001269785.1
NW_001517094.1	3852730	3854315	XP_001269786.1
NW_001517094.1	3856570	3857786	XP_001269787.1
NW_001517094.1	3860531	3863201	XP_001269788.1
NW_001517094.1	3863535	3864121	XP_001269789.1
NW_001517094.1	3864854	3866006	XP_001269790.1
NW_001517094.1	3866673	3867444	XP_001269791.1
NW_001517094.1	3869745	3871385	XP_001269792.1
NW_001517094.1	3872643	3873616	XP_001269793.1
NW_001517094.1	3876608	3877004	XP_001269794.1
NW_001517094.1	3878109	3878608	XP_001269795.1
NW_001517094.1	3879387	3882880	XP_001269796.1
NW_001517094.1	3884164	3885525	XP_001269797.1
NW_001517094.1	3885846	3887319	XP_001269798.1
NW_001517094.1	3888896	3890476	XP_001269799.1
NW_001517094.1	3891138	3893128	XP_001269800.1
NW_001517094.1	3894524	3896806	XP_001269801.1
NW_001517094.1	3897855	3900449	XP_001269802.1
NW_001517094.1	3900913	3902991	XP_001269803.1
NW_001517094.1	3903732	3905062	XP_001269804.1
NW_001517094.1	3905830	3908944	XP_001269805.1
NW_001517094.1	3909958	3911246	XP_001269806.1
NW_001517094.1	3913451	3914792	XP_001269807.1
NW_001517094.1	3915434	3916860	XP_001269808.1
NW_001517094.1	3917270	3919991	XP_001269809.1
NW_001517094.1	3921030	3922173	XP_001269810.1
NW_001517094.1	3922679	3923647	XP_001269811.1
NW_001517094.1	3924065	3924884	XP_001269812.1
NW_001517094.1	3925828	3927435	XP_001269813.1
NW_001517094.1	3928196	3930767	XP_001269814.1
NW_001517094.1	3931337	3931998	XP_001269815.1
NW_001517094.1	3936477	3941596	XP_001269816.1
NW_001517094.1	3942701	3944047	XP_001269817.1
NW_001517094.1	3957212	3958127	XP_001269818.1
NW_001517094.1	3964112	3966345	XP_001269819.1
NW_001517094.1	3968090	3969585	XP_001269820.1
NW_001517094.1	3969892	3971421	XP_001269821.1
NW_001517094.1	3971980	3972567	XP_001269822.1
NW_001517094.1	3973685	3974578	XP_001269823.1
NW_001517094.1	3974911	3976348	XP_001269824.1
NW_001517094.1	3977189	3979557	XP_001269825.1
NW_001517094.1	3980537	3981426	XP_001269826.1
NW_001517094.1	3983845	3984622	XP_001269827.1
NW_001517094.1	3985277	3987122	XP_001269828.1
NW_001517094.1	3992200	3993428	XP_001269829.1
NW_001517094.1	3994005	3994672	XP_001269830.1
NW_001517094.1	3994877	3996385	XP_001269831.1
NW_001517094.1	3997617	3998835	XP_001269832.1
NW_001517094.1	3999572	4002125	XP_001269833.1
NW_001517094.1	4003749	4004769	XP_001269834.1
NW_001517094.1	4005657	4007272	XP_001269835.1
NW_001517094.1	4008055	4009606	XP_001269836.1
NW_001517094.1	4015959	4016190	XP_001269837.1
NW_001517094.1	4021274	4022075	XP_001269838.1
NW_001517094.1	4022713	4024535	XP_001269839.1
NW_001517094.1	4026979	4030526	XP_001269840.1
NW_001517094.1	4031302	4033102	XP_001269841.1
NW_001517094.1	4033414	4036045	XP_001269842.1
NW_001517094.1	4036402	4036698	XP_001269843.1
NW_001517094.1	4038315	4041687	XP_001269844.1
NW_001517094.1	4042128	4042869	XP_001269845.1
NW_001517094.1	4043497	4044199	XP_001269846.1
NW_001517094.1	4045747	4049123	XP_001269847.1
NW_001517094.1	4049433	4050584	XP_001269848.1
NW_001517094.1	4051000	4051635	XP_001269849.1
NW_001517094.1	4051951	4054750	XP_001269850.1
NW_001517094.1	4055087	4056610	XP_001269851.1
NW_001517094.1	4057768	4059408	XP_001269852.1
NW_001517094.1	4060074	4062247	XP_001269853.1
NW_001517094.1	4062978	4063983	XP_001269854.1
NW_001517094.1	4065057	4065825	XP_001269855.1
NW_001517094.1	4067944	4068199	XP_001269856.1
NW_001517094.1	4069006	4070094	XP_001269857.1
NW_001517094.1	4070953	4072209	XP_001269858.1
NW_001517094.1	4073155	4074360	XP_001269859.1
NW_001517094.1	4077311	4079649	XP_001269860.1
NW_001517094.1	4082782	4083739	XP_001269861.1
NW_001517094.1	4083937	4085511	XP_001269862.1
NW_001517094.1	4086471	4087770	XP_001269863.1
NW_001517094.1	4088858	4091873	XP_001269864.1
NW_001517094.1	4092170	4093383	XP_001269865.1
NW_001517094.1	4095931	4097127	XP_001269866.1
NW_001517094.1	4097781	4099389	XP_001269867.1
NW_001517094.1	4099981	4101416	XP_001269868.1
NW_001517094.1	4103778	4105491	XP_001269869.1
NW_001517094.1	4105965	4106308	XP_001269870.1
NW_001517094.1	4106643	4107764	XP_001269871.1
NW_001517094.1	4111627	4112392	XP_001269872.1
NW_001517094.1	4113375	4115514	XP_001269873.1
NW_001517094.1	4116953	4117973	XP_001269874.1
NW_001517094.1	4119336	4122213	XP_001269875.1
NW_001517094.1	4122570	4123433	XP_001269876.1
NW_001517094.1	4124617	4126415	XP_001269877.1
NW_001517094.1	4127408	4131633	XP_001269878.1
NW_001517094.1	4132593	4135585	XP_001269879.1
NW_001517094.1	4136842	4138827	XP_001269880.1
NW_001517094.1	4139014	4140802	XP_001269881.1
NW_001517094.1	4141733	4145518	XP_001269882.1
NW_001517094.1	4152648	4154357	XP_001269883.1
NW_001517094.1	4154709	4158505	XP_001269884.1
NW_001517094.1	4158928	4161014	XP_001269885.1
NW_001517094.1	4161875	4162757	XP_001269886.1
NW_001517094.1	4163442	4164763	XP_001269887.1
NW_001517094.1	4165164	4166532	XP_001269888.1
NW_001517094.1	4166898	4168422	XP_001269889.1
NW_001517094.1	4168926	4171407	XP_001269890.1
NW_001517094.1	4171716	4172915	XP_001269891.1
NW_001517094.1	4173446	4173969	XP_001269892.1
NW_001517094.1	4174476	4175606	XP_001269893.1
NW_001517094.1	4176833	4178736	XP_001269894.1
NW_001517094.1	4179967	4181784	XP_001269895.1
NW_001517094.1	4183237	4183649	XP_001269896.1
NW_001517094.1	4185557	4187521	XP_001269897.1
NW_001517094.1	4188193	4189432	XP_001269898.1
NW_001517094.1	4191209	4192242	XP_001269899.1
NW_001517094.1	4192606	4193490	XP_001269900.1
NW_001517094.1	4194725	4195540	XP_001269901.1
NW_001517094.1	4195932	4196456	XP_001269902.1
NW_001517094.1	4197041	4198664	XP_001269903.1
NW_001517094.1	4201217	4201600	XP_001269904.1
NW_001517094.1	4202158	4204364	XP_001269905.1
NW_001517094.1	4206188	4208608	XP_001269906.1
NW_001517094.1	4209190	4209776	XP_001269907.1
NW_001517094.1	4210625	4211275	XP_001269908.1
NW_001517094.1	4212076	4212798	XP_001269909.1
NW_001517094.1	4214208	4215058	XP_001269910.1
NW_001517094.1	4216193	4216912	XP_001269911.1
NW_001517094.1	4217449	4218685	XP_001269912.1
NW_001517094.1	4219145	4220283	XP_001269913.1
NW_001517094.1	4221093	4222282	XP_001269914.1
NW_001517094.1	4223392	4224320	XP_001269915.1
NW_001517094.1	4225118	4228950	XP_001269916.1
NW_001517094.1	4229300	4231216	XP_001269917.1
NW_001517094.1	4232066	4232900	XP_001269918.1
NW_001517094.1	4233213	4234836	XP_001269919.1
NW_001517094.1	4235777	4240528	XP_001269920.1
NW_001517094.1	4241104	4243834	XP_001269921.1
NW_001517094.1	4246192	4248388	XP_001269922.1
NW_001517094.1	4250041	4250249	XP_001269923.1
NW_001517094.1	4251133	4252445	XP_001269924.1
NW_001517094.1	4253085	4257483	XP_001269925.1
NW_001517094.1	4271464	4272567	XP_001269926.1
NW_001517094.1	4282131	4283303	XP_001269927.1
NW_001517094.1	4283503	4285186	XP_001269928.1
NW_001517094.1	4285590	4286747	XP_001269929.1
NW_001517094.1	4287796	4291249	XP_001269930.1
NW_001517094.1	4291582	4292692	XP_001269931.1
NW_001517094.1	4292972	4294641	XP_001269932.1
NW_001517094.1	4295207	4296399	XP_001269933.1
NW_001517094.1	4296803	4297988	XP_001269934.1
NW_001517094.1	4298486	4299815	XP_001269935.1
NW_001517094.1	4300413	4302054	XP_001269936.1
NW_001517094.1	4302944	4305708	XP_001269937.1
NW_001517094.1	4306483	4307323	XP_001269938.1
NW_001517094.1	4307844	4310280	XP_001269939.1
NW_001517094.1	4311158	4312255	XP_001269940.1
NW_001517094.1	4313112	4315589	XP_001269941.1
NW_001517094.1	4315870	4318831	XP_001269942.1
NW_001517094.1	4319076	4320755	XP_001269943.1
NW_001517094.1	4320921	4321529	XP_001269944.1
NW_001517094.1	4322391	4323654	XP_001269945.1
NW_001517094.1	4330526	4331498	XP_001269946.1
NW_001517094.1	4332605	4333202	XP_001269947.1
NW_001517094.1	4334961	4337225	XP_001269948.1
NW_001517094.1	4338227	4339460	XP_001269949.1
NW_001517094.1	4340804	4342441	XP_001269950.1
NW_001517094.1	4343853	4345110	XP_001269951.1
NW_001517094.1	4346066	4346453	XP_001269952.1
NW_001517094.1	4347717	4348853	XP_001269953.1
NW_001517094.1	4349783	4350578	XP_001269954.1
NW_001517094.1	4351107	4351969	XP_001269955.1
NW_001517094.1	4352465	4352943	XP_001269956.1
NW_001517094.1	4353307	4356066	XP_001269957.1
NW_001517094.1	4356171	4357259	XP_001269958.1
NW_001517094.1	4357803	4358064	XP_001269959.1
NW_001517094.1	4359011	4360243	XP_001269960.1
NW_001517094.1	4361925	4363845	XP_001269961.1
NW_001517094.1	4364035	4364809	XP_001269962.1
NW_001517094.1	4365134	4366301	XP_001269963.1
NW_001517094.1	4366621	4367583	XP_001269964.1
NW_001517094.1	4368266	4368525	XP_001269965.1
NW_001517094.1	4369395	4370353	XP_001269966.1
NW_001517094.1	4370966	4372981	XP_001269967.1
NW_001517094.1	4373251	4375056	XP_001269968.1
NW_001517094.1	4377383	4378931	XP_001269969.1
NW_001517094.1	4380439	4383944	XP_001269970.1
NW_001517094.1	4384737	4388021	XP_001269971.1
NW_001517094.1	4388854	4390447	XP_001269972.1
NW_001517094.1	4390549	4391739	XP_001269973.1
NW_001517094.1	4392091	4393504	XP_001269974.1
NW_001517094.1	4393974	4395339	XP_001269975.1
NW_001517094.1	4396400	4397458	XP_001269976.1
NW_001517094.1	4398097	4401151	XP_001269977.1
NW_001517094.1	4401810	4402904	XP_001269978.1
NW_001517094.1	4404269	4406078	XP_001269979.1
NW_001517094.1	4407064	4409598	XP_001269980.1
NW_001517094.1	4410962	4412065	XP_001269981.1
NW_001517094.1	4412642	4414674	XP_001269982.1
NW_001517094.1	4417680	4418613	XP_001269983.1
NW_001517094.1	4419252	4420776	XP_001269984.1
NW_001517094.1	4420974	4421687	XP_001269985.1
NW_001517094.1	4421800	4422511	XP_001269986.1
NW_001517094.1	4423131	4423886	XP_001269987.1
NW_001517094.1	4424153	4425110	XP_001269988.1
NW_001517094.1	4425544	4431627	XP_001269989.1
NW_001517094.1	4434543	4436791	XP_001269990.1
NW_001517094.1	4437014	4438442	XP_001269991.1
NW_001517094.1	4438876	4439194	XP_001269992.1
NW_001517094.1	4440030	4440948	XP_001269993.1
NW_001517094.1	4441513	4442257	XP_001269994.1
NW_001517094.1	4442570	4443137	XP_001269995.1
NW_001517094.1	4443827	4445035	XP_001269996.1
NW_001517094.1	4445409	4446752	XP_001269997.1
NW_001517094.1	4449478	4451316	XP_001269998.1
NW_001517094.1	4452121	4452606	XP_001269999.1
NW_001517094.1	4453080	4453821	XP_001270000.1
NW_001517094.1	4453972	4454856	XP_001270001.1
NW_001517094.1	4455908	4457840	XP_001270002.1
NW_001517094.1	4458832	4462552	XP_001270003.1
NW_001517094.1	4464702	4465686	XP_001270004.1
NW_001517094.1	4466119	4466969	XP_001270005.1
NW_001517094.1	4467487	4469174	XP_001270006.1
NW_001517094.1	4469624	4470497	XP_001270007.1
NW_001517094.1	4472148	4474143	XP_001270008.1
NW_001517094.1	4475210	4476050	XP_001270009.1
NW_001517094.1	4480007	4481440	XP_001270010.1
NW_001517094.1	4482316	4483451	XP_001270011.1
NW_001517094.1	4484021	4484794	XP_001270012.1
NW_001517094.1	4486614	4487841	XP_001270013.1
NW_001517095.1	12911	14524	XP_001270014.1
NW_001517095.1	16680	18070	XP_001270015.1
NW_001517095.1	20475	21554	XP_001270016.1
NW_001517095.1	21721	22726	XP_001270017.1
NW_001517095.1	23493	24548	XP_001270018.1
NW_001517095.1	24798	27568	XP_001270019.1
NW_001517095.1	29152	31750	XP_001270020.1
NW_001517095.1	33500	36472	XP_001270021.1
NW_001517095.1	37152	37692	XP_001270022.1
NW_001517095.1	38526	40156	XP_001270023.1
NW_001517095.1	40801	41665	XP_001270024.1
NW_001517095.1	42188	43651	XP_001270025.1
NW_001517095.1	45517	46347	XP_001270026.1
NW_001517095.1	46870	47322	XP_001270027.1
NW_001517095.1	48027	49235	XP_001270028.1
NW_001517095.1	49645	50065	XP_001270029.1
NW_001517095.1	50681	51797	XP_001270030.1
NW_001517095.1	52370	53906	XP_001270031.1
NW_001517095.1	60975	63448	XP_001270032.1
NW_001517095.1	65130	66264	XP_001270033.1
NW_001517095.1	67009	69964	XP_001270034.1
NW_001517095.1	71608	73201	XP_001270035.1
NW_001517095.1	81398	82628	XP_001270036.1
NW_001517095.1	83794	85983	XP_001270037.1
NW_001517095.1	86100	86320	XP_001270038.1
NW_001517095.1	86884	89380	XP_001270039.1
NW_001517095.1	89609	90517	XP_001270040.1
NW_001517095.1	91185	92663	XP_001270041.1
NW_001517095.1	93202	94791	XP_001270042.1
NW_001517095.1	95353	96705	XP_001270043.1
NW_001517095.1	96824	97564	XP_001270044.1
NW_001517095.1	98047	99329	XP_001270045.1
NW_001517095.1	99569	101456	XP_001270046.1
NW_001517095.1	102337	104826	XP_001270047.1
NW_001517095.1	105647	107564	XP_001270048.1
NW_001517095.1	107978	109121	XP_001270049.1
NW_001517095.1	109286	110638	XP_001270050.1
NW_001517095.1	111842	115065	XP_001270051.1
NW_001517095.1	118508	120329	XP_001270052.1
NW_001517095.1	121385	126968	XP_001270053.1
NW_001517095.1	127831	128335	XP_001270054.1
NW_001517095.1	129423	130881	XP_001270055.1
NW_001517095.1	132710	135815	XP_001270056.1
NW_001517095.1	136188	137119	XP_001270057.1
NW_001517095.1	137885	139213	XP_001270058.1
NW_001517095.1	141916	144138	XP_001270059.1
NW_001517095.1	145121	147047	XP_001270060.1
NW_001517095.1	147463	149383	XP_001270061.1
NW_001517095.1	149785	150963	XP_001270062.1
NW_001517095.1	151638	156237	XP_001270063.1
NW_001517095.1	156951	162308	XP_001270064.1
NW_001517095.1	163173	165648	XP_001270065.1
NW_001517095.1	166131	167236	XP_001270066.1
NW_001517095.1	167769	168618	XP_001270067.1
NW_001517095.1	168957	169902	XP_001270068.1
NW_001517095.1	170372	170939	XP_001270069.1
NW_001517095.1	171498	172935	XP_001270070.1
NW_001517095.1	173327	174110	XP_001270071.1
NW_001517095.1	174953	175684	XP_001270072.1
NW_001517095.1	177694	179638	XP_001270073.1
NW_001517095.1	180612	183213	XP_001270074.1
NW_001517095.1	185381	186986	XP_001270075.1
NW_001517095.1	188402	192398	XP_001270076.1
NW_001517095.1	195454	196040	XP_001270077.1
NW_001517095.1	196413	197264	XP_001270078.1
NW_001517095.1	197554	198311	XP_001270079.1
NW_001517095.1	199637	200843	XP_001270080.1
NW_001517095.1	205608	206428	XP_001270081.1
NW_001517095.1	207187	207802	XP_001270082.1
NW_001517095.1	208569	211576	XP_001270083.1
NW_001517095.1	212178	213174	XP_001270084.1
NW_001517095.1	215077	216870	XP_001270085.1
NW_001517095.1	217071	217840	XP_001270086.1
NW_001517095.1	218267	219011	XP_001270087.1
NW_001517095.1	219412	220077	XP_001270088.1
NW_001517095.1	221059	223000	XP_001270089.1
NW_001517095.1	223525	225225	XP_001270090.1
NW_001517095.1	226894	238713	XP_001270091.1
NW_001517095.1	239649	242172	XP_001270092.1
NW_001517095.1	242468	247322	XP_001270093.1
NW_001517095.1	251400	253017	XP_001270094.1
NW_001517095.1	254668	256117	XP_001270095.1
NW_001517095.1	270524	272118	XP_001270096.1
NW_001517095.1	272486	274630	XP_001270097.1
NW_001517095.1	275014	275713	XP_001270098.1
NW_001517095.1	276006	277621	XP_001270099.1
NW_001517095.1	278103	279078	XP_001270100.1
NW_001517095.1	279361	281190	XP_001270101.1
NW_001517095.1	281577	284112	XP_001270102.1
NW_001517095.1	284670	285644	XP_001270103.1
NW_001517095.1	286020	288337	XP_001270104.1
NW_001517095.1	288892	290407	XP_001270105.1
NW_001517095.1	292434	294098	XP_001270106.1
NW_001517095.1	294873	296093	XP_001270107.1
NW_001517095.1	296577	298305	XP_001270108.1
NW_001517095.1	298802	300763	XP_001270109.1
NW_001517095.1	301347	302242	XP_001270110.1
NW_001517095.1	303653	304076	XP_001270111.1
NW_001517095.1	304765	306171	XP_001270112.1
NW_001517095.1	310363	311383	XP_001270113.1
NW_001517095.1	311706	313372	XP_001270114.1
NW_001517095.1	314057	315971	XP_001270115.1
NW_001517095.1	316541	317737	XP_001270116.1
NW_001517095.1	318653	320168	XP_001270117.1
NW_001517095.1	326261	326576	XP_001270118.1
NW_001517095.1	328454	328664	XP_001270119.1
NW_001517095.1	330281	334009	XP_001270120.1
NW_001517095.1	334214	334838	XP_001270121.1
NW_001517095.1	335858	338838	XP_001270122.1
NW_001517095.1	345270	346005	XP_001270123.1
NW_001517095.1	347365	350650	XP_001270124.1
NW_001517095.1	351797	353179	XP_001270125.1
NW_001517095.1	355218	359790	XP_001270126.1
NW_001517095.1	360806	364142	XP_001270127.1
NW_001517095.1	364432	365147	XP_001270128.1
NW_001517095.1	366990	367462	XP_001270129.1
NW_001517095.1	368232	368666	XP_001270130.1
NW_001517095.1	369223	370114	XP_001270131.1
NW_001517095.1	370352	371683	XP_001270132.1
NW_001517095.1	372013	374472	XP_001270133.1
NW_001517095.1	374807	376166	XP_001270134.1
NW_001517095.1	376630	383080	XP_001270135.1
NW_001517095.1	383344	384233	XP_001270136.1
NW_001517095.1	384455	386837	XP_001270137.1
NW_001517095.1	387537	389618	XP_001270138.1
NW_001517095.1	389919	391304	XP_001270139.1
NW_001517095.1	391472	393169	XP_001270140.1
NW_001517095.1	393355	394136	XP_001270141.1
NW_001517095.1	394436	395670	XP_001270142.1
NW_001517095.1	397083	397858	XP_001270143.1
NW_001517095.1	398339	399647	XP_001270144.1
NW_001517095.1	399915	402745	XP_001270145.1
NW_001517095.1	402978	403716	XP_001270146.1
NW_001517095.1	404180	407082	XP_001270147.1
NW_001517095.1	407766	409680	XP_001270148.1
NW_001517095.1	411103	411937	XP_001270149.1
NW_001517095.1	412601	416015	XP_001270150.1
NW_001517095.1	416343	417443	XP_001270151.1
NW_001517095.1	418033	418774	XP_001270152.1
NW_001517095.1	420390	422108	XP_001270153.1
NW_001517095.1	422723	426599	XP_001270154.1
NW_001517095.1	426646	426891	XP_001270155.1
NW_001517095.1	427727	433409	XP_001270156.1
NW_001517095.1	433868	435174	XP_001270157.1
NW_001517095.1	435540	437260	XP_001270158.1
NW_001517095.1	438842	442850	XP_001270159.1
NW_001517095.1	443578	446302	XP_001270160.1
NW_001517095.1	448841	450425	XP_001270161.1
NW_001517095.1	450988	451883	XP_001270162.1
NW_001517095.1	454925	457969	XP_001270163.1
NW_001517095.1	458390	460756	XP_001270164.1
NW_001517095.1	462390	463187	XP_001270165.1
NW_001517095.1	463471	466376	XP_001270166.1
NW_001517095.1	466847	468605	XP_001270167.1
NW_001517095.1	469779	471844	XP_001270168.1
NW_001517095.1	472115	473317	XP_001270169.1
NW_001517095.1	474632	475322	XP_001270170.1
NW_001517095.1	476016	476805	XP_001270171.1
NW_001517095.1	477262	478006	XP_001270172.1
NW_001517095.1	478997	480029	XP_001270173.1
NW_001517095.1	480274	480558	XP_001270174.1
NW_001517095.1	481630	483034	XP_001270175.1
NW_001517095.1	483193	485268	XP_001270176.1
NW_001517095.1	485696	487094	XP_001270177.1
NW_001517095.1	487657	489597	XP_001270178.1
NW_001517095.1	490826	492733	XP_001270179.1
NW_001517095.1	493540	495488	XP_001270180.1
NW_001517095.1	499516	502853	XP_001270181.1
NW_001517095.1	503956	505315	XP_001270182.1
NW_001517095.1	505829	508485	XP_001270183.1
NW_001517095.1	509874	511156	XP_001270184.1
NW_001517095.1	511713	515109	XP_001270185.1
NW_001517095.1	516611	518212	XP_001270186.1
NW_001517095.1	518745	520856	XP_001270187.1
NW_001517095.1	521547	523174	XP_001270188.1
NW_001517095.1	523881	527248	XP_001270189.1
NW_001517095.1	528237	528889	XP_001270190.1
NW_001517095.1	530245	530735	XP_001270191.1
NW_001517095.1	531141	531996	XP_001270192.1
NW_001517095.1	532365	534202	XP_001270193.1
NW_001517095.1	535800	537518	XP_001270194.1
NW_001517095.1	538212	539202	XP_001270195.1
NW_001517095.1	539512	541509	XP_001270196.1
NW_001517095.1	542506	542777	XP_001270197.1
NW_001517095.1	544736	546898	XP_001270198.1
NW_001517095.1	548253	548784	XP_001270199.1
NW_001517095.1	549155	549431	XP_001270200.1
NW_001517095.1	551887	556546	XP_001270201.1
NW_001517095.1	557332	558164	XP_001270202.1
NW_001517095.1	558969	560805	XP_001270203.1
NW_001517095.1	561250	561946	XP_001270204.1
NW_001517095.1	562470	563776	XP_001270205.1
NW_001517095.1	566491	570221	XP_001270206.1
NW_001517095.1	570497	572159	XP_001270207.1
NW_001517095.1	573584	573900	XP_001270208.1
NW_001517095.1	574353	576488	XP_001270209.1
NW_001517095.1	577334	579056	XP_001270210.1
NW_001517095.1	579580	580537	XP_001270211.1
NW_001517095.1	580819	582114	XP_001270212.1
NW_001517095.1	582607	584712	XP_001270213.1
NW_001517095.1	585538	589187	XP_001270214.1
NW_001517095.1	589588	590083	XP_001270215.1
NW_001517095.1	591464	593037	XP_001270216.1
NW_001517095.1	593349	593839	XP_001270217.1
NW_001517095.1	594687	596629	XP_001270218.1
NW_001517095.1	597157	598905	XP_001270219.1
NW_001517095.1	609590	611288	XP_001270220.1
NW_001517095.1	611368	612073	XP_001270221.1
NW_001517095.1	613473	614819	XP_001270222.1
NW_001517095.1	616183	616668	XP_001270223.1
NW_001517095.1	621438	623224	XP_001270224.1
NW_001517095.1	627327	629258	XP_001270225.1
NW_001517095.1	629929	632071	XP_001270226.1
NW_001517095.1	632523	632844	XP_001270227.1
NW_001517095.1	634701	636818	XP_001270228.1
NW_001517095.1	637976	640539	XP_001270229.1
NW_001517095.1	640763	641853	XP_001270230.1
NW_001517095.1	645792	646633	XP_001270231.1
NW_001517095.1	647149	647643	XP_001270232.1
NW_001517095.1	647800	649170	XP_001270233.1
NW_001517095.1	650119	652942	XP_001270234.1
NW_001517095.1	655198	655704	XP_001270235.1
NW_001517095.1	656151	657646	XP_001270236.1
NW_001517095.1	659443	660099	XP_001270237.1
NW_001517095.1	661270	664675	XP_001270238.1
NW_001517095.1	665762	668358	XP_001270239.1
NW_001517095.1	670648	672125	XP_001270240.1
NW_001517095.1	673430	675499	XP_001270241.1
NW_001517095.1	677929	680358	XP_001270242.1
NW_001517095.1	681878	682453	XP_001270243.1
NW_001517095.1	684184	686317	XP_001270244.1
NW_001517095.1	686625	687265	XP_001270245.1
NW_001517095.1	687583	689767	XP_001270246.1
NW_001517095.1	690651	691274	XP_001270247.1
NW_001517095.1	692340	693114	XP_001270248.1
NW_001517095.1	693530	694974	XP_001270249.1
NW_001517095.1	695336	696405	XP_001270250.1
NW_001517095.1	696730	697592	XP_001270251.1
NW_001517095.1	698184	699321	XP_001270252.1
NW_001517095.1	699686	700604	XP_001270253.1
NW_001517095.1	701522	702419	XP_001270254.1
NW_001517095.1	703284	704620	XP_001270255.1
NW_001517095.1	705985	707137	XP_001270256.1
NW_001517095.1	707921	708797	XP_001270257.1
NW_001517095.1	709577	710470	XP_001270258.1
NW_001517095.1	710834	712481	XP_001270259.1
NW_001517095.1	713445	714906	XP_001270260.1
NW_001517095.1	715634	719332	XP_001270261.1
NW_001517095.1	719942	720312	XP_001270262.1
NW_001517095.1	720605	724449	XP_001270263.1
NW_001517095.1	725371	726437	XP_001270264.1
NW_001517095.1	734191	734473	XP_001270265.1
NW_001517095.1	741445	743520	XP_001270266.1
NW_001517095.1	744203	746424	XP_001270267.1
NW_001517095.1	747277	748153	XP_001270268.1
NW_001517095.1	749774	750445	XP_001270269.1
NW_001517095.1	752988	755050	XP_001270270.1
NW_001517095.1	762634	764845	XP_001270271.1
NW_001517095.1	766763	767785	XP_001270272.1
NW_001517095.1	769283	771230	XP_001270273.1
NW_001517095.1	771478	772643	XP_001270274.1
NW_001517095.1	773049	775004	XP_001270275.1
NW_001517095.1	775635	777711	XP_001270276.1
NW_001517095.1	778732	779002	XP_001270277.1
NW_001517095.1	779637	782972	XP_001270278.1
NW_001517095.1	783632	784298	XP_001270279.1
NW_001517095.1	784509	785386	XP_001270280.1
NW_001517095.1	785854	787326	XP_001270281.1
NW_001517095.1	787839	789223	XP_001270282.1
NW_001517095.1	790195	791435	XP_001270283.1
NW_001517095.1	791955	793985	XP_001270284.1
NW_001517095.1	794758	795412	XP_001270285.1
NW_001517095.1	796360	796931	XP_001270286.1
NW_001517095.1	798430	799275	XP_001270287.1
NW_001517095.1	799741	800851	XP_001270288.1
NW_001517095.1	802213	802843	XP_001270289.1
NW_001517095.1	803608	808048	XP_001270290.1
NW_001517095.1	808404	810617	XP_001270291.1
NW_001517095.1	811803	812845	XP_001270292.1
NW_001517095.1	813267	815119	XP_001270293.1
NW_001517095.1	815506	816234	XP_001270294.1
NW_001517095.1	817144	819291	XP_001270295.1
NW_001517095.1	819811	820998	XP_001270296.1
NW_001517095.1	821714	824318	XP_001270297.1
NW_001517095.1	826431	826837	XP_001270298.1
NW_001517095.1	833252	834736	XP_001270299.1
NW_001517095.1	837512	839010	XP_001270300.1
NW_001517095.1	841430	845449	XP_001270301.1
NW_001517095.1	846775	847571	XP_001270302.1
NW_001517095.1	849149	849876	XP_001270303.1
NW_001517095.1	850453	853239	XP_001270304.1
NW_001517095.1	853596	854562	XP_001270305.1
NW_001517095.1	856929	858482	XP_001270306.1
NW_001517095.1	861188	863092	XP_001270307.1
NW_001517095.1	863452	864576	XP_001270308.1
NW_001517095.1	865202	867008	XP_001270309.1
NW_001517095.1	868243	869833	XP_001270310.1
NW_001517095.1	870560	871589	XP_001270311.1
NW_001517095.1	872652	873765	XP_001270312.1
NW_001517095.1	874163	876347	XP_001270313.1
NW_001517095.1	877776	878081	XP_001270314.1
NW_001517095.1	879615	880866	XP_001270315.1
NW_001517095.1	881208	882957	XP_001270316.1
NW_001517095.1	883291	883882	XP_001270317.1
NW_001517095.1	884908	886797	XP_001270318.1
NW_001517095.1	891042	892623	XP_001270319.1
NW_001517095.1	894293	895419	XP_001270320.1
NW_001517095.1	895871	903983	XP_001270321.1
NW_001517095.1	905353	906239	XP_001270322.1
NW_001517095.1	908622	909746	XP_001270323.1
NW_001517095.1	910121	911892	XP_001270324.1
NW_001517095.1	912957	918070	XP_001270325.1
NW_001517095.1	919133	944153	XP_001270326.1
NW_001517095.1	946417	947301	XP_001270327.1
NW_001517095.1	948472	950445	XP_001270328.1
NW_001517095.1	951054	951877	XP_001270329.1
NW_001517095.1	952345	954740	XP_001270330.1
NW_001517095.1	958691	963397	XP_001270331.1
NW_001517095.1	964757	971399	XP_001270332.1
NW_001517095.1	975009	977736	XP_001270333.1
NW_001517095.1	978487	979219	XP_001270334.1
NW_001517095.1	979637	981241	XP_001270335.1
NW_001517095.1	985264	987455	XP_001270336.1
NW_001517095.1	989016	989943	XP_001270337.1
NW_001517095.1	991031	992832	XP_001270338.1
NW_001517095.1	993323	994551	XP_001270339.1
NW_001517095.1	995588	995995	XP_001270340.1
NW_001517095.1	997140	999925	XP_001270341.1
NW_001517095.1	1008677	1009936	XP_001270342.1
NW_001517095.1	1015346	1017734	XP_001270343.1
NW_001517095.1	1019358	1020298	XP_001270344.1
NW_001517095.1	1021848	1023514	XP_001270345.1
NW_001517095.1	1024073	1025742	XP_001270346.1
NW_001517095.1	1031028	1032875	XP_001270347.1
NW_001517095.1	1033431	1035308	XP_001270348.1
NW_001517095.1	1037130	1038551	XP_001270349.1
NW_001517095.1	1039425	1041333	XP_001270350.1
NW_001517095.1	1042982	1044575	XP_001270351.1
NW_001517095.1	1044661	1045403	XP_001270352.1
NW_001517095.1	1046040	1047775	XP_001270353.1
NW_001517095.1	1047885	1049101	XP_001270354.1
NW_001517095.1	1049831	1052141	XP_001270355.1
NW_001517095.1	1052494	1053205	XP_001270356.1
NW_001517095.1	1053759	1055633	XP_001270357.1
NW_001517095.1	1055880	1056244	XP_001270358.1
NW_001517095.1	1056572	1057366	XP_001270359.1
NW_001517095.1	1057459	1059092	XP_001270360.1
NW_001517095.1	1059469	1061136	XP_001270361.1
NW_001517095.1	1062772	1063033	XP_001270362.1
NW_001517095.1	1064140	1064712	XP_001270363.1
NW_001517095.1	1065439	1066438	XP_001270364.1
NW_001517095.1	1066857	1067154	XP_001270365.1
NW_001517095.1	1067159	1068192	XP_001270366.1
NW_001517095.1	1068291	1068999	XP_001270367.1
NW_001517095.1	1071604	1072219	XP_001270368.1
NW_001517095.1	1073527	1074852	XP_001270369.1
NW_001517095.1	1075750	1077666	XP_001270370.1
NW_001517095.1	1078580	1079532	XP_001270371.1
NW_001517095.1	1079963	1080683	XP_001270372.1
NW_001517095.1	1080813	1082090	XP_001270373.1
NW_001517095.1	1082317	1083942	XP_001270374.1
NW_001517095.1	1084620	1085776	XP_001270375.1
NW_001517095.1	1086184	1094212	XP_001270376.1
NW_001517095.1	1094708	1095808	XP_001270377.1
NW_001517095.1	1096920	1098348	XP_001270378.1
NW_001517095.1	1099015	1100064	XP_001270379.1
NW_001517095.1	1102076	1104416	XP_001270380.1
NW_001517095.1	1106970	1108092	XP_001270381.1
NW_001517095.1	1108810	1109354	XP_001270382.1
NW_001517095.1	1111254	1112904	XP_001270384.1
NW_001517095.1	1114871	1115257	XP_001270385.1
NW_001517095.1	1117005	1117965	XP_001270386.1
NW_001517095.1	1119917	1120422	XP_001270387.1
NW_001517095.1	1121853	1122465	XP_001270388.1
NW_001517095.1	1123236	1124887	XP_001270389.1
NW_001517095.1	1125506	1126823	XP_001270390.1
NW_001517095.1	1127663	1129071	XP_001270391.1
NW_001517095.1	1129850	1131792	XP_001270392.1
NW_001517095.1	1131881	1134130	XP_001270393.1
NW_001517095.1	1135156	1136219	XP_001270394.1
NW_001517095.1	1136438	1137487	XP_001270395.1
NW_001517095.1	1138464	1139103	XP_001270396.1
NW_001517095.1	1139709	1141440	XP_001270397.1
NW_001517095.1	1143840	1145425	XP_001270398.1
NW_001517095.1	1145513	1146104	XP_001270399.1
NW_001517095.1	1147647	1148508	XP_001270400.1
NW_001517095.1	1149196	1150968	XP_001270401.1
NW_001517095.1	1151039	1151792	XP_001270402.1
NW_001517095.1	1152176	1152383	XP_001270403.1
NW_001517095.1	1152917	1153739	XP_001270404.1
NW_001517095.1	1154521	1155879	XP_001270405.1
NW_001517095.1	1156692	1157694	XP_001270406.1
NW_001517095.1	1158072	1158984	XP_001270407.1
NW_001517095.1	1160945	1162795	XP_001270408.1
NW_001517095.1	1163898	1164954	XP_001270409.1
NW_001517095.1	1164982	1166665	XP_001270410.1
NW_001517095.1	1167109	1169019	XP_001270411.1
NW_001517095.1	1169763	1171200	XP_001270412.1
NW_001517095.1	1171751	1172600	XP_001270413.1
NW_001517095.1	1172852	1174555	XP_001270414.1
NW_001517095.1	1175051	1175710	XP_001270415.1
NW_001517095.1	1177314	1177583	XP_001270416.1
NW_001517095.1	1178209	1178419	XP_001270417.1
NW_001517095.1	1179840	1181058	XP_001270418.1
NW_001517095.1	1181480	1183254	XP_001270419.1
NW_001517095.1	1184209	1184443	XP_001270420.1
NW_001517095.1	1189615	1192626	XP_001270421.1
NW_001517095.1	1196004	1197232	XP_001270422.1
NW_001517096.1	2171	3839	XP_001270424.1
NW_001517096.1	8243	9033	XP_001270425.1
NW_001517096.1	13993	14869	XP_001270426.1
NW_001517096.1	15288	17100	XP_001270427.1
NW_001517096.1	19760	25293	XP_001270428.1
NW_001517096.1	28015	29191	XP_001270429.1
NW_001517096.1	29276	31105	XP_001270430.1
NW_001517096.1	31983	34055	XP_001270431.1
NW_001517096.1	36129	36676	XP_001270432.1
NW_001517096.1	37325	38759	XP_001270433.1
NW_001517096.1	38868	40231	XP_001270434.1
NW_001517096.1	40920	42134	XP_001270435.1
NW_001517096.1	42958	44758	XP_001270436.1
NW_001517096.1	45039	45601	XP_001270437.1
NW_001517096.1	47483	48293	XP_001270438.1
NW_001517096.1	52645	54711	XP_001270439.1
NW_001517096.1	57753	58283	XP_001270440.1
NW_001517096.1	65319	66821	XP_001270441.1
NW_001517096.1	67973	73255	XP_001270442.1
NW_001517096.1	76252	77281	XP_001270443.1
NW_001517096.1	79320	80452	XP_001270444.1
NW_001517096.1	83105	95250	XP_001270445.1
NW_001517096.1	95741	97732	XP_001270446.1
NW_001517096.1	98109	99360	XP_001270447.1
NW_001517096.1	99846	100443	XP_001270448.1
NW_001517096.1	100902	102589	XP_001270449.1
NW_001517096.1	103107	104304	XP_001270450.1
NW_001517096.1	104793	105934	XP_001270451.1
NW_001517096.1	106635	108225	XP_001270452.1
NW_001517096.1	108706	109844	XP_001270453.1
NW_001517096.1	110161	111757	XP_001270454.1
NW_001517096.1	112895	113974	XP_001270455.1
NW_001517096.1	116347	118180	XP_001270456.1
NW_001517096.1	127094	128854	XP_001270457.1
NW_001517096.1	130018	131365	XP_001270458.1
NW_001517096.1	132323	133658	XP_001270459.1
NW_001517096.1	133808	135335	XP_001270460.1
NW_001517096.1	135653	137327	XP_001270461.1
NW_001517096.1	137749	138808	XP_001270462.1
NW_001517096.1	139414	141595	XP_001270463.1
NW_001517096.1	143368	143791	XP_001270464.1
NW_001517096.1	144634	145489	XP_001270465.1
NW_001517096.1	149971	150203	XP_001270466.1
NW_001517096.1	152038	153919	XP_001270467.1
NW_001517096.1	154420	155189	XP_001270468.1
NW_001517096.1	155950	156613	XP_001270469.1
NW_001517096.1	156640	157234	XP_001270470.1
NW_001517096.1	157356	158322	XP_001270471.1
NW_001517096.1	158487	158950	XP_001270472.1
NW_001517096.1	160828	162176	XP_001270473.1
NW_001517096.1	163023	164844	XP_001270474.1
NW_001517096.1	166392	168280	XP_001270475.1
NW_001517096.1	170815	172111	XP_001270476.1
NW_001517096.1	172842	173314	XP_001270477.1
NW_001517096.1	173758	174077	XP_001270478.1
NW_001517096.1	174139	174760	XP_001270479.1
NW_001517096.1	174771	177710	XP_001270480.1
NW_001517096.1	177960	178170	XP_001270481.1
NW_001517096.1	179219	180291	XP_001270482.1
NW_001517096.1	180478	181559	XP_001270483.1
NW_001517096.1	183994	185580	XP_001270484.1
NW_001517096.1	186894	188699	XP_001270485.1
NW_001517096.1	188760	189561	XP_001270486.1
NW_001517096.1	190342	192120	XP_001270487.1
NW_001517096.1	192313	193448	XP_001270488.1
NW_001517096.1	194202	196721	XP_001270489.1
NW_001517096.1	198313	200363	XP_001270490.1
NW_001517096.1	200614	201779	XP_001270491.1
NW_001517096.1	202712	203469	XP_001270492.1
NW_001517096.1	203708	205382	XP_001270493.1
NW_001517096.1	206339	207343	XP_001270494.1
NW_001517096.1	207485	208926	XP_001270495.1
NW_001517096.1	209427	210695	XP_001270496.1
NW_001517096.1	210799	212386	XP_001270497.1
NW_001517096.1	213839	214385	XP_001270498.1
NW_001517096.1	214567	215497	XP_001270499.1
NW_001517096.1	219645	221538	XP_001270500.1
NW_001517096.1	224381	226092	XP_001270501.1
NW_001517096.1	226241	227341	XP_001270502.1
NW_001517096.1	227780	229262	XP_001270503.1
NW_001517096.1	229810	233305	XP_001270504.1
NW_001517096.1	234516	235817	XP_001270505.1
NW_001517096.1	236374	237829	XP_001270506.1
NW_001517096.1	238048	238528	XP_001270507.1
NW_001517096.1	239570	242298	XP_001270508.1
NW_001517096.1	242702	244126	XP_001270509.1
NW_001517096.1	244829	245551	XP_001270510.1
NW_001517096.1	245990	246897	XP_001270511.1
NW_001517096.1	247356	247680	XP_001270512.1
NW_001517096.1	248017	248831	XP_001270513.1
NW_001517096.1	251366	252881	XP_001270514.1
NW_001517096.1	253066	253885	XP_001270515.1
NW_001517096.1	255614	259423	XP_001270516.1
NW_001517096.1	259775	261148	XP_001270517.1
NW_001517096.1	282824	284093	XP_001270518.1
NW_001517096.1	284114	285509	XP_001270519.1
NW_001517096.1	285680	287588	XP_001270520.1
NW_001517096.1	288361	289474	XP_001270521.1
NW_001517096.1	291795	293222	XP_001270522.1
NW_001517096.1	293675	295405	XP_001270523.1
NW_001517096.1	296779	300041	XP_001270524.1
NW_001517096.1	301504	304063	XP_001270525.1
NW_001517096.1	305211	306757	XP_001270526.1
NW_001517096.1	307007	310876	XP_001270527.1
NW_001517096.1	311648	314377	XP_001270528.1
NW_001517096.1	315400	316048	XP_001270529.1
NW_001517096.1	316697	318410	XP_001270530.1
NW_001517096.1	319095	320450	XP_001270531.1
NW_001517096.1	320989	322267	XP_001270532.1
NW_001517096.1	323002	324046	XP_001270533.1
NW_001517096.1	324113	326039	XP_001270534.1
NW_001517096.1	327694	328267	XP_001270535.1
NW_001517096.1	328781	330289	XP_001270536.1
NW_001517096.1	330583	332160	XP_001270537.1
NW_001517096.1	334674	338654	XP_001270538.1
NW_001517096.1	339107	341077	XP_001270539.1
NW_001517096.1	342000	342585	XP_001270540.1
NW_001517096.1	344588	345815	XP_001270541.1
NW_001517096.1	348126	350093	XP_001270542.1
NW_001517096.1	351007	363381	XP_001270543.1
NW_001517096.1	365081	366679	XP_001270544.1
NW_001517096.1	367923	369304	XP_001270545.1
NW_001517096.1	369640	370831	XP_001270546.1
NW_001517096.1	371258	372412	XP_001270547.1
NW_001517096.1	372610	374407	XP_001270548.1
NW_001517096.1	374884	375614	XP_001270549.1
NW_001517096.1	376972	378481	XP_001270550.1
NW_001517096.1	381391	382523	XP_001270551.1
NW_001517096.1	383616	384844	XP_001270552.1
NW_001517096.1	385683	388391	XP_001270553.1
NW_001517096.1	389077	391118	XP_001270554.1
NW_001517096.1	393791	395006	XP_001270555.1
NW_001517097.1	29500	31042	XP_001270556.1
NW_001517097.1	31436	33427	XP_001270557.1
NW_001517097.1	35026	36491	XP_001270558.1
NW_001517097.1	36909	37487	XP_001270559.1
NW_001517097.1	38154	38725	XP_001270560.1
NW_001517097.1	39118	39664	XP_001270561.1
NW_001517097.1	40142	42123	XP_001270562.1
NW_001517097.1	42366	43310	XP_001270563.1
NW_001517097.1	44154	45007	XP_001270564.1
NW_001517097.1	45252	46887	XP_001270565.1
NW_001517097.1	47999	48755	XP_001270566.1
NW_001517097.1	48962	50372	XP_001270567.1
NW_001517097.1	51813	53505	XP_001270568.1
NW_001517097.1	54604	58686	XP_001270569.1
NW_001517097.1	59385	61080	XP_001270570.1
NW_001517097.1	61826	62432	XP_001270571.1
NW_001517097.1	65093	67349	XP_001270572.1
NW_001517097.1	68523	71751	XP_001270573.1
NW_001517097.1	71923	75870	XP_001270574.1
NW_001517097.1	77275	78449	XP_001270575.1
NW_001517097.1	79460	81076	XP_001270576.1
NW_001517097.1	81837	85759	XP_001270577.1
NW_001517097.1	86572	88253	XP_001270578.1
NW_001517097.1	88534	89518	XP_001270579.1
NW_001517097.1	90502	93530	XP_001270580.1
NW_001517097.1	94707	96617	XP_001270581.1
NW_001517097.1	97716	98886	XP_001270582.1
NW_001517097.1	99522	102071	XP_001270583.1
NW_001517097.1	104487	106862	XP_001270584.1
NW_001517097.1	107223	108023	XP_001270585.1
NW_001517097.1	108630	109840	XP_001270586.1
NW_001517097.1	110611	116150	XP_001270587.1
NW_001517097.1	116622	118188	XP_001270588.1
NW_001517097.1	120224	123250	XP_001270589.1
NW_001517097.1	124467	125922	XP_001270590.1
NW_001517097.1	126474	127498	XP_001270591.1
NW_001517097.1	128048	129042	XP_001270592.1
NW_001517097.1	131904	136392	XP_001270593.1
NW_001517097.1	137469	142494	XP_001270594.1
NW_001517097.1	142996	144079	XP_001270595.1
NW_001517097.1	147449	148556	XP_001270596.1
NW_001517097.1	151319	152416	XP_001270597.1
NW_001517097.1	155787	157062	XP_001270598.1
NW_001517097.1	158849	161675	XP_001270599.1
NW_001517097.1	162195	163398	XP_001270600.1
NW_001517097.1	163745	165063	XP_001270601.1
NW_001517097.1	165860	168733	XP_001270602.1
NW_001517097.1	170589	172718	XP_001270603.1
NW_001517097.1	173902	175033	XP_001270604.1
NW_001517097.1	175413	176583	XP_001270605.1
NW_001517097.1	177098	178331	XP_001270606.1
NW_001517097.1	179274	180846	XP_001270607.1
NW_001517097.1	181484	184531	XP_001270608.1
NW_001517097.1	185524	190047	XP_001270609.1
NW_001517097.1	191488	193319	XP_001270610.1
NW_001517097.1	195581	198137	XP_001270611.1
NW_001517097.1	199721	201173	XP_001270612.1
NW_001517097.1	201545	207845	XP_001270613.1
NW_001517097.1	208277	210311	XP_001270614.1
NW_001517097.1	211460	213884	XP_001270615.1
NW_001517097.1	215033	215995	XP_001270616.1
NW_001517097.1	217025	218595	XP_001270617.1
NW_001517097.1	219278	220656	XP_001270618.1
NW_001517097.1	225577	226422	XP_001270619.1
NW_001517097.1	229236	231064	XP_001270620.1
NW_001517097.1	231412	231796	XP_001270621.1
NW_001517097.1	232750	233739	XP_001270622.1
NW_001517097.1	234910	236428	XP_001270623.1
NW_001517097.1	237440	239873	XP_001270624.1
NW_001517097.1	240566	242008	XP_001270625.1
NW_001517097.1	244131	245486	XP_001270626.1
NW_001517097.1	248524	251289	XP_001270627.1
NW_001517097.1	253081	255043	XP_001270628.1
NW_001517097.1	256389	257235	XP_001270629.1
NW_001517097.1	258007	260057	XP_001270630.1
NW_001517097.1	260750	262179	XP_001270631.1
NW_001517097.1	263570	266445	XP_001270632.1
NW_001517097.1	267238	271215	XP_001270633.1
NW_001517097.1	273879	275050	XP_001270634.1
NW_001517097.1	275519	276192	XP_001270635.1
NW_001517097.1	277113	279295	XP_001270636.1
NW_001517097.1	279676	280431	XP_001270637.1
NW_001517097.1	280843	283475	XP_001270638.1
NW_001517097.1	283925	284989	XP_001270639.1
NW_001517097.1	285156	286364	XP_001270640.1
NW_001517097.1	287563	288954	XP_001270641.1
NW_001517097.1	290222	295183	XP_001270642.1
NW_001517097.1	298751	299330	XP_001270643.1
NW_001517097.1	300048	300796	XP_001270644.1
NW_001517097.1	301589	301742	XP_001270645.1
NW_001517097.1	303290	304409	XP_001270646.1
NW_001517097.1	305135	307670	XP_001270647.1
NW_001517097.1	308652	311166	XP_001270648.1
NW_001517097.1	313489	314436	XP_001270649.1
NW_001517097.1	315009	316128	XP_001270650.1
NW_001517097.1	316517	317645	XP_001270651.1
NW_001517097.1	318314	319543	XP_001270652.1
NW_001517097.1	319777	320963	XP_001270653.1
NW_001517097.1	321231	322874	XP_001270654.1
NW_001517097.1	323416	324155	XP_001270655.1
NW_001517097.1	324812	325717	XP_001270656.1
NW_001517097.1	326556	327378	XP_001270657.1
NW_001517097.1	327462	329039	XP_001270658.1
NW_001517097.1	329487	330436	XP_001270659.1
NW_001517097.1	330864	331493	XP_001270660.1
NW_001517097.1	333575	335755	XP_001270661.1
NW_001517097.1	336492	338203	XP_001270662.1
NW_001517097.1	339107	342186	XP_001270663.1
NW_001517097.1	342616	343340	XP_001270664.1
NW_001517097.1	344145	345993	XP_001270665.1
NW_001517097.1	347139	349862	XP_001270666.1
NW_001517097.1	350856	355016	XP_001270667.1
NW_001517097.1	355619	356502	XP_001270668.1
NW_001517097.1	359169	361805	XP_001270669.1
NW_001517097.1	362288	364052	XP_001270670.1
NW_001517097.1	364380	366686	XP_001270671.1
NW_001517097.1	369416	370401	XP_001270672.1
NW_001517097.1	371596	373133	XP_001270673.1
NW_001517097.1	373829	375077	XP_001270674.1
NW_001517097.1	375689	376211	XP_001270675.1
NW_001517097.1	379025	380818	XP_001270676.1
NW_001517097.1	382476	383274	XP_001270677.1
NW_001517097.1	383837	384325	XP_001270678.1
NW_001517097.1	385054	386805	XP_001270679.1
NW_001517097.1	387903	389619	XP_001270680.1
NW_001517097.1	389879	390752	XP_001270681.1
NW_001517097.1	391211	391718	XP_001270682.1
NW_001517097.1	393179	393740	XP_001270683.1
NW_001517097.1	394499	396143	XP_001270684.1
NW_001517097.1	397436	398687	XP_001270685.1
NW_001517097.1	400157	400956	XP_001270686.1
NW_001517097.1	401388	402315	XP_001270687.1
NW_001517097.1	402875	403908	XP_001270688.1
NW_001517097.1	405469	407168	XP_001270689.1
NW_001517097.1	408795	409020	XP_001270690.1
NW_001517097.1	415586	417257	XP_001270691.1
NW_001517097.1	418006	418857	XP_001270692.1
NW_001517097.1	420162	422578	XP_001270693.1
NW_001517097.1	422655	425048	XP_001270694.1
NW_001517097.1	426411	427685	XP_001270695.1
NW_001517097.1	428178	428815	XP_001270696.1
NW_001517097.1	429447	430902	XP_001270697.1
NW_001517097.1	431266	436330	XP_001270698.1
NW_001517097.1	436748	441214	XP_001270699.1
NW_001517097.1	442363	445398	XP_001270700.1
NW_001517097.1	446869	448771	XP_001270701.1
NW_001517097.1	449514	450733	XP_001270702.1
NW_001517097.1	451097	452341	XP_001270703.1
NW_001517097.1	457450	459124	XP_001270704.1
NW_001517097.1	459453	460002	XP_001270705.1
NW_001517097.1	460627	462673	XP_001270706.1
NW_001517097.1	463801	464615	XP_001270707.1
NW_001517097.1	467122	468486	XP_001270708.1
NW_001517097.1	469654	470127	XP_001270709.1
NW_001517097.1	470592	472901	XP_001270710.1
NW_001517097.1	473978	479576	XP_001270711.1
NW_001517097.1	480195	482951	XP_001270712.1
NW_001517097.1	489557	490847	XP_001270713.1
NW_001517097.1	491690	492423	XP_001270714.1
NW_001517097.1	492685	493606	XP_001270715.1
NW_001517097.1	493876	494874	XP_001270716.1
NW_001517097.1	495645	496646	XP_001270717.1
NW_001517097.1	497443	498289	XP_001270718.1
NW_001517097.1	499102	500341	XP_001270719.1
NW_001517097.1	503282	504981	XP_001270720.1
NW_001517097.1	506896	509650	XP_001270721.1
NW_001517097.1	511684	514186	XP_001270722.1
NW_001517097.1	514569	516377	XP_001270723.1
NW_001517097.1	517820	518561	XP_001270724.1
NW_001517097.1	519095	522195	XP_001270725.1
NW_001517097.1	523191	524899	XP_001270726.1
NW_001517097.1	525893	527858	XP_001270727.1
NW_001517097.1	528827	534310	XP_001270728.1
NW_001517097.1	536766	540891	XP_001270729.1
NW_001517097.1	541992	543572	XP_001270730.1
NW_001517097.1	544064	545599	XP_001270731.1
NW_001517097.1	546584	548604	XP_001270732.1
NW_001517097.1	549044	550565	XP_001270733.1
NW_001517097.1	551453	553063	XP_001270734.1
NW_001517097.1	553446	554664	XP_001270735.1
NW_001517097.1	555700	557391	XP_001270736.1
NW_001517097.1	559258	561433	XP_001270737.1
NW_001517097.1	562126	563582	XP_001270738.1
NW_001517097.1	563974	565414	XP_001270739.1
NW_001517097.1	566072	567302	XP_001270740.1
NW_001517097.1	568152	569620	XP_001270741.1
NW_001517097.1	570339	571224	XP_001270742.1
NW_001517097.1	572381	573993	XP_001270743.1
NW_001517097.1	574440	575463	XP_001270744.1
NW_001517097.1	576256	578071	XP_001270745.1
NW_001517097.1	578542	579019	XP_001270746.1
NW_001517097.1	579195	583697	XP_001270747.1
NW_001517097.1	584243	584705	XP_001270748.1
NW_001517097.1	585877	586558	XP_001270749.1
NW_001517097.1	588447	590184	XP_001270750.1
NW_001517097.1	593148	594102	XP_001270751.1
NW_001517097.1	594636	595242	XP_001270752.1
NW_001517097.1	595612	597656	XP_001270753.1
NW_001517097.1	598017	600050	XP_001270754.1
NW_001517097.1	600267	600526	XP_001270755.1
NW_001517097.1	601053	603604	XP_001270756.1
NW_001517097.1	604487	605700	XP_001270757.1
NW_001517097.1	606060	607180	XP_001270758.1
NW_001517097.1	608113	610400	XP_001270759.1
NW_001517097.1	610726	611695	XP_001270760.1
NW_001517097.1	612598	612778	XP_001270761.1
NW_001517097.1	612827	613157	XP_001270762.1
NW_001517097.1	613569	614530	XP_001270763.1
NW_001517097.1	615140	617933	XP_001270764.1
NW_001517097.1	619443	621441	XP_001270765.1
NW_001517097.1	622214	624354	XP_001270766.1
NW_001517097.1	628058	630578	XP_001270767.1
NW_001517097.1	631070	632974	XP_001270768.1
NW_001517097.1	633591	636183	XP_001270769.1
NW_001517097.1	637010	638732	XP_001270770.1
NW_001517097.1	639052	639652	XP_001270771.1
NW_001517097.1	639826	642457	XP_001270772.1
NW_001517097.1	644294	645024	XP_001270773.1
NW_001517097.1	646676	648071	XP_001270774.1
NW_001517097.1	650019	651988	XP_001270775.1
NW_001517097.1	653013	653930	XP_001270776.1
NW_001517097.1	655980	656596	XP_001270777.1
NW_001517097.1	658837	660715	XP_001270778.1
NW_001517097.1	661008	661605	XP_001270779.1
NW_001517097.1	661774	662836	XP_001270780.1
NW_001517097.1	663349	665062	XP_001270781.1
NW_001517097.1	668661	669855	XP_001270782.1
NW_001517097.1	683549	686655	XP_001270783.1
NW_001517097.1	688740	689934	XP_001270784.1
NW_001517097.1	690062	690692	XP_001270785.1
NW_001517097.1	691228	692143	XP_001270786.1
NW_001517097.1	693442	694705	XP_001270787.1
NW_001517097.1	695167	695583	XP_001270788.1
NW_001517097.1	695999	697912	XP_001270789.1
NW_001517097.1	698838	700494	XP_001270790.1
NW_001517097.1	701501	703001	XP_001270791.1
NW_001517097.1	705694	706182	XP_001270792.1
NW_001517097.1	708498	709328	XP_001270793.1
NW_001517097.1	710353	711580	XP_001270794.1
NW_001517097.1	713789	715310	XP_001270795.1
NW_001517097.1	715631	716908	XP_001270796.1
NW_001517097.1	718167	720424	XP_001270797.1
NW_001517097.1	721213	722705	XP_001270798.1
NW_001517097.1	723069	725002	XP_001270799.1
NW_001517097.1	725610	726357	XP_001270800.1
NW_001517097.1	727108	730003	XP_001270801.1
NW_001517097.1	730576	739350	XP_001270802.1
NW_001517097.1	742253	744390	XP_001270803.1
NW_001517097.1	747195	748176	XP_001270804.1
NW_001517097.1	751411	752600	XP_001270805.1
NW_001517097.1	754096	755383	XP_001270806.1
NW_001517097.1	758040	758866	XP_001270807.1
NW_001517097.1	759218	760107	XP_001270808.1
NW_001517097.1	760837	763098	XP_001270809.1
NW_001517097.1	768240	768650	XP_001270810.1
NW_001517097.1	768742	770708	XP_001270811.1
NW_001517097.1	772194	773615	XP_001270812.1
NW_001517097.1	774181	776102	XP_001270813.1
NW_001517097.1	776464	777868	XP_001270814.1
NW_001517097.1	778282	780902	XP_001270815.1
NW_001517097.1	781974	786476	XP_001270816.1
NW_001517097.1	791887	794573	XP_001270817.1
NW_001517097.1	795853	799026	XP_001270818.1
NW_001517097.1	799512	800725	XP_001270819.1
NW_001517097.1	801229	802669	XP_001270820.1
NW_001517097.1	803051	803680	XP_001270821.1
NW_001517097.1	806765	807256	XP_001270822.1
NW_001517097.1	807696	809857	XP_001270823.1
NW_001517097.1	810497	811337	XP_001270824.1
NW_001517097.1	812991	814392	XP_001270825.1
NW_001517097.1	815785	817681	XP_001270826.1
NW_001517097.1	818005	818695	XP_001270827.1
NW_001517097.1	819278	820316	XP_001270828.1
NW_001517097.1	821073	823533	XP_001270829.1
NW_001517097.1	827410	829585	XP_001270830.1
NW_001517097.1	831161	833079	XP_001270831.1
NW_001517097.1	833505	833876	XP_001270832.1
NW_001517097.1	834288	835135	XP_001270833.1
NW_001517097.1	835261	836409	XP_001270834.1
NW_001517097.1	837354	838957	XP_001270835.1
NW_001517097.1	839660	841270	XP_001270836.1
NW_001517097.1	841412	842269	XP_001270837.1
NW_001517097.1	842630	843537	XP_001270838.1
NW_001517097.1	843833	847265	XP_001270839.1
NW_001517097.1	848063	849512	XP_001270840.1
NW_001517097.1	851025	852736	XP_001270841.1
NW_001517097.1	853679	855522	XP_001270842.1
NW_001517097.1	856222	857878	XP_001270843.1
NW_001517097.1	858979	859822	XP_001270844.1
NW_001517097.1	860438	861803	XP_001270845.1
NW_001517097.1	867116	871117	XP_001270846.1
NW_001517097.1	871608	872469	XP_001270847.1
NW_001517097.1	873043	874046	XP_001270848.1
NW_001517097.1	874445	876231	XP_001270849.1
NW_001517097.1	878384	880201	XP_001270850.1
NW_001517097.1	881063	882420	XP_001270851.1
NW_001517097.1	882895	884133	XP_001270852.1
NW_001517097.1	884337	885612	XP_001270853.1
NW_001517097.1	885825	886834	XP_001270854.1
NW_001517097.1	887102	888199	XP_001270855.1
NW_001517097.1	888738	890038	XP_001270856.1
NW_001517097.1	890630	890951	XP_001270857.1
NW_001517097.1	891451	892602	XP_001270858.1
NW_001517097.1	894201	895536	XP_001270859.1
NW_001517097.1	896323	899719	XP_001270860.1
NW_001517097.1	900461	900908	XP_001270861.1
NW_001517097.1	901224	901832	XP_001270862.1
NW_001517097.1	902488	903919	XP_001270863.1
NW_001517097.1	904620	905312	XP_001270864.1
NW_001517097.1	906293	907295	XP_001270865.1
NW_001517097.1	911973	912891	XP_001270866.1
NW_001517097.1	916347	918381	XP_001270867.1
NW_001517097.1	919416	921535	XP_001270868.1
NW_001517097.1	921999	922921	XP_001270869.1
NW_001517097.1	923452	927008	XP_001270870.1
NW_001517097.1	930561	932534	XP_001270871.1
NW_001517097.1	933168	935292	XP_001270872.1
NW_001517097.1	936215	937349	XP_001270873.1
NW_001517097.1	937913	938979	XP_001270874.1
NW_001517097.1	939962	940801	XP_001270875.1
NW_001517097.1	941135	941828	XP_001270876.1
NW_001517097.1	942592	943147	XP_001270877.1
NW_001517097.1	946454	947206	XP_001270878.1
NW_001517097.1	947933	948388	XP_001270879.1
NW_001517097.1	949123	950114	XP_001270880.1
NW_001517097.1	950558	951821	XP_001270881.1
NW_001517097.1	954338	955326	XP_001270882.1
NW_001517097.1	956311	956842	XP_001270883.1
NW_001517097.1	958200	959421	XP_001270884.1
NW_001517097.1	960350	963455	XP_001270885.1
NW_001517097.1	965260	967389	XP_001270886.1
NW_001517097.1	967990	969346	XP_001270887.1
NW_001517097.1	969511	970975	XP_001270888.1
NW_001517097.1	971315	972243	XP_001270889.1
NW_001517097.1	973854	975081	XP_001270890.1
NW_001517097.1	975683	977620	XP_001270891.1
NW_001517097.1	978133	979837	XP_001270892.1
NW_001517097.1	981177	982368	XP_001270893.1
NW_001517097.1	982831	985469	XP_001270894.1
NW_001517097.1	986031	987210	XP_001270895.1
NW_001517097.1	987498	988020	XP_001270896.1
NW_001517097.1	988504	992746	XP_001270897.1
NW_001517097.1	993713	996174	XP_001270898.1
NW_001517097.1	996775	1001127	XP_001270899.1
NW_001517097.1	1001309	1002056	XP_001270900.1
NW_001517097.1	1002350	1003238	XP_001270901.1
NW_001517097.1	1003655	1004642	XP_001270902.1
NW_001517097.1	1005996	1010052	XP_001270903.1
NW_001517097.1	1010478	1011205	XP_001270904.1
NW_001517097.1	1011808	1012978	XP_001270905.1
NW_001517097.1	1013510	1014185	XP_001270906.1
NW_001517097.1	1014531	1016141	XP_001270907.1
NW_001517097.1	1016903	1018576	XP_001270908.1
NW_001517097.1	1018898	1020313	XP_001270909.1
NW_001517097.1	1021139	1024386	XP_001270910.1
NW_001517097.1	1026848	1028466	XP_001270911.1
NW_001517097.1	1029018	1029939	XP_001270912.1
NW_001517097.1	1030135	1031465	XP_001270913.1
NW_001517097.1	1031980	1033557	XP_001270914.1
NW_001517097.1	1034843	1037498	XP_001270915.1
NW_001517097.1	1037904	1039576	XP_001270916.1
NW_001517097.1	1040346	1041986	XP_001270917.1
NW_001517097.1	1043701	1045359	XP_001270918.1
NW_001517097.1	1045920	1047249	XP_001270919.1
NW_001517097.1	1047871	1048525	XP_001270920.1
NW_001517097.1	1049012	1051062	XP_001270921.1
NW_001517097.1	1052275	1053268	XP_001270922.1
NW_001517097.1	1054004	1056121	XP_001270923.1
NW_001517097.1	1057386	1059323	XP_001270924.1
NW_001517097.1	1059639	1060781	XP_001270925.1
NW_001517097.1	1060983	1062758	XP_001270926.1
NW_001517097.1	1063546	1064482	XP_001270927.1
NW_001517097.1	1065309	1068024	XP_001270928.1
NW_001517097.1	1068924	1070332	XP_001270929.1
NW_001517097.1	1071177	1071654	XP_001270930.1
NW_001517097.1	1073589	1074654	XP_001270931.1
NW_001517097.1	1074732	1076887	XP_001270932.1
NW_001517097.1	1077454	1079022	XP_001270933.1
NW_001517097.1	1079192	1081287	XP_001270934.1
NW_001517097.1	1081799	1085451	XP_001270935.1
NW_001517097.1	1087762	1089298	XP_001270936.1
NW_001517097.1	1090204	1091408	XP_001270937.1
NW_001517097.1	1093376	1093808	XP_001270938.1
NW_001517097.1	1094772	1094976	XP_001270939.1
NW_001517097.1	1096052	1097128	XP_001270940.1
NW_001517097.1	1097647	1099444	XP_001270941.1
NW_001517097.1	1100001	1100544	XP_001270942.1
NW_001517097.1	1102008	1103678	XP_001270943.1
NW_001517097.1	1104128	1105834	XP_001270944.1
NW_001517097.1	1106339	1107691	XP_001270945.1
NW_001517097.1	1108258	1108865	XP_001270946.1
NW_001517097.1	1109202	1110694	XP_001270947.1
NW_001517097.1	1111502	1115309	XP_001270948.1
NW_001517097.1	1115687	1117654	XP_001270949.1
NW_001517097.1	1118306	1119423	XP_001270950.1
NW_001517097.1	1120276	1121672	XP_001270951.1
NW_001517097.1	1122488	1129289	XP_001270952.1
NW_001517097.1	1129617	1130423	XP_001270953.1
NW_001517097.1	1130719	1131211	XP_001270954.1
NW_001517097.1	1132173	1134142	XP_001270955.1
NW_001517097.1	1134525	1136208	XP_001270956.1
NW_001517097.1	1136783	1137869	XP_001270957.1
NW_001517097.1	1139002	1140650	XP_001270958.1
NW_001517097.1	1140670	1141807	XP_001270959.1
NW_001517097.1	1142162	1143944	XP_001270960.1
NW_001517097.1	1153122	1154544	XP_001270961.1
NW_001517097.1	1162161	1164359	XP_001270962.1
NW_001517097.1	1165778	1169739	XP_001270963.1
NW_001517097.1	1171211	1171757	XP_001270964.1
NW_001517097.1	1173835	1174396	XP_001270965.1
NW_001517097.1	1176116	1179453	XP_001270966.1
NW_001517097.1	1180221	1182160	XP_001270967.1
NW_001517097.1	1182411	1185526	XP_001270968.1
NW_001517097.1	1186382	1188698	XP_001270969.1
NW_001517097.1	1190541	1193838	XP_001270970.1
NW_001517097.1	1194216	1195475	XP_001270971.1
NW_001517097.1	1195559	1196411	XP_001270972.1
NW_001517097.1	1196756	1197211	XP_001270973.1
NW_001517097.1	1197922	1199172	XP_001270974.1
NW_001517097.1	1199192	1200663	XP_001270975.1
NW_001517097.1	1202437	1205405	XP_001270976.1
NW_001517097.1	1205974	1206416	XP_001270977.1
NW_001517097.1	1206895	1207603	XP_001270978.1
NW_001517097.1	1208361	1209517	XP_001270979.1
NW_001517097.1	1210022	1211456	XP_001270980.1
NW_001517097.1	1214843	1215169	XP_001270981.1
NW_001517097.1	1218492	1220409	XP_001270982.1
NW_001517097.1	1222011	1222628	XP_001270983.1
NW_001517097.1	1223417	1224896	XP_001270984.1
NW_001517097.1	1225342	1228221	XP_001270985.1
NW_001517097.1	1229191	1230333	XP_001270986.1
NW_001517097.1	1232037	1234427	XP_001270987.1
NW_001517097.1	1235663	1238000	XP_001270988.1
NW_001517097.1	1243912	1246427	XP_001270989.1
NW_001517097.1	1248014	1249214	XP_001270990.1
NW_001517097.1	1249771	1250687	XP_001270991.1
NW_001517097.1	1251454	1252986	XP_001270992.1
NW_001517097.1	1253429	1255940	XP_001270993.1
NW_001517097.1	1256439	1257176	XP_001270994.1
NW_001517097.1	1257637	1259684	XP_001270995.1
NW_001517097.1	1261118	1262492	XP_001270996.1
NW_001517097.1	1266775	1267750	XP_001270997.1
NW_001517097.1	1269620	1270090	XP_001270998.1
NW_001517097.1	1271890	1272134	XP_001270999.1
NW_001517097.1	1272680	1275112	XP_001271000.1
NW_001517097.1	1278417	1279659	XP_001271001.1
NW_001517097.1	1280213	1281096	XP_001271002.1
NW_001517097.1	1282307	1285835	XP_001271003.1
NW_001517097.1	1291878	1293300	XP_001271004.1
NW_001517097.1	1294997	1296666	XP_001271005.1
NW_001517097.1	1297033	1298500	XP_001271006.1
NW_001517097.1	1299155	1300654	XP_001271007.1
NW_001517097.1	1301362	1303123	XP_001271008.1
NW_001517097.1	1303695	1305495	XP_001271009.1
NW_001517097.1	1305853	1306078	XP_001271010.1
NW_001517097.1	1306814	1307939	XP_001271011.1
NW_001517097.1	1309067	1311138	XP_001271012.1
NW_001517097.1	1312499	1314589	XP_001271013.1
NW_001517097.1	1317556	1318526	XP_001271014.1
NW_001517097.1	1319319	1320922	XP_001271015.1
NW_001517097.1	1321385	1322492	XP_001271016.1
NW_001517097.1	1326492	1328100	XP_001271017.1
NW_001517097.1	1329500	1332414	XP_001271018.1
NW_001517097.1	1333211	1336271	XP_001271019.1
NW_001517097.1	1338898	1341207	XP_001271020.1
NW_001517097.1	1341780	1343147	XP_001271021.1
NW_001517097.1	1344071	1345066	XP_001271022.1
NW_001517097.1	1346043	1347009	XP_001271023.1
NW_001517097.1	1347323	1350071	XP_001271024.1
NW_001517097.1	1350369	1351608	XP_001271025.1
NW_001517097.1	1352415	1359658	XP_001271026.1
NW_001517097.1	1361229	1364555	XP_001271027.1
NW_001517097.1	1366269	1367011	XP_001271028.1
NW_001517097.1	1367333	1368157	XP_001271029.1
NW_001517097.1	1369035	1370454	XP_001271030.1
NW_001517097.1	1371299	1373762	XP_001271031.1
NW_001517097.1	1374453	1375743	XP_001271032.1
NW_001517097.1	1376269	1378013	XP_001271033.1
NW_001517097.1	1408285	1408528	XP_001271034.1
NW_001517097.1	1411075	1411270	XP_001271035.1
NW_001517097.1	1425114	1427411	XP_001271036.1
NW_001517097.1	1428469	1429966	XP_001271037.1
NW_001517097.1	1430457	1431130	XP_001271038.1
NW_001517097.1	1431837	1432823	XP_001271039.1
NW_001517097.1	1434897	1438744	XP_001271040.1
NW_001517097.1	1439704	1442660	XP_001271041.1
NW_001517097.1	1443698	1444241	XP_001271042.1
NW_001517097.1	1445217	1447483	XP_001271043.1
NW_001517097.1	1448777	1449813	XP_001271044.1
NW_001517097.1	1450115	1450949	XP_001271045.1
NW_001517097.1	1451333	1452004	XP_001271046.1
NW_001517097.1	1452928	1455070	XP_001271047.1
NW_001517097.1	1458057	1459116	XP_001271048.1
NW_001517097.1	1459827	1461022	XP_001271049.1
NW_001517097.1	1461244	1463701	XP_001271050.1
NW_001517097.1	1464052	1464995	XP_001271051.1
NW_001517097.1	1465409	1466437	XP_001271052.1
NW_001517097.1	1467469	1469270	XP_001271053.1
NW_001517097.1	1469769	1470303	XP_001271054.1
NW_001517097.1	1471474	1473236	XP_001271055.1
NW_001517097.1	1473820	1474165	XP_001271056.1
NW_001517097.1	1474812	1477340	XP_001271057.1
NW_001517097.1	1481961	1483293	XP_001271058.1
NW_001517097.1	1484548	1485898	XP_001271059.1
NW_001517097.1	1486197	1487357	XP_001271060.1
NW_001517097.1	1488405	1489371	XP_001271061.1
NW_001517097.1	1489806	1490837	XP_001271062.1
NW_001517097.1	1491084	1492605	XP_001271063.1
NW_001517097.1	1492977	1493835	XP_001271064.1
NW_001517097.1	1497384	1500274	XP_001271065.1
NW_001517097.1	1501229	1502282	XP_001271066.1
NW_001517097.1	1502638	1503191	XP_001271067.1
NW_001517097.1	1506647	1510187	XP_001271068.1
NW_001517097.1	1511436	1514184	XP_001271069.1
NW_001517097.1	1517465	1519049	XP_001271070.1
NW_001517097.1	1520885	1522808	XP_001271071.1
NW_001517097.1	1523283	1525276	XP_001271072.1
NW_001517097.1	1527296	1531147	XP_001271073.1
NW_001517097.1	1531967	1532618	XP_001271074.1
NW_001517097.1	1532828	1533945	XP_001271075.1
NW_001517097.1	1534484	1536512	XP_001271076.1
NW_001517097.1	1537120	1538182	XP_001271077.1
NW_001517097.1	1538883	1539857	XP_001271078.1
NW_001517097.1	1555297	1556818	XP_001271079.1
NW_001517097.1	1557350	1560166	XP_001271080.1
NW_001517097.1	1561755	1562602	XP_001271081.1
NW_001517097.1	1563227	1564339	XP_001271082.1
NW_001517097.1	1564652	1566403	XP_001271083.1
NW_001517097.1	1569099	1573149	XP_001271084.1
NW_001517097.1	1574127	1576983	XP_001271085.1
NW_001517097.1	1579742	1581739	XP_001271086.1
NW_001517097.1	1582452	1583356	XP_001271087.1
NW_001517097.1	1583798	1586064	XP_001271088.1
NW_001517097.1	1586635	1588971	XP_001271089.1
NW_001517097.1	1589212	1590850	XP_001271090.1
NW_001517097.1	1591252	1592531	XP_001271091.1
NW_001517097.1	1594375	1597148	XP_001271092.1
NW_001517097.1	1597758	1599381	XP_001271093.1
NW_001517097.1	1600603	1602393	XP_001271094.1
NW_001517097.1	1607550	1607726	XP_001271095.1
NW_001517097.1	1608152	1610039	XP_001271096.1
NW_001517097.1	1611071	1612415	XP_001271097.1
NW_001517097.1	1612740	1613676	XP_001271098.1
NW_001517097.1	1614625	1615568	XP_001271099.1
NW_001517097.1	1616547	1617405	XP_001271100.1
NW_001517097.1	1621100	1622539	XP_001271101.1
NW_001517097.1	1623403	1624180	XP_001271102.1
NW_001517097.1	1624837	1628554	XP_001271103.1
NW_001517097.1	1629793	1632789	XP_001271104.1
NW_001517097.1	1635548	1638902	XP_001271105.1
NW_001517097.1	1639510	1640541	XP_001271106.1
NW_001517097.1	1641228	1644583	XP_001271107.1
NW_001517097.1	1645247	1646263	XP_001271108.1
NW_001517097.1	1647753	1648718	XP_001271109.1
NW_001517097.1	1650028	1651992	XP_001271110.1
NW_001517097.1	1653647	1658597	XP_001271111.1
NW_001517097.1	1659000	1661541	XP_001271112.1
NW_001517097.1	1661875	1663615	XP_001271113.1
NW_001517097.1	1663882	1665961	XP_001271114.1
NW_001517097.1	1666569	1668410	XP_001271115.1
NW_001517097.1	1668585	1671304	XP_001271116.1
NW_001517097.1	1671526	1674031	XP_001271117.1
NW_001517097.1	1675090	1676264	XP_001271118.1
NW_001517097.1	1679610	1682152	XP_001271119.1
NW_001517097.1	1689735	1692334	XP_001271120.1
NW_001517097.1	1696583	1697353	XP_001271121.1
NW_001517097.1	1697933	1702095	XP_001271122.1
NW_001517097.1	1702365	1703727	XP_001271123.1
NW_001517097.1	1704220	1705850	XP_001271124.1
NW_001517097.1	1706612	1709003	XP_001271125.1
NW_001517097.1	1710321	1711091	XP_001271126.1
NW_001517097.1	1711497	1713201	XP_001271127.1
NW_001517097.1	1714288	1716093	XP_001271128.1
NW_001517097.1	1732850	1733604	XP_001271129.1
NW_001517097.1	1735420	1736510	XP_001271130.1
NW_001517097.1	1737051	1738338	XP_001271131.1
NW_001517097.1	1738887	1742030	XP_001271132.1
NW_001517097.1	1743240	1745263	XP_001271133.1
NW_001517097.1	1749604	1750198	XP_001271134.1
NW_001517097.1	1750951	1752091	XP_001271135.1
NW_001517097.1	1754531	1755014	XP_001271136.1
NW_001517097.1	1756137	1757573	XP_001271137.1
NW_001517097.1	1757963	1758789	XP_001271138.1
NW_001517097.1	1760027	1762991	XP_001271139.1
NW_001517097.1	1766207	1767778	XP_001271140.1
NW_001517097.1	1768686	1770092	XP_001271141.1
NW_001517097.1	1771314	1773954	XP_001271142.1
NW_001517097.1	1774326	1775031	XP_001271143.1
NW_001517097.1	1775883	1777038	XP_001271144.1
NW_001517097.1	1777804	1779810	XP_001271145.1
NW_001517097.1	1781454	1783160	XP_001271146.1
NW_001517097.1	1783942	1786655	XP_001271147.1
NW_001517097.1	1787767	1790845	XP_001271148.1
NW_001517097.1	1791164	1792181	XP_001271149.1
NW_001517097.1	1792600	1794350	XP_001271150.1
NW_001517097.1	1796147	1801262	XP_001271151.1
NW_001517097.1	1802131	1802636	XP_001271152.1
NW_001517097.1	1802906	1803854	XP_001271153.1
NW_001517097.1	1804114	1805023	XP_001271154.1
NW_001517097.1	1806264	1807026	XP_001271155.1
NW_001517097.1	1807622	1809145	XP_001271156.1
NW_001517097.1	1809781	1812328	XP_001271157.1
NW_001517097.1	1812910	1813993	XP_001271158.1
NW_001517097.1	1814598	1818459	XP_001271159.1
NW_001517097.1	1819012	1819901	XP_001271160.1
NW_001517097.1	1823717	1824213	XP_001271161.1
NW_001517097.1	1826027	1828070	XP_001271162.1
NW_001517097.1	1828316	1829426	XP_001271163.1
NW_001517097.1	1829793	1830965	XP_001271164.1
NW_001517097.1	1831031	1832495	XP_001271165.1
NW_001517097.1	1837664	1838075	XP_001271166.1
NW_001517097.1	1838860	1841883	XP_001271167.1
NW_001517097.1	1843692	1844947	XP_001271168.1
NW_001517097.1	1846380	1848300	XP_001271169.1
NW_001517097.1	1849750	1851387	XP_001271170.1
NW_001517097.1	1852007	1852707	XP_001271171.1
NW_001517097.1	1853401	1854643	XP_001271172.1
NW_001517097.1	1856748	1859559	XP_001271173.1
NW_001517097.1	1860654	1862134	XP_001271174.1
NW_001517097.1	1864737	1866434	XP_001271175.1
NW_001517097.1	1866661	1868944	XP_001271176.1
NW_001517097.1	1869625	1872384	XP_001271177.1
NW_001517097.1	1873270	1875756	XP_001271178.1
NW_001517097.1	1882280	1883883	XP_001271179.1
NW_001517097.1	1885058	1886948	XP_001271180.1
NW_001517097.1	1887574	1888369	XP_001271181.1
NW_001517097.1	1889033	1890842	XP_001271182.1
NW_001517097.1	1891024	1892830	XP_001271183.1
NW_001517097.1	1893728	1895477	XP_001271184.1
NW_001517097.1	1899383	1900569	XP_001271185.1
NW_001517097.1	1901223	1903321	XP_001271186.1
NW_001517097.1	1905162	1906507	XP_001271187.1
NW_001517097.1	1907445	1908453	XP_001271188.1
NW_001517097.1	1909357	1910847	XP_001271189.1
NW_001517097.1	1911325	1913557	XP_001271190.1
NW_001517097.1	1914781	1916558	XP_001271191.1
NW_001517097.1	1917053	1918328	XP_001271192.1
NW_001517097.1	1919194	1920046	XP_001271193.1
NW_001517097.1	1920480	1922832	XP_001271194.1
NW_001517097.1	1925236	1927473	XP_001271195.1
NW_001517097.1	1930002	1931009	XP_001271196.1
NW_001517097.1	1931312	1934713	XP_001271197.1
NW_001517097.1	1936926	1938678	XP_001271198.1
NW_001517097.1	1939061	1941026	XP_001271199.1
NW_001517097.1	1944371	1947023	XP_001271200.1
NW_001517097.1	1947337	1948448	XP_001271201.1
NW_001517097.1	1948805	1949924	XP_001271202.1
NW_001517097.1	1951026	1952357	XP_001271203.1
NW_001517097.1	1952742	1953212	XP_001271204.1
NW_001517097.1	1954413	1955239	XP_001271205.1
NW_001517097.1	1956936	1959380	XP_001271206.1
NW_001517097.1	1959611	1960302	XP_001271207.1
NW_001517097.1	1960659	1964729	XP_001271208.1
NW_001517097.1	1967303	1969305	XP_001271209.1
NW_001517097.1	1970703	1971726	XP_001271210.1
NW_001517097.1	1972465	1974177	XP_001271211.1
NW_001517097.1	1975021	1976910	XP_001271212.1
NW_001517097.1	1979045	1980951	XP_001271213.1
NW_001517097.1	1983184	1985405	XP_001271214.1
NW_001517097.1	1985555	1986204	XP_001271215.1
NW_001517097.1	1990910	1993591	XP_001271216.1
NW_001517097.1	1994621	1996438	XP_001271217.1
NW_001517097.1	1997219	2001713	XP_001271218.1
NW_001517097.1	2002460	2004513	XP_001271219.1
NW_001517097.1	2006055	2007177	XP_001271220.1
NW_001517097.1	2008044	2010048	XP_001271221.1
NW_001517097.1	2014542	2015334	XP_001271222.1
NW_001517097.1	2015868	2016276	XP_001271223.1
NW_001517097.1	2017468	2018153	XP_001271224.1
NW_001517097.1	2018453	2019669	XP_001271225.1
NW_001517097.1	2020247	2021021	XP_001271226.1
NW_001517097.1	2022027	2022721	XP_001271227.1
NW_001517097.1	2023134	2025084	XP_001271228.1
NW_001517097.1	2025865	2027317	XP_001271229.1
NW_001517097.1	2028667	2030057	XP_001271230.1
NW_001517097.1	2032716	2034855	XP_001271231.1
NW_001517097.1	2036333	2036761	XP_001271232.1
NW_001517097.1	2038431	2040090	XP_001271233.1
NW_001517097.1	2040471	2041433	XP_001271234.1
NW_001517097.1	2042427	2043689	XP_001271235.1
NW_001517097.1	2044477	2045809	XP_001271236.1
NW_001517097.1	2052133	2054807	XP_001271237.1
NW_001517097.1	2057361	2062517	XP_001271238.1
NW_001517097.1	2063364	2066259	XP_001271239.1
NW_001517097.1	2068219	2069491	XP_001271240.1
NW_001517097.1	2070621	2073192	XP_001271241.1
NW_001517097.1	2075109	2076529	XP_001271242.1
NW_001517097.1	2077126	2078999	XP_001271243.1
NW_001517097.1	2079235	2080364	XP_001271244.1
NW_001517097.1	2080884	2083532	XP_001271245.1
NW_001517097.1	2091727	2092252	XP_001271246.1
NW_001517097.1	2097143	2103093	XP_001271247.1
NW_001517097.1	2107789	2115140	XP_001271248.1
NW_001517097.1	2116519	2116843	XP_001271249.1
NW_001517097.1	2118823	2119170	XP_001271250.1
NW_001517097.1	2119178	2119889	XP_001271251.1
NW_001517097.1	2122181	2123669	XP_001271252.1
NW_001517097.1	2123985	2124487	XP_001271253.1
NW_001517097.1	2125218	2126435	XP_001271254.1
NW_001517097.1	2127008	2127588	XP_001271255.1
NW_001517097.1	2128551	2130425	XP_001271256.1
NW_001517097.1	2130759	2132313	XP_001271257.1
NW_001517097.1	2132824	2134553	XP_001271258.1
NW_001517097.1	2135694	2137720	XP_001271259.1
NW_001517097.1	2138975	2141555	XP_001271260.1
NW_001517097.1	2142722	2143318	XP_001271261.1
NW_001517097.1	2143643	2144530	XP_001271262.1
NW_001517097.1	2146161	2148125	XP_001271263.1
NW_001517097.1	2149332	2149718	XP_001271264.1
NW_001517097.1	2152553	2154075	XP_001271265.1
NW_001517097.1	2155811	2156876	XP_001271266.1
NW_001517097.1	2158031	2160059	XP_001271267.1
NW_001517097.1	2161733	2164116	XP_001271268.1
NW_001517097.1	2165836	2169610	XP_001271269.1
NW_001517097.1	2181272	2183160	XP_001271270.1
NW_001517097.1	2183792	2186031	XP_001271271.1
NW_001517097.1	2186372	2187329	XP_001271272.1
NW_001517097.1	2188403	2190689	XP_001271273.1
NW_001517097.1	2192126	2192974	XP_001271274.1
NW_001517097.1	2193447	2195955	XP_001271275.1
NW_001517097.1	2196423	2202632	XP_001271276.1
NW_001517097.1	2202947	2205712	XP_001271277.1
NW_001517097.1	2206733	2207931	XP_001271278.1
NW_001517097.1	2208542	2209327	XP_001271279.1
NW_001517097.1	2209948	2210623	XP_001271280.1
NW_001517097.1	2213933	2216306	XP_001271281.1
NW_001517097.1	2217362	2219093	XP_001271282.1
NW_001517097.1	2219527	2221559	XP_001271283.1
NW_001517097.1	2222476	2224063	XP_001271284.1
NW_001517097.1	2224729	2226102	XP_001271285.1
NW_001517097.1	2226805	2227579	XP_001271286.1
NW_001517097.1	2228124	2230028	XP_001271287.1
NW_001517097.1	2230162	2230789	XP_001271288.1
NW_001517097.1	2231585	2237276	XP_001271289.1
NW_001517097.1	2238071	2239244	XP_001271290.1
NW_001517097.1	2240396	2241886	XP_001271291.1
NW_001517097.1	2245535	2247535	XP_001271292.1
NW_001517097.1	2250946	2253638	XP_001271293.1
NW_001517097.1	2253906	2255682	XP_001271294.1
NW_001517097.1	2257657	2258524	XP_001271295.1
NW_001517097.1	2259336	2260077	XP_001271296.1
NW_001517097.1	2260420	2261308	XP_001271297.1
NW_001517097.1	2262106	2263691	XP_001271298.1
NW_001517097.1	2264532	2266461	XP_001271299.1
NW_001517097.1	2270917	2271931	XP_001271300.1
NW_001517097.1	2274473	2275972	XP_001271301.1
NW_001517097.1	2276635	2279433	XP_001271302.1
NW_001517097.1	2280700	2281782	XP_001271303.1
NW_001517097.1	2283230	2286779	XP_001271304.1
NW_001517097.1	2288110	2289349	XP_001271305.1
NW_001517097.1	2289722	2291054	XP_001271306.1
NW_001517097.1	2292448	2294680	XP_001271307.1
NW_001517097.1	2295201	2296359	XP_001271308.1
NW_001517097.1	2296949	2298985	XP_001271309.1
NW_001517097.1	2299182	2299959	XP_001271310.1
NW_001517097.1	2300879	2304926	XP_001271311.1
NW_001517097.1	2305827	2306814	XP_001271312.1
NW_001517097.1	2307221	2308194	XP_001271313.1
NW_001517097.1	2308972	2309799	XP_001271314.1
NW_001517097.1	2310868	2312683	XP_001271315.1
NW_001517097.1	2312800	2313521	XP_001271316.1
NW_001517097.1	2313889	2314522	XP_001271317.1
NW_001517097.1	2315598	2317032	XP_001271318.1
NW_001517097.1	2318646	2319915	XP_001271319.1
NW_001517097.1	2320269	2322239	XP_001271320.1
NW_001517097.1	2322758	2323583	XP_001271321.1
NW_001517097.1	2324019	2325970	XP_001271322.1
NW_001517097.1	2327041	2328100	XP_001271323.1
NW_001517097.1	2328706	2329958	XP_001271324.1
NW_001517097.1	2333295	2333946	XP_001271325.1
NW_001517097.1	2335233	2335691	XP_001271326.1
NW_001517097.1	2335979	2336867	XP_001271327.1
NW_001517097.1	2337923	2339407	XP_001271328.1
NW_001517097.1	2340964	2342903	XP_001271329.1
NW_001517097.1	2344748	2345237	XP_001271330.1
NW_001517097.1	2345994	2348028	XP_001271331.1
NW_001517097.1	2352609	2354300	XP_001271332.1
NW_001517097.1	2358207	2358810	XP_001271333.1
NW_001517097.1	2360079	2360535	XP_001271334.1
NW_001517097.1	2361545	2362433	XP_001271335.1
NW_001517097.1	2362769	2364185	XP_001271336.1
NW_001517097.1	2365261	2367146	XP_001271337.1
NW_001517097.1	2371452	2372765	XP_001271338.1
NW_001517097.1	2373724	2374696	XP_001271339.1
NW_001517097.1	2375308	2378877	XP_001271340.1
NW_001517097.1	2380198	2380684	XP_001271341.1
NW_001517097.1	2382590	2384685	XP_001271342.1
NW_001517097.1	2386623	2388535	XP_001271343.1
NW_001517097.1	2389600	2392605	XP_001271344.1
NW_001517097.1	2393356	2395175	XP_001271345.1
NW_001517097.1	2395559	2397017	XP_001271346.1
NW_001517097.1	2398471	2400016	XP_001271347.1
NW_001517097.1	2402304	2405951	XP_001271348.1
NW_001517097.1	2406892	2408939	XP_001271349.1
NW_001517097.1	2414359	2416957	XP_001271350.1
NW_001517097.1	2418184	2419927	XP_001271351.1
NW_001517097.1	2422760	2425003	XP_001271352.1
NW_001517097.1	2425475	2425943	XP_001271353.1
NW_001517097.1	2427215	2429562	XP_001271354.1
NW_001517097.1	2429649	2430281	XP_001271355.1
NW_001517097.1	2431834	2432197	XP_001271356.1
NW_001517097.1	2432648	2433679	XP_001271357.1
NW_001517097.1	2439273	2441111	XP_001271358.1
NW_001517097.1	2449517	2449855	XP_001271359.1
NW_001517097.1	2456946	2458296	XP_001271360.1
NW_001517097.1	2459765	2460902	XP_001271361.1
NW_001517097.1	2461354	2462318	XP_001271362.1
NW_001517097.1	2462561	2465879	XP_001271363.1
NW_001517097.1	2466342	2467181	XP_001271364.1
NW_001517097.1	2471763	2473136	XP_001271365.1
NW_001517097.1	2473751	2477798	XP_001271366.1
NW_001517097.1	2478812	2479295	XP_001271367.1
NW_001517097.1	2479915	2482238	XP_001271368.1
NW_001517097.1	2484310	2485405	XP_001271369.1
NW_001517097.1	2485854	2487985	XP_001271370.1
NW_001517097.1	2488933	2490068	XP_001271371.1
NW_001517097.1	2490905	2493349	XP_001271372.1
NW_001517097.1	2493883	2494975	XP_001271373.1
NW_001517097.1	2495440	2496842	XP_001271374.1
NW_001517097.1	2497816	2498709	XP_001271375.1
NW_001517097.1	2500109	2501386	XP_001271376.1
NW_001517097.1	2502603	2504396	XP_001271377.1
NW_001517097.1	2506358	2507884	XP_001271378.1
NW_001517097.1	2508616	2509202	XP_001271379.1
NW_001517097.1	2509569	2510670	XP_001271380.1
NW_001517097.1	2511188	2512231	XP_001271381.1
NW_001517097.1	2512430	2513264	XP_001271382.1
NW_001517097.1	2514657	2515833	XP_001271383.1
NW_001517097.1	2516320	2518628	XP_001271384.1
NW_001517097.1	2520217	2524546	XP_001271385.1
NW_001517097.1	2526572	2527651	XP_001271386.1
NW_001517097.1	2527915	2529966	XP_001271387.1
NW_001517097.1	2530443	2534881	XP_001271388.1
NW_001517097.1	2535288	2537280	XP_001271389.1
NW_001517097.1	2537677	2538958	XP_001271390.1
NW_001517097.1	2544919	2547984	XP_001271391.1
NW_001517097.1	2548799	2549672	XP_001271392.1
NW_001517097.1	2550517	2551100	XP_001271393.1
NW_001517097.1	2551591	2552718	XP_001271394.1
NW_001517097.1	2552953	2553350	XP_001271395.1
NW_001517097.1	2553658	2555161	XP_001271396.1
NW_001517097.1	2555284	2556517	XP_001271397.1
NW_001517097.1	2556867	2558118	XP_001271398.1
NW_001517097.1	2559841	2560918	XP_001271399.1
NW_001517097.1	2561463	2563986	XP_001271400.1
NW_001517097.1	2564238	2565077	XP_001271401.1
NW_001517097.1	2565799	2566804	XP_001271402.1
NW_001517097.1	2567560	2568715	XP_001271403.1
NW_001517097.1	2569099	2569648	XP_001271404.1
NW_001517097.1	2570533	2570869	XP_001271405.1
NW_001517097.1	2571158	2573106	XP_001271406.1
NW_001517097.1	2574251	2575363	XP_001271407.1
NW_001517097.1	2576825	2578597	XP_001271408.1
NW_001517097.1	2579703	2581000	XP_001271409.1
NW_001517097.1	2582577	2584163	XP_001271410.1
NW_001517097.1	2584656	2586855	XP_001271411.1
NW_001517097.1	2587341	2589769	XP_001271412.1
NW_001517097.1	2589896	2591794	XP_001271413.1
NW_001517097.1	2593897	2595049	XP_001271414.1
NW_001517097.1	2595939	2597380	XP_001271415.1
NW_001517097.1	2597773	2600377	XP_001271416.1
NW_001517097.1	2600481	2600905	XP_001271417.1
NW_001517097.1	2601306	2601658	XP_001271418.1
NW_001517097.1	2603336	2604288	XP_001271419.1
NW_001517097.1	2604799	2606704	XP_001271420.1
NW_001517097.1	2606900	2607072	XP_001271421.1
NW_001517097.1	2607385	2608783	XP_001271422.1
NW_001517097.1	2609161	2610356	XP_001271423.1
NW_001517097.1	2611367	2612087	XP_001271424.1
NW_001517097.1	2612666	2614133	XP_001271425.1
NW_001517097.1	2614757	2616164	XP_001271426.1
NW_001517097.1	2616906	2618827	XP_001271427.1
NW_001517097.1	2619489	2620437	XP_001271428.1
NW_001517097.1	2621011	2622408	XP_001271429.1
NW_001517097.1	2622994	2624169	XP_001271430.1
NW_001517097.1	2624922	2625867	XP_001271431.1
NW_001517097.1	2625948	2627507	XP_001271432.1
NW_001517097.1	2628046	2628989	XP_001271433.1
NW_001517097.1	2629529	2631272	XP_001271434.1
NW_001517097.1	2632077	2633493	XP_001271435.1
NW_001517097.1	2634117	2635542	XP_001271436.1
NW_001517097.1	2635861	2637796	XP_001271437.1
NW_001517097.1	2638342	2639560	XP_001271438.1
NW_001517097.1	2641064	2641573	XP_001271439.1
NW_001517097.1	2642264	2643446	XP_001271440.1
NW_001517097.1	2643696	2645583	XP_001271441.1
NW_001517097.1	2646799	2648708	XP_001271442.1
NW_001517097.1	2653680	2654786	XP_001271443.1
NW_001517097.1	2656408	2658196	XP_001271444.1
NW_001517097.1	2658451	2665812	XP_001271445.1
NW_001517097.1	2668192	2669452	XP_001271446.1
NW_001517097.1	2670283	2677642	XP_001271447.1
NW_001517097.1	2682971	2684118	XP_001271448.1
NW_001517097.1	2684442	2686423	XP_001271449.1
NW_001517097.1	2686748	2688198	XP_001271450.1
NW_001517097.1	2688292	2688906	XP_001271451.1
NW_001517097.1	2689466	2690014	XP_001271452.1
NW_001517097.1	2690911	2692996	XP_001271453.1
NW_001517097.1	2693294	2694892	XP_001271454.1
NW_001517097.1	2695916	2696493	XP_001271455.1
NW_001517097.1	2697683	2698637	XP_001271456.1
NW_001517097.1	2699229	2700766	XP_001271457.1
NW_001517097.1	2701918	2702113	XP_001271458.1
NW_001517097.1	2702563	2704672	XP_001271459.1
NW_001517097.1	2707018	2708135	XP_001271460.1
NW_001517097.1	2709042	2710385	XP_001271461.1
NW_001517097.1	2711399	2712278	XP_001271462.1
NW_001517097.1	2712512	2714819	XP_001271463.1
NW_001517097.1	2716984	2717296	XP_001271464.1
NW_001517097.1	2718162	2720542	XP_001271465.1
NW_001517097.1	2720932	2721387	XP_001271466.1
NW_001517097.1	2721641	2722271	XP_001271467.1
NW_001517098.1	27424	27587	XP_001271468.1
NW_001517099.1	30085	30352	XP_001271469.1
NW_001517099.1	62138	63353	XP_001271470.1
NW_001517099.1	64209	68423	XP_001271471.1
NW_001517099.1	69981	71007	XP_001271472.1
NW_001517099.1	71522	72171	XP_001271473.1
NW_001517099.1	72879	73752	XP_001271474.1
NW_001517099.1	74071	75271	XP_001271475.1
NW_001517099.1	76344	78492	XP_001271476.1
NW_001517099.1	78631	79463	XP_001271477.1
NW_001517099.1	81011	81584	XP_001271478.1
NW_001517099.1	82114	82865	XP_001271479.1
NW_001517099.1	83578	84404	XP_001271480.1
NW_001517099.1	85478	86116	XP_001271481.1
NW_001517099.1	86622	87664	XP_001271482.1
NW_001517099.1	88866	90412	XP_001271483.1
NW_001517099.1	90734	91081	XP_001271484.1
NW_001517099.1	91843	92624	XP_001271485.1
NW_001517099.1	92698	93967	XP_001271486.1
NW_001517099.1	95011	97341	XP_001271487.1
NW_001517099.1	98178	98449	XP_001271488.1
NW_001517099.1	98687	99304	XP_001271489.1
NW_001517099.1	99607	100571	XP_001271490.1
NW_001517099.1	101128	101954	XP_001271491.1
NW_001517099.1	102475	105255	XP_001271492.1
NW_001517099.1	109138	110451	XP_001271493.1
NW_001517099.1	113491	115298	XP_001271494.1
NW_001517099.1	119707	120128	XP_001271495.1
NW_001517099.1	120544	121399	XP_001271496.1
NW_001517099.1	122558	124385	XP_001271497.1
NW_001517099.1	130558	133204	XP_001271498.1
NW_001517099.1	133558	135384	XP_001271499.1
NW_001517099.1	136756	138456	XP_001271500.1
NW_001517099.1	138726	139899	XP_001271501.1
NW_001517099.1	140588	142062	XP_001271502.1
NW_001517099.1	142888	143664	XP_001271503.1
NW_001517099.1	144867	146656	XP_001271504.1
NW_001517099.1	147573	148653	XP_001271505.1
NW_001517099.1	148758	149120	XP_001271506.1
NW_001517099.1	150097	152383	XP_001271507.1
NW_001517099.1	153078	155902	XP_001271508.1
NW_001517099.1	156714	158218	XP_001271509.1
NW_001517099.1	166663	167672	XP_001271510.1
NW_001517099.1	172886	173984	XP_001271511.1
NW_001517099.1	175110	177886	XP_001271512.1
NW_001517099.1	178061	180088	XP_001271513.1
NW_001517099.1	181313	182372	XP_001271514.1
NW_001517099.1	182673	183291	XP_001271515.1
NW_001517099.1	183570	186013	XP_001271516.1
NW_001517099.1	188707	189231	XP_001271517.1
NW_001517099.1	189485	191693	XP_001271518.1
NW_001517099.1	191918	192929	XP_001271519.1
NW_001517099.1	193994	196228	XP_001271520.1
NW_001517099.1	196899	198561	XP_001271521.1
NW_001517099.1	199883	201090	XP_001271522.1
NW_001517099.1	201559	202444	XP_001271523.1
NW_001517099.1	204392	204805	XP_001271524.1
NW_001517099.1	205276	206431	XP_001271525.1
NW_001517099.1	206863	207728	XP_001271526.1
NW_001517099.1	208879	210496	XP_001271527.1
NW_001517099.1	210760	211446	XP_001271528.1
NW_001517099.1	212188	212711	XP_001271529.1
NW_001517099.1	214232	215687	XP_001271530.1
NW_001517099.1	221034	222292	XP_001271531.1
NW_001517099.1	222633	225458	XP_001271532.1
NW_001517099.1	225597	226233	XP_001271533.1
NW_001517099.1	226515	229050	XP_001271534.1
NW_001517099.1	229931	232085	XP_001271535.1
NW_001517099.1	233433	236971	XP_001271536.1
NW_001517099.1	240494	243284	XP_001271537.1
NW_001517099.1	245001	246400	XP_001271538.1
NW_001517099.1	247105	248516	XP_001271539.1
NW_001517099.1	248753	249945	XP_001271540.1
NW_001517099.1	250050	251264	XP_001271541.1
NW_001517099.1	251735	253265	XP_001271542.1
NW_001517099.1	254733	256023	XP_001271543.1
NW_001517099.1	256739	258204	XP_001271544.1
NW_001517099.1	258755	260216	XP_001271545.1
NW_001517099.1	261123	264687	XP_001271546.1
NW_001517099.1	274613	275038	XP_001271547.1
NW_001517099.1	275187	278539	XP_001271548.1
NW_001517099.1	281467	282142	XP_001271549.1
NW_001517099.1	285098	285730	XP_001271550.1
NW_001517099.1	288310	289813	XP_001271551.1
NW_001517099.1	290519	293635	XP_001271552.1
NW_001517099.1	295954	296866	XP_001271553.1
NW_001517099.1	299968	302807	XP_001271554.1
NW_001517099.1	303221	304134	XP_001271555.1
NW_001517099.1	304883	305684	XP_001271556.1
NW_001517099.1	306639	308021	XP_001271557.1
NW_001517099.1	308769	310038	XP_001271558.1
NW_001517099.1	310870	315440	XP_001271559.1
NW_001517099.1	316137	318226	XP_001271560.1
NW_001517099.1	318912	319838	XP_001271561.1
NW_001517099.1	320705	321023	XP_001271562.1
NW_001517099.1	321139	321865	XP_001271563.1
NW_001517099.1	322358	324083	XP_001271564.1
NW_001517099.1	325216	327357	XP_001271565.1
NW_001517099.1	327718	328305	XP_001271566.1
NW_001517099.1	331944	332933	XP_001271567.1
NW_001517099.1	337779	339111	XP_001271568.1
NW_001517099.1	339927	340740	XP_001271569.1
NW_001517099.1	341158	342426	XP_001271570.1
NW_001517099.1	347328	348664	XP_001271571.1
NW_001517099.1	349427	350324	XP_001271572.1
NW_001517099.1	351519	353341	XP_001271573.1
NW_001517099.1	353817	355524	XP_001271574.1
NW_001517099.1	355665	356239	XP_001271575.1
NW_001517099.1	357555	359064	XP_001271576.1
NW_001517099.1	360854	362081	XP_001271577.1
NW_001517099.1	364383	365444	XP_001271578.1
NW_001517099.1	370102	371728	XP_001271579.1
NW_001517099.1	373876	376152	XP_001271580.1
NW_001517099.1	376945	378324	XP_001271581.1
NW_001517099.1	378875	379816	XP_001271582.1
NW_001517099.1	380512	382172	XP_001271583.1
NW_001517099.1	382709	384159	XP_001271584.1
NW_001517099.1	384995	386230	XP_001271585.1
NW_001517099.1	387855	388919	XP_001271586.1
NW_001517099.1	389296	391389	XP_001271587.1
NW_001517099.1	392205	395339	XP_001271588.1
NW_001517099.1	396319	398238	XP_001271589.1
NW_001517099.1	398498	400306	XP_001271590.1
NW_001517099.1	400822	401701	XP_001271591.1
NW_001517099.1	402796	403928	XP_001271592.1
NW_001517099.1	405026	406722	XP_001271593.1
NW_001517099.1	409407	410295	XP_001271594.1
NW_001517099.1	413314	414721	XP_001271595.1
NW_001517099.1	415181	416579	XP_001271596.1
NW_001517099.1	417553	418999	XP_001271597.1
NW_001517099.1	419317	420109	XP_001271598.1
NW_001517099.1	423518	424822	XP_001271599.1
NW_001517099.1	431636	433721	XP_001271600.1
NW_001517099.1	434911	437015	XP_001271601.1
NW_001517099.1	437464	438344	XP_001271602.1
NW_001517099.1	438733	439597	XP_001271603.1
NW_001517099.1	439889	441189	XP_001271604.1
NW_001517099.1	441553	445972	XP_001271605.1
NW_001517099.1	446460	446828	XP_001271606.1
NW_001517099.1	447242	450811	XP_001271607.1
NW_001517099.1	451679	452728	XP_001271608.1
NW_001517099.1	453765	455120	XP_001271609.1
NW_001517099.1	456205	458170	XP_001271610.1
NW_001517099.1	458571	459696	XP_001271611.1
NW_001517099.1	460230	463171	XP_001271612.1
NW_001517099.1	463484	464536	XP_001271613.1
NW_001517099.1	465249	467352	XP_001271614.1
NW_001517099.1	467881	469735	XP_001271615.1
NW_001517099.1	470149	472414	XP_001271616.1
NW_001517099.1	473192	474054	XP_001271617.1
NW_001517099.1	475110	478241	XP_001271618.1
NW_001517099.1	478967	480738	XP_001271619.1
NW_001517099.1	485183	486923	XP_001271620.1
NW_001517099.1	487504	488653	XP_001271621.1
NW_001517099.1	489305	490253	XP_001271622.1
NW_001517099.1	493513	494546	XP_001271623.1
NW_001517099.1	494740	495233	XP_001271624.1
NW_001517099.1	495861	497065	XP_001271625.1
NW_001517099.1	497709	501340	XP_001271626.1
NW_001517099.1	501968	503230	XP_001271627.1
NW_001517099.1	503961	506502	XP_001271628.1
NW_001517099.1	509610	510495	XP_001271629.1
NW_001517099.1	510756	512702	XP_001271630.1
NW_001517099.1	513048	513910	XP_001271631.1
NW_001517099.1	514634	517535	XP_001271632.1
NW_001517099.1	519399	520422	XP_001271633.1
NW_001517099.1	520648	521460	XP_001271634.1
NW_001517099.1	521908	523539	XP_001271635.1
NW_001517099.1	524185	527140	XP_001271636.1
NW_001517099.1	528263	531626	XP_001271637.1
NW_001517099.1	532666	533330	XP_001271638.1
NW_001517099.1	535475	536759	XP_001271639.1
NW_001517099.1	540871	542436	XP_001271640.1
NW_001517099.1	543270	545182	XP_001271641.1
NW_001517099.1	545662	546418	XP_001271642.1
NW_001517099.1	546771	548690	XP_001271643.1
NW_001517099.1	549038	549899	XP_001271644.1
NW_001517099.1	552317	555382	XP_001271645.1
NW_001517099.1	555751	557356	XP_001271646.1
NW_001517099.1	558123	562870	XP_001271647.1
NW_001517099.1	563462	565068	XP_001271648.1
NW_001517099.1	565728	567422	XP_001271649.1
NW_001517099.1	568259	569962	XP_001271650.1
NW_001517099.1	570271	570805	XP_001271651.1
NW_001517099.1	571273	571762	XP_001271652.1
NW_001517099.1	572365	573330	XP_001271653.1
NW_001517099.1	573841	577107	XP_001271654.1
NW_001517099.1	578092	580760	XP_001271655.1
NW_001517099.1	581045	582598	XP_001271656.1
NW_001517099.1	582894	583188	XP_001271657.1
NW_001517099.1	583934	584930	XP_001271658.1
NW_001517099.1	587106	589223	XP_001271659.1
NW_001517099.1	591478	594185	XP_001271660.1
NW_001517099.1	595835	596996	XP_001271661.1
NW_001517099.1	598324	600431	XP_001271662.1
NW_001517099.1	604394	609890	XP_001271663.1
NW_001517099.1	613284	616932	XP_001271664.1
NW_001517099.1	617627	618368	XP_001271665.1
NW_001517099.1	619588	620021	XP_001271666.1
NW_001517099.1	620958	621707	XP_001271667.1
NW_001517099.1	622129	623136	XP_001271668.1
NW_001517099.1	623652	624483	XP_001271669.1
NW_001517099.1	625178	627841	XP_001271670.1
NW_001517099.1	628188	631938	XP_001271671.1
NW_001517099.1	632682	634293	XP_001271672.1
NW_001517099.1	634968	637123	XP_001271673.1
NW_001517099.1	638218	639405	XP_001271674.1
NW_001517099.1	639918	641313	XP_001271675.1
NW_001517099.1	641992	644161	XP_001271676.1
NW_001517099.1	644517	645058	XP_001271677.1
NW_001517099.1	646653	647167	XP_001271678.1
NW_001517099.1	649370	650175	XP_001271679.1
NW_001517099.1	651805	652656	XP_001271680.1
NW_001517099.1	653339	654533	XP_001271681.1
NW_001517099.1	654844	655087	XP_001271682.1
NW_001517099.1	655672	656862	XP_001271683.1
NW_001517099.1	657257	658450	XP_001271684.1
NW_001517099.1	659060	660899	XP_001271685.1
NW_001517099.1	662387	665670	XP_001271686.1
NW_001517099.1	666538	668156	XP_001271687.1
NW_001517099.1	668663	669704	XP_001271688.1
NW_001517099.1	670330	671174	XP_001271689.1
NW_001517099.1	671865	672496	XP_001271690.1
NW_001517099.1	673815	675760	XP_001271691.1
NW_001517099.1	676219	677054	XP_001271692.1
NW_001517099.1	677342	678464	XP_001271693.1
NW_001517099.1	678916	680337	XP_001271694.1
NW_001517099.1	683947	687445	XP_001271695.1
NW_001517099.1	688066	690157	XP_001271696.1
NW_001517099.1	691021	691959	XP_001271697.1
NW_001517099.1	694487	696736	XP_001271698.1
NW_001517099.1	697199	698924	XP_001271699.1
NW_001517099.1	699582	701249	XP_001271700.1
NW_001517099.1	701921	703933	XP_001271701.1
NW_001517099.1	704267	706896	XP_001271702.1
NW_001517099.1	707342	708857	XP_001271703.1
NW_001517099.1	709397	712034	XP_001271704.1
NW_001517099.1	712395	713026	XP_001271705.1
NW_001517099.1	714377	715055	XP_001271706.1
NW_001517099.1	716296	718122	XP_001271707.1
NW_001517099.1	718502	720163	XP_001271708.1
NW_001517099.1	722072	723681	XP_001271709.1
NW_001517099.1	723750	725528	XP_001271710.1
NW_001517099.1	726346	728170	XP_001271711.1
NW_001517099.1	728759	730950	XP_001271712.1
NW_001517099.1	731306	732828	XP_001271713.1
NW_001517099.1	732903	733980	XP_001271714.1
NW_001517099.1	734480	735069	XP_001271715.1
NW_001517099.1	736495	737961	XP_001271716.1
NW_001517099.1	738544	741547	XP_001271717.1
NW_001517099.1	741690	743211	XP_001271718.1
NW_001517099.1	743532	745047	XP_001271719.1
NW_001517099.1	747413	748475	XP_001271720.1
NW_001517099.1	748739	749954	XP_001271721.1
NW_001517099.1	750550	751224	XP_001271722.1
NW_001517099.1	751685	752487	XP_001271723.1
NW_001517099.1	753027	756935	XP_001271724.1
NW_001517099.1	757611	758029	XP_001271725.1
NW_001517099.1	759272	761416	XP_001271726.1
NW_001517099.1	762472	764689	XP_001271727.1
NW_001517099.1	765108	766668	XP_001271728.1
NW_001517099.1	766925	767885	XP_001271729.1
NW_001517099.1	767981	768842	XP_001271730.1
NW_001517099.1	769947	771210	XP_001271731.1
NW_001517099.1	772777	773302	XP_001271732.1
NW_001517099.1	776527	777220	XP_001271733.1
NW_001517099.1	777733	778150	XP_001271734.1
NW_001517099.1	779572	779776	XP_001271735.1
NW_001517099.1	780465	781846	XP_001271736.1
NW_001517099.1	782517	783249	XP_001271737.1
NW_001517099.1	784647	787158	XP_001271738.1
NW_001517099.1	788889	789174	XP_001271739.1
NW_001517099.1	790352	791723	XP_001271740.1
NW_001517099.1	792334	796035	XP_001271741.1
NW_001517099.1	797153	798987	XP_001271742.1
NW_001517099.1	799888	803264	XP_001271743.1
NW_001517099.1	803902	806498	XP_001271744.1
NW_001517099.1	807682	809293	XP_001271745.1
NW_001517099.1	809775	811837	XP_001271746.1
NW_001517099.1	812490	813708	XP_001271747.1
NW_001517099.1	815111	816681	XP_001271748.1
NW_001517099.1	817132	819892	XP_001271749.1
NW_001517099.1	821524	822391	XP_001271750.1
NW_001517099.1	825304	825834	XP_001271751.1
NW_001517099.1	825917	826354	XP_001271752.1
NW_001517099.1	827138	828562	XP_001271753.1
NW_001517099.1	829302	830992	XP_001271754.1
NW_001517099.1	835352	836564	XP_001271755.1
NW_001517099.1	843693	845169	XP_001271756.1
NW_001517099.1	847692	849145	XP_001271757.1
NW_001517099.1	851039	853538	XP_001271758.1
NW_001517099.1	854776	855839	XP_001271759.1
NW_001517099.1	856227	856915	XP_001271760.1
NW_001517099.1	857017	858099	XP_001271761.1
NW_001517099.1	859215	860360	XP_001271762.1
NW_001517099.1	865088	867164	XP_001271763.1
NW_001517099.1	867816	872660	XP_001271764.1
NW_001517099.1	873139	874859	XP_001271765.1
NW_001517099.1	875369	875859	XP_001271766.1
NW_001517099.1	876153	878072	XP_001271767.1
NW_001517099.1	878948	882041	XP_001271768.1
NW_001517099.1	884453	885893	XP_001271769.1
NW_001517099.1	887448	888433	XP_001271770.1
NW_001517099.1	888486	892807	XP_001271771.1
NW_001517099.1	893598	894295	XP_001271772.1
NW_001517099.1	900400	902704	XP_001271773.1
NW_001517099.1	903017	903344	XP_001271774.1
NW_001517099.1	903636	904276	XP_001271775.1
NW_001517099.1	905333	905962	XP_001271776.1
NW_001517099.1	906555	907470	XP_001271777.1
NW_001517099.1	907780	911039	XP_001271778.1
NW_001517099.1	911821	917322	XP_001271779.1
NW_001517099.1	917976	918371	XP_001271780.1
NW_001517099.1	918929	920328	XP_001271781.1
NW_001517099.1	923951	927059	XP_001271782.1
NW_001517099.1	927323	929898	XP_001271783.1
NW_001517099.1	930719	931989	XP_001271784.1
NW_001517099.1	932297	934091	XP_001271785.1
NW_001517099.1	934825	936964	XP_001271786.1
NW_001517099.1	937701	939861	XP_001271787.1
NW_001517099.1	940242	941106	XP_001271788.1
NW_001517099.1	944082	948597	XP_001271789.1
NW_001517099.1	949841	950537	XP_001271790.1
NW_001517099.1	952577	955182	XP_001271791.1
NW_001517099.1	955580	956288	XP_001271792.1
NW_001517099.1	956677	959067	XP_001271793.1
NW_001517099.1	959565	962163	XP_001271794.1
NW_001517099.1	962452	965246	XP_001271795.1
NW_001517099.1	966367	968290	XP_001271796.1
NW_001517099.1	969894	972824	XP_001271797.1
NW_001517099.1	977909	980640	XP_001271798.1
NW_001517099.1	981320	983804	XP_001271799.1
NW_001517099.1	984910	986988	XP_001271800.1
NW_001517099.1	998668	999406	XP_001271801.1
NW_001517099.1	1001880	1003143	XP_001271802.1
NW_001517099.1	1003991	1004564	XP_001271803.1
NW_001517099.1	1005200	1006367	XP_001271804.1
NW_001517099.1	1009196	1011390	XP_001271805.1
NW_001517099.1	1011832	1014531	XP_001271806.1
NW_001517099.1	1015293	1016798	XP_001271807.1
NW_001517099.1	1017850	1018198	XP_001271808.1
NW_001517099.1	1020375	1020528	XP_001271809.1
NW_001517099.1	1020562	1021018	XP_001271810.1
NW_001517099.1	1022330	1026680	XP_001271811.1
NW_001517099.1	1029794	1030994	XP_001271812.1
NW_001517099.1	1032368	1033689	XP_001271813.1
NW_001517099.1	1035118	1037280	XP_001271814.1
NW_001517099.1	1039254	1041185	XP_001271815.1
NW_001517099.1	1041237	1041948	XP_001271816.1
NW_001517099.1	1042985	1044379	XP_001271817.1
NW_001517099.1	1045360	1045956	XP_001271818.1
NW_001517099.1	1046796	1047132	XP_001271819.1
NW_001517099.1	1051504	1052134	XP_001271820.1
NW_001517099.1	1052548	1052916	XP_001271821.1
NW_001517099.1	1053513	1055873	XP_001271822.1
NW_001517099.1	1056566	1059007	XP_001271823.1
NW_001517099.1	1059083	1059404	XP_001271824.1
NW_001517099.1	1061105	1061579	XP_001271825.1
NW_001517099.1	1063794	1064706	XP_001271826.1
NW_001517099.1	1065858	1067218	XP_001271827.1
NW_001517099.1	1068341	1069603	XP_001271828.1
NW_001517099.1	1070310	1070526	XP_001271829.1
NW_001517099.1	1070757	1072444	XP_001271830.1
NW_001517099.1	1072730	1074106	XP_001271831.1
NW_001517099.1	1074861	1075467	XP_001271832.1
NW_001517099.1	1077370	1078333	XP_001271833.1
NW_001517099.1	1079859	1080617	XP_001271834.1
NW_001517099.1	1081382	1081926	XP_001271835.1
NW_001517099.1	1082122	1083015	XP_001271836.1
NW_001517099.1	1084219	1084973	XP_001271837.1
NW_001517099.1	1085604	1085858	XP_001271838.1
NW_001517099.1	1085964	1087663	XP_001271839.1
NW_001517099.1	1088513	1089520	XP_001271840.1
NW_001517099.1	1091597	1092104	XP_001271841.1
NW_001517099.1	1094032	1097005	XP_001271842.1
NW_001517099.1	1097934	1098330	XP_001271843.1
NW_001517099.1	1098431	1099930	XP_001271844.1
NW_001517099.1	1100219	1101001	XP_001271845.1
NW_001517099.1	1101693	1102492	XP_001271846.1
NW_001517099.1	1104169	1106518	XP_001271847.1
NW_001517099.1	1107239	1108013	XP_001271848.1
NW_001517099.1	1108420	1109607	XP_001271849.1
NW_001517099.1	1115036	1115672	XP_001271850.1
NW_001517099.1	1119300	1121533	XP_001271851.1
NW_001517099.1	1125890	1127556	XP_001271852.1
NW_001517099.1	1127902	1129848	XP_001271853.1
NW_001517099.1	1130312	1131029	XP_001271854.1
NW_001517099.1	1132398	1133930	XP_001271855.1
NW_001517099.1	1134463	1136148	XP_001271856.1
NW_001517099.1	1139247	1141191	XP_001271857.1
NW_001517099.1	1141485	1142976	XP_001271858.1
NW_001517099.1	1144065	1144944	XP_001271859.1
NW_001517099.1	1145945	1147348	XP_001271860.1
NW_001517099.1	1147841	1149410	XP_001271861.1
NW_001517099.1	1150017	1152382	XP_001271862.1
NW_001517099.1	1153164	1153731	XP_001271863.1
NW_001517099.1	1154259	1156672	XP_001271864.1
NW_001517099.1	1157473	1158731	XP_001271865.1
NW_001517099.1	1158997	1159622	XP_001271866.1
NW_001517099.1	1161829	1162898	XP_001271867.1
NW_001517099.1	1163985	1164771	XP_001271868.1
NW_001517099.1	1164936	1165149	XP_001271869.1
NW_001517099.1	1165920	1166792	XP_001271870.1
NW_001517099.1	1167405	1168892	XP_001271871.1
NW_001517099.1	1169691	1171474	XP_001271872.1
NW_001517099.1	1173781	1175823	XP_001271873.1
NW_001517099.1	1176294	1178037	XP_001271874.1
NW_001517099.1	1178682	1180080	XP_001271875.1
NW_001517099.1	1180688	1183184	XP_001271876.1
NW_001517099.1	1183777	1185309	XP_001271877.1
NW_001517099.1	1185889	1186821	XP_001271878.1
NW_001517099.1	1187261	1188728	XP_001271879.1
NW_001517099.1	1189209	1190553	XP_001271880.1
NW_001517099.1	1192101	1193008	XP_001271881.1
NW_001517099.1	1193637	1194688	XP_001271882.1
NW_001517099.1	1196053	1198356	XP_001271883.1
NW_001517099.1	1198642	1200180	XP_001271884.1
NW_001517099.1	1201756	1203714	XP_001271885.1
NW_001517099.1	1206424	1208350	XP_001271886.1
NW_001517099.1	1217325	1218538	XP_001271887.1
NW_001517099.1	1227955	1230148	XP_001271888.1
NW_001517099.1	1231470	1233411	XP_001271889.1
NW_001517099.1	1234259	1236452	XP_001271890.1
NW_001517099.1	1236686	1239833	XP_001271891.1
NW_001517099.1	1243668	1245732	XP_001271892.1
NW_001517099.1	1246664	1248140	XP_001271893.1
NW_001517099.1	1250586	1252737	XP_001271894.1
NW_001517099.1	1253063	1254191	XP_001271895.1
NW_001517099.1	1256095	1258954	XP_001271896.1
NW_001517099.1	1261171	1266244	XP_001271897.1
NW_001517099.1	1270191	1272142	XP_001271898.1
NW_001517099.1	1273029	1273806	XP_001271899.1
NW_001517099.1	1274278	1274921	XP_001271900.1
NW_001517099.1	1275450	1276819	XP_001271901.1
NW_001517099.1	1276941	1277787	XP_001271902.1
NW_001517099.1	1282118	1282762	XP_001271903.1
NW_001517099.1	1284780	1285446	XP_001271904.1
NW_001517099.1	1285576	1287149	XP_001271905.1
NW_001517099.1	1287871	1288621	XP_001271906.1
NW_001517099.1	1290876	1292826	XP_001271907.1
NW_001517099.1	1296362	1298817	XP_001271908.1
NW_001517099.1	1300967	1301968	XP_001271909.1
NW_001517099.1	1302629	1304638	XP_001271910.1
NW_001517099.1	1305097	1306282	XP_001271911.1
NW_001517099.1	1312807	1314146	XP_001271912.1
NW_001517099.1	1315092	1317335	XP_001271913.1
NW_001517099.1	1318838	1321013	XP_001271914.1
NW_001517099.1	1327505	1329152	XP_001271915.1
NW_001517099.1	1330774	1332781	XP_001271916.1
NW_001517099.1	1333592	1334328	XP_001271917.1
NW_001517099.1	1334750	1335652	XP_001271918.1
NW_001517099.1	1336663	1337657	XP_001271919.1
NW_001517099.1	1339079	1340735	XP_001271920.1
NW_001517099.1	1341504	1343460	XP_001271921.1
NW_001517099.1	1344093	1344351	XP_001271922.1
NW_001517099.1	1345224	1347504	XP_001271923.1
NW_001517099.1	1347778	1349320	XP_001271924.1
NW_001517099.1	1349733	1350537	XP_001271925.1
NW_001517099.1	1351133	1351464	XP_001271926.1
NW_001517099.1	1351724	1353113	XP_001271927.1
NW_001517099.1	1354108	1356769	XP_001271928.1
NW_001517099.1	1359535	1362151	XP_001271929.1
NW_001517099.1	1362518	1363125	XP_001271930.1
NW_001517099.1	1363651	1365295	XP_001271931.1
NW_001517099.1	1367011	1368312	XP_001271932.1
NW_001517099.1	1369132	1371974	XP_001271933.1
NW_001517099.1	1372606	1373035	XP_001271934.1
NW_001517099.1	1373920	1374412	XP_001271935.1
NW_001517099.1	1374959	1375445	XP_001271936.1
NW_001517099.1	1376508	1377099	XP_001271937.1
NW_001517099.1	1377575	1378172	XP_001271938.1
NW_001517099.1	1379123	1380506	XP_001271939.1
NW_001517099.1	1380921	1383320	XP_001271940.1
NW_001517099.1	1384279	1386691	XP_001271941.1
NW_001517099.1	1387117	1387787	XP_001271942.1
NW_001517099.1	1388867	1389101	XP_001271943.1
NW_001517099.1	1390815	1392371	XP_001271944.1
NW_001517099.1	1392781	1393420	XP_001271945.1
NW_001517099.1	1394082	1395175	XP_001271946.1
NW_001517099.1	1395584	1396662	XP_001271947.1
NW_001517099.1	1398831	1402383	XP_001271948.1
NW_001517099.1	1403601	1416176	XP_001271949.1
NW_001517099.1	1417103	1418297	XP_001271950.1
NW_001517099.1	1419348	1420522	XP_001271951.1
NW_001517099.1	1422867	1424097	XP_001271952.1
NW_001517099.1	1426643	1428845	XP_001271953.1
NW_001517099.1	1429850	1433423	XP_001271954.1
NW_001517099.1	1434043	1435095	XP_001271955.1
NW_001517099.1	1435252	1438178	XP_001271956.1
NW_001517099.1	1439039	1440934	XP_001271957.1
NW_001517099.1	1447867	1451345	XP_001271958.1
NW_001517099.1	1452047	1452585	XP_001271959.1
NW_001517099.1	1452741	1453828	XP_001271960.1
NW_001517099.1	1454708	1455756	XP_001271961.1
NW_001517099.1	1457086	1458538	XP_001271962.1
NW_001517099.1	1459386	1460203	XP_001271963.1
NW_001517099.1	1460770	1463480	XP_001271964.1
NW_001517099.1	1465274	1467143	XP_001271965.1
NW_001517099.1	1467371	1468105	XP_001271966.1
NW_001517099.1	1470100	1474248	XP_001271967.1
NW_001517099.1	1475206	1477379	XP_001271968.1
NW_001517099.1	1477672	1479348	XP_001271969.1
NW_001517099.1	1479956	1481774	XP_001271970.1
NW_001517099.1	1482744	1489697	XP_001271971.1
NW_001517099.1	1491059	1493388	XP_001271972.1
NW_001517099.1	1497200	1498142	XP_001271973.1
NW_001517099.1	1499727	1503685	XP_001271974.1
NW_001517099.1	1504779	1506018	XP_001271975.1
NW_001517099.1	1508223	1509138	XP_001271976.1
NW_001517099.1	1509994	1511935	XP_001271977.1
NW_001517099.1	1513063	1515525	XP_001271978.1
NW_001517099.1	1516199	1517120	XP_001271979.1
NW_001517099.1	1517759	1519552	XP_001271980.1
NW_001517099.1	1520686	1522306	XP_001271981.1
NW_001517099.1	1523187	1524730	XP_001271982.1
NW_001517099.1	1525257	1527799	XP_001271983.1
NW_001517099.1	1529574	1531692	XP_001271984.1
NW_001517099.1	1532132	1536382	XP_001271985.1
NW_001517099.1	1537086	1538950	XP_001271986.1
NW_001517099.1	1539645	1544122	XP_001271987.1
NW_001517099.1	1545660	1546368	XP_001271988.1
NW_001517099.1	1547400	1548640	XP_001271989.1
NW_001517099.1	1549084	1550659	XP_001271990.1
NW_001517099.1	1554152	1555685	XP_001271991.1
NW_001517099.1	1556514	1562530	XP_001271992.1
NW_001517099.1	1563284	1566087	XP_001271993.1
NW_001517099.1	1566496	1567636	XP_001271994.1
NW_001517099.1	1572878	1575860	XP_001271995.1
NW_001517099.1	1576735	1578005	XP_001271996.1
NW_001517099.1	1578437	1580231	XP_001271997.1
NW_001517099.1	1580578	1581925	XP_001271998.1
NW_001517099.1	1582748	1585195	XP_001271999.1
NW_001517099.1	1587303	1588169	XP_001272000.1
NW_001517099.1	1588707	1589534	XP_001272001.1
NW_001517099.1	1590203	1591908	XP_001272002.1
NW_001517099.1	1593421	1596509	XP_001272003.1
NW_001517099.1	1596964	1598536	XP_001272004.1
NW_001517099.1	1599178	1601910	XP_001272005.1
NW_001517099.1	1602474	1602915	XP_001272006.1
NW_001517099.1	1612125	1613078	XP_001272007.1
NW_001517099.1	1633452	1636568	XP_001272008.1
NW_001517099.1	1638823	1640597	XP_001272009.1
NW_001517099.1	1641015	1643751	XP_001272010.1
NW_001517099.1	1652072	1652867	XP_001272011.1
NW_001517099.1	1663213	1664710	XP_001272012.1
NW_001517099.1	1665654	1667036	XP_001272013.1
NW_001517099.1	1668534	1669644	XP_001272014.1
NW_001517099.1	1670403	1673030	XP_001272015.1
NW_001517099.1	1674083	1676005	XP_001272016.1
NW_001517099.1	1680219	1681396	XP_001272017.1
NW_001517099.1	1682603	1692294	XP_001272018.1
NW_001517099.1	1692692	1695008	XP_001272019.1
NW_001517099.1	1695382	1696357	XP_001272020.1
NW_001517099.1	1696752	1698222	XP_001272021.1
NW_001517099.1	1698984	1701897	XP_001272022.1
NW_001517099.1	1704367	1705210	XP_001272023.1
NW_001517099.1	1707381	1710090	XP_001272024.1
NW_001517099.1	1711050	1714215	XP_001272025.1
NW_001517099.1	1715445	1718837	XP_001272026.1
NW_001517099.1	1719495	1721670	XP_001272027.1
NW_001517099.1	1721831	1722918	XP_001272028.1
NW_001517099.1	1723232	1725261	XP_001272029.1
NW_001517099.1	1726168	1728327	XP_001272030.1
NW_001517099.1	1733431	1734868	XP_001272031.1
NW_001517099.1	1736688	1737743	XP_001272032.1
NW_001517099.1	1740995	1743403	XP_001272033.1
NW_001517099.1	1744179	1744745	XP_001272034.1
NW_001517099.1	1745211	1746235	XP_001272035.1
NW_001517099.1	1746384	1749012	XP_001272036.1
NW_001517099.1	1749570	1751438	XP_001272037.1
NW_001517099.1	1752282	1753662	XP_001272038.1
NW_001517099.1	1755864	1756399	XP_001272039.1
NW_001517099.1	1757110	1758379	XP_001272040.1
NW_001517099.1	1758686	1760868	XP_001272041.1
NW_001517099.1	1761642	1762973	XP_001272042.1
NW_001517099.1	1763533	1766263	XP_001272043.1
NW_001517099.1	1768008	1768943	XP_001272044.1
NW_001517099.1	1769334	1771315	XP_001272045.1
NW_001517099.1	1771450	1772332	XP_001272046.1
NW_001517099.1	1773039	1775170	XP_001272047.1
NW_001517099.1	1775900	1777416	XP_001272048.1
NW_001517099.1	1778022	1780703	XP_001272049.1
NW_001517099.1	1781431	1782075	XP_001272050.1
NW_001517099.1	1782699	1783865	XP_001272051.1
NW_001517099.1	1783970	1784996	XP_001272052.1
NW_001517099.1	1785628	1787494	XP_001272053.1
NW_001517099.1	1788026	1788364	XP_001272054.1
NW_001517099.1	1788788	1790155	XP_001272055.1
NW_001517099.1	1790504	1791572	XP_001272056.1
NW_001517099.1	1791929	1793381	XP_001272057.1
NW_001517099.1	1794645	1796253	XP_001272058.1
NW_001517099.1	1796556	1799179	XP_001272059.1
NW_001517099.1	1799959	1800742	XP_001272060.1
NW_001517099.1	1803679	1805461	XP_001272061.1
NW_001517099.1	1805803	1811294	XP_001272062.1
NW_001517099.1	1811834	1812491	XP_001272063.1
NW_001517099.1	1813072	1814055	XP_001272064.1
NW_001517099.1	1814762	1815549	XP_001272065.1
NW_001517099.1	1815986	1817238	XP_001272066.1
NW_001517099.1	1817631	1819362	XP_001272067.1
NW_001517099.1	1819926	1821650	XP_001272068.1
NW_001517099.1	1821843	1822632	XP_001272069.1
NW_001517099.1	1823732	1825464	XP_001272070.1
NW_001517099.1	1827156	1828439	XP_001272071.1
NW_001517099.1	1829317	1832194	XP_001272072.1
NW_001517099.1	1832621	1833926	XP_001272073.1
NW_001517099.1	1834727	1835913	XP_001272074.1
NW_001517099.1	1836194	1837721	XP_001272075.1
NW_001517099.1	1837978	1843337	XP_001272076.1
NW_001517099.1	1843983	1844445	XP_001272077.1
NW_001517099.1	1844785	1845769	XP_001272078.1
NW_001517099.1	1846154	1849305	XP_001272079.1
NW_001517099.1	1849503	1850847	XP_001272080.1
NW_001517099.1	1852400	1854982	XP_001272081.1
NW_001517099.1	1855410	1856583	XP_001272082.1
NW_001517099.1	1857117	1857822	XP_001272083.1
NW_001517099.1	1858050	1860838	XP_001272084.1
NW_001517099.1	1861663	1863220	XP_001272085.1
NW_001517099.1	1863530	1864672	XP_001272086.1
NW_001517099.1	1865683	1866790	XP_001272087.1
NW_001517099.1	1867179	1868979	XP_001272088.1
NW_001517099.1	1870823	1871345	XP_001272089.1
NW_001517099.1	1873159	1873906	XP_001272090.1
NW_001517099.1	1875586	1877026	XP_001272091.1
NW_001517099.1	1877994	1879549	XP_001272092.1
NW_001517099.1	1880511	1883299	XP_001272093.1
NW_001517099.1	1890099	1890610	XP_001272094.1
NW_001517099.1	1894993	1896659	XP_001272095.1
NW_001517099.1	1897386	1898190	XP_001272096.1
NW_001517099.1	1899009	1902418	XP_001272097.1
NW_001517099.1	1906597	1908543	XP_001272098.1
NW_001517099.1	1912326	1913145	XP_001272099.1
NW_001517099.1	1914563	1916408	XP_001272100.1
NW_001517099.1	1916794	1919362	XP_001272101.1
NW_001517099.1	1920347	1920832	XP_001272102.1
NW_001517099.1	1921338	1923003	XP_001272103.1
NW_001517099.1	1923244	1923973	XP_001272104.1
NW_001517099.1	1924106	1924462	XP_001272105.1
NW_001517099.1	1926091	1926852	XP_001272106.1
NW_001517099.1	1927780	1928818	XP_001272107.1
NW_001517099.1	1929076	1929661	XP_001272108.1
NW_001517099.1	1930930	1932488	XP_001272109.1
NW_001517099.1	1933842	1936571	XP_001272110.1
NW_001517099.1	1939112	1941128	XP_001272111.1
NW_001517099.1	1943580	1946940	XP_001272112.1
NW_001517099.1	1947371	1949295	XP_001272113.1
NW_001517099.1	1950057	1951277	XP_001272114.1
NW_001517099.1	1951725	1955295	XP_001272115.1
NW_001517099.1	1958595	1959634	XP_001272116.1
NW_001517099.1	1960389	1961653	XP_001272117.1
NW_001517099.1	1962852	1964406	XP_001272118.1
NW_001517099.1	1964713	1966457	XP_001272119.1
NW_001517099.1	1966574	1970837	XP_001272120.1
NW_001517099.1	1972934	1974156	XP_001272121.1
NW_001517099.1	1974700	1975799	XP_001272122.1
NW_001517099.1	1977037	1978279	XP_001272123.1
NW_001517099.1	1978735	1980513	XP_001272124.1
NW_001517099.1	1981055	1981875	XP_001272125.1
NW_001517099.1	1982896	1984414	XP_001272126.1
NW_001517099.1	1985129	1987186	XP_001272127.1
NW_001517099.1	1991506	1992679	XP_001272128.1
NW_001517099.1	1993177	1993518	XP_001272129.1
NW_001517099.1	1994247	1995453	XP_001272130.1
NW_001517099.1	1998151	2001290	XP_001272131.1
NW_001517099.1	2001928	2002966	XP_001272132.1
NW_001517099.1	2003353	2003824	XP_001272133.1
NW_001517099.1	2004398	2006432	XP_001272134.1
NW_001517099.1	2007075	2007961	XP_001272135.1
NW_001517099.1	2009041	2011014	XP_001272136.1
NW_001517099.1	2012362	2014073	XP_001272137.1
NW_001517099.1	2014496	2015419	XP_001272138.1
NW_001517099.1	2016040	2017613	XP_001272139.1
NW_001517099.1	2017826	2019669	XP_001272140.1
NW_001517099.1	2019945	2020550	XP_001272141.1
NW_001517099.1	2021556	2024184	XP_001272142.1
NW_001517099.1	2025468	2026433	XP_001272143.1
NW_001517099.1	2027551	2028426	XP_001272144.1
NW_001517099.1	2029143	2031077	XP_001272145.1
NW_001517099.1	2031412	2033022	XP_001272146.1
NW_001517099.1	2034021	2034452	XP_001272147.1
NW_001517099.1	2034760	2036358	XP_001272148.1
NW_001517099.1	2037185	2039793	XP_001272149.1
NW_001517099.1	2043106	2044259	XP_001272150.1
NW_001517099.1	2045564	2045800	XP_001272151.1
NW_001517099.1	2047318	2051740	XP_001272152.1
NW_001517099.1	2052815	2054076	XP_001272153.1
NW_001517099.1	2054755	2057971	XP_001272154.1
NW_001517099.1	2059040	2060458	XP_001272155.1
NW_001517099.1	2062080	2064404	XP_001272156.1
NW_001517099.1	2064869	2066028	XP_001272157.1
NW_001517099.1	2066591	2067314	XP_001272158.1
NW_001517099.1	2068921	2070259	XP_001272159.1
NW_001517099.1	2071200	2073484	XP_001272160.1
NW_001517099.1	2079692	2081584	XP_001272161.1
NW_001517099.1	2082965	2084933	XP_001272162.1
NW_001517099.1	2086330	2088277	XP_001272163.1
NW_001517099.1	2088850	2090629	XP_001272164.1
NW_001517099.1	2096318	2098676	XP_001272165.1
NW_001517099.1	2099166	2100053	XP_001272166.1
NW_001517099.1	2100301	2101701	XP_001272167.1
NW_001517099.1	2102021	2103473	XP_001272168.1
NW_001517099.1	2103864	2105391	XP_001272169.1
NW_001517099.1	2105930	2106927	XP_001272170.1
NW_001517099.1	2107536	2108532	XP_001272171.1
NW_001517099.1	2109382	2113053	XP_001272172.1
NW_001517099.1	2116159	2117284	XP_001272173.1
NW_001517099.1	2120474	2122163	XP_001272174.1
NW_001517099.1	2122761	2123490	XP_001272175.1
NW_001517099.1	2124036	2125966	XP_001272176.1
NW_001517099.1	2126519	2127575	XP_001272177.1
NW_001517099.1	2127941	2129918	XP_001272178.1
NW_001517099.1	2131027	2131726	XP_001272179.1
NW_001517099.1	2133194	2134950	XP_001272180.1
NW_001517099.1	2135404	2136259	XP_001272181.1
NW_001517099.1	2136418	2137562	XP_001272182.1
NW_001517099.1	2138448	2143393	XP_001272183.1
NW_001517099.1	2147637	2149905	XP_001272184.1
NW_001517099.1	2150044	2150626	XP_001272185.1
NW_001517099.1	2150953	2153092	XP_001272186.1
NW_001517099.1	2157377	2159603	XP_001272187.1
NW_001517099.1	2160444	2161330	XP_001272188.1
NW_001517099.1	2162417	2163693	XP_001272189.1
NW_001517099.1	2167489	2167993	XP_001272190.1
NW_001517099.1	2169486	2170759	XP_001272191.1
NW_001517099.1	2171335	2172062	XP_001272192.1
NW_001517099.1	2172374	2173589	XP_001272193.1
NW_001517099.1	2174485	2176326	XP_001272194.1
NW_001517099.1	2177550	2182187	XP_001272195.1
NW_001517099.1	2182656	2184144	XP_001272196.1
NW_001517099.1	2184673	2188305	XP_001272197.1
NW_001517099.1	2188991	2189795	XP_001272198.1
NW_001517099.1	2190849	2192872	XP_001272199.1
NW_001517099.1	2193560	2195316	XP_001272200.1
NW_001517099.1	2196450	2198332	XP_001272201.1
NW_001517099.1	2201162	2203646	XP_001272202.1
NW_001517099.1	2204955	2207512	XP_001272203.1
NW_001517099.1	2208465	2209432	XP_001272204.1
NW_001517099.1	2209948	2210944	XP_001272205.1
NW_001517099.1	2212021	2213036	XP_001272206.1
NW_001517099.1	2215836	2217622	XP_001272207.1
NW_001517099.1	2220377	2220590	XP_001272208.1
NW_001517099.1	2221075	2225093	XP_001272209.1
NW_001517099.1	2225690	2227439	XP_001272210.1
NW_001517099.1	2227901	2229887	XP_001272211.1
NW_001517099.1	2230790	2232224	XP_001272212.1
NW_001517099.1	2232635	2233930	XP_001272213.1
NW_001517099.1	2236659	2237810	XP_001272214.1
NW_001517099.1	2249812	2250876	XP_001272215.1
NW_001517099.1	2258360	2259571	XP_001272216.1
NW_001517099.1	2259909	2260820	XP_001272217.1
NW_001517099.1	2261080	2263557	XP_001272218.1
NW_001517099.1	2264155	2265613	XP_001272219.1
NW_001517099.1	2266762	2268393	XP_001272220.1
NW_001517099.1	2268828	2271071	XP_001272221.1
NW_001517099.1	2271692	2272922	XP_001272222.1
NW_001517099.1	2273421	2273861	XP_001272223.1
NW_001517099.1	2274499	2274988	XP_001272224.1
NW_001517099.1	2275168	2276325	XP_001272225.1
NW_001517099.1	2277445	2277901	XP_001272226.1
NW_001517099.1	2278039	2278768	XP_001272227.1
NW_001517099.1	2280855	2281650	XP_001272228.1
NW_001517099.1	2283054	2284128	XP_001272229.1
NW_001517099.1	2284176	2286133	XP_001272230.1
NW_001517099.1	2286656	2289348	XP_001272231.1
NW_001517099.1	2290359	2291727	XP_001272232.1
NW_001517099.1	2292673	2292908	XP_001272233.1
NW_001517099.1	2292965	2294588	XP_001272234.1
NW_001517099.1	2295603	2296499	XP_001272235.1
NW_001517099.1	2297471	2298902	XP_001272236.1
NW_001517099.1	2299645	2300315	XP_001272237.1
NW_001517099.1	2301074	2302911	XP_001272238.1
NW_001517099.1	2303845	2305059	XP_001272239.1
NW_001517099.1	2305648	2306062	XP_001272240.1
NW_001517099.1	2307337	2308834	XP_001272241.1
NW_001517099.1	2310449	2313915	XP_001272242.1
NW_001517099.1	2314092	2314635	XP_001272243.1
NW_001517099.1	2315159	2316164	XP_001272244.1
NW_001517099.1	2316778	2319094	XP_001272245.1
NW_001517099.1	2322737	2324067	XP_001272246.1
NW_001517099.1	2326472	2328230	XP_001272247.1
NW_001517099.1	2328268	2328907	XP_001272248.1
NW_001517099.1	2330597	2331608	XP_001272249.1
NW_001517099.1	2332004	2333187	XP_001272250.1
NW_001517099.1	2333335	2335322	XP_001272251.1
NW_001517099.1	2337263	2347077	XP_001272252.1
NW_001517099.1	2347560	2348301	XP_001272253.1
NW_001517099.1	2349159	2349747	XP_001272254.1
NW_001517099.1	2351342	2352871	XP_001272255.1
NW_001517099.1	2353052	2353837	XP_001272256.1
NW_001517099.1	2355314	2356319	XP_001272257.1
NW_001517099.1	2357062	2358110	XP_001272258.1
NW_001517099.1	2358518	2359193	XP_001272259.1
NW_001517099.1	2360054	2360702	XP_001272260.1
NW_001517099.1	2362377	2363079	XP_001272261.1
NW_001517099.1	2363684	2365354	XP_001272262.1
NW_001517099.1	2365709	2366981	XP_001272263.1
NW_001517099.1	2368059	2368551	XP_001272264.1
NW_001517099.1	2369598	2370181	XP_001272265.1
NW_001517099.1	2371018	2371563	XP_001272266.1
NW_001517099.1	2371734	2372691	XP_001272267.1
NW_001517099.1	2373166	2375448	XP_001272268.1
NW_001517099.1	2377227	2377419	XP_001272269.1
NW_001517099.1	2377892	2379746	XP_001272270.1
NW_001517099.1	2380005	2381628	XP_001272271.1
NW_001517099.1	2382893	2383763	XP_001272272.1
NW_001517099.1	2384183	2385320	XP_001272273.1
NW_001517099.1	2385983	2387636	XP_001272274.1
NW_001517099.1	2388950	2390415	XP_001272275.1
NW_001517099.1	2391804	2392005	XP_001272276.1
NW_001517099.1	2392614	2392773	XP_001272277.1
NW_001517099.1	2394182	2394749	XP_001272278.1
NW_001517099.1	2395563	2396547	XP_001272279.1
NW_001517099.1	2400204	2400597	XP_001272280.1
NW_001517099.1	2401074	2402215	XP_001272281.1
NW_001517099.1	2402998	2404225	XP_001272282.1
NW_001517099.1	2404428	2405971	XP_001272283.1
NW_001517099.1	2407867	2408437	XP_001272284.1
NW_001517099.1	2408822	2410082	XP_001272285.1
NW_001517100.1	47257	49161	XP_001272286.1
NW_001517100.1	53630	55767	XP_001272287.1
NW_001517100.1	57484	57880	XP_001272288.1
NW_001517100.1	58384	61304	XP_001272289.1
NW_001517100.1	61736	63612	XP_001272290.1
NW_001517100.1	64188	65166	XP_001272291.1
NW_001517100.1	67177	69811	XP_001272292.1
NW_001517100.1	70206	72249	XP_001272293.1
NW_001517100.1	73564	74765	XP_001272294.1
NW_001517100.1	75390	76700	XP_001272295.1
NW_001517100.1	77320	79648	XP_001272296.1
NW_001517100.1	81217	82165	XP_001272297.1
NW_001517100.1	91365	93300	XP_001272298.1
NW_001517100.1	94570	95756	XP_001272299.1
NW_001517100.1	96864	100614	XP_001272300.1
NW_001517100.1	101002	102694	XP_001272301.1
NW_001517100.1	103502	103916	XP_001272302.1
NW_001517100.1	105939	106856	XP_001272303.1
NW_001517100.1	108195	110365	XP_001272304.1
NW_001517100.1	111619	112714	XP_001272305.1
NW_001517100.1	113869	114665	XP_001272306.1
NW_001517100.1	121003	122010	XP_001272307.1
NW_001517100.1	122492	127556	XP_001272308.1
NW_001517100.1	128082	128689	XP_001272309.1
NW_001517100.1	129569	133874	XP_001272310.1
NW_001517100.1	134217	134866	XP_001272311.1
NW_001517100.1	135354	137145	XP_001272312.1
NW_001517100.1	141830	142563	XP_001272313.1
NW_001517100.1	143182	143914	XP_001272314.1
NW_001517100.1	144397	147861	XP_001272315.1
NW_001517100.1	148458	149538	XP_001272316.1
NW_001517100.1	151371	152706	XP_001272317.1
NW_001517100.1	153103	154009	XP_001272318.1
NW_001517100.1	156680	159283	XP_001272319.1
NW_001517100.1	160264	161930	XP_001272320.1
NW_001517100.1	162890	164704	XP_001272321.1
NW_001517100.1	166484	167941	XP_001272322.1
NW_001517100.1	173792	174742	XP_001272323.1
NW_001517100.1	175691	176679	XP_001272324.1
NW_001517100.1	177055	178593	XP_001272325.1
NW_001517100.1	179617	180724	XP_001272326.1
NW_001517100.1	182141	183815	XP_001272327.1
NW_001517100.1	184547	186192	XP_001272328.1
NW_001517100.1	190113	191181	XP_001272329.1
NW_001517100.1	192492	193365	XP_001272330.1
NW_001517100.1	193697	195092	XP_001272331.1
NW_001517100.1	195977	198206	XP_001272332.1
NW_001517100.1	200429	202830	XP_001272333.1
NW_001517100.1	204635	205514	XP_001272334.1
NW_001517100.1	207753	209030	XP_001272335.1
NW_001517100.1	209279	210602	XP_001272336.1
NW_001517100.1	210953	213097	XP_001272337.1
NW_001517100.1	213598	217601	XP_001272338.1
NW_001517100.1	218586	220628	XP_001272339.1
NW_001517100.1	221584	223313	XP_001272340.1
NW_001517100.1	223655	224363	XP_001272341.1
NW_001517100.1	224649	224964	XP_001272342.1
NW_001517100.1	226935	228677	XP_001272343.1
NW_001517100.1	229008	231162	XP_001272344.1
NW_001517100.1	231643	233330	XP_001272345.1
NW_001517100.1	233875	234991	XP_001272346.1
NW_001517100.1	235945	236621	XP_001272347.1
NW_001517100.1	236952	238233	XP_001272348.1
NW_001517100.1	238669	239404	XP_001272349.1
NW_001517100.1	240231	243756	XP_001272350.1
NW_001517100.1	244315	245009	XP_001272351.1
NW_001517100.1	246344	246539	XP_001272352.1
NW_001517100.1	247282	248188	XP_001272353.1
NW_001517100.1	249346	250188	XP_001272354.1
NW_001517100.1	251956	255792	XP_001272355.1
NW_001517100.1	256311	258582	XP_001272356.1
NW_001517100.1	258964	259219	XP_001272357.1
NW_001517100.1	260408	262749	XP_001272358.1
NW_001517100.1	263097	264798	XP_001272359.1
NW_001517100.1	265557	266793	XP_001272360.1
NW_001517100.1	267257	269280	XP_001272361.1
NW_001517100.1	269836	270987	XP_001272362.1
NW_001517100.1	274916	279878	XP_001272363.1
NW_001517100.1	282844	284747	XP_001272364.1
NW_001517100.1	285584	288124	XP_001272365.1
NW_001517100.1	288729	291593	XP_001272366.1
NW_001517100.1	296622	298166	XP_001272367.1
NW_001517100.1	298625	298924	XP_001272368.1
NW_001517100.1	299512	300313	XP_001272369.1
NW_001517100.1	300901	302371	XP_001272370.1
NW_001517100.1	302974	304378	XP_001272371.1
NW_001517100.1	305450	305930	XP_001272372.1
NW_001517100.1	306540	307782	XP_001272373.1
NW_001517100.1	307945	309064	XP_001272374.1
NW_001517100.1	310202	311604	XP_001272375.1
NW_001517100.1	312078	314358	XP_001272376.1
NW_001517100.1	314755	316494	XP_001272377.1
NW_001517100.1	317890	318218	XP_001272378.1
NW_001517100.1	318931	320842	XP_001272379.1
NW_001517100.1	321888	323859	XP_001272380.1
NW_001517100.1	324115	326371	XP_001272381.1
NW_001517100.1	328934	331063	XP_001272382.1
NW_001517100.1	337693	338032	XP_001272383.1
NW_001517100.1	353832	356886	XP_001272384.1
NW_001517100.1	357889	359653	XP_001272385.1
NW_001517100.1	361138	364702	XP_001272386.1
NW_001517100.1	370363	374039	XP_001272387.1
NW_001517100.1	374394	375659	XP_001272388.1
NW_001517100.1	375972	376230	XP_001272389.1
NW_001517100.1	376647	377358	XP_001272390.1
NW_001517100.1	378417	380225	XP_001272391.1
NW_001517100.1	382858	385609	XP_001272392.1
NW_001517100.1	386010	387267	XP_001272393.1
NW_001517100.1	388185	390297	XP_001272394.1
NW_001517100.1	390796	391352	XP_001272395.1
NW_001517100.1	392036	393325	XP_001272396.1
NW_001517100.1	397781	399735	XP_001272397.1
NW_001517100.1	405333	405569	XP_001272398.1
NW_001517100.1	405979	406843	XP_001272399.1
NW_001517100.1	407653	408430	XP_001272400.1
NW_001517100.1	409012	410040	XP_001272401.1
NW_001517100.1	411168	413131	XP_001272402.1
NW_001517100.1	413586	415148	XP_001272403.1
NW_001517100.1	415500	416641	XP_001272404.1
NW_001517100.1	417466	420478	XP_001272405.1
NW_001517100.1	420815	422404	XP_001272406.1
NW_001517100.1	422862	426640	XP_001272407.1
NW_001517100.1	427082	428243	XP_001272408.1
NW_001517100.1	428548	429043	XP_001272409.1
NW_001517100.1	429479	430526	XP_001272410.1
NW_001517100.1	431208	432546	XP_001272411.1
NW_001517100.1	433667	434321	XP_001272412.1
NW_001517100.1	434575	435656	XP_001272413.1
NW_001517100.1	435970	438750	XP_001272414.1
NW_001517100.1	442017	444570	XP_001272415.1
NW_001517100.1	445169	446531	XP_001272416.1
NW_001517100.1	446883	448734	XP_001272417.1
NW_001517100.1	450154	452552	XP_001272418.1
NW_001517100.1	452754	454624	XP_001272419.1
NW_001517100.1	455841	457635	XP_001272420.1
NW_001517100.1	458224	458971	XP_001272421.1
NW_001517100.1	459358	461057	XP_001272422.1
NW_001517100.1	462527	464215	XP_001272423.1
NW_001517100.1	465115	466727	XP_001272424.1
NW_001517100.1	467604	468249	XP_001272425.1
NW_001517100.1	469311	470154	XP_001272426.1
NW_001517100.1	471438	473461	XP_001272427.1
NW_001517100.1	477519	478641	XP_001272428.1
NW_001517100.1	479104	480952	XP_001272429.1
NW_001517100.1	482541	483743	XP_001272430.1
NW_001517100.1	484064	485714	XP_001272431.1
NW_001517100.1	487044	488246	XP_001272432.1
NW_001517100.1	489137	490679	XP_001272433.1
NW_001517100.1	493938	495369	XP_001272434.1
NW_001517100.1	576053	577053	XP_001272435.1
NW_001517100.1	577246	577934	XP_001272436.1
NW_001517100.1	579373	580894	XP_001272437.1
NW_001517100.1	582967	583699	XP_001272438.1
NW_001517100.1	584858	585907	XP_001272439.1
NW_001517100.1	588494	588906	XP_001272440.1
NW_001517100.1	589497	589984	XP_001272441.1
NW_001517100.1	590816	592226	XP_001272442.1
NW_001517100.1	592395	594869	XP_001272443.1
NW_001517100.1	598221	599490	XP_001272444.1
NW_001517100.1	599615	601455	XP_001272445.1
NW_001517100.1	602327	603096	XP_001272446.1
NW_001517100.1	604447	605770	XP_001272447.1
NW_001517100.1	605902	606760	XP_001272448.1
NW_001517100.1	609570	611315	XP_001272449.1
NW_001517100.1	612186	612792	XP_001272450.1
NW_001517100.1	613618	614873	XP_001272451.1
NW_001517100.1	615672	617334	XP_001272452.1
NW_001517100.1	618811	619920	XP_001272453.1
NW_001517100.1	621704	622357	XP_001272454.1
NW_001517100.1	622429	624958	XP_001272455.1
NW_001517100.1	625936	627267	XP_001272456.1
NW_001517100.1	627499	628893	XP_001272457.1
NW_001517100.1	629087	630423	XP_001272458.1
NW_001517100.1	630494	631704	XP_001272459.1
NW_001517100.1	631978	633819	XP_001272460.1
NW_001517100.1	634585	638384	XP_001272461.1
NW_001517100.1	638829	639356	XP_001272462.1
NW_001517100.1	639559	641411	XP_001272463.1
NW_001517100.1	644472	645470	XP_001272464.1
NW_001517100.1	646188	647813	XP_001272465.1
NW_001517100.1	648262	650852	XP_001272466.1
NW_001517100.1	651338	652795	XP_001272467.1
NW_001517100.1	652983	654345	XP_001272468.1
NW_001517100.1	654538	656339	XP_001272469.1
NW_001517100.1	656471	657512	XP_001272470.1
NW_001517100.1	657791	658871	XP_001272471.1
NW_001517100.1	659286	660318	XP_001272472.1
NW_001517100.1	680722	681775	XP_001272473.1
NW_001517100.1	682017	683358	XP_001272474.1
NW_001517100.1	683508	684384	XP_001272475.1
NW_001517100.1	684507	686120	XP_001272476.1
NW_001517100.1	686388	687668	XP_001272477.1
NW_001517100.1	688166	689459	XP_001272478.1
NW_001517100.1	689573	689980	XP_001272479.1
NW_001517100.1	690369	691092	XP_001272480.1
NW_001517100.1	691195	692178	XP_001272481.1
NW_001517100.1	692232	693112	XP_001272482.1
NW_001517100.1	693472	694968	XP_001272483.1
NW_001517100.1	695731	697267	XP_001272484.1
NW_001517100.1	697611	697900	XP_001272485.1
NW_001517100.1	698300	699726	XP_001272486.1
NW_001517100.1	699920	700792	XP_001272487.1
NW_001517100.1	701214	702639	XP_001272488.1
NW_001517100.1	702676	703369	XP_001272489.1
NW_001517100.1	705807	707281	XP_001272490.1
NW_001517100.1	707902	710037	XP_001272491.1
NW_001517100.1	710092	711208	XP_001272492.1
NW_001517100.1	711880	712814	XP_001272493.1
NW_001517100.1	712938	714034	XP_001272494.1
NW_001517100.1	714390	714783	XP_001272495.1
NW_001517100.1	716192	717339	XP_001272496.1
NW_001517100.1	717779	719465	XP_001272497.1
NW_001517100.1	719848	721081	XP_001272498.1
NW_001517100.1	721827	723313	XP_001272499.1
NW_001517100.1	724146	725997	XP_001272500.1
NW_001517100.1	726240	727098	XP_001272501.1
NW_001517100.1	727600	729519	XP_001272502.1
NW_001517100.1	729882	731557	XP_001272503.1
NW_001517100.1	731827	733842	XP_001272504.1
NW_001517100.1	734178	735978	XP_001272505.1
NW_001517100.1	736383	737684	XP_001272506.1
NW_001517100.1	738480	739059	XP_001272507.1
NW_001517100.1	739319	739970	XP_001272508.1
NW_001517100.1	740175	740675	XP_001272509.1
NW_001517100.1	741009	741572	XP_001272510.1
NW_001517100.1	742042	743344	XP_001272511.1
NW_001517100.1	743790	744571	XP_001272512.1
NW_001517100.1	746450	748303	XP_001272513.1
NW_001517100.1	748867	750560	XP_001272514.1
NW_001517100.1	750753	752268	XP_001272515.1
NW_001517100.1	754242	755547	XP_001272516.1
NW_001517100.1	756026	756700	XP_001272517.1
NW_001517100.1	758074	758671	XP_001272518.1
NW_001517100.1	759459	760862	XP_001272519.1
NW_001517100.1	773086	775420	XP_001272520.1
NW_001517100.1	776768	777569	XP_001272521.1
NW_001517100.1	779013	779983	XP_001272522.1
NW_001517100.1	788017	788264	XP_001272523.1
NW_001517100.1	803178	803444	XP_001272524.1
NW_001517100.1	804520	805363	XP_001272525.1
NW_001517100.1	806772	808131	XP_001272526.1
NW_001517100.1	808670	809887	XP_001272527.1
NW_001517100.1	810271	811167	XP_001272528.1
NW_001517100.1	813621	815875	XP_001272529.1
NW_001517100.1	816406	818183	XP_001272530.1
NW_001517100.1	818488	823074	XP_001272531.1
NW_001517100.1	823728	824685	XP_001272532.1
NW_001517100.1	825137	826730	XP_001272533.1
NW_001517100.1	827166	828625	XP_001272534.1
NW_001517100.1	828975	830278	XP_001272535.1
NW_001517100.1	832316	832570	XP_001272536.1
NW_001517100.1	833975	835331	XP_001272537.1
NW_001517100.1	837445	839370	XP_001272538.1
NW_001517100.1	839832	841266	XP_001272539.1
NW_001517100.1	842110	842325	XP_001272540.1
NW_001517100.1	843099	843412	XP_001272541.1
NW_001517100.1	844930	845746	XP_001272542.1
NW_001517100.1	847801	848936	XP_001272543.1
NW_001517101.1	21103	21491	XP_001272544.1
NW_001517101.1	22017	23208	XP_001272545.1
NW_001517101.1	23643	24139	XP_001272546.1
NW_001517101.1	24651	28411	XP_001272547.1
NW_001517101.1	32001	34457	XP_001272548.1
NW_001517101.1	34968	35753	XP_001272549.1
NW_001517101.1	35942	37083	XP_001272550.1
NW_001517101.1	39858	40176	XP_001272551.1
NW_001517101.1	41996	43619	XP_001272552.1
NW_001517101.1	44310	45243	XP_001272553.1
NW_001517101.1	45836	46686	XP_001272554.1
NW_001517101.1	47510	51451	XP_001272555.1
NW_001517101.1	53172	54882	XP_001272556.1
NW_001517101.1	55809	56696	XP_001272557.1
NW_001517101.1	56941	57783	XP_001272558.1
NW_001517101.1	59629	60536	XP_001272559.1
NW_001517101.1	60755	61831	XP_001272560.1
NW_001517101.1	63485	64067	XP_001272561.1
NW_001517101.1	65680	67780	XP_001272562.1
NW_001517101.1	70435	70844	XP_001272563.1
NW_001517101.1	71509	72210	XP_001272564.1
NW_001517101.1	72544	73834	XP_001272565.1
NW_001517101.1	74393	75670	XP_001272566.1
NW_001517101.1	76286	80058	XP_001272567.1
NW_001517101.1	81155	83280	XP_001272568.1
NW_001517101.1	88511	94327	XP_001272569.1
NW_001517101.1	94831	99429	XP_001272570.1
NW_001517101.1	99813	101690	XP_001272571.1
NW_001517101.1	102675	103791	XP_001272572.1
NW_001517101.1	104208	105333	XP_001272573.1
NW_001517101.1	106035	106878	XP_001272574.1
NW_001517101.1	107661	108126	XP_001272575.1
NW_001517101.1	108862	110182	XP_001272576.1
NW_001517101.1	111508	112033	XP_001272577.1
NW_001517101.1	112059	113217	XP_001272578.1
NW_001517101.1	114709	115772	XP_001272579.1
NW_001517101.1	116165	117421	XP_001272580.1
NW_001517101.1	117954	121093	XP_001272581.1
NW_001517101.1	121806	124700	XP_001272582.1
NW_001517101.1	125560	127665	XP_001272583.1
NW_001517101.1	129564	130379	XP_001272584.1
NW_001517101.1	130640	131439	XP_001272585.1
NW_001517101.1	131742	133238	XP_001272586.1
NW_001517101.1	135167	138019	XP_001272587.1
NW_001517101.1	138736	140569	XP_001272588.1
NW_001517101.1	142151	145422	XP_001272589.1
NW_001517101.1	147590	149072	XP_001272590.1
NW_001517101.1	150134	151247	XP_001272591.1
NW_001517101.1	151916	153435	XP_001272592.1
NW_001517101.1	154953	156351	XP_001272593.1
NW_001517101.1	157215	159526	XP_001272594.1
NW_001517101.1	159724	161083	XP_001272595.1
NW_001517101.1	163568	165146	XP_001272596.1
NW_001517101.1	165776	167693	XP_001272597.1
NW_001517101.1	168171	169078	XP_001272598.1
NW_001517101.1	171250	171714	XP_001272599.1
NW_001517101.1	172704	174697	XP_001272600.1
NW_001517101.1	175421	176522	XP_001272601.1
NW_001517101.1	188393	189981	XP_001272602.1
NW_001517101.1	193340	194968	XP_001272603.1
NW_001517101.1	195375	196507	XP_001272604.1
NW_001517101.1	200437	201401	XP_001272605.1
NW_001517101.1	203025	205640	XP_001272606.1
NW_001517101.1	205881	207217	XP_001272607.1
NW_001517101.1	207381	208690	XP_001272608.1
NW_001517101.1	209163	210094	XP_001272609.1
NW_001517101.1	210592	213277	XP_001272610.1
NW_001517101.1	213735	215663	XP_001272611.1
NW_001517101.1	217055	219121	XP_001272612.1
NW_001517101.1	226706	229991	XP_001272613.1
NW_001517101.1	234613	235237	XP_001272614.1
NW_001517101.1	240155	242306	XP_001272615.1
NW_001517101.1	246397	248957	XP_001272616.1
NW_001517101.1	250795	254613	XP_001272617.1
NW_001517101.1	256417	257494	XP_001272618.1
NW_001517101.1	258315	260272	XP_001272619.1
NW_001517101.1	264602	264895	XP_001272620.1
NW_001517101.1	265101	266388	XP_001272621.1
NW_001517101.1	269599	271085	XP_001272622.1
NW_001517101.1	272181	273523	XP_001272623.1
NW_001517101.1	274405	275542	XP_001272624.1
NW_001517101.1	275869	277582	XP_001272625.1
NW_001517101.1	278208	280779	XP_001272626.1
NW_001517101.1	281661	282413	XP_001272627.1
NW_001517101.1	282982	284586	XP_001272628.1
NW_001517101.1	284900	285551	XP_001272629.1
NW_001517101.1	286204	287311	XP_001272630.1
NW_001517101.1	288214	289761	XP_001272631.1
NW_001517101.1	290576	291354	XP_001272632.1
NW_001517101.1	291784	293642	XP_001272633.1
NW_001517101.1	293943	294853	XP_001272634.1
NW_001517101.1	295892	297028	XP_001272635.1
NW_001517101.1	297283	298015	XP_001272636.1
NW_001517101.1	300786	301006	XP_001272637.1
NW_001517101.1	305228	305467	XP_001272638.1
NW_001517101.1	310133	310421	XP_001272639.1
NW_001517101.1	310887	311811	XP_001272640.1
NW_001517101.1	313914	314311	XP_001272641.1
NW_001517101.1	316476	318783	XP_001272642.1
NW_001517101.1	321313	324959	XP_001272643.1
NW_001517101.1	325704	327144	XP_001272644.1
NW_001517101.1	327389	328211	XP_001272645.1
NW_001517101.1	328579	329725	XP_001272646.1
NW_001517101.1	330387	330789	XP_001272647.1
NW_001517101.1	331456	332452	XP_001272648.1
NW_001517101.1	332867	334292	XP_001272649.1
NW_001517101.1	334668	337234	XP_001272650.1
NW_001517101.1	337602	339505	XP_001272651.1
NW_001517101.1	340436	344668	XP_001272652.1
NW_001517101.1	345529	346163	XP_001272653.1
NW_001517101.1	346482	347252	XP_001272654.1
NW_001517101.1	348433	349529	XP_001272655.1
NW_001517101.1	349622	350129	XP_001272656.1
NW_001517101.1	350614	356157	XP_001272657.1
NW_001517101.1	357008	359385	XP_001272658.1
NW_001517101.1	359685	361783	XP_001272659.1
NW_001517101.1	362302	363204	XP_001272660.1
NW_001517101.1	364062	365837	XP_001272661.1
NW_001517101.1	366203	368520	XP_001272662.1
NW_001517101.1	369877	373504	XP_001272663.1
NW_001517101.1	373895	376623	XP_001272664.1
NW_001517101.1	377454	382992	XP_001272665.1
NW_001517101.1	385855	388494	XP_001272666.1
NW_001517101.1	393494	395288	XP_001272667.1
NW_001517101.1	398597	401104	XP_001272668.1
NW_001517101.1	406172	409199	XP_001272669.1
NW_001517101.1	410924	412323	XP_001272670.1
NW_001517101.1	413777	415219	XP_001272671.1
NW_001517101.1	424387	426003	XP_001272672.1
NW_001517101.1	426609	427872	XP_001272673.1
NW_001517101.1	429667	431022	XP_001272674.1
NW_001517101.1	431164	433859	XP_001272675.1
NW_001517101.1	434349	434880	XP_001272676.1
NW_001517101.1	437202	438999	XP_001272677.1
NW_001517101.1	439918	445456	XP_001272678.1
NW_001517101.1	445752	447326	XP_001272679.1
NW_001517101.1	448645	449393	XP_001272680.1
NW_001517101.1	450906	452491	XP_001272681.1
NW_001517101.1	457356	458850	XP_001272682.1
NW_001517101.1	459801	462335	XP_001272683.1
NW_001517101.1	473325	473842	XP_001272684.1
NW_001517101.1	474600	477357	XP_001272685.1
NW_001517101.1	478244	480992	XP_001272686.1
NW_001517101.1	481377	481978	XP_001272687.1
NW_001517101.1	482505	483288	XP_001272688.1
NW_001517101.1	483656	484245	XP_001272689.1
NW_001517101.1	484804	485610	XP_001272690.1
NW_001517101.1	485987	489188	XP_001272691.1
NW_001517101.1	490374	491913	XP_001272692.1
NW_001517101.1	492884	494080	XP_001272693.1
NW_001517101.1	495416	496007	XP_001272694.1
NW_001517101.1	496717	498803	XP_001272695.1
NW_001517101.1	499353	500295	XP_001272696.1
NW_001517101.1	500712	501332	XP_001272697.1
NW_001517101.1	501830	507750	XP_001272698.1
NW_001517101.1	508146	510285	XP_001272699.1
NW_001517101.1	510479	512301	XP_001272700.1
NW_001517101.1	512693	514211	XP_001272701.1
NW_001517101.1	514369	516509	XP_001272702.1
NW_001517101.1	517279	522078	XP_001272703.1
NW_001517101.1	522382	523505	XP_001272704.1
NW_001517101.1	524499	525953	XP_001272705.1
NW_001517101.1	526274	527056	XP_001272706.1
NW_001517101.1	527494	532097	XP_001272707.1
NW_001517101.1	532738	533703	XP_001272708.1
NW_001517101.1	534008	536349	XP_001272709.1
NW_001517101.1	536917	538119	XP_001272710.1
NW_001517101.1	545042	546361	XP_001272711.1
NW_001517101.1	547210	550274	XP_001272712.1
NW_001517101.1	550597	552574	XP_001272713.1
NW_001517101.1	552919	554208	XP_001272714.1
NW_001517101.1	554634	556897	XP_001272715.1
NW_001517101.1	557862	559348	XP_001272716.1
NW_001517101.1	559626	560433	XP_001272717.1
NW_001517101.1	561573	563345	XP_001272718.1
NW_001517101.1	565082	567292	XP_001272719.1
NW_001517101.1	567675	568269	XP_001272720.1
NW_001517101.1	569300	573701	XP_001272721.1
NW_001517101.1	574617	576843	XP_001272722.1
NW_001517101.1	578117	581288	XP_001272723.1
NW_001517101.1	584403	589437	XP_001272724.1
NW_001517101.1	590437	592438	XP_001272725.1
NW_001517101.1	593807	596217	XP_001272726.1
NW_001517101.1	597017	600510	XP_001272727.1
NW_001517101.1	602809	603402	XP_001272728.1
NW_001517101.1	604262	608380	XP_001272729.1
NW_001517101.1	614359	617014	XP_001272730.1
NW_001517101.1	618383	620672	XP_001272731.1
NW_001517101.1	621414	625088	XP_001272732.1
NW_001517101.1	625721	628548	XP_001272733.1
NW_001517101.1	629570	631795	XP_001272734.1
NW_001517101.1	631972	632622	XP_001272735.1
NW_001517101.1	633233	633428	XP_001272736.1
NW_001517101.1	633993	635216	XP_001272737.1
NW_001517101.1	636838	638595	XP_001272738.1
NW_001517101.1	640046	641616	XP_001272739.1
NW_001517101.1	642135	642701	XP_001272740.1
NW_001517101.1	643307	644896	XP_001272741.1
NW_001517101.1	645519	646655	XP_001272742.1
NW_001517101.1	646804	648342	XP_001272743.1
NW_001517101.1	650712	651755	XP_001272744.1
NW_001517101.1	652537	656701	XP_001272745.1
NW_001517101.1	657445	658890	XP_001272746.1
NW_001517101.1	659411	661810	XP_001272747.1
NW_001517101.1	663639	666285	XP_001272748.1
NW_001517101.1	668320	670424	XP_001272749.1
NW_001517101.1	671067	674253	XP_001272750.1
NW_001517101.1	674385	675487	XP_001272751.1
NW_001517101.1	676867	680104	XP_001272752.1
NW_001517101.1	682542	684048	XP_001272753.1
NW_001517101.1	686311	688112	XP_001272754.1
NW_001517101.1	688412	689773	XP_001272755.1
NW_001517101.1	690861	692608	XP_001272756.1
NW_001517101.1	692858	694025	XP_001272757.1
NW_001517101.1	694618	696209	XP_001272758.1
NW_001517101.1	696381	697830	XP_001272759.1
NW_001517101.1	698636	699343	XP_001272760.1
NW_001517101.1	700050	702687	XP_001272761.1
NW_001517101.1	704023	704719	XP_001272762.1
NW_001517101.1	704976	706272	XP_001272763.1
NW_001517101.1	706917	708428	XP_001272764.1
NW_001517101.1	708883	709660	XP_001272765.1
NW_001517101.1	710257	711627	XP_001272766.1
NW_001517101.1	712823	715263	XP_001272767.1
NW_001517101.1	724110	725956	XP_001272768.1
NW_001517101.1	736541	739589	XP_001272769.1
NW_001517101.1	739918	744742	XP_001272770.1
NW_001517101.1	745156	746087	XP_001272771.1
NW_001517101.1	746694	747984	XP_001272772.1
NW_001517101.1	748133	748367	XP_001272773.1
NW_001517101.1	750037	752145	XP_001272774.1
NW_001517101.1	754906	757279	XP_001272775.1
NW_001517101.1	759039	760068	XP_001272776.1
NW_001517101.1	767259	768614	XP_001272777.1
NW_001517101.1	769095	771961	XP_001272778.1
NW_001517101.1	772253	773265	XP_001272779.1
NW_001517101.1	774159	776686	XP_001272780.1
NW_001517101.1	777302	780400	XP_001272781.1
NW_001517101.1	782282	783994	XP_001272782.1
NW_001517101.1	788973	790506	XP_001272783.1
NW_001517101.1	792871	794009	XP_001272784.1
NW_001517101.1	795029	796685	XP_001272785.1
NW_001517101.1	798455	799680	XP_001272786.1
NW_001517101.1	800336	800694	XP_001272787.1
NW_001517101.1	804226	804700	XP_001272788.1
NW_001517101.1	807326	809070	XP_001272789.1
NW_001517101.1	810324	813407	XP_001272790.1
NW_001517101.1	836745	837000	XP_001272791.1
NW_001517101.1	847217	848536	XP_001272792.1
NW_001517101.1	851296	851605	XP_001272793.1
NW_001517101.1	854616	857702	XP_001272794.1
NW_001517101.1	858073	859039	XP_001272795.1
NW_001517101.1	860376	861603	XP_001272796.1
NW_001517101.1	862260	863349	XP_001272797.1
NW_001517101.1	863530	864030	XP_001272798.1
NW_001517101.1	864429	865488	XP_001272799.1
NW_001517101.1	867935	868720	XP_001272800.1
NW_001517101.1	878247	879692	XP_001272801.1
NW_001517101.1	880836	881844	XP_001272802.1
NW_001517101.1	883970	884956	XP_001272803.1
NW_001517101.1	885769	887233	XP_001272804.1
NW_001517101.1	888156	890013	XP_001272805.1
NW_001517101.1	891648	892042	XP_001272806.1
NW_001517101.1	892706	893686	XP_001272807.1
NW_001517101.1	894436	895184	XP_001272808.1
NW_001517101.1	896201	897056	XP_001272809.1
NW_001517101.1	897275	900371	XP_001272810.1
NW_001517101.1	900799	901686	XP_001272811.1
NW_001517101.1	902488	903439	XP_001272812.1
NW_001517101.1	904172	905135	XP_001272813.1
NW_001517101.1	911645	914612	XP_001272814.1
NW_001517101.1	916930	920529	XP_001272815.1
NW_001517101.1	924560	925957	XP_001272816.1
NW_001517101.1	927851	929258	XP_001272817.1
NW_001517101.1	930563	932553	XP_001272818.1
NW_001517101.1	933383	938528	XP_001272819.1
NW_001517101.1	940662	941143	XP_001272820.1
NW_001517101.1	941221	942481	XP_001272821.1
NW_001517101.1	943474	945384	XP_001272822.1
NW_001517101.1	946095	947308	XP_001272823.1
NW_001517101.1	947644	948270	XP_001272824.1
NW_001517101.1	949108	950735	XP_001272825.1
NW_001517101.1	954510	958536	XP_001272826.1
NW_001517101.1	959801	962483	XP_001272827.1
NW_001517101.1	963395	965031	XP_001272828.1
NW_001517101.1	970985	972794	XP_001272829.1
NW_001517101.1	976978	979119	XP_001272830.1
NW_001517101.1	980245	982519	XP_001272831.1
NW_001517101.1	984230	986882	XP_001272832.1
NW_001517101.1	987301	987763	XP_001272833.1
NW_001517101.1	988188	990695	XP_001272834.1
NW_001517101.1	992032	994423	XP_001272835.1
NW_001517101.1	994756	997749	XP_001272836.1
NW_001517101.1	999020	1001368	XP_001272837.1
NW_001517101.1	1001833	1003533	XP_001272838.1
NW_001517101.1	1004235	1005087	XP_001272839.1
NW_001517101.1	1005412	1006386	XP_001272840.1
NW_001517101.1	1007383	1009626	XP_001272841.1
NW_001517101.1	1010153	1010333	XP_001272842.1
NW_001517101.1	1010700	1011506	XP_001272843.1
NW_001517101.1	1012061	1013831	XP_001272844.1
NW_001517101.1	1014416	1017601	XP_001272845.1
NW_001517101.1	1020833	1024472	XP_001272846.1
NW_001517101.1	1025190	1026017	XP_001272847.1
NW_001517101.1	1026771	1028701	XP_001272848.1
NW_001517101.1	1029289	1031444	XP_001272849.1
NW_001517101.1	1031877	1032494	XP_001272850.1
NW_001517101.1	1035731	1037483	XP_001272851.1
NW_001517101.1	1038340	1039410	XP_001272852.1
NW_001517101.1	1042045	1043085	XP_001272853.1
NW_001517101.1	1046383	1046821	XP_001272854.1
NW_001517101.1	1054731	1056606	XP_001272855.1
NW_001517101.1	1057747	1058343	XP_001272856.1
NW_001517101.1	1059429	1060164	XP_001272857.1
NW_001517101.1	1062335	1063790	XP_001272858.1
NW_001517101.1	1064330	1065418	XP_001272859.1
NW_001517101.1	1065853	1066538	XP_001272860.1
NW_001517101.1	1067282	1069807	XP_001272861.1
NW_001517101.1	1070108	1070448	XP_001272862.1
NW_001517101.1	1071397	1071817	XP_001272863.1
NW_001517101.1	1071994	1073868	XP_001272864.1
NW_001517101.1	1074533	1076178	XP_001272865.1
NW_001517101.1	1077480	1080296	XP_001272866.1
NW_001517101.1	1082430	1083116	XP_001272867.1
NW_001517101.1	1083432	1083906	XP_001272868.1
NW_001517101.1	1084894	1087975	XP_001272869.1
NW_001517101.1	1088754	1089518	XP_001272870.1
NW_001517101.1	1090806	1092144	XP_001272871.1
NW_001517101.1	1100545	1101617	XP_001272872.1
NW_001517101.1	1125296	1126427	XP_001272873.1
NW_001517101.1	1127230	1127970	XP_001272874.1
NW_001517101.1	1130852	1131276	XP_001272875.1
NW_001517101.1	1131563	1131992	XP_001272876.1
NW_001517101.1	1135930	1137133	XP_001272877.1
NW_001517101.1	1139010	1139658	XP_001272878.1
NW_001517101.1	1147631	1148052	XP_001272879.1
NW_001517101.1	1151370	1153795	XP_001272880.1
NW_001517101.1	1154804	1155104	XP_001272881.1
NW_001517101.1	1160047	1162271	XP_001272882.1
NW_001517101.1	1167616	1170039	XP_001272883.1
NW_001517101.1	1174490	1175110	XP_001272884.1
NW_001517101.1	1182037	1182588	XP_001272885.1
NW_001517101.1	1198006	1199408	XP_001272886.1
NW_001517101.1	1201128	1201950	XP_001272887.1
NW_001517101.1	1204671	1205247	XP_001272888.1
NW_001517101.1	1212136	1212568	XP_001272889.1
NW_001517101.1	1214629	1216728	XP_001272890.1
NW_001517101.1	1220391	1222034	XP_001272891.1
NW_001517101.1	1223677	1224076	XP_001272892.1
NW_001517101.1	1236048	1237555	XP_001272893.1
NW_001517101.1	1240409	1241035	XP_001272894.1
NW_001517101.1	1243425	1244512	XP_001272895.1
NW_001517101.1	1248885	1249172	XP_001272896.1
NW_001517101.1	1249633	1250619	XP_001272897.1
NW_001517101.1	1250904	1251496	XP_001272898.1
NW_001517101.1	1254138	1254970	XP_001272899.1
NW_001517101.1	1258610	1260123	XP_001272900.1
NW_001517101.1	1261047	1262937	XP_001272901.1
NW_001517101.1	1263368	1264193	XP_001272902.1
NW_001517101.1	1264966	1267913	XP_001272903.1
NW_001517101.1	1271948	1276236	XP_001272904.1
NW_001517101.1	1276548	1278343	XP_001272905.1
NW_001517101.1	1278611	1280570	XP_001272906.1
NW_001517101.1	1282233	1283809	XP_001272907.1
NW_001517101.1	1288470	1289462	XP_001272908.1
NW_001517101.1	1289727	1296848	XP_001272909.1
NW_001517101.1	1300971	1301507	XP_001272910.1
NW_001517101.1	1302058	1303294	XP_001272911.1
NW_001517101.1	1304243	1306143	XP_001272912.1
NW_001517101.1	1307665	1308701	XP_001272913.1
NW_001517101.1	1312178	1313313	XP_001272914.1
NW_001517101.1	1315900	1317122	XP_001272915.1
NW_001517101.1	1318442	1319796	XP_001272916.1
NW_001517101.1	1320584	1321757	XP_001272917.1
NW_001517101.1	1322165	1322966	XP_001272918.1
NW_001517101.1	1323639	1324534	XP_001272919.1
NW_001517101.1	1325269	1326395	XP_001272920.1
NW_001517101.1	1327107	1330174	XP_001272921.1
NW_001517101.1	1330695	1331722	XP_001272922.1
NW_001517101.1	1332304	1334605	XP_001272923.1
NW_001517101.1	1337953	1341002	XP_001272924.1
NW_001517101.1	1343479	1346049	XP_001272925.1
NW_001517101.1	1346398	1347781	XP_001272926.1
NW_001517101.1	1348827	1349334	XP_001272927.1
NW_001517101.1	1350261	1351626	XP_001272928.1
NW_001517101.1	1352737	1353951	XP_001272929.1
NW_001517101.1	1355560	1358724	XP_001272930.1
NW_001517101.1	1365602	1367711	XP_001272931.1
NW_001517101.1	1368504	1369758	XP_001272932.1
NW_001517101.1	1369872	1370969	XP_001272933.1
NW_001517101.1	1373856	1375586	XP_001272934.1
NW_001517101.1	1377926	1379198	XP_001272935.1
NW_001517101.1	1379998	1380679	XP_001272936.1
NW_001517101.1	1380917	1381423	XP_001272937.1
NW_001517101.1	1383079	1386104	XP_001272938.1
NW_001517101.1	1386837	1389539	XP_001272939.1
NW_001517101.1	1390818	1391988	XP_001272940.1
NW_001517101.1	1392426	1394698	XP_001272941.1
NW_001517101.1	1395087	1398225	XP_001272942.1
NW_001517101.1	1399288	1400424	XP_001272943.1
NW_001517101.1	1401079	1401770	XP_001272944.1
NW_001517101.1	1402169	1404937	XP_001272945.1
NW_001517101.1	1405130	1406302	XP_001272946.1
NW_001517101.1	1406779	1408287	XP_001272947.1
NW_001517101.1	1408573	1410305	XP_001272948.1
NW_001517101.1	1413040	1414309	XP_001272949.1
NW_001517101.1	1414693	1415907	XP_001272950.1
NW_001517101.1	1416920	1417220	XP_001272951.1
NW_001517101.1	1417890	1420970	XP_001272952.1
NW_001517101.1	1421517	1422440	XP_001272953.1
NW_001517101.1	1422965	1423592	XP_001272954.1
NW_001517101.1	1425921	1427375	XP_001272955.1
NW_001517101.1	1430151	1434866	XP_001272956.1
NW_001517101.1	1438111	1442739	XP_001272957.1
NW_001517101.1	1443475	1444412	XP_001272958.1
NW_001517101.1	1444483	1445490	XP_001272959.1
NW_001517101.1	1446178	1448116	XP_001272960.1
NW_001517101.1	1449084	1449770	XP_001272961.1
NW_001517101.1	1451574	1454225	XP_001272962.1
NW_001517101.1	1454738	1455740	XP_001272963.1
NW_001517101.1	1456167	1457826	XP_001272964.1
NW_001517101.1	1459024	1459381	XP_001272965.1
NW_001517101.1	1462407	1463063	XP_001272966.1
NW_001517101.1	1464011	1466310	XP_001272967.1
NW_001517101.1	1467591	1468429	XP_001272968.1
NW_001517101.1	1469914	1470490	XP_001272969.1
NW_001517101.1	1472121	1474762	XP_001272970.1
NW_001517101.1	1475729	1477392	XP_001272971.1
NW_001517101.1	1481420	1482832	XP_001272972.1
NW_001517101.1	1483635	1484811	XP_001272973.1
NW_001517101.1	1485298	1489989	XP_001272974.1
NW_001517101.1	1490284	1493287	XP_001272975.1
NW_001517101.1	1493681	1494524	XP_001272976.1
NW_001517101.1	1494903	1496885	XP_001272977.1
NW_001517101.1	1497610	1498549	XP_001272978.1
NW_001517101.1	1499546	1500686	XP_001272979.1
NW_001517101.1	1501002	1503582	XP_001272980.1
NW_001517101.1	1504210	1504794	XP_001272981.1
NW_001517101.1	1505108	1505579	XP_001272982.1
NW_001517101.1	1506301	1506816	XP_001272983.1
NW_001517101.1	1507369	1508732	XP_001272984.1
NW_001517101.1	1511176	1512785	XP_001272985.1
NW_001517101.1	1513178	1514172	XP_001272986.1
NW_001517101.1	1514518	1515382	XP_001272987.1
NW_001517101.1	1516024	1520362	XP_001272988.1
NW_001517101.1	1521711	1522776	XP_001272989.1
NW_001517101.1	1523107	1525850	XP_001272990.1
NW_001517101.1	1533582	1534959	XP_001272991.1
NW_001517101.1	1536089	1540587	XP_001272992.1
NW_001517101.1	1540929	1542013	XP_001272993.1
NW_001517101.1	1542609	1544572	XP_001272994.1
NW_001517101.1	1544998	1545525	XP_001272995.1
NW_001517101.1	1546036	1548127	XP_001272996.1
NW_001517101.1	1548495	1550253	XP_001272997.1
NW_001517101.1	1550654	1553022	XP_001272998.1
NW_001517101.1	1553657	1554031	XP_001272999.1
NW_001517101.1	1555977	1558059	XP_001273000.1
NW_001517101.1	1560757	1562556	XP_001273001.1
NW_001517101.1	1563187	1563934	XP_001273002.1
NW_001517101.1	1564276	1565077	XP_001273003.1
NW_001517101.1	1567518	1569517	XP_001273004.1
NW_001517101.1	1570161	1571005	XP_001273005.1
NW_001517101.1	1571401	1572786	XP_001273006.1
NW_001517101.1	1573675	1575069	XP_001273007.1
NW_001517101.1	1575322	1576822	XP_001273008.1
NW_001517101.1	1577413	1578815	XP_001273009.1
NW_001517101.1	1579419	1581108	XP_001273010.1
NW_001517101.1	1581606	1582113	XP_001273011.1
NW_001517101.1	1582553	1585201	XP_001273012.1
NW_001517101.1	1585459	1586811	XP_001273013.1
NW_001517101.1	1588301	1589282	XP_001273014.1
NW_001517101.1	1589481	1589753	XP_001273015.1
NW_001517101.1	1590190	1592593	XP_001273016.1
NW_001517101.1	1593014	1593659	XP_001273017.1
NW_001517101.1	1593710	1594247	XP_001273018.1
NW_001517101.1	1594400	1595785	XP_001273019.1
NW_001517101.1	1596567	1597515	XP_001273020.1
NW_001517101.1	1597802	1599797	XP_001273021.1
NW_001517101.1	1600205	1604110	XP_001273022.1
NW_001517101.1	1604853	1605347	XP_001273023.1
NW_001517101.1	1606174	1608212	XP_001273024.1
NW_001517101.1	1608799	1609561	XP_001273025.1
NW_001517101.1	1609809	1610500	XP_001273026.1
NW_001517101.1	1611141	1612691	XP_001273027.1
NW_001517101.1	1613951	1617154	XP_001273028.1
NW_001517101.1	1617693	1618432	XP_001273029.1
NW_001517101.1	1619142	1620510	XP_001273030.1
NW_001517101.1	1620703	1622937	XP_001273031.1
NW_001517101.1	1623149	1624106	XP_001273032.1
NW_001517101.1	1624927	1625545	XP_001273033.1
NW_001517101.1	1625651	1626965	XP_001273034.1
NW_001517101.1	1629209	1635579	XP_001273035.1
NW_001517101.1	1636127	1637966	XP_001273036.1
NW_001517101.1	1638096	1639725	XP_001273037.1
NW_001517101.1	1641056	1641362	XP_001273038.1
NW_001517101.1	1642165	1642553	XP_001273039.1
NW_001517101.1	1643940	1646712	XP_001273040.1
NW_001517101.1	1647065	1648073	XP_001273041.1
NW_001517101.1	1648350	1649172	XP_001273042.1
NW_001517101.1	1650557	1654669	XP_001273043.1
NW_001517101.1	1656604	1657747	XP_001273044.1
NW_001517101.1	1658570	1659921	XP_001273045.1
NW_001517101.1	1660243	1661995	XP_001273046.1
NW_001517101.1	1662741	1664833	XP_001273047.1
NW_001517101.1	1666262	1668847	XP_001273048.1
NW_001517101.1	1670183	1670609	XP_001273049.1
NW_001517101.1	1673905	1676323	XP_001273050.1
NW_001517101.1	1677814	1679965	XP_001273051.1
NW_001517101.1	1680581	1681418	XP_001273052.1
NW_001517101.1	1681689	1683109	XP_001273053.1
NW_001517101.1	1683543	1684365	XP_001273054.1
NW_001517101.1	1685186	1686074	XP_001273055.1
NW_001517101.1	1689603	1690491	XP_001273056.1
NW_001517101.1	1691111	1691630	XP_001273057.1
NW_001517101.1	1692171	1692780	XP_001273058.1
NW_001517101.1	1693920	1696060	XP_001273059.1
NW_001517101.1	1696533	1697821	XP_001273060.1
NW_001517101.1	1699389	1700978	XP_001273061.1
NW_001517101.1	1701547	1702228	XP_001273062.1
NW_001517101.1	1703406	1705049	XP_001273063.1
NW_001517101.1	1706967	1707810	XP_001273064.1
NW_001517101.1	1708705	1709778	XP_001273065.1
NW_001517101.1	1711274	1713416	XP_001273066.1
NW_001517101.1	1713777	1715211	XP_001273067.1
NW_001517101.1	1715797	1720189	XP_001273068.1
NW_001517101.1	1722107	1723849	XP_001273069.1
NW_001517101.1	1724630	1729126	XP_001273070.1
NW_001517101.1	1730495	1731287	XP_001273071.1
NW_001517101.1	1731569	1732932	XP_001273072.1
NW_001517101.1	1733462	1734674	XP_001273073.1
NW_001517101.1	1735386	1736764	XP_001273074.1
NW_001517101.1	1737760	1739241	XP_001273075.1
NW_001517101.1	1742788	1743189	XP_001273076.1
NW_001517101.1	1743481	1744096	XP_001273077.1
NW_001517101.1	1744582	1746361	XP_001273078.1
NW_001517101.1	1746503	1748200	XP_001273079.1
NW_001517101.1	1748819	1749691	XP_001273080.1
NW_001517101.1	1750121	1752143	XP_001273081.1
NW_001517101.1	1753237	1754083	XP_001273082.1
NW_001517101.1	1755774	1756781	XP_001273083.1
NW_001517101.1	1757077	1758949	XP_001273084.1
NW_001517101.1	1759792	1761573	XP_001273085.1
NW_001517101.1	1762151	1763642	XP_001273086.1
NW_001517101.1	1763788	1765801	XP_001273087.1
NW_001517101.1	1766783	1767380	XP_001273088.1
NW_001517101.1	1768464	1769525	XP_001273089.1
NW_001517101.1	1770060	1771914	XP_001273090.1
NW_001517101.1	1772555	1774481	XP_001273091.1
NW_001517101.1	1775061	1776178	XP_001273092.1
NW_001517101.1	1777205	1782368	XP_001273093.1
NW_001517101.1	1783244	1785785	XP_001273094.1
NW_001517101.1	1788782	1793412	XP_001273095.1
NW_001517101.1	1793978	1794886	XP_001273096.1
NW_001517101.1	1795518	1797491	XP_001273097.1
NW_001517101.1	1797836	1799709	XP_001273098.1
NW_001517101.1	1799821	1802515	XP_001273099.1
NW_001517101.1	1804960	1807102	XP_001273100.1
NW_001517101.1	1809470	1810883	XP_001273101.1
NW_001517101.1	1812312	1817419	XP_001273102.1
NW_001517101.1	1818517	1824574	XP_001273103.1
NW_001517101.1	1826056	1827926	XP_001273104.1
NW_001517101.1	1829402	1848181	XP_001273105.1
NW_001517101.1	1848622	1850030	XP_001273106.1
NW_001517101.1	1851014	1855848	XP_001273107.1
NW_001517101.1	1856952	1858237	XP_001273108.1
NW_001517101.1	1858547	1859562	XP_001273109.1
NW_001517101.1	1863542	1864700	XP_001273110.1
NW_001517101.1	1865725	1868485	XP_001273111.1
NW_001517101.1	1870278	1871166	XP_001273112.1
NW_001517101.1	1871964	1873416	XP_001273113.1
NW_001517101.1	1874977	1875717	XP_001273114.1
NW_001517101.1	1875753	1876208	XP_001273115.1
NW_001517101.1	1876768	1877732	XP_001273116.1
NW_001517101.1	1877795	1878669	XP_001273117.1
NW_001517101.1	1880040	1881136	XP_001273118.1
NW_001517101.1	1883762	1886038	XP_001273119.1
NW_001517101.1	1886506	1887402	XP_001273120.1
NW_001517101.1	1888349	1888577	XP_001273121.1
NW_001517101.1	1889433	1890212	XP_001273122.1
NW_001517101.1	1891095	1892269	XP_001273123.1
NW_001517101.1	1894776	1896284	XP_001273124.1
NW_001517101.1	1910821	1912529	XP_001273125.1
NW_001517101.1	1912778	1913486	XP_001273126.1
NW_001517101.1	1913986	1915152	XP_001273127.1
NW_001517101.1	1915405	1917538	XP_001273128.1
NW_001517101.1	1918151	1918877	XP_001273129.1
NW_001517101.1	1920091	1920884	XP_001273130.1
NW_001517101.1	1921393	1921926	XP_001273131.1
NW_001517101.1	1922661	1923424	XP_001273132.1
NW_001517101.1	1924958	1927038	XP_001273133.1
NW_001517101.1	1927290	1929656	XP_001273134.1
NW_001517101.1	1931561	1933868	XP_001273135.1
NW_001517101.1	1934406	1935732	XP_001273136.1
NW_001517101.1	1936340	1939906	XP_001273137.1
NW_001517101.1	1940298	1940799	XP_001273138.1
NW_001517101.1	1941359	1942427	XP_001273139.1
NW_001517101.1	1943210	1944830	XP_001273140.1
NW_001517101.1	1944884	1946399	XP_001273141.1
NW_001517101.1	1946835	1948027	XP_001273142.1
NW_001517101.1	1948375	1949710	XP_001273143.1
NW_001517101.1	1951413	1952812	XP_001273144.1
NW_001517101.1	1954638	1956526	XP_001273145.1
NW_001517101.1	1957545	1957932	XP_001273146.1
NW_001517101.1	1958780	1960172	XP_001273147.1
NW_001517101.1	1961609	1962874	XP_001273148.1
NW_001517101.1	1963357	1964894	XP_001273149.1
NW_001517101.1	1966546	1968181	XP_001273150.1
NW_001517101.1	1969913	1971773	XP_001273151.1
NW_001517101.1	1972058	1972283	XP_001273152.1
NW_001517101.1	1973648	1974349	XP_001273153.1
NW_001517101.1	1975595	1976427	XP_001273154.1
NW_001517101.1	1977604	1978180	XP_001273155.1
NW_001517101.1	1978278	1979479	XP_001273156.1
NW_001517101.1	1980452	1980681	XP_001273157.1
NW_001517101.1	1981128	1982136	XP_001273158.1
NW_001517101.1	1982475	1985005	XP_001273159.1
NW_001517101.1	1988487	1990209	XP_001273160.1
NW_001517101.1	1990740	1992309	XP_001273161.1
NW_001517101.1	1993631	1994127	XP_001273162.1
NW_001517101.1	1996605	1999593	XP_001273163.1
NW_001517101.1	2000540	2001563	XP_001273164.1
NW_001517101.1	2002355	2003807	XP_001273165.1
NW_001517101.1	2006239	2008796	XP_001273166.1
NW_001517101.1	2009727	2010664	XP_001273167.1
NW_001517101.1	2011122	2012724	XP_001273168.1
NW_001517101.1	2013170	2014436	XP_001273169.1
NW_001517101.1	2014890	2015493	XP_001273170.1
NW_001517101.1	2016105	2017053	XP_001273171.1
NW_001517101.1	2019644	2020256	XP_001273172.1
NW_001517101.1	2021030	2021768	XP_001273173.1
NW_001517101.1	2024532	2025967	XP_001273174.1
NW_001517101.1	2027259	2029781	XP_001273175.1
NW_001517101.1	2032188	2033208	XP_001273176.1
NW_001517101.1	2033560	2036112	XP_001273177.1
NW_001517101.1	2036968	2038753	XP_001273178.1
NW_001517101.1	2039596	2041195	XP_001273179.1
NW_001517101.1	2041682	2042474	XP_001273180.1
NW_001517101.1	2043273	2044871	XP_001273181.1
NW_001517101.1	2045688	2047840	XP_001273182.1
NW_001517101.1	2049377	2052470	XP_001273183.1
NW_001517101.1	2054701	2056809	XP_001273184.1
NW_001517101.1	2057291	2058419	XP_001273185.1
NW_001517101.1	2058769	2067303	XP_001273186.1
NW_001517101.1	2067932	2068550	XP_001273187.1
NW_001517101.1	2068622	2069462	XP_001273188.1
NW_001517101.1	2069948	2073476	XP_001273189.1
NW_001517101.1	2076408	2078118	XP_001273190.1
NW_001517101.1	2078527	2080056	XP_001273191.1
NW_001517101.1	2081230	2082985	XP_001273192.1
NW_001517101.1	2084404	2085522	XP_001273193.1
NW_001517101.1	2085904	2086996	XP_001273194.1
NW_001517101.1	2087369	2089667	XP_001273195.1
NW_001517101.1	2090132	2091661	XP_001273196.1
NW_001517101.1	2091821	2092277	XP_001273197.1
NW_001517101.1	2093669	2095358	XP_001273198.1
NW_001517101.1	2096481	2097738	XP_001273199.1
NW_001517101.1	2102088	2102484	XP_001273200.1
NW_001517101.1	2103702	2103926	XP_001273201.1
NW_001517101.1	2105511	2105964	XP_001273202.1
NW_001517101.1	2107464	2107911	XP_001273203.1
NW_001517101.1	2110639	2112431	XP_001273204.1
NW_001517102.1	15600	18554	XP_001273205.1
NW_001517102.1	19523	20110	XP_001273206.1
NW_001517102.1	21599	23752	XP_001273207.1
NW_001517102.1	24537	28420	XP_001273208.1
NW_001517102.1	29142	30230	XP_001273209.1
NW_001517102.1	30737	32161	XP_001273210.1
NW_001517102.1	33095	35454	XP_001273211.1
NW_001517102.1	38427	39726	XP_001273212.1
NW_001517102.1	40171	40915	XP_001273213.1
NW_001517102.1	41388	43135	XP_001273214.1
NW_001517102.1	44088	46377	XP_001273215.1
NW_001517102.1	47788	54080	XP_001273216.1
NW_001517102.1	56327	57167	XP_001273217.1
NW_001517102.1	59425	61170	XP_001273218.1
NW_001517102.1	68728	68941	XP_001273219.1
NW_001517102.1	69483	73092	XP_001273220.1
NW_001517102.1	74667	76504	XP_001273221.1
NW_001517102.1	77741	80614	XP_001273222.1
NW_001517102.1	81669	83773	XP_001273223.1
NW_001517102.1	87248	90308	XP_001273224.1
NW_001517102.1	90899	91955	XP_001273225.1
NW_001517102.1	93330	94092	XP_001273226.1
NW_001517102.1	94866	99570	XP_001273227.1
NW_001517102.1	99979	103050	XP_001273228.1
NW_001517102.1	103946	106720	XP_001273229.1
NW_001517102.1	107557	109173	XP_001273230.1
NW_001517102.1	112896	114837	XP_001273231.1
NW_001517102.1	115584	116723	XP_001273232.1
NW_001517102.1	117327	118548	XP_001273233.1
NW_001517102.1	119510	122536	XP_001273234.1
NW_001517102.1	123061	124196	XP_001273235.1
NW_001517102.1	124348	125080	XP_001273236.1
NW_001517102.1	126583	127386	XP_001273237.1
NW_001517102.1	128234	129809	XP_001273238.1
NW_001517102.1	130457	131174	XP_001273239.1
NW_001517102.1	132799	133600	XP_001273240.1
NW_001517102.1	134622	136005	XP_001273241.1
NW_001517102.1	137319	137715	XP_001273242.1
NW_001517102.1	141627	143274	XP_001273243.1
NW_001517102.1	143891	144914	XP_001273244.1
NW_001517102.1	145356	146265	XP_001273245.1
NW_001517102.1	146937	148223	XP_001273246.1
NW_001517102.1	152476	153121	XP_001273247.1
NW_001517102.1	154037	155279	XP_001273248.1
NW_001517102.1	155595	156932	XP_001273249.1
NW_001517102.1	157195	158309	XP_001273250.1
NW_001517102.1	158426	160489	XP_001273251.1
NW_001517102.1	163093	163539	XP_001273252.1
NW_001517102.1	165499	167676	XP_001273253.1
NW_001517102.1	168605	170012	XP_001273254.1
NW_001517102.1	171241	171753	XP_001273255.1
NW_001517102.1	172448	174490	XP_001273256.1
NW_001517102.1	176843	177065	XP_001273257.1
NW_001517102.1	178046	180244	XP_001273258.1
NW_001517102.1	180783	182588	XP_001273259.1
NW_001517102.1	184325	185736	XP_001273260.1
NW_001517102.1	186354	187103	XP_001273261.1
NW_001517102.1	187423	188162	XP_001273262.1
NW_001517102.1	188455	189601	XP_001273263.1
NW_001517102.1	190493	191525	XP_001273264.1
NW_001517102.1	192215	193639	XP_001273265.1
NW_001517102.1	194261	195392	XP_001273266.1
NW_001517102.1	195698	196931	XP_001273267.1
NW_001517102.1	197855	198445	XP_001273268.1
NW_001517102.1	204577	206450	XP_001273269.1
NW_001517102.1	207817	210708	XP_001273270.1
NW_001517102.1	211439	213488	XP_001273271.1
NW_001517102.1	214225	215866	XP_001273272.1
NW_001517102.1	216859	219117	XP_001273273.1
NW_001517102.1	220052	222839	XP_001273274.1
NW_001517102.1	223591	225064	XP_001273275.1
NW_001517102.1	225628	226650	XP_001273276.1
NW_001517102.1	226735	227047	XP_001273277.1
NW_001517102.1	228783	230071	XP_001273278.1
NW_001517102.1	231031	232470	XP_001273279.1
NW_001517102.1	233773	237552	XP_001273280.1
NW_001517102.1	238853	242009	XP_001273281.1
NW_001517102.1	242648	244215	XP_001273282.1
NW_001517102.1	244573	245489	XP_001273283.1
NW_001517102.1	246539	248677	XP_001273284.1
NW_001517102.1	252144	253396	XP_001273285.1
NW_001517102.1	254102	255917	XP_001273286.1
NW_001517102.1	256598	260149	XP_001273287.1
NW_001517102.1	261159	261822	XP_001273288.1
NW_001517102.1	262594	263904	XP_001273289.1
NW_001517102.1	264441	267033	XP_001273290.1
NW_001517102.1	267999	268685	XP_001273291.1
NW_001517102.1	269430	270557	XP_001273292.1
NW_001517102.1	271205	272000	XP_001273293.1
NW_001517102.1	272084	273330	XP_001273294.1
NW_001517102.1	275336	278642	XP_001273295.1
NW_001517102.1	279150	281581	XP_001273296.1
NW_001517102.1	283628	287612	XP_001273297.1
NW_001517102.1	291760	297691	XP_001273298.1
NW_001517102.1	298770	299906	XP_001273299.1
NW_001517102.1	300792	302819	XP_001273300.1
NW_001517102.1	304046	305734	XP_001273301.1
NW_001517102.1	308270	309220	XP_001273302.1
NW_001517102.1	309753	310885	XP_001273303.1
NW_001517102.1	311672	312778	XP_001273304.1
NW_001517102.1	313022	316102	XP_001273305.1
NW_001517102.1	317446	318276	XP_001273306.1
NW_001517102.1	319902	321668	XP_001273307.1
NW_001517102.1	322541	325952	XP_001273308.1
NW_001517102.1	326710	328664	XP_001273309.1
NW_001517102.1	331343	332700	XP_001273310.1
NW_001517102.1	333602	335691	XP_001273311.1
NW_001517102.1	336659	338239	XP_001273312.1
NW_001517102.1	339124	341817	XP_001273313.1
NW_001517102.1	342880	345526	XP_001273314.1
NW_001517102.1	352555	353945	XP_001273315.1
NW_001517102.1	355253	355603	XP_001273316.1
NW_001517102.1	357209	359371	XP_001273317.1
NW_001517102.1	359820	361648	XP_001273318.1
NW_001517102.1	364618	365061	XP_001273319.1
NW_001517102.1	377234	378562	XP_001273320.1
NW_001517102.1	379306	381938	XP_001273321.1
NW_001517102.1	382460	382978	XP_001273322.1
NW_001517102.1	383390	383916	XP_001273323.1
NW_001517102.1	384506	385741	XP_001273324.1
NW_001517102.1	386340	386607	XP_001273325.1
NW_001517102.1	387123	388164	XP_001273326.1
NW_001517102.1	389396	389730	XP_001273327.1
NW_001517102.1	391116	392547	XP_001273328.1
NW_001517102.1	394383	394725	XP_001273329.1
NW_001517102.1	395859	396718	XP_001273330.1
NW_001517102.1	397713	398301	XP_001273331.1
NW_001517102.1	399089	400074	XP_001273332.1
NW_001517102.1	400688	401067	XP_001273333.1
NW_001517102.1	402320	403415	XP_001273334.1
NW_001517102.1	404346	406323	XP_001273335.1
NW_001517102.1	407963	408550	XP_001273336.1
NW_001517102.1	408712	409462	XP_001273337.1
NW_001517102.1	409769	410717	XP_001273338.1
NW_001517102.1	411689	413093	XP_001273339.1
NW_001517102.1	415122	415830	XP_001273340.1
NW_001517102.1	416542	418244	XP_001273341.1
NW_001517102.1	419153	420523	XP_001273342.1
NW_001517102.1	423666	425160	XP_001273343.1
NW_001517102.1	425845	427201	XP_001273344.1
NW_001517102.1	428382	429938	XP_001273345.1
NW_001517102.1	430646	431270	XP_001273346.1
NW_001517102.1	431587	432496	XP_001273347.1
NW_001517102.1	432924	435938	XP_001273348.1
NW_001517102.1	436770	437864	XP_001273349.1
NW_001517102.1	438514	438949	XP_001273350.1
NW_001517102.1	441322	442097	XP_001273351.1
NW_001517102.1	442663	444115	XP_001273352.1
NW_001517102.1	445335	446883	XP_001273353.1
NW_001517102.1	447770	449692	XP_001273354.1
NW_001517102.1	450379	452738	XP_001273355.1
NW_001517102.1	455193	456272	XP_001273356.1
NW_001517102.1	461843	462248	XP_001273357.1
NW_001517102.1	463030	464664	XP_001273358.1
NW_001517102.1	466547	468011	XP_001273359.1
NW_001517102.1	468102	468291	XP_001273360.1
NW_001517102.1	468413	469080	XP_001273361.1
NW_001517102.1	469515	473252	XP_001273362.1
NW_001517102.1	473993	475145	XP_001273363.1
NW_001517102.1	477073	477471	XP_001273364.1
NW_001517102.1	478237	480872	XP_001273365.1
NW_001517102.1	481194	482237	XP_001273366.1
NW_001517102.1	490367	492186	XP_001273367.1
NW_001517102.1	495174	497205	XP_001273368.1
NW_001517102.1	497602	499055	XP_001273369.1
NW_001517102.1	502814	505320	XP_001273370.1
NW_001517102.1	507179	510965	XP_001273371.1
NW_001517102.1	512136	515276	XP_001273372.1
NW_001517102.1	517533	519265	XP_001273373.1
NW_001517102.1	520733	521832	XP_001273374.1
NW_001517102.1	522801	524288	XP_001273375.1
NW_001517102.1	525162	526455	XP_001273376.1
NW_001517102.1	527082	528138	XP_001273377.1
NW_001517102.1	529110	530182	XP_001273378.1
NW_001517102.1	531372	536344	XP_001273379.1
NW_001517102.1	537548	539176	XP_001273380.1
NW_001517102.1	541407	542861	XP_001273381.1
NW_001517102.1	547968	549255	XP_001273382.1
NW_001517102.1	549715	550916	XP_001273383.1
NW_001517102.1	551920	554802	XP_001273384.1
NW_001517102.1	555274	555472	XP_001273385.1
NW_001517102.1	557973	558603	XP_001273386.1
NW_001517102.1	559287	561539	XP_001273387.1
NW_001517102.1	562134	565122	XP_001273388.1
NW_001517102.1	565907	567527	XP_001273389.1
NW_001517102.1	568149	571885	XP_001273390.1
NW_001517102.1	573858	574165	XP_001273391.1
NW_001517102.1	576434	578071	XP_001273392.1
NW_001517102.1	581062	584323	XP_001273393.1
NW_001517102.1	587699	588563	XP_001273394.1
NW_001517102.1	592188	593158	XP_001273395.1
NW_001517102.1	593294	593645	XP_001273396.1
NW_001517102.1	595384	597348	XP_001273397.1
NW_001517102.1	597988	599014	XP_001273398.1
NW_001517102.1	599681	602467	XP_001273399.1
NW_001517102.1	603148	604732	XP_001273400.1
NW_001517102.1	605287	608227	XP_001273401.1
NW_001517102.1	608374	610137	XP_001273402.1
NW_001517102.1	610851	613726	XP_001273403.1
NW_001517102.1	615469	615637	XP_001273404.1
NW_001517102.1	618490	618774	XP_001273405.1
NW_001517102.1	621681	623392	XP_001273406.1
NW_001517102.1	623678	624508	XP_001273407.1
NW_001517102.1	624971	631262	XP_001273408.1
NW_001517102.1	631704	636931	XP_001273409.1
NW_001517102.1	637975	639267	XP_001273410.1
NW_001517102.1	639945	643138	XP_001273411.1
NW_001517102.1	645898	646717	XP_001273412.1
NW_001517102.1	647102	649598	XP_001273413.1
NW_001517102.1	650009	650330	XP_001273414.1
NW_001517102.1	650782	654022	XP_001273415.1
NW_001517102.1	654827	656699	XP_001273416.1
NW_001517102.1	658509	659707	XP_001273417.1
NW_001517102.1	660168	661183	XP_001273418.1
NW_001517102.1	661729	663795	XP_001273419.1
NW_001517102.1	665872	666573	XP_001273420.1
NW_001517102.1	666858	668383	XP_001273421.1
NW_001517102.1	669628	670659	XP_001273422.1
NW_001517102.1	671143	672227	XP_001273423.1
NW_001517102.1	673924	674971	XP_001273424.1
NW_001517102.1	675219	676620	XP_001273425.1
NW_001517102.1	677073	678614	XP_001273426.1
NW_001517102.1	678796	680676	XP_001273427.1
NW_001517102.1	682874	684309	XP_001273428.1
NW_001517102.1	685290	687514	XP_001273429.1
NW_001517102.1	687874	688552	XP_001273430.1
NW_001517102.1	688803	689502	XP_001273431.1
NW_001517102.1	690407	693592	XP_001273432.1
NW_001517102.1	696664	700036	XP_001273433.1
NW_001517102.1	700490	700904	XP_001273434.1
NW_001517102.1	701062	701918	XP_001273435.1
NW_001517102.1	702268	703153	XP_001273436.1
NW_001517102.1	703392	703935	XP_001273437.1
NW_001517102.1	704530	708829	XP_001273438.1
NW_001517102.1	709833	711100	XP_001273439.1
NW_001517102.1	713573	713869	XP_001273440.1
NW_001517102.1	715965	716692	XP_001273441.1
NW_001517102.1	717428	718702	XP_001273442.1
NW_001517102.1	724846	727177	XP_001273443.1
NW_001517102.1	727322	728204	XP_001273444.1
NW_001517102.1	728585	730858	XP_001273445.1
NW_001517102.1	732316	733753	XP_001273446.1
NW_001517102.1	733907	736167	XP_001273447.1
NW_001517102.1	737396	738199	XP_001273448.1
NW_001517102.1	738600	739254	XP_001273449.1
NW_001517102.1	739812	741404	XP_001273450.1
NW_001517102.1	741479	742210	XP_001273451.1
NW_001517102.1	743377	744800	XP_001273452.1
NW_001517102.1	745805	747218	XP_001273453.1
NW_001517102.1	747602	748406	XP_001273454.1
NW_001517102.1	748915	750439	XP_001273455.1
NW_001517102.1	750961	753295	XP_001273456.1
NW_001517102.1	753807	755743	XP_001273457.1
NW_001517102.1	756781	757987	XP_001273458.1
NW_001517102.1	759425	760175	XP_001273459.1
NW_001517102.1	760492	761142	XP_001273460.1
NW_001517102.1	763025	764291	XP_001273461.1
NW_001517102.1	765908	766580	XP_001273462.1
NW_001517102.1	767499	769344	XP_001273463.1
NW_001517102.1	773189	773542	XP_001273464.1
NW_001517102.1	775293	776657	XP_001273465.1
NW_001517102.1	777019	778975	XP_001273466.1
NW_001517102.1	781541	782750	XP_001273467.1
NW_001517102.1	782799	784601	XP_001273468.1
NW_001517102.1	785162	787162	XP_001273469.1
NW_001517102.1	788236	789700	XP_001273470.1
NW_001517102.1	789800	790424	XP_001273471.1
NW_001517102.1	792214	794629	XP_001273472.1
NW_001517102.1	795141	796170	XP_001273473.1
NW_001517102.1	796695	797514	XP_001273474.1
NW_001517102.1	798060	805916	XP_001273475.1
NW_001517102.1	806318	807955	XP_001273476.1
NW_001517102.1	808387	810233	XP_001273477.1
NW_001517102.1	810547	812308	XP_001273478.1
NW_001517102.1	813672	815298	XP_001273479.1
NW_001517102.1	815896	817223	XP_001273480.1
NW_001517102.1	817848	819823	XP_001273481.1
NW_001517102.1	820623	821766	XP_001273482.1
NW_001517102.1	822147	823245	XP_001273483.1
NW_001517102.1	824103	825402	XP_001273484.1
NW_001517102.1	825989	826794	XP_001273485.1
NW_001517102.1	827549	828614	XP_001273486.1
NW_001517102.1	829211	830203	XP_001273487.1
NW_001517102.1	830995	832356	XP_001273488.1
NW_001517102.1	832581	833268	XP_001273489.1
NW_001517102.1	833541	834171	XP_001273490.1
NW_001517102.1	835098	836033	XP_001273491.1
NW_001517102.1	837336	838419	XP_001273492.1
NW_001517102.1	839056	841261	XP_001273493.1
NW_001517102.1	842406	842675	XP_001273494.1
NW_001517102.1	842847	848373	XP_001273495.1
NW_001517102.1	849748	850563	XP_001273496.1
NW_001517102.1	850883	851181	XP_001273497.1
NW_001517102.1	851491	853136	XP_001273498.1
NW_001517102.1	854519	855119	XP_001273499.1
NW_001517102.1	855546	856140	XP_001273500.1
NW_001517102.1	856634	857981	XP_001273501.1
NW_001517102.1	860132	861897	XP_001273502.1
NW_001517102.1	863079	864140	XP_001273503.1
NW_001517102.1	865098	866380	XP_001273504.1
NW_001517102.1	867211	872294	XP_001273505.1
NW_001517102.1	872864	874845	XP_001273506.1
NW_001517102.1	875112	877295	XP_001273507.1
NW_001517102.1	877725	879078	XP_001273508.1
NW_001517102.1	879992	881987	XP_001273509.1
NW_001517102.1	882232	883362	XP_001273510.1
NW_001517102.1	883611	883995	XP_001273511.1
NW_001517102.1	884335	884963	XP_001273512.1
NW_001517102.1	885893	886333	XP_001273513.1
NW_001517102.1	886722	888469	XP_001273514.1
NW_001517102.1	888740	889952	XP_001273515.1
NW_001517102.1	890719	891836	XP_001273516.1
NW_001517102.1	893505	895084	XP_001273517.1
NW_001517102.1	895469	896579	XP_001273518.1
NW_001517102.1	898335	899807	XP_001273519.1
NW_001517102.1	902320	903418	XP_001273520.1
NW_001517102.1	909262	909538	XP_001273521.1
NW_001517103.1	38728	41218	XP_001273522.1
NW_001517103.1	42939	46942	XP_001273523.1
NW_001517103.1	47454	48888	XP_001273524.1
NW_001517103.1	49648	52913	XP_001273525.1
NW_001517103.1	53316	54407	XP_001273526.1
NW_001517103.1	55221	56577	XP_001273527.1
NW_001517103.1	57205	59586	XP_001273528.1
NW_001517103.1	59998	66327	XP_001273529.1
NW_001517103.1	68939	74649	XP_001273530.1
NW_001517103.1	75413	79069	XP_001273531.1
NW_001517103.1	80132	80486	XP_001273532.1
NW_001517103.1	80954	82325	XP_001273533.1
NW_001517103.1	82719	84632	XP_001273534.1
NW_001517103.1	84809	86182	XP_001273535.1
NW_001517103.1	86834	88591	XP_001273536.1
NW_001517103.1	88968	90807	XP_001273537.1
NW_001517103.1	91857	93471	XP_001273538.1
NW_001517103.1	95773	97138	XP_001273539.1
NW_001517103.1	97673	98404	XP_001273540.1
NW_001517103.1	99882	101226	XP_001273541.1
NW_001517103.1	102568	103501	XP_001273542.1
NW_001517103.1	107141	108737	XP_001273543.1
NW_001517103.1	109209	109794	XP_001273544.1
NW_001517103.1	110233	111517	XP_001273545.1
NW_001517103.1	113416	114130	XP_001273546.1
NW_001517103.1	115121	116248	XP_001273547.1
NW_001517103.1	116784	118367	XP_001273548.1
NW_001517103.1	118881	122400	XP_001273549.1
NW_001517103.1	126180	127580	XP_001273550.1
NW_001517103.1	129301	130546	XP_001273551.1
NW_001517103.1	131478	133431	XP_001273552.1
NW_001517103.1	134189	137796	XP_001273553.1
NW_001517103.1	138226	139150	XP_001273554.1
NW_001517103.1	139438	140506	XP_001273555.1
NW_001517103.1	142517	144496	XP_001273556.1
NW_001517103.1	144801	147136	XP_001273557.1
NW_001517103.1	148401	150777	XP_001273558.1
NW_001517103.1	152296	153508	XP_001273559.1
NW_001517103.1	156038	156271	XP_001273560.1
NW_001517103.1	157744	158659	XP_001273561.1
NW_001517103.1	159570	159810	XP_001273562.1
NW_001517103.1	162565	162910	XP_001273563.1
NW_001517103.1	166107	168146	XP_001273564.1
NW_001517103.1	168934	172927	XP_001273565.1
NW_001517103.1	173191	179408	XP_001273566.1
NW_001517103.1	179892	180770	XP_001273567.1
NW_001517103.1	181077	182487	XP_001273568.1
NW_001517103.1	184176	185291	XP_001273569.1
NW_001517103.1	186284	187885	XP_001273570.1
NW_001517103.1	190891	191588	XP_001273571.1
NW_001517103.1	191900	192511	XP_001273572.1
NW_001517103.1	193559	194110	XP_001273573.1
NW_001517103.1	195153	195779	XP_001273574.1
NW_001517103.1	195895	196318	XP_001273575.1
NW_001517103.1	196833	197902	XP_001273576.1
NW_001517103.1	197959	199665	XP_001273577.1
NW_001517103.1	201354	202933	XP_001273578.1
NW_001517103.1	204400	205297	XP_001273579.1
NW_001517103.1	206107	206571	XP_001273580.1
NW_001517103.1	225325	226882	XP_001273581.1
NW_001517103.1	227608	229056	XP_001273582.1
NW_001517103.1	229851	230931	XP_001273583.1
NW_001517103.1	232514	238862	XP_001273584.1
NW_001517103.1	241633	242131	XP_001273585.1
NW_001517103.1	244347	244685	XP_001273586.1
NW_001517103.1	246180	246879	XP_001273587.1
NW_001517103.1	247114	248109	XP_001273588.1
NW_001517103.1	249041	250664	XP_001273589.1
NW_001517103.1	250932	251853	XP_001273590.1
NW_001517103.1	252034	253516	XP_001273591.1
NW_001517103.1	253819	255678	XP_001273592.1
NW_001517103.1	255954	260175	XP_001273593.1
NW_001517103.1	260824	263283	XP_001273594.1
NW_001517103.1	263735	265620	XP_001273595.1
NW_001517103.1	266147	274210	XP_001273596.1
NW_001517103.1	276135	276729	XP_001273597.1
NW_001517103.1	278405	278600	XP_001273598.1
NW_001517103.1	278640	280565	XP_001273599.1
NW_001517103.1	284103	285810	XP_001273600.1
NW_001517103.1	287190	288765	XP_001273601.1
NW_001517103.1	291682	292088	XP_001273602.1
NW_001517103.1	294277	300429	XP_001273603.1
NW_001517103.1	300649	300910	XP_001273604.1
NW_001517103.1	301865	303167	XP_001273605.1
NW_001517103.1	304683	305733	XP_001273606.1
NW_001517103.1	306578	307034	XP_001273607.1
NW_001517103.1	309498	310275	XP_001273608.1
NW_001517103.1	310769	311736	XP_001273609.1
NW_001517103.1	313561	314371	XP_001273610.1
NW_001517103.1	350574	352323	XP_001273611.1
NW_001517103.1	352737	353013	XP_001273612.1
NW_001517103.1	353990	355802	XP_001273613.1
NW_001517103.1	356791	358423	XP_001273614.1
NW_001517103.1	359063	360334	XP_001273615.1
NW_001517103.1	360852	361927	XP_001273616.1
NW_001517103.1	364076	365225	XP_001273617.1
NW_001517103.1	366209	367532	XP_001273618.1
NW_001517103.1	370698	372606	XP_001273619.1
NW_001517103.1	373468	374578	XP_001273620.1
NW_001517103.1	375187	375850	XP_001273621.1
NW_001517103.1	375896	377599	XP_001273622.1
NW_001517103.1	380125	381250	XP_001273623.1
NW_001517103.1	382010	383075	XP_001273624.1
NW_001517103.1	383734	383929	XP_001273625.1
NW_001517103.1	384144	385798	XP_001273626.1
NW_001517103.1	386291	387168	XP_001273627.1
NW_001517103.1	387998	389540	XP_001273628.1
NW_001517103.1	391071	393008	XP_001273629.1
NW_001517103.1	393136	395007	XP_001273630.1
NW_001517103.1	395721	397737	XP_001273631.1
NW_001517103.1	398332	399444	XP_001273632.1
NW_001517103.1	400219	401806	XP_001273633.1
NW_001517103.1	402157	403248	XP_001273634.1
NW_001517103.1	406293	408503	XP_001273635.1
NW_001517103.1	408816	410832	XP_001273636.1
NW_001517103.1	411473	412940	XP_001273637.1
NW_001517103.1	413719	414521	XP_001273638.1
NW_001517103.1	415661	417257	XP_001273639.1
NW_001517103.1	418057	418894	XP_001273640.1
NW_001517103.1	421007	421857	XP_001273641.1
NW_001517103.1	422150	424749	XP_001273642.1
NW_001517103.1	425936	427067	XP_001273643.1
NW_001517103.1	427658	429580	XP_001273644.1
NW_001517103.1	430598	432298	XP_001273645.1
NW_001517103.1	433455	433734	XP_001273646.1
NW_001517103.1	435837	437181	XP_001273647.1
NW_001517103.1	439263	440538	XP_001273648.1
NW_001517103.1	441501	442538	XP_001273649.1
NW_001517103.1	443348	444595	XP_001273650.1
NW_001517103.1	445150	446080	XP_001273651.1
NW_001517103.1	450249	451320	XP_001273652.1
NW_001517103.1	451681	452058	XP_001273653.1
NW_001517103.1	454618	455667	XP_001273654.1
NW_001517103.1	456234	457556	XP_001273655.1
NW_001517103.1	457944	458648	XP_001273656.1
NW_001517103.1	459101	460493	XP_001273657.1
NW_001517103.1	461469	462415	XP_001273658.1
NW_001517103.1	463364	464075	XP_001273659.1
NW_001517103.1	464905	467128	XP_001273660.1
NW_001517103.1	467703	468891	XP_001273661.1
NW_001517103.1	471132	472671	XP_001273662.1
NW_001517103.1	472946	474810	XP_001273663.1
NW_001517103.1	476017	479438	XP_001273664.1
NW_001517103.1	480981	483481	XP_001273665.1
NW_001517103.1	489670	490704	XP_001273666.1
NW_001517103.1	490951	491761	XP_001273667.1
NW_001517103.1	491878	492901	XP_001273668.1
NW_001517103.1	495401	495602	XP_001273669.1
NW_001517103.1	496293	497277	XP_001273670.1
NW_001517103.1	500673	501546	XP_001273671.1
NW_001517103.1	502505	504454	XP_001273672.1
NW_001517103.1	504864	506373	XP_001273673.1
NW_001517103.1	506730	507848	XP_001273674.1
NW_001517103.1	508637	510160	XP_001273675.1
NW_001517103.1	511556	512919	XP_001273676.1
NW_001517103.1	513314	513882	XP_001273677.1
NW_001517103.1	515087	515543	XP_001273678.1
NW_001517103.1	515691	516018	XP_001273679.1
NW_001517103.1	516426	518070	XP_001273680.1
NW_001517103.1	518933	520151	XP_001273681.1
NW_001517103.1	520959	522434	XP_001273682.1
NW_001517103.1	523293	523783	XP_001273683.1
NW_001517103.1	523886	524480	XP_001273684.1
NW_001517103.1	524694	526235	XP_001273685.1
NW_001517103.1	527456	529001	XP_001273686.1
NW_001517103.1	529827	531873	XP_001273687.1
NW_001517103.1	532444	533205	XP_001273688.1
NW_001517103.1	534937	536954	XP_001273689.1
NW_001517103.1	537410	539288	XP_001273690.1
NW_001517103.1	540349	543067	XP_001273691.1
NW_001517103.1	543303	544133	XP_001273692.1
NW_001517103.1	544985	546704	XP_001273693.1
NW_001517103.1	546918	548382	XP_001273694.1
NW_001517103.1	548957	552544	XP_001273695.1
NW_001517103.1	552911	553442	XP_001273696.1
NW_001517103.1	553674	555447	XP_001273697.1
NW_001517103.1	556065	557293	XP_001273698.1
NW_001517103.1	557333	559296	XP_001273699.1
NW_001517103.1	560431	561604	XP_001273700.1
NW_001517103.1	561976	565008	XP_001273701.1
NW_001517103.1	566242	568654	XP_001273702.1
NW_001517103.1	568968	570513	XP_001273703.1
NW_001517103.1	571191	573677	XP_001273704.1
NW_001517103.1	574632	576621	XP_001273705.1
NW_001517103.1	576755	577259	XP_001273706.1
NW_001517103.1	577922	578867	XP_001273707.1
NW_001517103.1	579025	580570	XP_001273708.1
NW_001517103.1	581757	582090	XP_001273709.1
NW_001517103.1	583284	585379	XP_001273710.1
NW_001517103.1	585849	588467	XP_001273711.1
NW_001517103.1	589596	591799	XP_001273712.1
NW_001517103.1	592172	592461	XP_001273713.1
NW_001517103.1	593207	594317	XP_001273714.1
NW_001517103.1	595017	596529	XP_001273715.1
NW_001517103.1	596930	598822	XP_001273716.1
NW_001517103.1	601594	603318	XP_001273717.1
NW_001517103.1	605562	606924	XP_001273718.1
NW_001517103.1	608507	610699	XP_001273719.1
NW_001517103.1	610853	612572	XP_001273720.1
NW_001517103.1	616233	617946	XP_001273721.1
NW_001517103.1	618670	620604	XP_001273722.1
NW_001517103.1	621808	622839	XP_001273723.1
NW_001517103.1	624549	625863	XP_001273724.1
NW_001517103.1	626272	627965	XP_001273725.1
NW_001517103.1	628227	629547	XP_001273726.1
NW_001517103.1	630051	631282	XP_001273727.1
NW_001517103.1	631367	632943	XP_001273728.1
NW_001517103.1	633723	634677	XP_001273729.1
NW_001517103.1	634767	636034	XP_001273730.1
NW_001517103.1	636444	637444	XP_001273731.1
NW_001517103.1	637735	638614	XP_001273732.1
NW_001517103.1	638930	640571	XP_001273733.1
NW_001517103.1	640969	641946	XP_001273734.1
NW_001517103.1	642039	642892	XP_001273735.1
NW_001517103.1	643274	644500	XP_001273736.1
NW_001517103.1	644813	647644	XP_001273737.1
NW_001517103.1	648348	649880	XP_001273738.1
NW_001517103.1	651062	652695	XP_001273739.1
NW_001517103.1	653135	654542	XP_001273740.1
NW_001517103.1	655108	656706	XP_001273741.1
NW_001517103.1	656818	658842	XP_001273742.1
NW_001517103.1	661318	662828	XP_001273743.1
NW_001517103.1	664284	666066	XP_001273744.1
NW_001517103.1	666355	667877	XP_001273745.1
NW_001517103.1	671334	672801	XP_001273746.1
NW_001517103.1	672999	673716	XP_001273747.1
NW_001517103.1	674146	675484	XP_001273748.1
NW_001517103.1	676782	677559	XP_001273749.1
NW_001517103.1	678234	678722	XP_001273750.1
NW_001517103.1	679586	681082	XP_001273751.1
NW_001517103.1	682498	682955	XP_001273752.1
NW_001517103.1	684411	684831	XP_001273753.1
NW_001517103.1	685416	685926	XP_001273754.1
NW_001517103.1	687139	689367	XP_001273755.1
NW_001517103.1	690756	692642	XP_001273756.1
NW_001517103.1	693374	694713	XP_001273757.1
NW_001517103.1	695103	696399	XP_001273758.1
NW_001517103.1	699997	702535	XP_001273759.1
NW_001517103.1	703884	704513	XP_001273760.1
NW_001517103.1	705223	706001	XP_001273761.1
NW_001517103.1	706301	714433	XP_001273762.1
NW_001517103.1	714738	719115	XP_001273763.1
NW_001517103.1	723885	725506	XP_001273764.1
NW_001517103.1	727295	727835	XP_001273765.1
NW_001517103.1	729195	729984	XP_001273766.1
NW_001517103.1	730276	731319	XP_001273767.1
NW_001517103.1	733003	733930	XP_001273768.1
NW_001517103.1	733985	734962	XP_001273769.1
NW_001517103.1	735361	735892	XP_001273770.1
NW_001517103.1	736096	738395	XP_001273771.1
NW_001517103.1	751881	752988	XP_001273772.1
NW_001517103.1	763131	763881	XP_001273773.1
NW_001517103.1	766541	768077	XP_001273774.1
NW_001517103.1	768639	769245	XP_001273775.1
NW_001517103.1	770491	771688	XP_001273776.1
NW_001517103.1	771944	772670	XP_001273777.1
NW_001517103.1	773040	774385	XP_001273778.1
NW_001517103.1	776033	777596	XP_001273779.1
NW_001517103.1	777799	778024	XP_001273780.1
NW_001517103.1	778683	779406	XP_001273781.1
NW_001517103.1	779989	781083	XP_001273782.1
NW_001517103.1	781238	783389	XP_001273783.1
NW_001517103.1	783851	785230	XP_001273784.1
NW_001517103.1	787925	788915	XP_001273785.1
NW_001517103.1	790366	791795	XP_001273786.1
NW_001517103.1	794540	795222	XP_001273787.1
NW_001517103.1	795556	796539	XP_001273788.1
NW_001517103.1	797015	798041	XP_001273789.1
NW_001517103.1	798742	799645	XP_001273790.1
NW_001517103.1	800703	801192	XP_001273791.1
NW_001517103.1	803581	804202	XP_001273792.1
NW_001517103.1	804422	805604	XP_001273793.1
NW_001517103.1	806015	807047	XP_001273794.1
NW_001517103.1	807959	808826	XP_001273795.1
NW_001517103.1	809671	810649	XP_001273796.1
NW_001517103.1	811969	812227	XP_001273797.1
NW_001517103.1	813179	813464	XP_001273798.1
NW_001517103.1	814347	815161	XP_001273799.1
NW_001517103.1	816517	816991	XP_001273800.1
NW_001517103.1	819832	820723	XP_001273801.1
NW_001517103.1	821913	823641	XP_001273802.1
NW_001517103.1	828520	836107	XP_001273803.1
NW_001517103.1	836761	838036	XP_001273804.1
NW_001517103.1	838777	839962	XP_001273805.1
NW_001517103.1	840143	841061	XP_001273806.1
NW_001517103.1	842036	843450	XP_001273807.1
NW_001517103.1	844232	847054	XP_001273808.1
NW_001517103.1	847269	848995	XP_001273809.1
NW_001517103.1	851134	851647	XP_001273810.1
NW_001517103.1	851838	852341	XP_001273811.1
NW_001517103.1	853251	855921	XP_001273812.1
NW_001517103.1	856143	858271	XP_001273813.1
NW_001517103.1	858840	860520	XP_001273814.1
NW_001517103.1	861093	862373	XP_001273815.1
NW_001517103.1	862661	863501	XP_001273816.1
NW_001517103.1	865124	865445	XP_001273817.1
NW_001517103.1	867070	867697	XP_001273818.1
NW_001517103.1	869430	870795	XP_001273819.1
NW_001517103.1	871218	873299	XP_001273820.1
NW_001517103.1	874611	876150	XP_001273821.1
NW_001517103.1	878789	880181	XP_001273822.1
NW_001517103.1	880778	882852	XP_001273823.1
NW_001517103.1	883108	884197	XP_001273824.1
NW_001517103.1	887437	888397	XP_001273825.1
NW_001517103.1	888772	891082	XP_001273826.1
NW_001517103.1	892129	893738	XP_001273827.1
NW_001517103.1	894807	895432	XP_001273828.1
NW_001517103.1	898930	899605	XP_001273829.1
NW_001517103.1	901824	902001	XP_001273830.1
NW_001517103.1	904062	905319	XP_001273831.1
NW_001517103.1	905947	906709	XP_001273832.1
NW_001517103.1	906768	908599	XP_001273833.1
NW_001517103.1	909445	910525	XP_001273834.1
NW_001517103.1	910606	911781	XP_001273835.1
NW_001517103.1	912108	913098	XP_001273836.1
NW_001517103.1	915452	916856	XP_001273837.1
NW_001517103.1	918771	919992	XP_001273838.1
NW_001517103.1	920928	922911	XP_001273839.1
NW_001517103.1	922958	925384	XP_001273840.1
NW_001517103.1	926151	928010	XP_001273841.1
NW_001517103.1	928381	936427	XP_001273842.1
NW_001517103.1	936940	938609	XP_001273843.1
NW_001517103.1	938890	940591	XP_001273844.1
NW_001517103.1	940916	942915	XP_001273845.1
NW_001517103.1	943346	944260	XP_001273846.1
NW_001517103.1	944875	946056	XP_001273847.1
NW_001517103.1	946368	947787	XP_001273848.1
NW_001517103.1	947970	948988	XP_001273849.1
NW_001517103.1	950157	951814	XP_001273850.1
NW_001517103.1	952137	954225	XP_001273851.1
NW_001517103.1	969944	971965	XP_001273852.1
NW_001517103.1	972129	972354	XP_001273853.1
NW_001517103.1	972883	973417	XP_001273854.1
NW_001517103.1	974100	975534	XP_001273855.1
NW_001517103.1	977636	978604	XP_001273856.1
NW_001517103.1	979310	980328	XP_001273857.1
NW_001517103.1	980951	981818	XP_001273858.1
NW_001517103.1	982920	984623	XP_001273859.1
NW_001517103.1	985800	987385	XP_001273860.1
NW_001517103.1	987731	988571	XP_001273861.1
NW_001517103.1	988716	989734	XP_001273862.1
NW_001517103.1	991112	993548	XP_001273863.1
NW_001517103.1	994232	994658	XP_001273864.1
NW_001517103.1	995147	997415	XP_001273865.1
NW_001517103.1	997472	999906	XP_001273866.1
NW_001517103.1	1001306	1002295	XP_001273867.1
NW_001517103.1	1002977	1004794	XP_001273868.1
NW_001517103.1	1005383	1005807	XP_001273869.1
NW_001517103.1	1005869	1006631	XP_001273870.1
NW_001517103.1	1006795	1008425	XP_001273871.1
NW_001517103.1	1008741	1009854	XP_001273872.1
NW_001517103.1	1010419	1012379	XP_001273873.1
NW_001517103.1	1012530	1013172	XP_001273874.1
NW_001517103.1	1014371	1015716	XP_001273875.1
NW_001517103.1	1018866	1020214	XP_001273876.1
NW_001517103.1	1021124	1022138	XP_001273877.1
NW_001517103.1	1022758	1024560	XP_001273878.1
NW_001517103.1	1025036	1026873	XP_001273879.1
NW_001517103.1	1027173	1029020	XP_001273880.1
NW_001517103.1	1029457	1031226	XP_001273881.1
NW_001517103.1	1031948	1032527	XP_001273882.1
NW_001517103.1	1032695	1033517	XP_001273883.1
NW_001517103.1	1033947	1034997	XP_001273884.1
NW_001517104.1	18958	20802	XP_001273885.1
NW_001517104.1	21502	23312	XP_001273886.1
NW_001517104.1	23817	25870	XP_001273887.1
NW_001517104.1	26366	26654	XP_001273888.1
NW_001517104.1	26862	31770	XP_001273889.1
NW_001517104.1	33197	34815	XP_001273890.1
NW_001517104.1	36111	41174	XP_001273891.1
NW_001517104.1	41715	42642	XP_001273892.1
NW_001517104.1	42689	43420	XP_001273893.1
NW_001517104.1	44010	45651	XP_001273894.1
NW_001517104.1	46864	48716	XP_001273895.1
NW_001517104.1	52111	53926	XP_001273896.1
NW_001517104.1	54931	55168	XP_001273897.1
NW_001517104.1	56581	57468	XP_001273898.1
NW_001517104.1	57921	58782	XP_001273899.1
NW_001517104.1	60573	60928	XP_001273900.1
NW_001517104.1	62388	64143	XP_001273901.1
NW_001517104.1	64481	65484	XP_001273902.1
NW_001517104.1	65808	66962	XP_001273903.1
NW_001517104.1	67409	68778	XP_001273904.1
NW_001517104.1	69328	71072	XP_001273905.1
NW_001517104.1	71705	73102	XP_001273906.1
NW_001517104.1	73231	74813	XP_001273907.1
NW_001517104.1	75751	77107	XP_001273908.1
NW_001517104.1	78070	78790	XP_001273909.1
NW_001517104.1	79381	80935	XP_001273910.1
NW_001517104.1	84221	85610	XP_001273911.1
NW_001517104.1	86654	87213	XP_001273912.1
NW_001517104.1	87533	88032	XP_001273913.1
NW_001517104.1	88453	89719	XP_001273914.1
NW_001517104.1	92152	94200	XP_001273915.1
NW_001517104.1	94701	96665	XP_001273916.1
NW_001517104.1	97090	98530	XP_001273917.1
NW_001517104.1	99561	101833	XP_001273918.1
NW_001517104.1	110302	114074	XP_001273919.1
NW_001517104.1	114610	115935	XP_001273920.1
NW_001517104.1	117503	118424	XP_001273921.1
NW_001517104.1	120095	122768	XP_001273922.1
NW_001517104.1	123717	126021	XP_001273923.1
NW_001517104.1	126190	128354	XP_001273924.1
NW_001517104.1	128694	130005	XP_001273925.1
NW_001517104.1	130372	131326	XP_001273926.1
NW_001517104.1	133885	134647	XP_001273927.1
NW_001517104.1	134975	136147	XP_001273928.1
NW_001517104.1	138970	140413	XP_001273929.1
NW_001517104.1	144854	145248	XP_001273930.1
NW_001517104.1	148105	148924	XP_001273931.1
NW_001517104.1	149444	152211	XP_001273932.1
NW_001517104.1	160901	164201	XP_001273933.1
NW_001517104.1	165019	166208	XP_001273934.1
NW_001517104.1	167419	170385	XP_001273935.1
NW_001517104.1	172922	174266	XP_001273936.1
NW_001517104.1	176639	178247	XP_001273937.1
NW_001517104.1	179214	181129	XP_001273938.1
NW_001517104.1	183993	184717	XP_001273939.1
NW_001517104.1	185459	185760	XP_001273940.1
NW_001517104.1	185836	186316	XP_001273941.1
NW_001517104.1	189171	193403	XP_001273942.1
NW_001517104.1	193838	194330	XP_001273943.1
NW_001517104.1	195074	196843	XP_001273944.1
NW_001517104.1	197415	198723	XP_001273945.1
NW_001517104.1	200181	201497	XP_001273946.1
NW_001517104.1	202754	205667	XP_001273947.1
NW_001517104.1	206895	208271	XP_001273948.1
NW_001517104.1	210361	211802	XP_001273949.1
NW_001517104.1	212256	213987	XP_001273950.1
NW_001517104.1	214765	215275	XP_001273951.1
NW_001517104.1	216502	217930	XP_001273952.1
NW_001517104.1	218291	219192	XP_001273953.1
NW_001517104.1	219423	220374	XP_001273954.1
NW_001517104.1	228578	231013	XP_001273955.1
NW_001517104.1	232998	234741	XP_001273956.1
NW_001517104.1	235119	237545	XP_001273957.1
NW_001517104.1	238591	240679	XP_001273958.1
NW_001517104.1	240943	242147	XP_001273959.1
NW_001517104.1	245667	250995	XP_001273960.1
NW_001517104.1	252589	254579	XP_001273961.1
NW_001517104.1	255196	256869	XP_001273962.1
NW_001517104.1	258676	260628	XP_001273963.1
NW_001517104.1	262136	263990	XP_001273964.1
NW_001517104.1	264922	265799	XP_001273965.1
NW_001517104.1	266493	267725	XP_001273966.1
NW_001517104.1	269121	273565	XP_001273967.1
NW_001517104.1	274603	276192	XP_001273968.1
NW_001517104.1	278083	278314	XP_001273969.1
NW_001517104.1	279582	280272	XP_001273970.1
NW_001517104.1	281133	282158	XP_001273971.1
NW_001517104.1	283536	285603	XP_001273972.1
NW_001517104.1	286122	286873	XP_001273973.1
NW_001517104.1	287211	288728	XP_001273974.1
NW_001517104.1	289661	292680	XP_001273975.1
NW_001517104.1	293432	294318	XP_001273976.1
NW_001517104.1	294995	297356	XP_001273977.1
NW_001517104.1	299849	302732	XP_001273978.1
NW_001517104.1	303496	304719	XP_001273979.1
NW_001517104.1	305312	307889	XP_001273980.1
NW_001517104.1	308361	311400	XP_001273981.1
NW_001517104.1	311858	314364	XP_001273982.1
NW_001517104.1	322585	324526	XP_001273983.1
NW_001517104.1	325969	328513	XP_001273984.1
NW_001517104.1	329325	330051	XP_001273985.1
NW_001517104.1	330954	332530	XP_001273986.1
NW_001517104.1	332987	335027	XP_001273987.1
NW_001517104.1	335587	337143	XP_001273988.1
NW_001517104.1	337516	339379	XP_001273989.1
NW_001517104.1	339498	340357	XP_001273990.1
NW_001517104.1	340679	344514	XP_001273991.1
NW_001517104.1	344872	347289	XP_001273992.1
NW_001517104.1	347474	349076	XP_001273993.1
NW_001517104.1	351042	353164	XP_001273994.1
NW_001517104.1	353395	356383	XP_001273995.1
NW_001517104.1	356977	362434	XP_001273996.1
NW_001517104.1	363063	364708	XP_001273997.1
NW_001517104.1	364953	371006	XP_001273998.1
NW_001517104.1	372826	373311	XP_001273999.1
NW_001517104.1	373528	374108	XP_001274000.1
NW_001517104.1	374492	376373	XP_001274001.1
NW_001517104.1	381885	383062	XP_001274002.1
NW_001517104.1	384175	385859	XP_001274003.1
NW_001517104.1	386354	386969	XP_001274004.1
NW_001517104.1	387497	389224	XP_001274005.1
NW_001517104.1	389686	391430	XP_001274006.1
NW_001517104.1	391625	392189	XP_001274007.1
NW_001517104.1	394485	396633	XP_001274008.1
NW_001517104.1	397314	402434	XP_001274009.1
NW_001517104.1	402663	403920	XP_001274010.1
NW_001517104.1	404281	405949	XP_001274011.1
NW_001517104.1	406270	407638	XP_001274012.1
NW_001517104.1	410165	411665	XP_001274013.1
NW_001517104.1	413052	414098	XP_001274014.1
NW_001517104.1	414901	415540	XP_001274015.1
NW_001517104.1	417239	419028	XP_001274016.1
NW_001517104.1	419242	421084	XP_001274017.1
NW_001517104.1	421435	422373	XP_001274018.1
NW_001517104.1	423930	424911	XP_001274019.1
NW_001517104.1	425491	426866	XP_001274020.1
NW_001517104.1	427533	428321	XP_001274021.1
NW_001517104.1	429209	429620	XP_001274022.1
NW_001517104.1	432332	432953	XP_001274023.1
NW_001517104.1	433382	434014	XP_001274024.1
NW_001517104.1	443267	444891	XP_001274025.1
NW_001517104.1	446245	447037	XP_001274026.1
NW_001517104.1	460300	461257	XP_001274027.1
NW_001517104.1	462031	463979	XP_001274028.1
NW_001517104.1	464646	466062	XP_001274029.1
NW_001517104.1	466625	467510	XP_001274030.1
NW_001517104.1	468209	470039	XP_001274031.1
NW_001517104.1	470321	472118	XP_001274032.1
NW_001517104.1	473100	475632	XP_001274033.1
NW_001517104.1	476888	479828	XP_001274034.1
NW_001517104.1	480166	482019	XP_001274035.1
NW_001517104.1	483142	487099	XP_001274036.1
NW_001517104.1	488110	490358	XP_001274037.1
NW_001517104.1	492753	494325	XP_001274038.1
NW_001517104.1	495321	496863	XP_001274039.1
NW_001517104.1	497163	499938	XP_001274040.1
NW_001517104.1	500423	502312	XP_001274041.1
NW_001517104.1	503667	504117	XP_001274042.1
NW_001517104.1	504729	505857	XP_001274043.1
NW_001517104.1	506426	513834	XP_001274044.1
NW_001517104.1	515356	518009	XP_001274045.1
NW_001517104.1	518489	519770	XP_001274046.1
NW_001517104.1	521949	523569	XP_001274047.1
NW_001517104.1	524181	525018	XP_001274048.1
NW_001517104.1	525443	527378	XP_001274049.1
NW_001517104.1	528499	530367	XP_001274050.1
NW_001517104.1	531309	532618	XP_001274051.1
NW_001517104.1	532863	534822	XP_001274052.1
NW_001517104.1	535168	536089	XP_001274053.1
NW_001517104.1	536492	538611	XP_001274054.1
NW_001517104.1	539096	540162	XP_001274055.1
NW_001517104.1	542893	544975	XP_001274056.1
NW_001517104.1	546086	548510	XP_001274057.1
NW_001517104.1	549024	550936	XP_001274058.1
NW_001517104.1	551667	552951	XP_001274059.1
NW_001517104.1	554489	555548	XP_001274060.1
NW_001517104.1	555639	556975	XP_001274061.1
NW_001517104.1	558035	559601	XP_001274062.1
NW_001517104.1	561744	563905	XP_001274063.1
NW_001517104.1	565217	566834	XP_001274064.1
NW_001517104.1	567201	567496	XP_001274065.1
NW_001517104.1	567966	569505	XP_001274066.1
NW_001517104.1	570019	572057	XP_001274067.1
NW_001517104.1	573552	574068	XP_001274068.1
NW_001517104.1	574250	582802	XP_001274069.1
NW_001517104.1	583464	587012	XP_001274070.1
NW_001517104.1	587794	588985	XP_001274071.1
NW_001517104.1	589592	591632	XP_001274072.1
NW_001517104.1	592266	593504	XP_001274073.1
NW_001517104.1	594293	594945	XP_001274074.1
NW_001517104.1	595274	596936	XP_001274075.1
NW_001517104.1	597961	599396	XP_001274076.1
NW_001517104.1	600012	604707	XP_001274077.1
NW_001517104.1	605089	606981	XP_001274078.1
NW_001517104.1	607355	608074	XP_001274079.1
NW_001517104.1	608540	611643	XP_001274080.1
NW_001517104.1	612620	613865	XP_001274081.1
NW_001517104.1	617217	618621	XP_001274082.1
NW_001517104.1	619240	621517	XP_001274083.1
NW_001517104.1	623187	624582	XP_001274084.1
NW_001517104.1	626822	627634	XP_001274085.1
NW_001517104.1	631192	632174	XP_001274086.1
NW_001517104.1	633071	634934	XP_001274087.1
NW_001517104.1	635887	636987	XP_001274088.1
NW_001517104.1	638061	639782	XP_001274089.1
NW_001517104.1	643435	646238	XP_001274090.1
NW_001517104.1	646674	648192	XP_001274091.1
NW_001517104.1	648738	651231	XP_001274092.1
NW_001517104.1	651940	653154	XP_001274093.1
NW_001517104.1	654126	655035	XP_001274094.1
NW_001517104.1	655932	656510	XP_001274095.1
NW_001517104.1	658599	659487	XP_001274096.1
NW_001517104.1	660991	661870	XP_001274097.1
NW_001517104.1	662797	663572	XP_001274098.1
NW_001517104.1	663737	665520	XP_001274099.1
NW_001517104.1	666230	667904	XP_001274100.1
NW_001517104.1	668300	669060	XP_001274101.1
NW_001517104.1	670150	673230	XP_001274102.1
NW_001517104.1	673680	674550	XP_001274103.1
NW_001517104.1	675140	677000	XP_001274104.1
NW_001517104.1	677242	678393	XP_001274105.1
NW_001517104.1	678701	679532	XP_001274106.1
NW_001517104.1	680487	685435	XP_001274107.1
NW_001517104.1	686556	688759	XP_001274108.1
NW_001517104.1	689019	693583	XP_001274109.1
NW_001517104.1	697308	698634	XP_001274110.1
NW_001517104.1	699722	701279	XP_001274111.1
NW_001517104.1	702253	706195	XP_001274112.1
NW_001517104.1	707540	708947	XP_001274113.1
NW_001517104.1	709546	710455	XP_001274114.1
NW_001517104.1	712717	713727	XP_001274115.1
NW_001517104.1	715463	718031	XP_001274116.1
NW_001517104.1	718408	719467	XP_001274117.1
NW_001517104.1	720196	720809	XP_001274118.1
NW_001517104.1	721845	723782	XP_001274119.1
NW_001517104.1	724387	726398	XP_001274120.1
NW_001517104.1	726472	727249	XP_001274121.1
NW_001517104.1	727616	727844	XP_001274122.1
NW_001517104.1	730443	730967	XP_001274123.1
NW_001517104.1	732450	735855	XP_001274124.1
NW_001517104.1	736270	737226	XP_001274125.1
NW_001517104.1	738063	739543	XP_001274126.1
NW_001517104.1	740386	741488	XP_001274127.1
NW_001517104.1	743071	744567	XP_001274128.1
NW_001517104.1	744939	747930	XP_001274129.1
NW_001517104.1	748417	749998	XP_001274130.1
NW_001517104.1	750933	753792	XP_001274131.1
NW_001517104.1	754448	755551	XP_001274132.1
NW_001517104.1	756713	758171	XP_001274133.1
NW_001517104.1	759380	767317	XP_001274134.1
NW_001517104.1	770480	772096	XP_001274135.1
NW_001517104.1	773463	774274	XP_001274136.1
NW_001517104.1	776235	781286	XP_001274137.1
NW_001517104.1	782436	783225	XP_001274138.1
NW_001517104.1	785166	785379	XP_001274139.1
NW_001517104.1	785507	788360	XP_001274140.1
NW_001517104.1	788706	789654	XP_001274141.1
NW_001517104.1	789781	791488	XP_001274142.1
NW_001517104.1	792122	792880	XP_001274143.1
NW_001517104.1	794102	795940	XP_001274144.1
NW_001517104.1	797212	800825	XP_001274145.1
NW_001517104.1	802080	804127	XP_001274146.1
NW_001517104.1	804649	805720	XP_001274147.1
NW_001517104.1	806167	806911	XP_001274148.1
NW_001517104.1	807483	809136	XP_001274149.1
NW_001517104.1	810689	811979	XP_001274150.1
NW_001517104.1	813022	814189	XP_001274151.1
NW_001517104.1	820656	822695	XP_001274152.1
NW_001517104.1	823731	825756	XP_001274153.1
NW_001517104.1	830061	831105	XP_001274154.1
NW_001517104.1	832937	833269	XP_001274155.1
NW_001517104.1	833714	835279	XP_001274156.1
NW_001517104.1	835655	836007	XP_001274157.1
NW_001517104.1	836589	838077	XP_001274158.1
NW_001517104.1	840578	841763	XP_001274159.1
NW_001517104.1	842595	844409	XP_001274160.1
NW_001517104.1	844828	846475	XP_001274161.1
NW_001517104.1	846630	847673	XP_001274162.1
NW_001517104.1	848276	850925	XP_001274163.1
NW_001517104.1	852037	853356	XP_001274164.1
NW_001517104.1	854277	856846	XP_001274165.1
NW_001517104.1	858304	859983	XP_001274166.1
NW_001517104.1	860344	860986	XP_001274167.1
NW_001517104.1	862719	864680	XP_001274168.1
NW_001517104.1	867038	869288	XP_001274169.1
NW_001517104.1	870678	874400	XP_001274170.1
NW_001517104.1	875797	879947	XP_001274171.1
NW_001517104.1	881209	882053	XP_001274172.1
NW_001517104.1	883214	884133	XP_001274173.1
NW_001517104.1	884706	886867	XP_001274174.1
NW_001517104.1	888859	892634	XP_001274175.1
NW_001517104.1	905143	907212	XP_001274176.1
NW_001517104.1	911389	911587	XP_001274177.1
NW_001517104.1	911924	912951	XP_001274178.1
NW_001517104.1	915892	916234	XP_001274179.1
NW_001517104.1	920032	924025	XP_001274180.1
NW_001517104.1	925168	932624	XP_001274181.1
NW_001517104.1	933358	934087	XP_001274182.1
NW_001517104.1	934330	935524	XP_001274183.1
NW_001517104.1	936904	939195	XP_001274184.1
NW_001517104.1	939369	942156	XP_001274185.1
NW_001517104.1	942720	944200	XP_001274186.1
NW_001517104.1	944663	945548	XP_001274187.1
NW_001517104.1	947451	948190	XP_001274188.1
NW_001517104.1	948670	950667	XP_001274189.1
NW_001517104.1	950876	952310	XP_001274190.1
NW_001517104.1	952854	954518	XP_001274191.1
NW_001517104.1	956184	957789	XP_001274192.1
NW_001517104.1	962154	963296	XP_001274193.1
NW_001517104.1	964419	965816	XP_001274194.1
NW_001517104.1	966522	967441	XP_001274195.1
NW_001517104.1	968490	972270	XP_001274196.1
NW_001517104.1	973517	975090	XP_001274197.1
NW_001517104.1	976275	977104	XP_001274198.1
NW_001517104.1	978018	978977	XP_001274199.1
NW_001517104.1	979476	981374	XP_001274200.1
NW_001517104.1	981893	983673	XP_001274201.1
NW_001517104.1	984176	984882	XP_001274202.1
NW_001517104.1	985938	987872	XP_001274203.1
NW_001517104.1	988217	990358	XP_001274204.1
NW_001517104.1	991122	992469	XP_001274205.1
NW_001517104.1	993179	993435	XP_001274206.1
NW_001517104.1	993630	995851	XP_001274207.1
NW_001517104.1	996066	996870	XP_001274208.1
NW_001517104.1	999472	1000188	XP_001274209.1
NW_001517104.1	1001720	1003196	XP_001274210.1
NW_001517104.1	1005875	1006950	XP_001274211.1
NW_001517104.1	1009086	1012015	XP_001274212.1
NW_001517104.1	1012777	1014158	XP_001274213.1
NW_001517104.1	1015772	1017623	XP_001274214.1
NW_001517104.1	1020727	1021228	XP_001274215.1
NW_001517104.1	1021588	1022649	XP_001274216.1
NW_001517104.1	1022877	1025402	XP_001274217.1
NW_001517104.1	1026575	1027919	XP_001274218.1
NW_001517104.1	1028218	1029844	XP_001274219.1
NW_001517104.1	1030647	1032960	XP_001274220.1
NW_001517104.1	1034343	1035262	XP_001274221.1
NW_001517104.1	1035332	1037025	XP_001274222.1
NW_001517104.1	1038641	1039446	XP_001274223.1
NW_001517104.1	1041172	1042284	XP_001274224.1
NW_001517104.1	1042485	1043500	XP_001274225.1
NW_001517104.1	1045934	1047389	XP_001274226.1
NW_001517104.1	1051169	1053736	XP_001274227.1
NW_001517104.1	1055331	1056784	XP_001274228.1
NW_001517104.1	1058040	1058808	XP_001274229.1
NW_001517104.1	1060581	1061895	XP_001274230.1
NW_001517104.1	1062770	1063759	XP_001274231.1
NW_001517104.1	1064258	1065454	XP_001274232.1
NW_001517104.1	1066193	1067179	XP_001274233.1
NW_001517104.1	1067408	1068395	XP_001274234.1
NW_001517104.1	1069193	1072134	XP_001274235.1
NW_001517104.1	1074140	1075643	XP_001274236.1
NW_001517104.1	1076572	1078102	XP_001274237.1
NW_001517104.1	1078498	1079926	XP_001274238.1
NW_001517104.1	1080560	1082237	XP_001274239.1
NW_001517104.1	1082488	1083082	XP_001274240.1
NW_001517104.1	1084132	1085179	XP_001274241.1
NW_001517104.1	1086084	1086747	XP_001274242.1
NW_001517104.1	1086928	1088170	XP_001274243.1
NW_001517104.1	1088924	1092187	XP_001274244.1
NW_001517104.1	1093152	1095658	XP_001274245.1
NW_001517104.1	1096174	1100156	XP_001274246.1
NW_001517104.1	1101310	1102675	XP_001274247.1
NW_001517104.1	1103510	1104443	XP_001274248.1
NW_001517104.1	1107224	1108347	XP_001274249.1
NW_001517104.1	1109098	1113222	XP_001274250.1
NW_001517104.1	1114554	1116482	XP_001274251.1
NW_001517104.1	1130560	1135674	XP_001274252.1
NW_001517104.1	1137008	1138996	XP_001274253.1
NW_001517104.1	1139410	1141482	XP_001274254.1
NW_001517104.1	1144950	1145826	XP_001274255.1
NW_001517104.1	1146447	1147895	XP_001274256.1
NW_001517104.1	1148811	1150370	XP_001274257.1
NW_001517104.1	1151851	1155364	XP_001274258.1
NW_001517104.1	1157528	1158144	XP_001274259.1
NW_001517104.1	1158737	1160261	XP_001274260.1
NW_001517104.1	1162039	1163573	XP_001274261.1
NW_001517104.1	1164160	1167292	XP_001274262.1
NW_001517104.1	1168041	1169037	XP_001274263.1
NW_001517104.1	1169358	1170669	XP_001274264.1
NW_001517104.1	1171955	1175211	XP_001274265.1
NW_001517104.1	1186881	1188606	XP_001274266.1
NW_001517104.1	1191047	1191782	XP_001274267.1
NW_001517104.1	1192950	1194399	XP_001274268.1
NW_001517104.1	1195802	1197590	XP_001274269.1
NW_001517104.1	1205254	1208699	XP_001274270.1
NW_001517104.1	1210321	1211825	XP_001274271.1
NW_001517104.1	1212666	1215450	XP_001274272.1
NW_001517104.1	1216034	1217923	XP_001274273.1
NW_001517104.1	1218714	1219954	XP_001274274.1
NW_001517104.1	1220687	1222952	XP_001274275.1
NW_001517104.1	1223336	1224446	XP_001274276.1
NW_001517104.1	1226376	1227436	XP_001274277.1
NW_001517104.1	1229363	1234316	XP_001274278.1
NW_001517104.1	1235244	1236407	XP_001274279.1
NW_001517104.1	1236526	1238017	XP_001274280.1
NW_001517104.1	1239297	1241058	XP_001274281.1
NW_001517104.1	1241399	1244051	XP_001274282.1
NW_001517104.1	1245165	1245877	XP_001274283.1
NW_001517104.1	1246167	1252615	XP_001274284.1
NW_001517104.1	1253169	1254384	XP_001274285.1
NW_001517104.1	1255324	1258757	XP_001274286.1
NW_001517104.1	1259605	1261416	XP_001274287.1
NW_001517104.1	1262562	1263844	XP_001274288.1
NW_001517104.1	1268650	1269868	XP_001274289.1
NW_001517104.1	1270862	1272132	XP_001274290.1
NW_001517104.1	1273015	1274176	XP_001274291.1
NW_001517104.1	1275041	1276856	XP_001274292.1
NW_001517104.1	1277178	1278969	XP_001274293.1
NW_001517104.1	1279859	1281802	XP_001274294.1
NW_001517104.1	1282507	1284702	XP_001274295.1
NW_001517104.1	1285359	1287297	XP_001274296.1
NW_001517104.1	1287363	1289221	XP_001274297.1
NW_001517104.1	1292046	1293042	XP_001274298.1
NW_001517104.1	1294753	1295522	XP_001274299.1
NW_001517104.1	1296506	1297479	XP_001274300.1
NW_001517104.1	1297952	1298860	XP_001274301.1
NW_001517104.1	1299265	1300783	XP_001274302.1
NW_001517104.1	1301594	1302083	XP_001274303.1
NW_001517104.1	1302342	1303852	XP_001274304.1
NW_001517104.1	1303926	1304688	XP_001274305.1
NW_001517104.1	1305576	1307318	XP_001274306.1
NW_001517104.1	1307544	1309587	XP_001274307.1
NW_001517104.1	1309637	1311335	XP_001274308.1
NW_001517104.1	1311788	1312328	XP_001274309.1
NW_001517104.1	1313780	1314605	XP_001274310.1
NW_001517104.1	1314928	1316956	XP_001274311.1
NW_001517104.1	1317386	1319165	XP_001274312.1
NW_001517104.1	1319508	1320984	XP_001274313.1
NW_001517104.1	1321912	1323793	XP_001274314.1
NW_001517104.1	1324125	1325481	XP_001274315.1
NW_001517104.1	1325532	1326507	XP_001274316.1
NW_001517104.1	1328323	1329581	XP_001274317.1
NW_001517104.1	1330041	1330742	XP_001274318.1
NW_001517104.1	1332099	1332795	XP_001274319.1
NW_001517104.1	1333127	1334024	XP_001274320.1
NW_001517104.1	1335673	1335865	XP_001274321.1
NW_001517104.1	1336179	1337305	XP_001274322.1
NW_001517104.1	1337821	1338529	XP_001274323.1
NW_001517104.1	1338867	1342045	XP_001274324.1
NW_001517104.1	1342497	1343596	XP_001274325.1
NW_001517104.1	1344695	1346117	XP_001274326.1
NW_001517104.1	1346429	1347305	XP_001274327.1
NW_001517104.1	1347537	1349391	XP_001274328.1
NW_001517104.1	1350238	1351189	XP_001274329.1
NW_001517104.1	1351240	1352857	XP_001274330.1
NW_001517104.1	1354837	1355618	XP_001274331.1
NW_001517104.1	1356357	1358538	XP_001274332.1
NW_001517104.1	1359060	1360557	XP_001274333.1
NW_001517104.1	1360813	1364638	XP_001274334.1
NW_001517104.1	1365953	1366333	XP_001274335.1
NW_001517104.1	1367816	1368859	XP_001274336.1
NW_001517104.1	1371322	1372756	XP_001274337.1
NW_001517104.1	1373485	1376847	XP_001274338.1
NW_001517104.1	1377297	1383313	XP_001274339.1
NW_001517104.1	1384240	1385112	XP_001274340.1
NW_001517104.1	1385254	1386883	XP_001274341.1
NW_001517104.1	1387185	1389061	XP_001274342.1
NW_001517104.1	1392816	1395334	XP_001274343.1
NW_001517104.1	1396811	1399331	XP_001274344.1
NW_001517104.1	1399999	1402128	XP_001274345.1
NW_001517104.1	1403505	1404305	XP_001274346.1
NW_001517104.1	1405208	1406007	XP_001274347.1
NW_001517104.1	1407663	1409323	XP_001274348.1
NW_001517104.1	1411718	1412298	XP_001274349.1
NW_001517104.1	1412883	1414468	XP_001274350.1
NW_001517104.1	1415188	1416223	XP_001274351.1
NW_001517104.1	1416791	1417556	XP_001274352.1
NW_001517104.1	1418114	1420995	XP_001274353.1
NW_001517104.1	1421110	1421705	XP_001274354.1
NW_001517104.1	1422658	1424165	XP_001274355.1
NW_001517104.1	1424610	1425432	XP_001274356.1
NW_001517104.1	1426717	1429213	XP_001274357.1
NW_001517104.1	1430151	1433750	XP_001274358.1
NW_001517104.1	1434312	1438008	XP_001274359.1
NW_001517104.1	1439093	1443288	XP_001274360.1
NW_001517104.1	1443696	1445650	XP_001274361.1
NW_001517104.1	1446707	1449216	XP_001274362.1
NW_001517104.1	1449523	1450312	XP_001274363.1
NW_001517104.1	1450606	1451978	XP_001274364.1
NW_001517104.1	1452305	1453656	XP_001274365.1
NW_001517104.1	1456317	1458985	XP_001274366.1
NW_001517104.1	1460151	1461545	XP_001274367.1
NW_001517104.1	1462123	1462873	XP_001274368.1
NW_001517104.1	1463293	1464002	XP_001274369.1
NW_001517104.1	1464980	1465905	XP_001274370.1
NW_001517104.1	1467336	1468298	XP_001274371.1
NW_001517104.1	1470175	1471671	XP_001274372.1
NW_001517104.1	1472777	1474622	XP_001274373.1
NW_001517104.1	1475167	1476682	XP_001274374.1
NW_001517104.1	1477484	1478531	XP_001274375.1
NW_001517104.1	1481326	1485148	XP_001274376.1
NW_001517104.1	1485966	1487188	XP_001274377.1
NW_001517104.1	1487532	1490673	XP_001274378.1
NW_001517104.1	1492407	1493559	XP_001274379.1
NW_001517104.1	1495544	1496557	XP_001274380.1
NW_001517104.1	1496629	1497535	XP_001274381.1
NW_001517104.1	1497598	1498125	XP_001274382.1
NW_001517104.1	1500326	1503396	XP_001274383.1
NW_001517104.1	1504090	1504852	XP_001274384.1
NW_001517104.1	1505624	1508749	XP_001274385.1
NW_001517104.1	1509279	1510272	XP_001274386.1
NW_001517104.1	1510650	1511552	XP_001274387.1
NW_001517104.1	1511575	1513722	XP_001274388.1
NW_001517104.1	1514843	1517075	XP_001274389.1
NW_001517104.1	1520886	1521918	XP_001274390.1
NW_001517104.1	1525177	1526373	XP_001274391.1
NW_001517104.1	1527146	1527986	XP_001274392.1
NW_001517104.1	1528798	1529949	XP_001274393.1
NW_001517104.1	1530614	1532940	XP_001274394.1
NW_001517104.1	1534394	1536052	XP_001274395.1
NW_001517104.1	1538014	1539611	XP_001274396.1
NW_001517104.1	1539866	1542643	XP_001274397.1
NW_001517104.1	1543458	1544496	XP_001274398.1
NW_001517104.1	1544875	1547143	XP_001274399.1
NW_001517104.1	1547195	1548619	XP_001274400.1
NW_001517104.1	1549217	1551450	XP_001274401.1
NW_001517104.1	1552413	1554183	XP_001274402.1
NW_001517104.1	1555411	1556356	XP_001274403.1
NW_001517104.1	1556667	1557393	XP_001274404.1
NW_001517104.1	1557847	1558871	XP_001274405.1
NW_001517104.1	1559109	1559652	XP_001274406.1
NW_001517104.1	1559960	1561218	XP_001274407.1
NW_001517104.1	1562168	1563092	XP_001274408.1
NW_001517104.1	1564038	1564819	XP_001274409.1
NW_001517104.1	1565580	1566710	XP_001274410.1
NW_001517104.1	1567358	1569504	XP_001274411.1
NW_001517104.1	1569528	1570190	XP_001274412.1
NW_001517104.1	1574897	1576250	XP_001274413.1
NW_001517104.1	1580589	1581088	XP_001274414.1
NW_001517104.1	1581715	1582792	XP_001274415.1
NW_001517104.1	1583815	1584769	XP_001274416.1
NW_001517104.1	1589643	1590691	XP_001274417.1
NW_001517104.1	1592896	1593154	XP_001274418.1
NW_001517104.1	1593902	1594079	XP_001274419.1
NW_001517104.1	1594579	1595794	XP_001274420.1
NW_001517104.1	1596263	1598109	XP_001274421.1
NW_001517104.1	1600422	1601006	XP_001274422.1
NW_001517104.1	1602611	1603234	XP_001274423.1
NW_001517104.1	1604631	1605363	XP_001274424.1
NW_001517104.1	1605520	1606686	XP_001274425.1
NW_001517104.1	1607056	1608440	XP_001274426.1
NW_001517104.1	1609618	1610938	XP_001274427.1
NW_001517104.1	1612173	1614736	XP_001274428.1
NW_001517104.1	1619494	1619906	XP_001274429.1
NW_001517104.1	1621193	1623572	XP_001274430.1
NW_001517104.1	1631428	1632555	XP_001274431.1
NW_001517104.1	1632904	1634493	XP_001274432.1
NW_001517104.1	1635648	1638300	XP_001274433.1
NW_001517104.1	1639131	1640183	XP_001274434.1
NW_001517104.1	1640551	1641398	XP_001274435.1
NW_001517104.1	1643397	1645037	XP_001274436.1
NW_001517104.1	1646171	1648067	XP_001274437.1
NW_001517104.1	1648552	1649302	XP_001274438.1
NW_001517104.1	1649466	1651704	XP_001274439.1
NW_001517104.1	1653909	1654991	XP_001274440.1
NW_001517104.1	1655148	1656906	XP_001274441.1
NW_001517104.1	1657880	1659269	XP_001274442.1
NW_001517104.1	1659612	1660183	XP_001274443.1
NW_001517104.1	1660904	1661897	XP_001274444.1
NW_001517104.1	1662456	1665309	XP_001274445.1
NW_001517104.1	1666714	1668469	XP_001274446.1
NW_001517104.1	1668910	1671016	XP_001274447.1
NW_001517104.1	1673366	1675557	XP_001274448.1
NW_001517104.1	1676489	1676978	XP_001274449.1
NW_001517104.1	1677431	1678737	XP_001274450.1
NW_001517104.1	1679047	1680787	XP_001274451.1
NW_001517104.1	1681137	1682666	XP_001274452.1
NW_001517104.1	1683739	1685613	XP_001274453.1
NW_001517104.1	1686261	1687533	XP_001274454.1
NW_001517104.1	1688289	1692077	XP_001274455.1
NW_001517104.1	1694902	1697541	XP_001274456.1
NW_001517104.1	1703477	1706321	XP_001274457.1
NW_001517104.1	1706997	1709432	XP_001274458.1
NW_001517104.1	1751815	1754152	XP_001274459.1
NW_001517104.1	1754546	1755216	XP_001274460.1
NW_001517104.1	1755420	1756749	XP_001274461.1
NW_001517104.1	1757626	1759119	XP_001274462.1
NW_001517104.1	1759744	1763148	XP_001274463.1
NW_001517104.1	1765780	1768130	XP_001274464.1
NW_001517104.1	1768641	1771066	XP_001274465.1
NW_001517104.1	1771501	1773638	XP_001274466.1
NW_001517104.1	1774239	1777262	XP_001274467.1
NW_001517104.1	1777767	1779207	XP_001274468.1
NW_001517104.1	1779517	1780316	XP_001274469.1
NW_001517104.1	1780719	1783638	XP_001274470.1
NW_001517104.1	1784449	1785538	XP_001274471.1
NW_001517104.1	1785846	1787035	XP_001274472.1
NW_001517104.1	1787648	1793095	XP_001274473.1
NW_001517104.1	1793815	1806985	XP_001274474.1
NW_001517104.1	1808604	1810044	XP_001274475.1
NW_001517104.1	1810573	1811094	XP_001274476.1
NW_001517104.1	1813796	1816483	XP_001274477.1
NW_001517104.1	1817542	1818643	XP_001274478.1
NW_001517104.1	1819654	1823296	XP_001274479.1
NW_001517104.1	1823924	1825770	XP_001274480.1
NW_001517104.1	1826223	1831039	XP_001274481.1
NW_001517104.1	1832990	1838022	XP_001274482.1
NW_001517104.1	1838719	1841563	XP_001274483.1
NW_001517104.1	1841880	1843071	XP_001274484.1
NW_001517104.1	1843336	1848608	XP_001274485.1
NW_001517104.1	1849099	1851460	XP_001274486.1
NW_001517104.1	1852248	1856121	XP_001274487.1
NW_001517104.1	1857583	1859074	XP_001274488.1
NW_001517104.1	1859745	1860224	XP_001274489.1
NW_001517104.1	1860394	1861947	XP_001274490.1
NW_001517104.1	1862848	1864888	XP_001274491.1
NW_001517104.1	1865140	1868102	XP_001274492.1
NW_001517104.1	1870087	1870826	XP_001274493.1
NW_001517104.1	1873402	1874884	XP_001274494.1
NW_001517104.1	1875694	1879120	XP_001274495.1
NW_001517104.1	1879417	1882909	XP_001274496.1
NW_001517104.1	1884260	1885766	XP_001274497.1
NW_001517104.1	1887169	1889944	XP_001274498.1
NW_001517104.1	1890510	1893336	XP_001274499.1
NW_001517104.1	1893867	1896429	XP_001274500.1
NW_001517104.1	1897070	1898644	XP_001274501.1
NW_001517104.1	1899193	1899934	XP_001274502.1
NW_001517104.1	1900471	1901420	XP_001274503.1
NW_001517104.1	1902252	1903877	XP_001274504.1
NW_001517104.1	1904472	1905823	XP_001274505.1
NW_001517104.1	1909170	1910932	XP_001274506.1
NW_001517104.1	1912892	1915325	XP_001274507.1
NW_001517104.1	1915889	1916943	XP_001274508.1
NW_001517104.1	1918013	1919590	XP_001274509.1
NW_001517104.1	1920344	1921285	XP_001274510.1
NW_001517104.1	1922880	1923227	XP_001274511.1
NW_001517104.1	1924069	1925686	XP_001274512.1
NW_001517104.1	1931479	1933273	XP_001274513.1
NW_001517104.1	1934104	1935540	XP_001274514.1
NW_001517104.1	1937139	1939807	XP_001274515.1
NW_001517104.1	1940337	1941540	XP_001274516.1
NW_001517104.1	1942771	1944024	XP_001274517.1
NW_001517104.1	1944754	1946785	XP_001274518.1
NW_001517104.1	1947298	1948602	XP_001274519.1
NW_001517104.1	1949215	1952850	XP_001274520.1
NW_001517104.1	1954561	1955290	XP_001274521.1
NW_001517104.1	1956476	1959786	XP_001274522.1
NW_001517104.1	1960364	1960925	XP_001274523.1
NW_001517104.1	1961629	1963080	XP_001274524.1
NW_001517104.1	1966464	1966705	XP_001274525.1
NW_001517104.1	1967863	1969118	XP_001274526.1
NW_001517104.1	1969712	1970952	XP_001274527.1
NW_001517104.1	1971062	1972715	XP_001274528.1
NW_001517104.1	1973201	1975183	XP_001274529.1
NW_001517104.1	1975607	1976801	XP_001274530.1
NW_001517104.1	1976894	1977817	XP_001274531.1
NW_001517104.1	1977934	1981397	XP_001274532.1
NW_001517104.1	1981695	1983048	XP_001274533.1
NW_001517104.1	1983236	1984547	XP_001274534.1
NW_001517104.1	1985743	1987097	XP_001274535.1
NW_001517104.1	1987332	1988552	XP_001274536.1
NW_001517104.1	1989273	1990445	XP_001274537.1
NW_001517104.1	1990670	1991649	XP_001274538.1
NW_001517104.1	1993225	1994638	XP_001274539.1
NW_001517104.1	1994979	1995867	XP_001274540.1
NW_001517104.1	2000811	2002850	XP_001274541.1
NW_001517104.1	2005074	2006574	XP_001274542.1
NW_001517104.1	2007300	2008875	XP_001274543.1
NW_001517104.1	2015132	2016128	XP_001274544.1
NW_001517104.1	2016464	2018696	XP_001274545.1
NW_001517104.1	2019189	2019491	XP_001274546.1
NW_001517104.1	2020590	2022573	XP_001274547.1
NW_001517104.1	2023539	2024431	XP_001274548.1
NW_001517104.1	2024835	2028594	XP_001274549.1
NW_001517104.1	2028947	2030208	XP_001274550.1
NW_001517104.1	2030588	2032536	XP_001274551.1
NW_001517104.1	2034789	2038257	XP_001274552.1
NW_001517104.1	2038608	2040205	XP_001274553.1
NW_001517104.1	2040958	2050070	XP_001274554.1
NW_001517104.1	2050418	2055670	XP_001274555.1
NW_001517104.1	2056321	2059198	XP_001274556.1
NW_001517104.1	2061862	2063941	XP_001274557.1
NW_001517104.1	2064711	2065435	XP_001274558.1
NW_001517104.1	2066242	2070003	XP_001274559.1
NW_001517104.1	2070832	2071402	XP_001274560.1
NW_001517104.1	2071819	2073331	XP_001274561.1
NW_001517104.1	2073808	2074627	XP_001274562.1
NW_001517104.1	2076075	2077836	XP_001274563.1
NW_001517104.1	2089994	2091206	XP_001274564.1
NW_001517104.1	2091942	2093337	XP_001274565.1
NW_001517104.1	2093714	2094960	XP_001274566.1
NW_001517104.1	2095490	2096923	XP_001274567.1
NW_001517104.1	2097283	2098122	XP_001274568.1
NW_001517104.1	2098853	2099462	XP_001274569.1
NW_001517104.1	2099663	2100991	XP_001274570.1
NW_001517104.1	2101216	2102173	XP_001274571.1
NW_001517104.1	2102789	2104327	XP_001274572.1
NW_001517104.1	2104899	2106718	XP_001274573.1
NW_001517104.1	2107124	2109194	XP_001274574.1
NW_001517104.1	2109320	2111274	XP_001274575.1
NW_001517104.1	2112798	2113803	XP_001274576.1
NW_001517104.1	2115855	2117903	XP_001274577.1
NW_001517104.1	2118952	2120875	XP_001274578.1
NW_001517104.1	2122100	2123322	XP_001274579.1
NW_001517104.1	2123734	2125902	XP_001274580.1
NW_001517104.1	2126139	2126574	XP_001274581.1
NW_001517104.1	2127189	2128934	XP_001274582.1
NW_001517104.1	2129574	2131606	XP_001274583.1
NW_001517104.1	2132575	2132899	XP_001274584.1
NW_001517104.1	2134310	2135253	XP_001274585.1
NW_001517104.1	2137102	2138335	XP_001274586.1
NW_001517104.1	2144608	2146924	XP_001274587.1
NW_001517104.1	2148600	2150082	XP_001274588.1
NW_001517104.1	2150485	2151040	XP_001274589.1
NW_001517104.1	2152335	2153328	XP_001274590.1
NW_001517104.1	2153518	2154498	XP_001274591.1
NW_001517104.1	2155326	2157588	XP_001274592.1
NW_001517104.1	2159059	2161225	XP_001274593.1
NW_001517104.1	2161733	2163744	XP_001274594.1
NW_001517104.1	2165464	2167091	XP_001274595.1
NW_001517104.1	2168680	2170242	XP_001274596.1
NW_001517104.1	2173962	2179500	XP_001274597.1
NW_001517104.1	2180229	2181735	XP_001274598.1
NW_001517104.1	2181970	2184231	XP_001274599.1
NW_001517104.1	2184578	2186557	XP_001274600.1
NW_001517104.1	2187838	2192046	XP_001274601.1
NW_001517104.1	2196533	2197464	XP_001274602.1
NW_001517104.1	2198139	2199981	XP_001274603.1
NW_001517104.1	2201038	2203531	XP_001274604.1
NW_001517104.1	2204231	2206447	XP_001274605.1
NW_001517104.1	2207985	2208549	XP_001274606.1
NW_001517104.1	2208887	2210623	XP_001274607.1
NW_001517104.1	2211645	2213009	XP_001274608.1
NW_001517104.1	2215850	2219317	XP_001274609.1
NW_001517104.1	2220290	2222211	XP_001274610.1
NW_001517104.1	2222380	2222635	XP_001274611.1
NW_001517104.1	2222652	2223751	XP_001274612.1
NW_001517104.1	2224428	2226188	XP_001274613.1
NW_001517104.1	2227286	2229219	XP_001274614.1
NW_001517104.1	2231472	2233707	XP_001274615.1
NW_001517104.1	2234264	2236615	XP_001274616.1
NW_001517104.1	2237418	2240153	XP_001274617.1
NW_001517104.1	2240867	2243856	XP_001274618.1
NW_001517104.1	2244252	2245172	XP_001274619.1
NW_001517104.1	2245356	2245594	XP_001274620.1
NW_001517104.1	2245702	2247478	XP_001274621.1
NW_001517104.1	2249737	2251585	XP_001274622.1
NW_001517104.1	2252179	2253344	XP_001274623.1
NW_001517104.1	2253664	2255111	XP_001274624.1
NW_001517104.1	2255467	2256324	XP_001274625.1
NW_001517104.1	2257136	2258487	XP_001274626.1
NW_001517104.1	2258789	2259330	XP_001274627.1
NW_001517104.1	2259790	2260829	XP_001274628.1
NW_001517104.1	2261497	2263308	XP_001274629.1
NW_001517104.1	2263628	2264192	XP_001274630.1
NW_001517104.1	2264585	2268189	XP_001274631.1
NW_001517104.1	2268923	2269685	XP_001274632.1
NW_001517104.1	2270307	2272413	XP_001274633.1
NW_001517104.1	2274163	2274409	XP_001274634.1
NW_001517104.1	2276931	2278839	XP_001274635.1
NW_001517104.1	2280159	2281590	XP_001274636.1
NW_001517104.1	2282058	2283762	XP_001274637.1
NW_001517104.1	2284486	2285152	XP_001274638.1
NW_001517104.1	2285281	2286684	XP_001274639.1
NW_001517104.1	2286960	2289801	XP_001274640.1
NW_001517104.1	2289853	2290485	XP_001274641.1
NW_001517104.1	2290769	2292743	XP_001274642.1
NW_001517104.1	2293217	2294063	XP_001274643.1
NW_001517104.1	2294440	2296371	XP_001274644.1
NW_001517104.1	2297843	2298491	XP_001274645.1
NW_001517104.1	2310734	2312526	XP_001274646.1
NW_001517104.1	2314039	2315084	XP_001274647.1
NW_001517104.1	2316470	2317192	XP_001274648.1
NW_001517104.1	2317939	2319785	XP_001274649.1
NW_001517104.1	2320428	2322379	XP_001274650.1
NW_001517104.1	2323895	2324741	XP_001274651.1
NW_001517104.1	2325424	2326635	XP_001274652.1
NW_001517104.1	2327255	2327984	XP_001274653.1
NW_001517104.1	2329020	2330143	XP_001274654.1
NW_001517104.1	2330598	2331726	XP_001274655.1
NW_001517104.1	2332635	2333574	XP_001274656.1
NW_001517104.1	2333633	2335249	XP_001274657.1
NW_001517104.1	2335600	2336377	XP_001274658.1
NW_001517104.1	2336639	2338060	XP_001274659.1
NW_001517104.1	2338217	2339250	XP_001274660.1
NW_001517104.1	2339470	2339950	XP_001274661.1
NW_001517104.1	2340230	2341808	XP_001274662.1
NW_001517104.1	2341871	2343072	XP_001274663.1
NW_001517104.1	2344104	2345524	XP_001274664.1
NW_001517104.1	2346097	2346595	XP_001274665.1
NW_001517104.1	2346838	2347471	XP_001274666.1
NW_001517104.1	2348254	2349169	XP_001274667.1
NW_001517104.1	2349706	2349919	XP_001274668.1
NW_001517104.1	2350229	2352151	XP_001274669.1
NW_001517104.1	2352416	2354521	XP_001274670.1
NW_001517104.1	2355362	2356111	XP_001274671.1
NW_001517104.1	2356840	2357736	XP_001274672.1
NW_001517104.1	2358728	2359973	XP_001274673.1
NW_001517104.1	2360672	2361896	XP_001274674.1
NW_001517104.1	2364694	2369687	XP_001274675.1
NW_001517104.1	2370248	2371628	XP_001274676.1
NW_001517104.1	2372042	2372834	XP_001274677.1
NW_001517104.1	2373180	2374090	XP_001274678.1
NW_001517104.1	2374484	2375835	XP_001274679.1
NW_001517104.1	2376593	2378162	XP_001274680.1
NW_001517104.1	2379539	2380838	XP_001274681.1
NW_001517104.1	2381467	2384875	XP_001274682.1
NW_001517104.1	2385683	2387581	XP_001274683.1
NW_001517104.1	2389343	2390328	XP_001274684.1
NW_001517104.1	2390930	2391427	XP_001274685.1
NW_001517104.1	2393862	2394102	XP_001274686.1
NW_001517104.1	2396149	2396932	XP_001274687.1
NW_001517104.1	2399882	2400909	XP_001274688.1
NW_001517104.1	2401171	2403317	XP_001274689.1
NW_001517104.1	2404594	2405941	XP_001274690.1
NW_001517104.1	2407254	2408900	XP_001274691.1
NW_001517104.1	2408998	2410049	XP_001274692.1
NW_001517104.1	2410802	2411515	XP_001274693.1
NW_001517104.1	2411538	2412614	XP_001274694.1
NW_001517104.1	2412639	2413008	XP_001274695.1
NW_001517104.1	2413132	2414056	XP_001274696.1
NW_001517104.1	2415520	2418021	XP_001274697.1
NW_001517104.1	2422066	2422349	XP_001274698.1
NW_001517104.1	2423479	2425085	XP_001274699.1
NW_001517104.1	2425375	2426284	XP_001274700.1
NW_001517104.1	2426823	2428175	XP_001274701.1
NW_001517104.1	2430269	2431634	XP_001274702.1
NW_001517104.1	2431695	2432726	XP_001274703.1
NW_001517104.1	2433428	2434916	XP_001274704.1
NW_001517104.1	2435001	2437341	XP_001274705.1
NW_001517104.1	2438063	2440586	XP_001274706.1
NW_001517104.1	2441054	2442875	XP_001274707.1
NW_001517104.1	2443656	2444408	XP_001274708.1
NW_001517104.1	2445004	2445943	XP_001274709.1
NW_001517104.1	2446780	2448419	XP_001274710.1
NW_001517104.1	2449117	2450902	XP_001274711.1
NW_001517104.1	2451382	2453188	XP_001274712.1
NW_001517104.1	2454606	2456435	XP_001274713.1
NW_001517104.1	2456545	2457909	XP_001274714.1
NW_001517104.1	2458463	2459705	XP_001274715.1
NW_001517104.1	2460136	2460917	XP_001274716.1
NW_001517104.1	2461905	2462470	XP_001274717.1
NW_001517104.1	2462647	2464710	XP_001274718.1
NW_001517104.1	2466627	2468020	XP_001274719.1
NW_001517104.1	2468182	2469426	XP_001274720.1
NW_001517104.1	2470171	2470849	XP_001274721.1
NW_001517104.1	2471075	2472031	XP_001274722.1
NW_001517104.1	2472657	2473866	XP_001274723.1
NW_001517104.1	2475209	2477088	XP_001274724.1
NW_001517104.1	2477293	2478210	XP_001274725.1
NW_001517104.1	2478615	2479521	XP_001274726.1
NW_001517104.1	2481463	2482282	XP_001274727.1
NW_001517104.1	2483235	2485572	XP_001274728.1
NW_001517104.1	2485635	2486363	XP_001274729.1
NW_001517104.1	2492313	2493425	XP_001274730.1
NW_001517104.1	2494952	2495238	XP_001274731.1
NW_001517104.1	2495490	2496927	XP_001274732.1
NW_001517105.1	56994	57741	XP_001274733.1
NW_001517105.1	59279	61585	XP_001274734.1
NW_001517105.1	63251	63823	XP_001274735.1
NW_001517105.1	64110	72982	XP_001274736.1
NW_001517105.1	73640	74528	XP_001274737.1
NW_001517105.1	74721	75529	XP_001274738.1
NW_001517105.1	76219	77143	XP_001274739.1
NW_001517105.1	77638	79446	XP_001274740.1
NW_001517105.1	80335	82225	XP_001274741.1
NW_001517105.1	82507	85908	XP_001274742.1
NW_001517105.1	86613	86945	XP_001274743.1
NW_001517105.1	89226	91611	XP_001274744.1
NW_001517105.1	93724	94243	XP_001274745.1
NW_001517105.1	94776	95484	XP_001274746.1
NW_001517105.1	96865	98833	XP_001274747.1
NW_001517105.1	99561	103197	XP_001274748.1
NW_001517105.1	104437	105785	XP_001274749.1
NW_001517105.1	109072	110626	XP_001274750.1
NW_001517105.1	111691	114070	XP_001274751.1
NW_001517105.1	114477	115537	XP_001274752.1
NW_001517105.1	115913	117681	XP_001274753.1
NW_001517105.1	118031	119008	XP_001274754.1
NW_001517105.1	120716	122712	XP_001274755.1
NW_001517105.1	123255	124420	XP_001274756.1
NW_001517105.1	125180	127404	XP_001274757.1
NW_001517105.1	128041	129344	XP_001274758.1
NW_001517105.1	129592	131809	XP_001274759.1
NW_001517105.1	132592	133016	XP_001274760.1
NW_001517105.1	133566	134592	XP_001274761.1
NW_001517105.1	135447	136970	XP_001274762.1
NW_001517105.1	138655	139913	XP_001274763.1
NW_001517105.1	140677	142488	XP_001274764.1
NW_001517105.1	143052	143793	XP_001274765.1
NW_001517105.1	147067	149187	XP_001274766.1
NW_001517105.1	149875	150631	XP_001274767.1
NW_001517105.1	151082	151910	XP_001274768.1
NW_001517105.1	152267	154245	XP_001274769.1
NW_001517105.1	154880	156059	XP_001274770.1
NW_001517105.1	156961	158380	XP_001274771.1
NW_001517105.1	160110	163092	XP_001274772.1
NW_001517105.1	163394	164510	XP_001274773.1
NW_001517105.1	164878	166376	XP_001274774.1
NW_001517105.1	167315	167759	XP_001274775.1
NW_001517105.1	167898	168616	XP_001274776.1
NW_001517105.1	168854	169955	XP_001274777.1
NW_001517105.1	170324	174046	XP_001274778.1
NW_001517105.1	174676	175639	XP_001274779.1
NW_001517105.1	176048	177932	XP_001274780.1
NW_001517105.1	178417	179964	XP_001274781.1
NW_001517105.1	180761	181387	XP_001274782.1
NW_001517105.1	181857	186302	XP_001274783.1
NW_001517105.1	186515	188924	XP_001274784.1
NW_001517105.1	196901	198836	XP_001274785.1
NW_001517105.1	200289	200774	XP_001274786.1
NW_001517105.1	202046	205035	XP_001274787.1
NW_001517105.1	205307	206108	XP_001274788.1
NW_001517105.1	208263	208557	XP_001274789.1
NW_001517105.1	209675	212753	XP_001274790.1
NW_001517105.1	213327	214266	XP_001274791.1
NW_001517105.1	214499	215498	XP_001274792.1
NW_001517105.1	215775	217417	XP_001274793.1
NW_001517105.1	218646	220643	XP_001274794.1
NW_001517105.1	221684	222372	XP_001274795.1
NW_001517105.1	225218	226580	XP_001274796.1
NW_001517105.1	230620	231957	XP_001274797.1
NW_001517105.1	234605	235907	XP_001274798.1
NW_001517105.1	239742	240816	XP_001274799.1
NW_001517105.1	242180	243236	XP_001274800.1
NW_001517105.1	244566	248382	XP_001274801.1
NW_001517105.1	248715	250719	XP_001274802.1
NW_001517105.1	251626	252813	XP_001274803.1
NW_001517105.1	253598	255890	XP_001274804.1
NW_001517105.1	256655	258525	XP_001274805.1
NW_001517105.1	259507	261964	XP_001274806.1
NW_001517105.1	265015	266689	XP_001274807.1
NW_001517105.1	267214	269262	XP_001274808.1
NW_001517105.1	269766	271938	XP_001274809.1
NW_001517105.1	272176	273880	XP_001274810.1
NW_001517105.1	274761	275321	XP_001274811.1
NW_001517105.1	280484	283670	XP_001274812.1
NW_001517105.1	284539	285577	XP_001274813.1
NW_001517105.1	285813	285966	XP_001274814.1
NW_001517105.1	286849	287335	XP_001274815.1
NW_001517105.1	287907	288327	XP_001274816.1
NW_001517105.1	288495	289472	XP_001274817.1
NW_001517105.1	290254	291343	XP_001274818.1
NW_001517105.1	291750	292500	XP_001274819.1
NW_001517105.1	292766	293059	XP_001274820.1
NW_001517105.1	293058	293840	XP_001274821.1
NW_001517105.1	294956	296921	XP_001274822.1
NW_001517105.1	298107	299419	XP_001274823.1
NW_001517105.1	299876	301595	XP_001274824.1
NW_001517105.1	302202	305532	XP_001274825.1
NW_001517105.1	308330	311991	XP_001274826.1
NW_001517105.1	312619	314140	XP_001274827.1
NW_001517105.1	314809	315860	XP_001274828.1
NW_001517105.1	316115	318165	XP_001274829.1
NW_001517105.1	318738	320460	XP_001274830.1
NW_001517105.1	321464	323542	XP_001274831.1
NW_001517105.1	323813	325994	XP_001274832.1
NW_001517105.1	326422	329473	XP_001274833.1
NW_001517105.1	330426	331634	XP_001274834.1
NW_001517105.1	332189	333806	XP_001274835.1
NW_001517105.1	334134	334982	XP_001274836.1
NW_001517105.1	335828	338534	XP_001274837.1
NW_001517105.1	340012	343117	XP_001274838.1
NW_001517105.1	345176	348953	XP_001274839.1
NW_001517105.1	350659	351344	XP_001274840.1
NW_001517105.1	352475	353472	XP_001274841.1
NW_001517105.1	354813	356015	XP_001274842.1
NW_001517105.1	356641	358386	XP_001274843.1
NW_001517105.1	358954	360655	XP_001274844.1
NW_001517105.1	362741	365036	XP_001274845.1
NW_001517105.1	365193	366860	XP_001274846.1
NW_001517105.1	367394	370628	XP_001274847.1
NW_001517105.1	371966	373850	XP_001274848.1
NW_001517105.1	377366	379304	XP_001274849.1
NW_001517105.1	382016	383017	XP_001274850.1
NW_001517105.1	384272	385876	XP_001274851.1
NW_001517105.1	386096	387699	XP_001274852.1
NW_001517105.1	388496	388903	XP_001274853.1
NW_001517105.1	390267	391751	XP_001274854.1
NW_001517105.1	392051	392523	XP_001274855.1
NW_001517105.1	392768	393974	XP_001274856.1
NW_001517105.1	394919	396178	XP_001274857.1
NW_001517105.1	397702	399181	XP_001274858.1
NW_001517105.1	399343	399801	XP_001274859.1
NW_001517105.1	401562	403368	XP_001274860.1
NW_001517105.1	403775	404651	XP_001274861.1
NW_001517105.1	406684	408165	XP_001274862.1
NW_001517105.1	408713	410065	XP_001274863.1
NW_001517105.1	411586	412189	XP_001274864.1
NW_001517105.1	413644	415245	XP_001274865.1
NW_001517105.1	415623	417105	XP_001274866.1
NW_001517105.1	418352	419413	XP_001274867.1
NW_001517105.1	420833	421899	XP_001274868.1
NW_001517105.1	429289	430065	XP_001274869.1
NW_001517105.1	430143	431255	XP_001274870.1
NW_001517105.1	433295	434737	XP_001274871.1
NW_001517105.1	437612	438541	XP_001274872.1
NW_001517105.1	439510	440265	XP_001274873.1
NW_001517105.1	440564	441913	XP_001274874.1
NW_001517105.1	442490	443390	XP_001274875.1
NW_001517105.1	443646	445343	XP_001274876.1
NW_001517105.1	447655	447874	XP_001274877.1
NW_001517105.1	449660	450998	XP_001274878.1
NW_001517105.1	452987	453914	XP_001274880.1
NW_001517105.1	454332	456245	XP_001274881.1
NW_001517105.1	458395	458569	XP_001274882.1
NW_001517105.1	459702	459995	XP_001274883.1
NW_001517105.1	461475	462294	XP_001274884.1
NW_001517105.1	464059	465100	XP_001274885.1
NW_001517105.1	468171	469125	XP_001274886.1
NW_001517105.1	469336	469547	XP_001274887.1
NW_001517105.1	472375	473373	XP_001274888.1
NW_001517105.1	475200	476430	XP_001274889.1
NW_001517105.1	477493	477655	XP_001274890.1
NW_001517105.1	477928	478948	XP_001274891.1
NW_001517105.1	480237	482265	XP_001274892.1
NW_001517105.1	482550	483147	XP_001274893.1
NW_001517105.1	485187	487786	XP_001274894.1
NW_001517105.1	487852	489343	XP_001274895.1
NW_001517105.1	489773	492222	XP_001274896.1
NW_001517105.1	494168	494339	XP_001274897.1
NW_001517105.1	496745	497330	XP_001274898.1
NW_001517105.1	497710	498979	XP_001274899.1
NW_001517105.1	503209	504059	XP_001274900.1
NW_001517105.1	504787	508379	XP_001274901.1
NW_001517105.1	510627	513720	XP_001274902.1
NW_001517105.1	515586	516486	XP_001274903.1
NW_001517105.1	517363	518173	XP_001274904.1
NW_001517105.1	518332	519450	XP_001274905.1
NW_001517105.1	520000	521368	XP_001274906.1
NW_001517105.1	525987	526857	XP_001274907.1
NW_001517105.1	532107	532786	XP_001274908.1
NW_001517105.1	533777	535755	XP_001274909.1
NW_001517105.1	537472	538228	XP_001274910.1
NW_001517105.1	563611	564786	XP_001274911.1
NW_001517105.1	566532	567372	XP_001274912.1
NW_001517105.1	569850	570744	XP_001274913.1
NW_001517105.1	589326	590679	XP_001274914.1
NW_001517105.1	591587	592302	XP_001274915.1
NW_001517105.1	593283	594812	XP_001274916.1
NW_001517105.1	595123	595856	XP_001274917.1
NW_001517105.1	597007	597769	XP_001274918.1
NW_001517105.1	600646	602167	XP_001274919.1
NW_001517105.1	606352	607934	XP_001274920.1
NW_001517105.1	608685	610175	XP_001274921.1
NW_001517105.1	611261	611880	XP_001274922.1
NW_001517105.1	613796	615485	XP_001274923.1
NW_001517105.1	616155	617169	XP_001274924.1
NW_001517105.1	617454	617980	XP_001274925.1
NW_001517105.1	618569	620673	XP_001274926.1
NW_001517105.1	623191	624289	XP_001274927.1
NW_001517105.1	624562	626185	XP_001274928.1
NW_001517105.1	631277	633035	XP_001274929.1
NW_001517105.1	634372	635359	XP_001274930.1
NW_001517105.1	637744	638750	XP_001274931.1
NW_001517105.1	639789	640193	XP_001274932.1
NW_001517105.1	640755	646779	XP_001274933.1
NW_001517105.1	647347	649288	XP_001274934.1
NW_001517105.1	652084	652652	XP_001274935.1
NW_001517105.1	653245	653974	XP_001274936.1
NW_001517105.1	654979	655637	XP_001274937.1
NW_001517105.1	656051	656477	XP_001274938.1
NW_001517105.1	657002	659514	XP_001274939.1
NW_001517105.1	661384	662094	XP_001274940.1
NW_001517105.1	663192	665080	XP_001274941.1
NW_001517105.1	668398	669411	XP_001274942.1
NW_001517105.1	670114	671918	XP_001274943.1
NW_001517105.1	672281	673499	XP_001274944.1
NW_001517105.1	674017	674722	XP_001274945.1
NW_001517105.1	675322	684398	XP_001274946.1
NW_001517105.1	685369	686482	XP_001274947.1
NW_001517105.1	688009	689473	XP_001274948.1
NW_001517105.1	689851	691449	XP_001274949.1
NW_001517105.1	691905	692775	XP_001274950.1
NW_001517105.1	692805	694366	XP_001274951.1
NW_001517105.1	694367	696119	XP_001274952.1
NW_001517105.1	696201	696458	XP_001274953.1
NW_001517105.1	697079	698417	XP_001274954.1
NW_001517105.1	703626	704660	XP_001274955.1
NW_001517105.1	706032	707977	XP_001274956.1
NW_001517105.1	709433	717560	XP_001274957.1
NW_001517105.1	717827	719010	XP_001274958.1
NW_001517105.1	719078	720746	XP_001274959.1
NW_001517105.1	721415	723279	XP_001274960.1
NW_001517105.1	724071	725559	XP_001274961.1
NW_001517105.1	725987	726896	XP_001274962.1
NW_001517105.1	728011	729561	XP_001274963.1
NW_001517105.1	729931	730405	XP_001274964.1
NW_001517105.1	730742	733259	XP_001274965.1
NW_001517105.1	734322	738661	XP_001274966.1
NW_001517105.1	740099	743950	XP_001274967.1
NW_001517105.1	744267	744898	XP_001274968.1
NW_001517105.1	745502	745726	XP_001274969.1
NW_001517105.1	745807	748256	XP_001274970.1
NW_001517105.1	748549	750264	XP_001274971.1
NW_001517105.1	750838	752251	XP_001274972.1
NW_001517105.1	753173	754475	XP_001274973.1
NW_001517105.1	754892	757405	XP_001274974.1
NW_001517105.1	758727	760070	XP_001274975.1
NW_001517105.1	760865	765401	XP_001274976.1
NW_001517105.1	765543	766860	XP_001274977.1
NW_001517105.1	768617	769724	XP_001274978.1
NW_001517105.1	770492	774698	XP_001274979.1
NW_001517105.1	776785	777823	XP_001274980.1
NW_001517105.1	779671	780495	XP_001274981.1
NW_001517105.1	780773	782605	XP_001274982.1
NW_001517105.1	782765	784625	XP_001274983.1
NW_001517105.1	785307	786408	XP_001274984.1
NW_001517105.1	786804	787839	XP_001274985.1
NW_001517105.1	788472	790017	XP_001274986.1
NW_001517105.1	790511	792077	XP_001274987.1
NW_001517105.1	794324	795461	XP_001274988.1
NW_001517105.1	795988	797575	XP_001274989.1
NW_001517105.1	807136	807351	XP_001274990.1
NW_001517106.1	29630	30813	XP_001274991.1
NW_001517107.1	29185	30545	XP_001274992.1
NW_001517107.1	91337	93936	XP_001274993.1
NW_001517107.1	95190	96330	XP_001274994.1
NW_001517107.1	116792	119410	XP_001274995.1
NW_001517107.1	120218	122770	XP_001274996.1
NW_001517107.1	125913	128289	XP_001274997.1
NW_001517107.1	144056	146308	XP_001274998.1
NW_001517107.1	147169	148361	XP_001274999.1
NW_001517107.1	149200	151956	XP_001275000.1
NW_001517107.1	152830	157346	XP_001275001.1
NW_001517107.1	157763	158549	XP_001275002.1
NW_001517107.1	159211	160241	XP_001275003.1
NW_001517107.1	160976	161489	XP_001275004.1
NW_001517107.1	162210	163637	XP_001275005.1
NW_001517107.1	163791	164663	XP_001275006.1
NW_001517107.1	168030	169746	XP_001275007.1
NW_001517107.1	171051	173835	XP_001275008.1
NW_001517107.1	175957	178435	XP_001275009.1
NW_001517107.1	178878	180566	XP_001275010.1
NW_001517107.1	181215	181566	XP_001275011.1
NW_001517107.1	182974	183442	XP_001275012.1
NW_001517107.1	183800	185586	XP_001275013.1
NW_001517107.1	186266	187622	XP_001275014.1
NW_001517107.1	188951	193738	XP_001275015.1
NW_001517107.1	194325	196819	XP_001275016.1
NW_001517107.1	197309	197618	XP_001275017.1
NW_001517107.1	198557	199787	XP_001275018.1
NW_001517107.1	201489	203445	XP_001275019.1
NW_001517107.1	203578	203749	XP_001275020.1
NW_001517107.1	204481	205599	XP_001275021.1
NW_001517107.1	205832	207082	XP_001275022.1
NW_001517107.1	207982	209443	XP_001275023.1
NW_001517107.1	209781	210647	XP_001275024.1
NW_001517107.1	212026	213313	XP_001275025.1
NW_001517107.1	213526	215735	XP_001275026.1
NW_001517107.1	218812	220501	XP_001275027.1
NW_001517107.1	221860	223796	XP_001275028.1
NW_001517107.1	224366	226146	XP_001275029.1
NW_001517107.1	229016	229835	XP_001275030.1
NW_001517107.1	230867	232934	XP_001275031.1
NW_001517107.1	233496	234960	XP_001275032.1
NW_001517107.1	236154	239225	XP_001275033.1
NW_001517107.1	239405	241276	XP_001275034.1
NW_001517107.1	242323	243209	XP_001275035.1
NW_001517107.1	244242	245196	XP_001275036.1
NW_001517107.1	246651	248555	XP_001275037.1
NW_001517107.1	249012	254443	XP_001275038.1
NW_001517107.1	255388	256838	XP_001275039.1
NW_001517107.1	257208	258269	XP_001275040.1
NW_001517107.1	260878	261832	XP_001275041.1
NW_001517107.1	262339	263910	XP_001275042.1
NW_001517107.1	264893	265517	XP_001275043.1
NW_001517107.1	266894	267254	XP_001275044.1
NW_001517107.1	270506	271973	XP_001275045.1
NW_001517107.1	273699	275138	XP_001275046.1
NW_001517107.1	276062	277629	XP_001275047.1
NW_001517107.1	279019	279610	XP_001275048.1
NW_001517107.1	281410	282289	XP_001275049.1
NW_001517107.1	285416	286942	XP_001275050.1
NW_001517107.1	287301	294968	XP_001275051.1
NW_001517107.1	295439	296420	XP_001275052.1
NW_001517107.1	296512	298320	XP_001275053.1
NW_001517107.1	298877	300404	XP_001275054.1
NW_001517107.1	300456	301536	XP_001275055.1
NW_001517107.1	303974	304850	XP_001275056.1
NW_001517107.1	304923	306423	XP_001275057.1
NW_001517107.1	307333	309081	XP_001275058.1
NW_001517107.1	309599	310681	XP_001275059.1
NW_001517107.1	312610	314339	XP_001275060.1
NW_001517107.1	314732	314985	XP_001275061.1
NW_001517107.1	315469	316855	XP_001275062.1
NW_001517107.1	317244	319698	XP_001275063.1
NW_001517107.1	321689	322950	XP_001275064.1
NW_001517107.1	323452	324288	XP_001275065.1
NW_001517107.1	324359	325554	XP_001275066.1
NW_001517107.1	327354	327696	XP_001275067.1
NW_001517107.1	327917	328936	XP_001275068.1
NW_001517107.1	329617	330246	XP_001275069.1
NW_001517107.1	331149	332795	XP_001275070.1
NW_001517107.1	333936	334743	XP_001275071.1
NW_001517107.1	336866	337279	XP_001275072.1
NW_001517107.1	339602	340862	XP_001275073.1
NW_001517107.1	341489	342377	XP_001275074.1
NW_001517107.1	342580	343795	XP_001275075.1
NW_001517107.1	344112	345374	XP_001275076.1
NW_001517107.1	347228	348391	XP_001275077.1
NW_001517107.1	348537	349574	XP_001275078.1
NW_001517107.1	350321	351803	XP_001275079.1
NW_001517107.1	351889	353302	XP_001275080.1
NW_001517107.1	355390	357037	XP_001275081.1
NW_001517107.1	359961	361463	XP_001275082.1
NW_001517107.1	362891	364403	XP_001275083.1
NW_001517107.1	365396	367736	XP_001275084.1
NW_001517107.1	367906	368404	XP_001275085.1
NW_001517107.1	369987	371076	XP_001275086.1
NW_001517107.1	371539	373438	XP_001275087.1
NW_001517107.1	374955	376017	XP_001275088.1
NW_001517107.1	376594	378590	XP_001275089.1
NW_001517107.1	382957	384073	XP_001275090.1
NW_001517107.1	386758	388462	XP_001275091.1
NW_001517107.1	391819	393186	XP_001275092.1
NW_001517107.1	393511	394204	XP_001275093.1
NW_001517107.1	395429	396358	XP_001275094.1
NW_001517107.1	397016	397592	XP_001275095.1
NW_001517107.1	401046	403264	XP_001275096.1
NW_001517107.1	403319	405516	XP_001275097.1
NW_001517107.1	406187	406859	XP_001275098.1
NW_001517107.1	407150	408200	XP_001275099.1
NW_001517107.1	410652	411057	XP_001275100.1
NW_001517107.1	411195	412594	XP_001275101.1
NW_001517107.1	413326	414071	XP_001275102.1
NW_001517107.1	415861	416367	XP_001275103.1
NW_001517107.1	416932	417865	XP_001275104.1
NW_001517107.1	418961	420674	XP_001275105.1
NW_001517107.1	421098	423516	XP_001275106.1
NW_001517107.1	423665	424649	XP_001275107.1
NW_001517107.1	425100	426600	XP_001275108.1
NW_001517107.1	427109	427874	XP_001275109.1
NW_001517107.1	428061	429204	XP_001275110.1
NW_001517107.1	429246	430211	XP_001275111.1
NW_001517107.1	430443	430690	XP_001275112.1
NW_001517107.1	431112	432066	XP_001275113.1
NW_001517107.1	434676	435788	XP_001275114.1
NW_001517107.1	435911	437479	XP_001275115.1
NW_001517107.1	439845	440269	XP_001275116.1
NW_001517107.1	442132	442679	XP_001275117.1
NW_001517107.1	443100	443859	XP_001275118.1
NW_001517107.1	443878	444224	XP_001275119.1
NW_001517107.1	445435	447130	XP_001275120.1
NW_001517107.1	447569	448082	XP_001275121.1
NW_001517107.1	449502	450992	XP_001275122.1
NW_001517107.1	451819	452481	XP_001275123.1
NW_001517107.1	453828	454852	XP_001275124.1
NW_001517107.1	456736	457693	XP_001275125.1
NW_001517107.1	459119	461402	XP_001275126.1
NW_001517107.1	462023	463099	XP_001275127.1
NW_001517107.1	463770	464885	XP_001275128.1
NW_001517107.1	465365	466674	XP_001275129.1
NW_001517107.1	468087	473764	XP_001275130.1
NW_001517107.1	475209	476561	XP_001275131.1
NW_001517107.1	477080	477418	XP_001275132.1
NW_001517107.1	478244	478665	XP_001275133.1
NW_001517107.1	479453	482834	XP_001275134.1
NW_001517107.1	483779	484623	XP_001275135.1
NW_001517107.1	485031	486168	XP_001275136.1
NW_001517107.1	486637	489505	XP_001275137.1
NW_001517107.1	490732	491196	XP_001275138.1
NW_001517107.1	492005	493413	XP_001275139.1
NW_001517107.1	493661	495093	XP_001275140.1
NW_001517107.1	497476	498028	XP_001275141.1
NW_001517107.1	499334	500875	XP_001275142.1
NW_001517107.1	501709	503268	XP_001275143.1
NW_001517107.1	505526	506320	XP_001275144.1
NW_001517107.1	507240	514776	XP_001275145.1
NW_001517107.1	515263	516869	XP_001275146.1
NW_001517107.1	518192	518566	XP_001275147.1
NW_001517107.1	519530	521793	XP_001275148.1
NW_001517107.1	522019	524183	XP_001275149.1
NW_001517107.1	524447	525018	XP_001275150.1
NW_001517107.1	526204	526750	XP_001275151.1
NW_001517107.1	527889	528627	XP_001275152.1
NW_001517107.1	529913	531387	XP_001275153.1
NW_001517107.1	531661	533293	XP_001275154.1
NW_001517107.1	537151	538427	XP_001275155.1
NW_001517107.1	539480	539921	XP_001275156.1
NW_001517107.1	540388	543763	XP_001275157.1
NW_001517107.1	544688	545809	XP_001275158.1
NW_001517107.1	546252	547435	XP_001275159.1
NW_001517107.1	548517	549702	XP_001275160.1
NW_001517107.1	550002	551204	XP_001275161.1
NW_001517107.1	551436	553799	XP_001275162.1
NW_001517107.1	553805	555491	XP_001275163.1
NW_001517107.1	556003	556248	XP_001275164.1
NW_001517107.1	557310	557663	XP_001275165.1
NW_001517107.1	558435	559248	XP_001275166.1
NW_001517107.1	559916	560750	XP_001275167.1
NW_001517107.1	561372	563662	XP_001275168.1
NW_001517107.1	564241	565866	XP_001275169.1
NW_001517107.1	567431	569600	XP_001275170.1
NW_001517107.1	570662	572136	XP_001275171.1
NW_001517107.1	572977	574354	XP_001275172.1
NW_001517107.1	575454	576890	XP_001275173.1
NW_001517107.1	579951	581796	XP_001275174.1
NW_001517107.1	582860	583489	XP_001275175.1
NW_001517107.1	585249	586363	XP_001275176.1
NW_001517107.1	586588	587372	XP_001275177.1
NW_001517107.1	588114	589896	XP_001275178.1
NW_001517107.1	589957	590497	XP_001275179.1
NW_001517107.1	591372	593230	XP_001275180.1
NW_001517107.1	593947	594837	XP_001275181.1
NW_001517107.1	595853	597200	XP_001275182.1
NW_001517107.1	597396	599404	XP_001275183.1
NW_001517107.1	601140	602936	XP_001275184.1
NW_001517107.1	605060	605926	XP_001275185.1
NW_001517107.1	608402	611230	XP_001275186.1
NW_001517107.1	612125	612311	XP_001275187.1
NW_001517107.1	613281	613562	XP_001275188.1
NW_001517107.1	615056	616559	XP_001275189.1
NW_001517107.1	619070	620937	XP_001275190.1
NW_001517107.1	621374	621680	XP_001275191.1
NW_001517107.1	623471	625258	XP_001275192.1
NW_001517107.1	625965	627273	XP_001275193.1
NW_001517107.1	627849	629044	XP_001275194.1
NW_001517108.1	26527	26773	XP_001275195.1
NW_001517108.1	62224	63082	XP_001275196.1
NW_001517108.1	64636	66332	XP_001275197.1
NW_001517108.1	66541	69177	XP_001275198.1
NW_001517108.1	70193	72332	XP_001275199.1
NW_001517108.1	73526	75166	XP_001275200.1
NW_001517108.1	75168	76650	XP_001275201.1
NW_001517108.1	77612	78780	XP_001275202.1
NW_001517108.1	79488	81063	XP_001275203.1
NW_001517108.1	82263	83467	XP_001275204.1
NW_001517108.1	83585	86151	XP_001275205.1
NW_001517108.1	87689	88335	XP_001275206.1
NW_001517108.1	91018	92792	XP_001275207.1
NW_001517108.1	93872	95999	XP_001275208.1
NW_001517108.1	97387	98354	XP_001275209.1
NW_001517108.1	98949	99657	XP_001275210.1
NW_001517108.1	100023	101466	XP_001275211.1
NW_001517108.1	101874	104184	XP_001275212.1
NW_001517108.1	104782	108179	XP_001275213.1
NW_001517108.1	109850	111751	XP_001275214.1
NW_001517108.1	114225	116020	XP_001275215.1
NW_001517108.1	116435	117744	XP_001275216.1
NW_001517108.1	119416	120667	XP_001275217.1
NW_001517108.1	122141	123971	XP_001275218.1
NW_001517108.1	125074	126648	XP_001275219.1
NW_001517108.1	127066	128202	XP_001275220.1
NW_001517108.1	130957	133192	XP_001275221.1
NW_001517108.1	134167	135787	XP_001275222.1
NW_001517108.1	137184	137584	XP_001275223.1
NW_001517108.1	138898	140671	XP_001275224.1
NW_001517108.1	141614	144615	XP_001275225.1
NW_001517108.1	145504	146991	XP_001275226.1
NW_001517108.1	147385	150756	XP_001275227.1
NW_001517108.1	151265	153224	XP_001275228.1
NW_001517108.1	153677	154350	XP_001275229.1
NW_001517108.1	154822	157282	XP_001275230.1
NW_001517108.1	158037	161528	XP_001275231.1
NW_001517108.1	168658	168889	XP_001275232.1
NW_001517108.1	169895	170878	XP_001275233.1
NW_001517108.1	172500	174486	XP_001275234.1
NW_001517108.1	175812	180136	XP_001275235.1
NW_001517108.1	181253	182007	XP_001275236.1
NW_001517108.1	182694	183200	XP_001275237.1
NW_001517108.1	184024	185210	XP_001275238.1
NW_001517108.1	185835	187904	XP_001275239.1
NW_001517108.1	188452	188816	XP_001275240.1
NW_001517108.1	189733	191486	XP_001275241.1
NW_001517108.1	192518	193875	XP_001275242.1
NW_001517108.1	194422	196966	XP_001275243.1
NW_001517108.1	197861	199756	XP_001275244.1
NW_001517108.1	200748	200981	XP_001275245.1
NW_001517108.1	204525	207868	XP_001275246.1
NW_001517108.1	208997	210887	XP_001275247.1
NW_001517108.1	212275	214843	XP_001275248.1
NW_001517108.1	217869	220255	XP_001275249.1
NW_001517108.1	221086	221938	XP_001275250.1
NW_001517108.1	222676	224200	XP_001275251.1
NW_001517108.1	224320	227030	XP_001275252.1
NW_001517108.1	227432	229129	XP_001275253.1
NW_001517108.1	229565	230810	XP_001275254.1
NW_001517108.1	231538	233045	XP_001275255.1
NW_001517108.1	233474	235266	XP_001275256.1
NW_001517108.1	236031	237456	XP_001275257.1
NW_001517108.1	238524	239509	XP_001275258.1
NW_001517108.1	243650	245710	XP_001275259.1
NW_001517108.1	247643	248240	XP_001275260.1
NW_001517108.1	249122	250694	XP_001275261.1
NW_001517108.1	251278	253079	XP_001275262.1
NW_001517108.1	267883	268576	XP_001275263.1
NW_001517108.1	270506	272448	XP_001275264.1
NW_001517108.1	273427	275944	XP_001275265.1
NW_001517108.1	276882	277050	XP_001275266.1
NW_001517108.1	278858	280662	XP_001275267.1
NW_001517108.1	281522	282292	XP_001275268.1
NW_001517108.1	282749	283979	XP_001275269.1
NW_001517108.1	284819	287051	XP_001275270.1
NW_001517108.1	292973	294756	XP_001275271.1
NW_001517108.1	297202	298851	XP_001275272.1
NW_001517108.1	299259	300549	XP_001275273.1
NW_001517108.1	301044	302885	XP_001275274.1
NW_001517108.1	305543	306400	XP_001275275.1
NW_001517108.1	306869	308528	XP_001275276.1
NW_001517108.1	309410	310876	XP_001275277.1
NW_001517108.1	311700	312866	XP_001275278.1
NW_001517108.1	313307	315028	XP_001275279.1
NW_001517108.1	315345	315806	XP_001275280.1
NW_001517108.1	316249	316900	XP_001275281.1
NW_001517108.1	317247	318651	XP_001275282.1
NW_001517108.1	319166	320883	XP_001275283.1
NW_001517108.1	323231	324174	XP_001275284.1
NW_001517108.1	324973	325931	XP_001275285.1
NW_001517108.1	329105	331639	XP_001275286.1
NW_001517108.1	332490	334077	XP_001275287.1
NW_001517108.1	334598	335542	XP_001275288.1
NW_001517108.1	336251	338000	XP_001275289.1
NW_001517108.1	338449	339957	XP_001275290.1
NW_001517108.1	341028	342320	XP_001275291.1
NW_001517108.1	343869	345540	XP_001275292.1
NW_001517108.1	346095	347232	XP_001275293.1
NW_001517108.1	356237	357860	XP_001275294.1
NW_001517108.1	361098	361411	XP_001275295.1
NW_001517108.1	361879	362459	XP_001275296.1
NW_001517108.1	363020	365394	XP_001275297.1
NW_001517108.1	368680	369957	XP_001275298.1
NW_001517108.1	370567	371994	XP_001275299.1
NW_001517108.1	376725	378978	XP_001275300.1
NW_001517108.1	381383	383306	XP_001275301.1
NW_001517108.1	384365	388591	XP_001275302.1
NW_001517108.1	389219	392900	XP_001275303.1
NW_001517108.1	394037	394344	XP_001275304.1
NW_001517108.1	394654	395657	XP_001275305.1
NW_001517108.1	396089	396320	XP_001275306.1
NW_001517108.1	398600	400220	XP_001275307.1
NW_001517108.1	401806	405630	XP_001275308.1
NW_001517108.1	406590	408513	XP_001275309.1
NW_001517108.1	409137	410159	XP_001275310.1
NW_001517108.1	410844	411247	XP_001275311.1
NW_001517108.1	411904	412976	XP_001275312.1
NW_001517108.1	413672	415100	XP_001275313.1
NW_001517108.1	416051	416408	XP_001275314.1
NW_001517108.1	416859	419473	XP_001275315.1
NW_001517108.1	419945	423768	XP_001275316.1
NW_001517108.1	425282	427116	XP_001275317.1
NW_001517108.1	427237	428144	XP_001275318.1
NW_001517108.1	436009	439516	XP_001275319.1
NW_001517108.1	440554	442864	XP_001275320.1
NW_001517108.1	443249	444426	XP_001275321.1
NW_001517108.1	445955	446969	XP_001275322.1
NW_001517108.1	447722	448871	XP_001275323.1
NW_001517108.1	450366	451518	XP_001275324.1
NW_001517108.1	451934	453759	XP_001275325.1
NW_001517108.1	454402	461762	XP_001275326.1
NW_001517108.1	463860	465126	XP_001275327.1
NW_001517108.1	465420	466845	XP_001275328.1
NW_001517108.1	467234	467874	XP_001275329.1
NW_001517108.1	468312	469281	XP_001275330.1
NW_001517108.1	470159	473923	XP_001275331.1
NW_001517108.1	474640	475974	XP_001275332.1
NW_001517108.1	476354	479044	XP_001275333.1
NW_001517108.1	479685	480396	XP_001275334.1
NW_001517108.1	480573	482231	XP_001275335.1
NW_001517108.1	482604	483732	XP_001275336.1
NW_001517108.1	484522	486104	XP_001275337.1
NW_001517108.1	487539	487935	XP_001275338.1
NW_001517108.1	488012	489527	XP_001275339.1
NW_001517108.1	493402	494718	XP_001275340.1
NW_001517108.1	494974	496429	XP_001275341.1
NW_001517108.1	497212	497918	XP_001275342.1
NW_001517108.1	498377	500470	XP_001275343.1
NW_001517108.1	501378	505494	XP_001275344.1
NW_001517108.1	506367	508087	XP_001275345.1
NW_001517108.1	509871	511457	XP_001275346.1
NW_001517108.1	512321	513157	XP_001275347.1
NW_001517108.1	513587	514262	XP_001275348.1
NW_001517108.1	514646	515740	XP_001275349.1
NW_001517108.1	516938	518711	XP_001275350.1
NW_001517108.1	519143	519767	XP_001275351.1
NW_001517108.1	520957	523739	XP_001275352.1
NW_001517108.1	532696	534528	XP_001275353.1
NW_001517108.1	535952	536422	XP_001275354.1
NW_001517108.1	537485	539889	XP_001275355.1
NW_001517108.1	540485	541336	XP_001275356.1
NW_001517108.1	542185	545076	XP_001275357.1
NW_001517108.1	546344	548648	XP_001275358.1
NW_001517108.1	549682	551370	XP_001275359.1
NW_001517108.1	551901	552810	XP_001275360.1
NW_001517108.1	553271	554438	XP_001275361.1
NW_001517108.1	556673	557712	XP_001275362.1
NW_001517108.1	564808	567057	XP_001275363.1
NW_001517108.1	567673	568816	XP_001275364.1
NW_001517108.1	568916	570581	XP_001275365.1
NW_001517108.1	570919	572954	XP_001275366.1
NW_001517108.1	573341	577946	XP_001275367.1
NW_001517108.1	578858	579897	XP_001275368.1
NW_001517108.1	580026	580397	XP_001275369.1
NW_001517108.1	581054	583146	XP_001275370.1
NW_001517108.1	583531	586081	XP_001275371.1
NW_001517108.1	595854	597640	XP_001275372.1
NW_001517108.1	599633	602005	XP_001275373.1
NW_001517108.1	602750	603941	XP_001275374.1
NW_001517108.1	605092	606778	XP_001275375.1
NW_001517108.1	607307	610898	XP_001275376.1
NW_001517108.1	611859	614218	XP_001275377.1
NW_001517108.1	619680	620426	XP_001275378.1
NW_001517108.1	621283	623947	XP_001275379.1
NW_001517108.1	625406	626759	XP_001275380.1
NW_001517108.1	627208	628687	XP_001275381.1
NW_001517108.1	629184	631468	XP_001275382.1
NW_001517108.1	631952	633956	XP_001275383.1
NW_001517108.1	634416	634895	XP_001275384.1
NW_001517108.1	636621	638407	XP_001275385.1
NW_001517108.1	638788	639939	XP_001275386.1
NW_001517108.1	640559	641378	XP_001275387.1
NW_001517108.1	642049	645008	XP_001275388.1
NW_001517108.1	646363	647895	XP_001275389.1
NW_001517108.1	648652	649502	XP_001275390.1
NW_001517108.1	650121	652502	XP_001275391.1
NW_001517108.1	652810	654700	XP_001275392.1
NW_001517108.1	655658	657277	XP_001275393.1
NW_001517108.1	657392	658265	XP_001275394.1
NW_001517108.1	660650	661139	XP_001275395.1
NW_001517108.1	662018	663027	XP_001275396.1
NW_001517108.1	663609	664222	XP_001275397.1
NW_001517108.1	664440	666369	XP_001275398.1
NW_001517108.1	666906	668850	XP_001275399.1
NW_001517108.1	669169	670219	XP_001275400.1
NW_001517108.1	670555	671258	XP_001275401.1
NW_001517108.1	671971	675859	XP_001275402.1
NW_001517108.1	676866	677936	XP_001275403.1
NW_001517108.1	678263	680247	XP_001275404.1
NW_001517108.1	681362	682260	XP_001275405.1
NW_001517108.1	682972	684784	XP_001275406.1
NW_001517108.1	685243	685821	XP_001275407.1
NW_001517108.1	686847	689045	XP_001275408.1
NW_001517108.1	700576	703039	XP_001275409.1
NW_001517108.1	704381	705932	XP_001275410.1
NW_001517108.1	706232	707788	XP_001275411.1
NW_001517108.1	708737	711461	XP_001275412.1
NW_001517108.1	714959	716444	XP_001275413.1
NW_001517108.1	716990	718229	XP_001275414.1
NW_001517108.1	718686	720272	XP_001275415.1
NW_001517108.1	721047	722202	XP_001275416.1
NW_001517108.1	723084	725628	XP_001275417.1
NW_001517108.1	726382	733992	XP_001275418.1
NW_001517108.1	738772	739585	XP_001275419.1
NW_001517108.1	740492	742473	XP_001275420.1
NW_001517108.1	743720	746270	XP_001275421.1
NW_001517108.1	747357	748770	XP_001275422.1
NW_001517108.1	749140	749753	XP_001275423.1
NW_001517108.1	750352	751014	XP_001275424.1
NW_001517108.1	751656	753210	XP_001275425.1
NW_001517108.1	754839	756973	XP_001275426.1
NW_001517108.1	757472	759371	XP_001275427.1
NW_001517108.1	759704	760927	XP_001275428.1
NW_001517108.1	763309	763967	XP_001275429.1
NW_001517108.1	764178	764549	XP_001275430.1
NW_001517108.1	767336	768241	XP_001275431.1
NW_001517108.1	769165	772028	XP_001275432.1
NW_001517108.1	772428	773521	XP_001275433.1
NW_001517108.1	773764	775333	XP_001275434.1
NW_001517108.1	776531	779837	XP_001275435.1
NW_001517108.1	781630	783141	XP_001275436.1
NW_001517108.1	784229	785475	XP_001275437.1
NW_001517108.1	786880	788323	XP_001275438.1
NW_001517108.1	788592	790887	XP_001275439.1
NW_001517108.1	792321	793343	XP_001275440.1
NW_001517108.1	793975	796275	XP_001275441.1
NW_001517108.1	796825	798029	XP_001275442.1
NW_001517108.1	798854	800208	XP_001275443.1
NW_001517108.1	800456	800986	XP_001275444.1
NW_001517108.1	801323	802440	XP_001275445.1
NW_001517108.1	806509	808268	XP_001275446.1
NW_001517108.1	809586	811534	XP_001275447.1
NW_001517108.1	812160	813789	XP_001275448.1
NW_001517108.1	814153	815163	XP_001275449.1
NW_001517108.1	815383	817654	XP_001275450.1
NW_001517108.1	818198	820555	XP_001275451.1
NW_001517108.1	821791	822061	XP_001275452.1
NW_001517108.1	822410	823592	XP_001275453.1
NW_001517108.1	823943	824498	XP_001275454.1
NW_001517108.1	824827	827632	XP_001275455.1
NW_001517108.1	827920	829767	XP_001275456.1
NW_001517108.1	830519	831267	XP_001275457.1
NW_001517108.1	831579	832239	XP_001275458.1
NW_001517108.1	832678	834236	XP_001275459.1
NW_001517108.1	834542	836099	XP_001275460.1
NW_001517108.1	837045	839739	XP_001275461.1
NW_001517108.1	842628	846125	XP_001275462.1
NW_001517108.1	846651	848420	XP_001275463.1
NW_001517108.1	849284	852421	XP_001275464.1
NW_001517108.1	853244	854038	XP_001275465.1
NW_001517108.1	866720	867998	XP_001275466.1
NW_001517108.1	869715	870594	XP_001275467.1
NW_001517108.1	871697	872441	XP_001275468.1
NW_001517108.1	873247	877214	XP_001275469.1
NW_001517108.1	878176	879294	XP_001275470.1
NW_001517108.1	889199	892283	XP_001275471.1
NW_001517108.1	893239	894791	XP_001275472.1
NW_001517108.1	895488	896115	XP_001275473.1
NW_001517108.1	898736	901023	XP_001275474.1
NW_001517108.1	902096	903036	XP_001275475.1
NW_001517108.1	903978	905513	XP_001275476.1
NW_001517108.1	909491	910780	XP_001275477.1
NW_001517108.1	911984	913956	XP_001275478.1
NW_001517108.1	914348	916366	XP_001275479.1
NW_001517108.1	916896	919383	XP_001275480.1
NW_001517108.1	919617	921477	XP_001275481.1
NW_001517108.1	922141	922558	XP_001275482.1
NW_001517108.1	923759	925866	XP_001275483.1
NW_001517108.1	926289	926788	XP_001275484.1
NW_001517108.1	927724	929474	XP_001275485.1
NW_001517108.1	931370	932348	XP_001275486.1
NW_001517108.1	932873	934209	XP_001275487.1
NW_001517108.1	936330	938604	XP_001275488.1
NW_001517108.1	939561	941267	XP_001275489.1
NW_001517108.1	941892	943075	XP_001275490.1
NW_001517108.1	943759	944545	XP_001275491.1
NW_001517108.1	945182	946840	XP_001275492.1
NW_001517108.1	947528	948562	XP_001275493.1
NW_001517108.1	949168	949962	XP_001275494.1
NW_001517108.1	950768	953687	XP_001275495.1
NW_001517108.1	953967	968745	XP_001275496.1
NW_001517108.1	968984	970235	XP_001275497.1
NW_001517108.1	970788	971799	XP_001275498.1
NW_001517108.1	972155	973500	XP_001275499.1
NW_001517108.1	974120	974609	XP_001275500.1
NW_001517108.1	975700	977163	XP_001275501.1
NW_001517108.1	978975	981699	XP_001275502.1
NW_001517108.1	982358	985813	XP_001275503.1
NW_001517108.1	986154	986977	XP_001275504.1
NW_001517108.1	988126	989484	XP_001275505.1
NW_001517108.1	990143	991044	XP_001275506.1
NW_001517108.1	991526	993568	XP_001275507.1
NW_001517108.1	994011	995875	XP_001275508.1
NW_001517108.1	997322	998727	XP_001275509.1
NW_001517108.1	999492	1000519	XP_001275510.1
NW_001517108.1	1001263	1003529	XP_001275511.1
NW_001517108.1	1004725	1005534	XP_001275512.1
NW_001517108.1	1007056	1007811	XP_001275513.1
NW_001517108.1	1008465	1011747	XP_001275514.1
NW_001517108.1	1013185	1014043	XP_001275515.1
NW_001517108.1	1015474	1017295	XP_001275516.1
NW_001517108.1	1018164	1019267	XP_001275517.1
NW_001517108.1	1019757	1020867	XP_001275518.1
NW_001517108.1	1021535	1025249	XP_001275519.1
NW_001517108.1	1053405	1054590	XP_001275520.1
NW_001517108.1	1056316	1057451	XP_001275521.1
NW_001517108.1	1058913	1062635	XP_001275522.1
NW_001517108.1	1063373	1063758	XP_001275523.1
NW_001517108.1	1065573	1066020	XP_001275524.1
NW_001517108.1	1068279	1069239	XP_001275525.1
NW_001517108.1	1070583	1073415	XP_001275526.1
NW_001517108.1	1073759	1075119	XP_001275527.1
NW_001517108.1	1075444	1076587	XP_001275528.1
NW_001517108.1	1076989	1077445	XP_001275529.1
NW_001517108.1	1077720	1079297	XP_001275530.1
NW_001517108.1	1079875	1081387	XP_001275531.1
NW_001517108.1	1082506	1084756	XP_001275532.1
NW_001517108.1	1086184	1087787	XP_001275533.1
NW_001517108.1	1091843	1094513	XP_001275534.1
NW_001517108.1	1096564	1098558	XP_001275535.1
NW_001517108.1	1099732	1100844	XP_001275536.1
NW_001517108.1	1105011	1106931	XP_001275537.1
NW_001517108.1	1108378	1109200	XP_001275538.1
NW_001517108.1	1111484	1113941	XP_001275539.1
NW_001517108.1	1114814	1116230	XP_001275540.1
NW_001517108.1	1116675	1118526	XP_001275541.1
NW_001517108.1	1119100	1121339	XP_001275542.1
NW_001517108.1	1121752	1123438	XP_001275543.1
NW_001517108.1	1123650	1124118	XP_001275544.1
NW_001517108.1	1130934	1131489	XP_001275545.1
NW_001517108.1	1134278	1135875	XP_001275546.1
NW_001517108.1	1135957	1137191	XP_001275547.1
NW_001517108.1	1138485	1141065	XP_001275548.1
NW_001517108.1	1142265	1143276	XP_001275549.1
NW_001517108.1	1144273	1144630	XP_001275550.1
NW_001517108.1	1145531	1146997	XP_001275551.1
NW_001517108.1	1147248	1149167	XP_001275552.1
NW_001517108.1	1149693	1150114	XP_001275553.1
NW_001517108.1	1150839	1151146	XP_001275554.1
NW_001517108.1	1152663	1155117	XP_001275555.1
NW_001517108.1	1155575	1156835	XP_001275556.1
NW_001517108.1	1191442	1191691	XP_001275557.1
NW_001517108.1	1192443	1192847	XP_001275558.1
NW_001517108.1	1196746	1198543	XP_001275559.1
NW_001517108.1	1199653	1201714	XP_001275560.1
NW_001517108.1	1201975	1202563	XP_001275561.1
NW_001517108.1	1202918	1204067	XP_001275562.1
NW_001517108.1	1204552	1207105	XP_001275563.1
NW_001517108.1	1207528	1209186	XP_001275564.1
NW_001517108.1	1209608	1210684	XP_001275565.1
NW_001517108.1	1211980	1214443	XP_001275566.1
NW_001517108.1	1216663	1219534	XP_001275567.1
NW_001517108.1	1220171	1221443	XP_001275568.1
NW_001517108.1	1221900	1228761	XP_001275569.1
NW_001517108.1	1230250	1231487	XP_001275570.1
NW_001517108.1	1233257	1234535	XP_001275571.1
NW_001517108.1	1234845	1239098	XP_001275572.1
NW_001517108.1	1239568	1240085	XP_001275573.1
NW_001517108.1	1240351	1241112	XP_001275574.1
NW_001517108.1	1241298	1241989	XP_001275575.1
NW_001517108.1	1242754	1243951	XP_001275576.1
NW_001517108.1	1245169	1246018	XP_001275577.1
NW_001517108.1	1246397	1247936	XP_001275578.1
NW_001517108.1	1248565	1249494	XP_001275579.1
NW_001517108.1	1250308	1251268	XP_001275580.1
NW_001517108.1	1253050	1253926	XP_001275581.1
NW_001517108.1	1254321	1256247	XP_001275582.1
NW_001517108.1	1260046	1260702	XP_001275583.1
NW_001517108.1	1261855	1263032	XP_001275584.1
NW_001517108.1	1264191	1266151	XP_001275585.1
NW_001517108.1	1267841	1268518	XP_001275586.1
NW_001517108.1	1270094	1271004	XP_001275587.1
NW_001517108.1	1271480	1272757	XP_001275588.1
NW_001517108.1	1274091	1276571	XP_001275589.1
NW_001517108.1	1284621	1285865	XP_001275590.1
NW_001517108.1	1286796	1288968	XP_001275591.1
NW_001517108.1	1289326	1290304	XP_001275592.1
NW_001517108.1	1292025	1293765	XP_001275593.1
NW_001517108.1	1293931	1294585	XP_001275594.1
NW_001517108.1	1295015	1295994	XP_001275595.1
NW_001517108.1	1297563	1300009	XP_001275596.1
NW_001517108.1	1300621	1302725	XP_001275597.1
NW_001517108.1	1303389	1305752	XP_001275598.1
NW_001517108.1	1307028	1310563	XP_001275599.1
NW_001517108.1	1321674	1322440	XP_001275600.1
NW_001517108.1	1322897	1324050	XP_001275601.1
NW_001517108.1	1326924	1332080	XP_001275602.1
NW_001517108.1	1332686	1334039	XP_001275603.1
NW_001517108.1	1334241	1335996	XP_001275604.1
NW_001517108.1	1336526	1338061	XP_001275605.1
NW_001517108.1	1338935	1339613	XP_001275606.1
NW_001517108.1	1340006	1340723	XP_001275607.1
NW_001517108.1	1340984	1341935	XP_001275608.1
NW_001517108.1	1342183	1342818	XP_001275609.1
NW_001517108.1	1343483	1347081	XP_001275610.1
NW_001517108.1	1347960	1350359	XP_001275611.1
NW_001517108.1	1353338	1354376	XP_001275612.1
NW_001517108.1	1355736	1357845	XP_001275613.1
NW_001517108.1	1358481	1360132	XP_001275614.1
NW_001517108.1	1360577	1363952	XP_001275615.1
NW_001517108.1	1364071	1364578	XP_001275616.1
NW_001517108.1	1365208	1370670	XP_001275617.1
NW_001517108.1	1374396	1380160	XP_001275618.1
NW_001517108.1	1380754	1384915	XP_001275619.1
NW_001517108.1	1385977	1387823	XP_001275620.1
NW_001517108.1	1388135	1389147	XP_001275621.1
NW_001517108.1	1389633	1392171	XP_001275622.1
NW_001517108.1	1393207	1397368	XP_001275623.1
NW_001517108.1	1397575	1399072	XP_001275624.1
NW_001517108.1	1399488	1399909	XP_001275625.1
NW_001517108.1	1401340	1402192	XP_001275626.1
NW_001517108.1	1403806	1405746	XP_001275627.1
NW_001517108.1	1409511	1414284	XP_001275628.1
NW_001517108.1	1417289	1418735	XP_001275629.1
NW_001517108.1	1420226	1422339	XP_001275630.1
NW_001517108.1	1424346	1426734	XP_001275631.1
NW_001517108.1	1427689	1428398	XP_001275632.1
NW_001517108.1	1428675	1429704	XP_001275633.1
NW_001517108.1	1430075	1431341	XP_001275634.1
NW_001517108.1	1432875	1436813	XP_001275635.1
NW_001517108.1	1439281	1440952	XP_001275636.1
NW_001517108.1	1441687	1442989	XP_001275637.1
NW_001517108.1	1443229	1443769	XP_001275638.1
NW_001517108.1	1444357	1446438	XP_001275639.1
NW_001517108.1	1450678	1456951	XP_001275640.1
NW_001517108.1	1458136	1461050	XP_001275641.1
NW_001517108.1	1463420	1465262	XP_001275642.1
NW_001517108.1	1465598	1466847	XP_001275643.1
NW_001517108.1	1467724	1469143	XP_001275644.1
NW_001517108.1	1469499	1470377	XP_001275645.1
NW_001517108.1	1471188	1473429	XP_001275646.1
NW_001517108.1	1473730	1475524	XP_001275647.1
NW_001517108.1	1476283	1477553	XP_001275648.1
NW_001517108.1	1478721	1481902	XP_001275649.1
NW_001517108.1	1484326	1485856	XP_001275650.1
NW_001517108.1	1486503	1486923	XP_001275651.1
NW_001517108.1	1487354	1488958	XP_001275652.1
NW_001517108.1	1489677	1490325	XP_001275653.1
NW_001517108.1	1490671	1492126	XP_001275654.1
NW_001517108.1	1492278	1492875	XP_001275655.1
NW_001517108.1	1493264	1494383	XP_001275656.1
NW_001517108.1	1495034	1495940	XP_001275657.1
NW_001517108.1	1496497	1497402	XP_001275658.1
NW_001517108.1	1497609	1498407	XP_001275659.1
NW_001517108.1	1499133	1501099	XP_001275660.1
NW_001517108.1	1510048	1511758	XP_001275661.1
NW_001517108.1	1513385	1516979	XP_001275662.1
NW_001517108.1	1517301	1517988	XP_001275663.1
NW_001517108.1	1519748	1522004	XP_001275664.1
NW_001517108.1	1522796	1524548	XP_001275665.1
NW_001517108.1	1524854	1525882	XP_001275666.1
NW_001517108.1	1527992	1529405	XP_001275667.1
NW_001517108.1	1530013	1534987	XP_001275668.1
NW_001517108.1	1543711	1544809	XP_001275669.1
NW_001517108.1	1547019	1549894	XP_001275670.1
NW_001517108.1	1550577	1551030	XP_001275671.1
NW_001517108.1	1551507	1552863	XP_001275672.1
NW_001517108.1	1556465	1557788	XP_001275673.1
NW_001517108.1	1558346	1560169	XP_001275674.1
NW_001517108.1	1561590	1562090	XP_001275675.1
NW_001517108.1	1564941	1565181	XP_001275676.1
NW_001517108.1	1565597	1566892	XP_001275677.1
NW_001517108.1	1567985	1569844	XP_001275678.1
NW_001517108.1	1571718	1572207	XP_001275679.1
NW_001517108.1	1572747	1573613	XP_001275680.1
NW_001517108.1	1574519	1575365	XP_001275681.1
NW_001517108.1	1575461	1577254	XP_001275682.1
NW_001517108.1	1578754	1580704	XP_001275683.1
NW_001517108.1	1581291	1583060	XP_001275684.1
NW_001517108.1	1585435	1587520	XP_001275685.1
NW_001517108.1	1588326	1590190	XP_001275686.1
NW_001517108.1	1592123	1593221	XP_001275687.1
NW_001517108.1	1594033	1597864	XP_001275688.1
NW_001517108.1	1599048	1600928	XP_001275689.1
NW_001517108.1	1603544	1604650	XP_001275690.1
NW_001517108.1	1608530	1608839	XP_001275691.1
NW_001517108.1	1610433	1614237	XP_001275692.1
NW_001517108.1	1615893	1616264	XP_001275693.1
NW_001517108.1	1617554	1618921	XP_001275694.1
NW_001517108.1	1620428	1622004	XP_001275695.1
NW_001517108.1	1623543	1625257	XP_001275696.1
NW_001517108.1	1625647	1626584	XP_001275697.1
NW_001517108.1	1627168	1628861	XP_001275698.1
NW_001517108.1	1629685	1630353	XP_001275699.1
NW_001517108.1	1630457	1631935	XP_001275700.1
NW_001517108.1	1632807	1633539	XP_001275701.1
NW_001517108.1	1634098	1634809	XP_001275702.1
NW_001517108.1	1635175	1635914	XP_001275703.1
NW_001517108.1	1636077	1637533	XP_001275704.1
NW_001517108.1	1639793	1640631	XP_001275705.1
NW_001517108.1	1640984	1643132	XP_001275706.1
NW_001517108.1	1643660	1644538	XP_001275707.1
NW_001517108.1	1644856	1646247	XP_001275708.1
NW_001517108.1	1646637	1647957	XP_001275709.1
NW_001517108.1	1648721	1650619	XP_001275710.1
NW_001517108.1	1651108	1652884	XP_001275711.1
NW_001517108.1	1653876	1655796	XP_001275712.1
NW_001517108.1	1658558	1658720	XP_001275713.1
NW_001517108.1	1659111	1660529	XP_001275714.1
NW_001517108.1	1661370	1662540	XP_001275715.1
NW_001517108.1	1662673	1663123	XP_001275716.1
NW_001517108.1	1663965	1664430	XP_001275717.1
NW_001517108.1	1664557	1665196	XP_001275718.1
NW_001517108.1	1666545	1667143	XP_001275719.1
NW_001517108.1	1667754	1668372	XP_001275720.1
NW_001517108.1	1669093	1670899	XP_001275721.1
NW_001517108.1	1671240	1673747	XP_001275722.1
NW_001517108.1	1675002	1677328	XP_001275723.1
NW_001517108.1	1679113	1679589	XP_001275724.1
NW_001517108.1	1680670	1684021	XP_001275725.1
NW_001517108.1	1685482	1686323	XP_001275726.1
NW_001517108.1	1687342	1689834	XP_001275727.1
NW_001517108.1	1691055	1692928	XP_001275728.1
NW_001517108.1	1694045	1695184	XP_001275729.1
NW_001517108.1	1695532	1697612	XP_001275730.1
NW_001517108.1	1698398	1700402	XP_001275731.1
NW_001517108.1	1700911	1701273	XP_001275732.1
NW_001517108.1	1702801	1703485	XP_001275733.1
NW_001517108.1	1703893	1709276	XP_001275734.1
NW_001517108.1	1709795	1710008	XP_001275735.1
NW_001517108.1	1710858	1713071	XP_001275736.1
NW_001517108.1	1714001	1715473	XP_001275737.1
NW_001517108.1	1715841	1716114	XP_001275738.1
NW_001517108.1	1717166	1721743	XP_001275739.1
NW_001517108.1	1723030	1724356	XP_001275740.1
NW_001517108.1	1727022	1729187	XP_001275741.1
NW_001517108.1	1731656	1733330	XP_001275742.1
NW_001517108.1	1733946	1735647	XP_001275743.1
NW_001517108.1	1736015	1739853	XP_001275744.1
NW_001517108.1	1740236	1741067	XP_001275745.1
NW_001517108.1	1741652	1742829	XP_001275746.1
NW_001517108.1	1743199	1744316	XP_001275747.1
NW_001517108.1	1744867	1747528	XP_001275748.1
NW_001517108.1	1750934	1753143	XP_001275749.1
NW_001517108.1	1754622	1756653	XP_001275750.1
NW_001517108.1	1761332	1762457	XP_001275751.1
NW_001517108.1	1763686	1765435	XP_001275752.1
NW_001517108.1	1767135	1768201	XP_001275753.1
NW_001517108.1	1768952	1771002	XP_001275754.1
NW_001517108.1	1771246	1772989	XP_001275755.1
NW_001517108.1	1773281	1774693	XP_001275756.1
NW_001517108.1	1775035	1775618	XP_001275757.1
NW_001517108.1	1776158	1778339	XP_001275758.1
NW_001517108.1	1779775	1781462	XP_001275759.1
NW_001517108.1	1781980	1782322	XP_001275760.1
NW_001517108.1	1785435	1785925	XP_001275761.1
NW_001517108.1	1787888	1788443	XP_001275762.1
NW_001517108.1	1790357	1791192	XP_001275763.1
NW_001517108.1	1792248	1794519	XP_001275764.1
NW_001517108.1	1796703	1797441	XP_001275765.1
NW_001517108.1	1798096	1799496	XP_001275766.1
NW_001517108.1	1799874	1802982	XP_001275767.1
NW_001517108.1	1803467	1805023	XP_001275768.1
NW_001517108.1	1805915	1806479	XP_001275769.1
NW_001517108.1	1807907	1809749	XP_001275770.1
NW_001517108.1	1821143	1825799	XP_001275771.1
NW_001517108.1	1829090	1829993	XP_001275772.1
NW_001517108.1	1830904	1831969	XP_001275773.1
NW_001517108.1	1833054	1833632	XP_001275774.1
NW_001517108.1	1833894	1834647	XP_001275775.1
NW_001517108.1	1836030	1839771	XP_001275776.1
NW_001517108.1	1842233	1843443	XP_001275777.1
NW_001517108.1	1856460	1857790	XP_001275778.1
NW_001517108.1	1858258	1860631	XP_001275779.1
NW_001517108.1	1861051	1864329	XP_001275780.1
NW_001517108.1	1864713	1866252	XP_001275781.1
NW_001517108.1	1866556	1867814	XP_001275782.1
NW_001517108.1	1868224	1869787	XP_001275783.1
NW_001517108.1	1870548	1871267	XP_001275784.1
NW_001517108.1	1872104	1873619	XP_001275785.1
NW_001517108.1	1875342	1876611	XP_001275786.1
NW_001517108.1	1877200	1880045	XP_001275787.1
NW_001517108.1	1880828	1882838	XP_001275788.1
NW_001517108.1	1889286	1892692	XP_001275789.1
NW_001517108.1	1893909	1895310	XP_001275790.1
NW_001517108.1	1896378	1898362	XP_001275791.1
NW_001517108.1	1899067	1908801	XP_001275792.1
NW_001517108.1	1910586	1913322	XP_001275793.1
NW_001517108.1	1914126	1916651	XP_001275794.1
NW_001517108.1	1916933	1917744	XP_001275795.1
NW_001517108.1	1918560	1918881	XP_001275796.1
NW_001517108.1	1919567	1920161	XP_001275797.1
NW_001517108.1	1921209	1924994	XP_001275798.1
NW_001517108.1	1925591	1926589	XP_001275799.1
NW_001517108.1	1927623	1929410	XP_001275800.1
NW_001517108.1	1929502	1931776	XP_001275801.1
NW_001517108.1	1935615	1938229	XP_001275802.1
NW_001517108.1	1938621	1939159	XP_001275803.1
NW_001517108.1	1940045	1942176	XP_001275804.1
NW_001517108.1	1948473	1949527	XP_001275805.1
NW_001517108.1	1949860	1950777	XP_001275806.1
NW_001517108.1	1952207	1955138	XP_001275807.1
NW_001517108.1	1955928	1956430	XP_001275808.1
NW_001517108.1	1957167	1959772	XP_001275809.1
NW_001517108.1	1960787	1962467	XP_001275810.1
NW_001517108.1	1963079	1965529	XP_001275811.1
NW_001517108.1	1968652	1971303	XP_001275812.1
NW_001517108.1	1973377	1974061	XP_001275813.1
NW_001517108.1	1976593	1977188	XP_001275814.1
NW_001517108.1	1977554	1979106	XP_001275815.1
NW_001517108.1	1979535	1981222	XP_001275816.1
NW_001517108.1	1981415	1982214	XP_001275817.1
NW_001517108.1	1982749	1984417	XP_001275818.1
NW_001517108.1	1986101	1986734	XP_001275819.1
NW_001517108.1	1987645	1989620	XP_001275820.1
NW_001517108.1	1990235	1990981	XP_001275821.1
NW_001517108.1	1991139	1992566	XP_001275822.1
NW_001517108.1	1996935	1999050	XP_001275823.1
NW_001517108.1	2000260	2001607	XP_001275824.1
NW_001517108.1	2002165	2004259	XP_001275825.1
NW_001517108.1	2006488	2008113	XP_001275826.1
NW_001517108.1	2008570	2009711	XP_001275827.1
NW_001517108.1	2009853	2010654	XP_001275828.1
NW_001517108.1	2011393	2011904	XP_001275829.1
NW_001517108.1	2011940	2012766	XP_001275830.1
NW_001517108.1	2015222	2016650	XP_001275831.1
NW_001517108.1	2017593	2019240	XP_001275832.1
NW_001517108.1	2020424	2020977	XP_001275833.1
NW_001517108.1	2021551	2022508	XP_001275834.1
NW_001517108.1	2022919	2024887	XP_001275835.1
NW_001517108.1	2027296	2028663	XP_001275836.1
NW_001517108.1	2029433	2032447	XP_001275837.1
NW_001517108.1	2032658	2034959	XP_001275838.1
NW_001517108.1	2035474	2036332	XP_001275839.1
NW_001517108.1	2037050	2037806	XP_001275840.1
NW_001517108.1	2038956	2040054	XP_001275841.1
NW_001517108.1	2041404	2046131	XP_001275842.1
NW_001517108.1	2047070	2050000	XP_001275843.1
NW_001517108.1	2052489	2053600	XP_001275844.1
NW_001517108.1	2054389	2058584	XP_001275845.1
NW_001517108.1	2062321	2065302	XP_001275846.1
NW_001517108.1	2066173	2067357	XP_001275847.1
NW_001517108.1	2068056	2069451	XP_001275848.1
NW_001517108.1	2069801	2071368	XP_001275849.1
NW_001517108.1	2073490	2073880	XP_001275850.1
NW_001517108.1	2074014	2075257	XP_001275851.1
NW_001517108.1	2075737	2076244	XP_001275852.1
NW_001517108.1	2076527	2076897	XP_001275853.1
NW_001517108.1	2077674	2079646	XP_001275854.1
NW_001517108.1	2085266	2086308	XP_001275855.1
NW_001517108.1	2086977	2088130	XP_001275856.1
NW_001517108.1	2088636	2090523	XP_001275857.1
NW_001517108.1	2090798	2091805	XP_001275858.1
NW_001517108.1	2093857	2096410	XP_001275859.1
NW_001517108.1	2097178	2100493	XP_001275860.1
NW_001517108.1	2100975	2102281	XP_001275861.1
NW_001517108.1	2102956	2105183	XP_001275862.1
NW_001517108.1	2106186	2106841	XP_001275863.1
NW_001517108.1	2110522	2111233	XP_001275864.1
NW_001517108.1	2113439	2113939	XP_001275865.1
NW_001517108.1	2114357	2115131	XP_001275866.1
NW_001517108.1	2115899	2117337	XP_001275867.1
NW_001517108.1	2118225	2120826	XP_001275868.1
NW_001517108.1	2121628	2122588	XP_001275869.1
NW_001517108.1	2122816	2123963	XP_001275870.1
NW_001517108.1	2126496	2129746	XP_001275871.1
NW_001517108.1	2133822	2134704	XP_001275872.1
NW_001517108.1	2136168	2138655	XP_001275873.1
NW_001517108.1	2140849	2142025	XP_001275874.1
NW_001517108.1	2142164	2143557	XP_001275875.1
NW_001517108.1	2144228	2145948	XP_001275876.1
NW_001517108.1	2146795	2147892	XP_001275877.1
NW_001517108.1	2149833	2151256	XP_001275878.1
NW_001517108.1	2151887	2153213	XP_001275879.1
NW_001517108.1	2153768	2155174	XP_001275880.1
NW_001517108.1	2156486	2157580	XP_001275881.1
NW_001517108.1	2159476	2162653	XP_001275882.1
NW_001517108.1	2164586	2165604	XP_001275883.1
NW_001517108.1	2166027	2166506	XP_001275884.1
NW_001517108.1	2173524	2174472	XP_001275885.1
NW_001517108.1	2174993	2177189	XP_001275886.1
NW_001517108.1	2177469	2179472	XP_001275887.1
NW_001517108.1	2180210	2182505	XP_001275888.1
NW_001517108.1	2182925	2188502	XP_001275889.1
NW_001517108.1	2188690	2189829	XP_001275890.1
NW_001517108.1	2191516	2193097	XP_001275891.1
NW_001517108.1	2193767	2194835	XP_001275892.1
NW_001517108.1	2196210	2199952	XP_001275893.1
NW_001517108.1	2201137	2203138	XP_001275894.1
NW_001517108.1	2203802	2205861	XP_001275895.1
NW_001517108.1	2207277	2208212	XP_001275896.1
NW_001517108.1	2208559	2209459	XP_001275897.1
NW_001517108.1	2209755	2213977	XP_001275898.1
NW_001517108.1	2215024	2217228	XP_001275899.1
NW_001517108.1	2221538	2223687	XP_001275900.1
NW_001517108.1	2224918	2226730	XP_001275901.1
NW_001517108.1	2228022	2228466	XP_001275902.1
NW_001517108.1	2229192	2229620	XP_001275903.1
NW_001517108.1	2229930	2230756	XP_001275904.1
NW_001517108.1	2231309	2232644	XP_001275905.1
NW_001517108.1	2233819	2236507	XP_001275906.1
NW_001517108.1	2248871	2249442	XP_001275907.1
NW_001517108.1	2253803	2257657	XP_001275908.1
NW_001517108.1	2259401	2260485	XP_001275909.1
NW_001517108.1	2261210	2263730	XP_001275910.1
NW_001517108.1	2264639	2266828	XP_001275911.1
NW_001517108.1	2267310	2268830	XP_001275912.1
NW_001517108.1	2270074	2272149	XP_001275913.1
NW_001517108.1	2274293	2274791	XP_001275914.1
NW_001517108.1	2275505	2276070	XP_001275915.1
NW_001517108.1	2276841	2278533	XP_001275916.1
NW_001517108.1	2279252	2280186	XP_001275917.1
NW_001517108.1	2280563	2281888	XP_001275918.1
NW_001517108.1	2282557	2283437	XP_001275919.1
NW_001517108.1	2285378	2287260	XP_001275920.1
NW_001517108.1	2288498	2289341	XP_001275921.1
NW_001517108.1	2291102	2300010	XP_001275922.1
NW_001517108.1	2301108	2302429	XP_001275923.1
NW_001517108.1	2303807	2310005	XP_001275924.1
NW_001517108.1	2310492	2311401	XP_001275925.1
NW_001517108.1	2311995	2313777	XP_001275926.1
NW_001517108.1	2314593	2316311	XP_001275927.1
NW_001517108.1	2317632	2318106	XP_001275928.1
NW_001517108.1	2322612	2324654	XP_001275929.1
NW_001517108.1	2326159	2326426	XP_001275930.1
NW_001517108.1	2327424	2331087	XP_001275931.1
NW_001517108.1	2332096	2332619	XP_001275932.1
NW_001517108.1	2333202	2334600	XP_001275933.1
NW_001517108.1	2334950	2335311	XP_001275934.1
NW_001517108.1	2336658	2337228	XP_001275935.1
NW_001517108.1	2338633	2339517	XP_001275936.1
NW_001517108.1	2340544	2341654	XP_001275937.1
NW_001517108.1	2342101	2345528	XP_001275938.1
NW_001517108.1	2345874	2347065	XP_001275939.1
NW_001517108.1	2348035	2350381	XP_001275940.1
NW_001517108.1	2351640	2352338	XP_001275941.1
NW_001517108.1	2352447	2353505	XP_001275942.1
NW_001517108.1	2354476	2357524	XP_001275943.1
NW_001517108.1	2357717	2359676	XP_001275944.1
NW_001517108.1	2359946	2361985	XP_001275945.1
NW_001517108.1	2362502	2364767	XP_001275946.1
NW_001517108.1	2365153	2366847	XP_001275947.1
NW_001517108.1	2366944	2368325	XP_001275948.1
NW_001517108.1	2368579	2370406	XP_001275949.1
NW_001517108.1	2370950	2372708	XP_001275950.1
NW_001517108.1	2372878	2374385	XP_001275951.1
NW_001517108.1	2374705	2376784	XP_001275952.1
NW_001517108.1	2377060	2378793	XP_001275953.1
NW_001517108.1	2379038	2380145	XP_001275954.1
NW_001517108.1	2380781	2382209	XP_001275955.1
NW_001517108.1	2383105	2386321	XP_001275956.1
NW_001517108.1	2389468	2391293	XP_001275957.1
NW_001517108.1	2391783	2393375	XP_001275958.1
NW_001517108.1	2394660	2397637	XP_001275959.1
NW_001517108.1	2400922	2402600	XP_001275960.1
NW_001517108.1	2404761	2405490	XP_001275961.1
NW_001517108.1	2405650	2406006	XP_001275962.1
NW_001517108.1	2406300	2407388	XP_001275963.1
NW_001517108.1	2408873	2411329	XP_001275964.1
NW_001517108.1	2412613	2417290	XP_001275965.1
NW_001517108.1	2418052	2419702	XP_001275966.1
NW_001517108.1	2421306	2423305	XP_001275967.1
NW_001517108.1	2424348	2425009	XP_001275968.1
NW_001517108.1	2425834	2427294	XP_001275969.1
NW_001517108.1	2427582	2429062	XP_001275970.1
NW_001517108.1	2429565	2430697	XP_001275971.1
NW_001517108.1	2431161	2431488	XP_001275972.1
NW_001517108.1	2431724	2433071	XP_001275973.1
NW_001517108.1	2433637	2434837	XP_001275974.1
NW_001517108.1	2437382	2438540	XP_001275975.1
NW_001517108.1	2438819	2440204	XP_001275976.1
NW_001517108.1	2440899	2442862	XP_001275977.1
NW_001517108.1	2443360	2444492	XP_001275978.1
NW_001517108.1	2444801	2445323	XP_001275979.1
NW_001517108.1	2445810	2447064	XP_001275980.1
NW_001517108.1	2447531	2450024	XP_001275981.1
NW_001517108.1	2450562	2451878	XP_001275982.1
NW_001517108.1	2452381	2453780	XP_001275983.1
NW_001517108.1	2457266	2458060	XP_001275984.1
NW_001517108.1	2460296	2461085	XP_001275985.1
NW_001517108.1	2464047	2469872	XP_001275986.1
NW_001517108.1	2471103	2474022	XP_001275987.1
NW_001517108.1	2474463	2476542	XP_001275988.1
NW_001517108.1	2476736	2477480	XP_001275989.1
NW_001517108.1	2478255	2479992	XP_001275990.1
NW_001517108.1	2480472	2481380	XP_001275991.1
NW_001517108.1	2482784	2484107	XP_001275992.1
NW_001517108.1	2484739	2485783	XP_001275993.1
NW_001517108.1	2486635	2489401	XP_001275994.1
NW_001517108.1	2489922	2490492	XP_001275995.1
NW_001517108.1	2493781	2495401	XP_001275996.1
NW_001517108.1	2496848	2500064	XP_001275997.1
NW_001517108.1	2502467	2504974	XP_001275998.1
NW_001517108.1	2505448	2509427	XP_001275999.1
NW_001517108.1	2509606	2512446	XP_001276000.1
NW_001517108.1	2519935	2523629	XP_001276001.1
NW_001517108.1	2524675	2531986	XP_001276002.1
NW_001517108.1	2532389	2533906	XP_001276003.1
NW_001517108.1	2535711	2536668	XP_001276004.1
NW_001517108.1	2537280	2538777	XP_001276005.1
NW_001517108.1	2539752	2541501	XP_001276006.1
NW_001517108.1	2542074	2542935	XP_001276007.1
NW_001517108.1	2545873	2547329	XP_001276008.1
NW_001517108.1	2547481	2548168	XP_001276009.1
NW_001517108.1	2548516	2549078	XP_001276010.1
NW_001517108.1	2549307	2552511	XP_001276011.1
NW_001517108.1	2552886	2554945	XP_001276012.1
NW_001517108.1	2556709	2558437	XP_001276013.1
NW_001517108.1	2558663	2558849	XP_001276014.1
NW_001517108.1	2559031	2559538	XP_001276015.1
NW_001517108.1	2561218	2562686	XP_001276016.1
NW_001517108.1	2563575	2565503	XP_001276017.1
NW_001517108.1	2565978	2566611	XP_001276018.1
NW_001517108.1	2566819	2569225	XP_001276019.1
NW_001517108.1	2569268	2570255	XP_001276020.1
NW_001517108.1	2570718	2571395	XP_001276021.1
NW_001517108.1	2571691	2573342	XP_001276022.1
NW_001517108.1	2573391	2573838	XP_001276023.1
NW_001517108.1	2574145	2576389	XP_001276024.1
NW_001517108.1	2579274	2581026	XP_001276025.1
NW_001517108.1	2581579	2584012	XP_001276026.1
NW_001517108.1	2584452	2585547	XP_001276027.1
NW_001517108.1	2585973	2587146	XP_001276028.1
NW_001517108.1	2587563	2588006	XP_001276029.1
NW_001517108.1	2588596	2590552	XP_001276030.1
NW_001517108.1	2591049	2593277	XP_001276031.1
NW_001517108.1	2593741	2595161	XP_001276032.1
NW_001517108.1	2595969	2596822	XP_001276033.1
NW_001517108.1	2597214	2597825	XP_001276034.1
NW_001517108.1	2598929	2605575	XP_001276035.1
NW_001517108.1	2607748	2610448	XP_001276036.1
NW_001517108.1	2611611	2614439	XP_001276037.1
NW_001517108.1	2615039	2615653	XP_001276038.1
NW_001517108.1	2617141	2619041	XP_001276039.1
NW_001517108.1	2619748	2620948	XP_001276040.1
NW_001517108.1	2622090	2623365	XP_001276041.1
NW_001517108.1	2623783	2625107	XP_001276042.1
NW_001517108.1	2625819	2627430	XP_001276043.1
NW_001517108.1	2628697	2629421	XP_001276044.1
NW_001517108.1	2629613	2631029	XP_001276045.1
NW_001517108.1	2632173	2633140	XP_001276046.1
NW_001517108.1	2634938	2636031	XP_001276047.1
NW_001517108.1	2639195	2640702	XP_001276048.1
NW_001517108.1	2641894	2643943	XP_001276049.1
NW_001517108.1	2644142	2645772	XP_001276050.1
NW_001517108.1	2646850	2650013	XP_001276051.1
NW_001517108.1	2650237	2651105	XP_001276052.1
NW_001517108.1	2651656	2653572	XP_001276053.1
NW_001517108.1	2654298	2655118	XP_001276054.1
NW_001517108.1	2655597	2656526	XP_001276055.1
NW_001517108.1	2656972	2658761	XP_001276056.1
NW_001517108.1	2660592	2661873	XP_001276057.1
NW_001517108.1	2662518	2665119	XP_001276058.1
NW_001517108.1	2666482	2668804	XP_001276059.1
NW_001517108.1	2669394	2670715	XP_001276060.1
NW_001517108.1	2672241	2673321	XP_001276061.1
NW_001517108.1	2673910	2684578	XP_001276062.1
NW_001517108.1	2685212	2685693	XP_001276063.1
NW_001517108.1	2686334	2687407	XP_001276064.1
NW_001517108.1	2688119	2690569	XP_001276065.1
NW_001517108.1	2691060	2692025	XP_001276066.1
NW_001517108.1	2692672	2693347	XP_001276067.1
NW_001517108.1	2693837	2695288	XP_001276068.1
NW_001517108.1	2696390	2698239	XP_001276069.1
NW_001517108.1	2698751	2701063	XP_001276070.1
NW_001517108.1	2701096	2702481	XP_001276071.1
NW_001517108.1	2703435	2704884	XP_001276072.1
NW_001517108.1	2707159	2707867	XP_001276073.1
NW_001517108.1	2708069	2708366	XP_001276074.1
NW_001517108.1	2708486	2713031	XP_001276075.1
NW_001517109.1	26354	28302	XP_001276076.1
NW_001517109.1	63752	64183	XP_001276077.1
NW_001517110.1	15987	16485	XP_001276078.1
NW_001517110.1	17073	17760	XP_001276079.1
NW_001517110.1	59785	60811	XP_001276080.1
NW_001517110.1	62096	62673	XP_001276081.1
NW_001517110.1	63191	64838	XP_001276082.1
NW_001517110.1	65742	66651	XP_001276083.1
NW_001517110.1	106619	108800	XP_001276084.1
NW_001517110.1	109382	110140	XP_001276085.1
NW_001517110.1	110695	112270	XP_001276086.1
NW_001517110.1	112971	113822	XP_001276087.1
NW_001517110.1	115723	116182	XP_001276088.1
NW_001517110.1	119307	122394	XP_001276089.1
NW_001517110.1	123461	124883	XP_001276090.1
NW_001517110.1	125328	127875	XP_001276091.1
NW_001517110.1	128687	130398	XP_001276092.1
NW_001517110.1	131399	134514	XP_001276093.1
NW_001517110.1	135791	138426	XP_001276094.1
NW_001517110.1	139115	139818	XP_001276095.1
NW_001517110.1	140537	142026	XP_001276096.1
NW_001517110.1	145534	148895	XP_001276097.1
NW_001517110.1	150140	151149	XP_001276098.1
NW_001517110.1	153054	154146	XP_001276099.1
NW_001517110.1	156512	158121	XP_001276100.1
NW_001517110.1	158930	159846	XP_001276101.1
NW_001517110.1	160269	161290	XP_001276102.1
NW_001517110.1	161825	164188	XP_001276103.1
NW_001517110.1	165944	167703	XP_001276104.1
NW_001517110.1	169251	169865	XP_001276105.1
NW_001517110.1	171785	173440	XP_001276106.1
NW_001517110.1	174505	177440	XP_001276107.1
NW_001517110.1	179540	181439	XP_001276108.1
NW_001517110.1	182968	184389	XP_001276109.1
NW_001517110.1	185336	186950	XP_001276110.1
NW_001517110.1	187413	189539	XP_001276111.1
NW_001517110.1	190244	192591	XP_001276112.1
NW_001517110.1	194451	196777	XP_001276113.1
NW_001517110.1	197608	199790	XP_001276114.1
NW_001517110.1	201722	203573	XP_001276115.1
NW_001517110.1	204851	205283	XP_001276116.1
NW_001517110.1	206924	208629	XP_001276117.1
NW_001517110.1	208715	209474	XP_001276118.1
NW_001517110.1	209741	211214	XP_001276119.1
NW_001517110.1	213334	214491	XP_001276120.1
NW_001517110.1	215053	216199	XP_001276121.1
NW_001517110.1	216799	218050	XP_001276122.1
NW_001517110.1	218336	219828	XP_001276123.1
NW_001517110.1	220371	222781	XP_001276124.1
NW_001517110.1	224576	224918	XP_001276125.1
NW_001517110.1	225285	225864	XP_001276126.1
NW_001517110.1	226391	228137	XP_001276127.1
NW_001517110.1	228639	229092	XP_001276128.1
NW_001517110.1	229330	230155	XP_001276129.1
NW_001517110.1	230558	234980	XP_001276130.1
NW_001517110.1	235456	236920	XP_001276131.1
NW_001517110.1	237683	238136	XP_001276132.1
NW_001517110.1	238487	239864	XP_001276133.1
NW_001517110.1	242178	243693	XP_001276134.1
NW_001517110.1	244200	245640	XP_001276135.1
NW_001517110.1	247032	248629	XP_001276136.1
NW_001517110.1	250341	251823	XP_001276137.1
NW_001517110.1	252632	254206	XP_001276138.1
NW_001517110.1	254517	255265	XP_001276139.1
NW_001517110.1	255569	256466	XP_001276140.1
NW_001517110.1	256801	258441	XP_001276141.1
NW_001517110.1	258783	261086	XP_001276142.1
NW_001517110.1	261229	262189	XP_001276143.1
NW_001517110.1	262806	263703	XP_001276144.1
NW_001517110.1	264779	265228	XP_001276145.1
NW_001517110.1	265710	268149	XP_001276146.1
NW_001517110.1	268677	269809	XP_001276147.1
NW_001517110.1	271786	273109	XP_001276148.1
NW_001517110.1	274373	276441	XP_001276149.1
NW_001517110.1	276627	277203	XP_001276150.1
NW_001517110.1	278124	279209	XP_001276151.1
NW_001517110.1	282068	285034	XP_001276152.1
NW_001517110.1	287024	288675	XP_001276153.1
NW_001517110.1	289305	290797	XP_001276154.1
NW_001517110.1	291621	292412	XP_001276155.1
NW_001517110.1	293300	294215	XP_001276156.1
NW_001517110.1	294616	295830	XP_001276157.1
NW_001517110.1	299084	300149	XP_001276158.1
NW_001517110.1	302585	303509	XP_001276159.1
NW_001517110.1	304074	306216	XP_001276160.1
NW_001517110.1	307600	309083	XP_001276161.1
NW_001517110.1	311647	316383	XP_001276162.1
NW_001517110.1	317528	318561	XP_001276163.1
NW_001517110.1	320282	321655	XP_001276164.1
NW_001517110.1	322523	324025	XP_001276165.1
NW_001517110.1	325957	327517	XP_001276166.1
NW_001517110.1	328230	330227	XP_001276167.1
NW_001517110.1	330873	331876	XP_001276168.1
NW_001517110.1	332392	333768	XP_001276169.1
NW_001517110.1	334505	335009	XP_001276170.1
NW_001517110.1	335734	337044	XP_001276171.1
NW_001517110.1	337487	338630	XP_001276172.1
NW_001517110.1	338953	339808	XP_001276173.1
NW_001517110.1	340896	341861	XP_001276174.1
NW_001517110.1	342045	343002	XP_001276175.1
NW_001517110.1	343316	345675	XP_001276176.1
NW_001517110.1	347580	350965	XP_001276177.1
NW_001517110.1	351369	352691	XP_001276178.1
NW_001517110.1	353841	355100	XP_001276179.1
NW_001517110.1	355929	357203	XP_001276180.1
NW_001517110.1	357629	358639	XP_001276181.1
NW_001517110.1	359265	362267	XP_001276182.1
NW_001517110.1	362725	363626	XP_001276183.1
NW_001517110.1	363830	364478	XP_001276184.1
NW_001517110.1	365035	367183	XP_001276185.1
NW_001517110.1	367611	369254	XP_001276186.1
NW_001517110.1	369509	370231	XP_001276187.1
NW_001517110.1	370279	371642	XP_001276188.1
NW_001517110.1	373847	379321	XP_001276189.1
NW_001517110.1	380006	381209	XP_001276190.1
NW_001517110.1	381553	383038	XP_001276191.1
NW_001517110.1	383616	387462	XP_001276192.1
NW_001517110.1	388958	392697	XP_001276193.1
NW_001517110.1	393168	394697	XP_001276194.1
NW_001517110.1	395336	399522	XP_001276195.1
NW_001517110.1	399818	401180	XP_001276196.1
NW_001517110.1	401834	404801	XP_001276197.1
NW_001517110.1	405277	406786	XP_001276198.1
NW_001517110.1	407467	409053	XP_001276199.1
NW_001517110.1	409922	412512	XP_001276200.1
NW_001517110.1	413215	413670	XP_001276201.1
NW_001517110.1	414189	414487	XP_001276202.1
NW_001517110.1	416415	418269	XP_001276203.1
NW_001517110.1	418540	419294	XP_001276204.1
NW_001517110.1	421171	421552	XP_001276205.1
NW_001517110.1	427331	428199	XP_001276206.1
NW_001517110.1	428838	432940	XP_001276207.1
NW_001517110.1	434308	435839	XP_001276208.1
NW_001517110.1	436441	436907	XP_001276209.1
NW_001517110.1	437222	438124	XP_001276210.1
NW_001517110.1	438693	439406	XP_001276211.1
NW_001517110.1	439803	443784	XP_001276212.1
NW_001517110.1	444870	446040	XP_001276213.1
NW_001517110.1	447859	451193	XP_001276214.1
NW_001517110.1	453722	456086	XP_001276215.1
NW_001517110.1	457109	458289	XP_001276216.1
NW_001517110.1	459254	460854	XP_001276217.1
NW_001517110.1	461467	465825	XP_001276218.1
NW_001517110.1	466195	467389	XP_001276219.1
NW_001517110.1	467662	469458	XP_001276220.1
NW_001517110.1	470103	473052	XP_001276221.1
NW_001517110.1	473509	475064	XP_001276222.1
NW_001517110.1	475602	476826	XP_001276223.1
NW_001517110.1	478027	479562	XP_001276224.1
NW_001517110.1	482829	484758	XP_001276225.1
NW_001517110.1	485475	488000	XP_001276226.1
NW_001517110.1	488889	491940	XP_001276227.1
NW_001517110.1	501722	503141	XP_001276228.1
NW_001517110.1	503915	505241	XP_001276229.1
NW_001517110.1	506594	506827	XP_001276230.1
NW_001517110.1	511009	511470	XP_001276231.1
NW_001517110.1	511551	512553	XP_001276232.1
NW_001517110.1	512990	514940	XP_001276233.1
NW_001517110.1	516469	518593	XP_001276234.1
NW_001517110.1	518874	519743	XP_001276235.1
NW_001517110.1	520644	522299	XP_001276236.1
NW_001517110.1	528423	530249	XP_001276237.1
NW_001517110.1	533516	534667	XP_001276238.1
NW_001517110.1	536867	538087	XP_001276239.1
NW_001517110.1	538167	539084	XP_001276240.1
NW_001517110.1	539363	540491	XP_001276241.1
NW_001517110.1	541739	543701	XP_001276242.1
NW_001517110.1	544430	547033	XP_001276243.1
NW_001517110.1	547090	548052	XP_001276244.1
NW_001517110.1	549689	551658	XP_001276245.1
NW_001517110.1	553480	554726	XP_001276246.1
NW_001517110.1	558388	559831	XP_001276247.1
NW_001517110.1	583785	587556	XP_001276248.1
NW_001517110.1	588589	589242	XP_001276249.1
NW_001517110.1	591869	593719	XP_001276250.1
NW_001517110.1	594694	596903	XP_001276251.1
NW_001517110.1	597427	597711	XP_001276252.1
NW_001517110.1	598883	603229	XP_001276253.1
NW_001517110.1	605146	606694	XP_001276254.1
NW_001517110.1	612338	613488	XP_001276255.1
NW_001517110.1	615819	616727	XP_001276256.1
NW_001517110.1	617487	618896	XP_001276257.1
NW_001517110.1	619237	621985	XP_001276258.1
NW_001517110.1	622417	626509	XP_001276259.1
NW_001517110.1	629056	630855	XP_001276260.1
NW_001517110.1	631582	634206	XP_001276261.1
NW_001517110.1	634559	634909	XP_001276262.1
NW_001517110.1	635906	636626	XP_001276263.1
NW_001517110.1	637760	639975	XP_001276264.1
NW_001517110.1	640465	640994	XP_001276265.1
NW_001517110.1	644044	644713	XP_001276266.1
NW_001517110.1	644968	646543	XP_001276267.1
NW_001517110.1	647156	647985	XP_001276268.1
NW_001517110.1	648353	650150	XP_001276269.1
NW_001517110.1	650272	651728	XP_001276270.1
NW_001517110.1	652818	654299	XP_001276271.1
NW_001517110.1	655519	657823	XP_001276272.1
NW_001517110.1	658427	659361	XP_001276273.1
NW_001517110.1	659864	671769	XP_001276274.1
NW_001517110.1	672928	675644	XP_001276275.1
NW_001517110.1	677166	679310	XP_001276276.1
NW_001517110.1	679713	680876	XP_001276277.1
NW_001517110.1	683164	684328	XP_001276278.1
NW_001517110.1	684954	687285	XP_001276279.1
NW_001517110.1	687846	691258	XP_001276280.1
NW_001517110.1	691599	691933	XP_001276281.1
NW_001517110.1	692824	700949	XP_001276282.1
NW_001517110.1	705155	707504	XP_001276283.1
NW_001517110.1	709018	710240	XP_001276284.1
NW_001517110.1	711126	712245	XP_001276285.1
NW_001517110.1	712866	715079	XP_001276286.1
NW_001517110.1	716607	719879	XP_001276287.1
NW_001517110.1	720535	722162	XP_001276288.1
NW_001517110.1	722423	723786	XP_001276289.1
NW_001517110.1	724985	727143	XP_001276290.1
NW_001517110.1	729328	730408	XP_001276291.1
NW_001517110.1	730608	732058	XP_001276292.1
NW_001517110.1	733188	735258	XP_001276293.1
NW_001517110.1	735978	737804	XP_001276294.1
NW_001517110.1	738470	739717	XP_001276295.1
NW_001517110.1	740207	741981	XP_001276296.1
NW_001517110.1	746565	748430	XP_001276297.1
NW_001517110.1	748684	749716	XP_001276298.1
NW_001517110.1	750756	751723	XP_001276299.1
NW_001517110.1	753306	754221	XP_001276300.1
NW_001517110.1	754297	755140	XP_001276301.1
NW_001517110.1	756633	758159	XP_001276302.1
NW_001517110.1	758605	760180	XP_001276303.1
NW_001517110.1	761328	763672	XP_001276304.1
NW_001517110.1	764508	767064	XP_001276305.1
NW_001517110.1	767839	768955	XP_001276306.1
NW_001517110.1	769646	770260	XP_001276307.1
NW_001517110.1	771049	771929	XP_001276308.1
NW_001517110.1	772252	773347	XP_001276309.1
NW_001517110.1	773831	774590	XP_001276310.1
NW_001517110.1	776842	779308	XP_001276311.1
NW_001517110.1	781047	782369	XP_001276312.1
NW_001517110.1	783480	784304	XP_001276313.1
NW_001517110.1	784709	787220	XP_001276314.1
NW_001517110.1	788880	790048	XP_001276315.1
NW_001517110.1	790860	792558	XP_001276316.1
NW_001517110.1	793203	795345	XP_001276317.1
NW_001517110.1	797061	798823	XP_001276318.1
NW_001517110.1	799533	800196	XP_001276319.1
NW_001517110.1	800839	802131	XP_001276320.1
NW_001517110.1	802315	803501	XP_001276321.1
NW_001517110.1	804168	807597	XP_001276322.1
NW_001517110.1	809232	811552	XP_001276323.1
NW_001517110.1	819796	820900	XP_001276324.1
NW_001517110.1	821153	821869	XP_001276325.1
NW_001517110.1	822711	826587	XP_001276326.1
NW_001517110.1	827663	829395	XP_001276327.1
NW_001517110.1	830404	830751	XP_001276328.1
NW_001517110.1	831072	832820	XP_001276329.1
NW_001517110.1	834688	835457	XP_001276330.1
NW_001517110.1	836129	837137	XP_001276331.1
NW_001517110.1	837680	838197	XP_001276332.1
NW_001517110.1	838525	839339	XP_001276333.1
NW_001517110.1	839704	840466	XP_001276334.1
NW_001517110.1	841451	842273	XP_001276335.1
NW_001517110.1	842996	844179	XP_001276336.1
NW_001517110.1	844909	845969	XP_001276337.1
NW_001517110.1	847564	848678	XP_001276338.1
NW_001517110.1	849559	850592	XP_001276339.1
NW_001517110.1	851938	855616	XP_001276340.1
NW_001517110.1	856760	857489	XP_001276341.1
NW_001517110.1	858696	861877	XP_001276342.1
NW_001517110.1	862928	864394	XP_001276343.1
NW_001517110.1	866627	867392	XP_001276344.1
NW_001517110.1	868368	869219	XP_001276345.1
NW_001517110.1	871857	873864	XP_001276346.1
NW_001517110.1	881977	882385	XP_001276347.1
NW_001517110.1	883937	884919	XP_001276348.1
NW_001517110.1	886764	889219	XP_001276349.1
NW_001517110.1	890149	891073	XP_001276350.1
NW_001517110.1	891651	893351	XP_001276351.1
NW_001517110.1	893894	895286	XP_001276352.1
NW_001517110.1	895400	896774	XP_001276353.1
NW_001517110.1	897106	898921	XP_001276354.1
NW_001517110.1	899359	901528	XP_001276355.1
NW_001517110.1	901708	903397	XP_001276356.1
NW_001517110.1	903939	905098	XP_001276357.1
NW_001517110.1	906188	907616	XP_001276358.1
NW_001517110.1	908816	910228	XP_001276359.1
NW_001517110.1	910424	911465	XP_001276360.1
NW_001517110.1	911752	913539	XP_001276361.1
NW_001517110.1	914478	917211	XP_001276362.1
NW_001517110.1	918571	921508	XP_001276363.1
NW_001517110.1	923065	923492	XP_001276364.1
NW_001517110.1	924744	925831	XP_001276365.1
NW_001517110.1	926108	927346	XP_001276366.1
NW_001517110.1	928165	930927	XP_001276367.1
NW_001517110.1	931686	932433	XP_001276368.1
NW_001517110.1	932763	935031	XP_001276369.1
NW_001517110.1	935569	939543	XP_001276370.1
NW_001517110.1	941220	942426	XP_001276371.1
NW_001517110.1	944705	951019	XP_001276372.1
NW_001517110.1	952463	954185	XP_001276373.1
NW_001517110.1	954472	956768	XP_001276374.1
NW_001517110.1	957126	959249	XP_001276375.1
NW_001517110.1	959706	960481	XP_001276376.1
NW_001517110.1	962054	963065	XP_001276377.1
NW_001517110.1	963858	965816	XP_001276378.1
NW_001517110.1	966754	966975	XP_001276379.1
NW_001517110.1	967221	967984	XP_001276380.1
NW_001517110.1	969454	970979	XP_001276381.1
NW_001517110.1	971026	971623	XP_001276382.1
NW_001517110.1	972001	972652	XP_001276383.1
NW_001517110.1	973182	974196	XP_001276384.1
NW_001517110.1	974521	975593	XP_001276385.1
NW_001517110.1	976021	976881	XP_001276386.1
NW_001517110.1	977695	979431	XP_001276387.1
NW_001517110.1	979517	980593	XP_001276388.1
NW_001517110.1	981419	983060	XP_001276389.1
NW_001517110.1	983302	984904	XP_001276390.1
NW_001517110.1	985194	985851	XP_001276391.1
NW_001517110.1	986511	988087	XP_001276392.1
NW_001517110.1	988538	989867	XP_001276393.1
NW_001517110.1	990170	990931	XP_001276394.1
NW_001517110.1	991375	992213	XP_001276395.1
NW_001517110.1	992783	993566	XP_001276396.1
NW_001517110.1	993770	994612	XP_001276397.1
NW_001517110.1	995779	996641	XP_001276398.1
NW_001517110.1	996758	998589	XP_001276399.1
NW_001517110.1	1001154	1001949	XP_001276400.1
NW_001517110.1	1005808	1007679	XP_001276401.1
NW_001517110.1	1007847	1009877	XP_001276402.1
NW_001517110.1	1010759	1011901	XP_001276403.1
NW_001517110.1	1012532	1013947	XP_001276404.1
NW_001517110.1	1015131	1016816	XP_001276405.1
NW_001517110.1	1017847	1018210	XP_001276406.1
NW_001517110.1	1021891	1022787	XP_001276407.1
NW_001517110.1	1022959	1023617	XP_001276408.1
NW_001517110.1	1024135	1025858	XP_001276409.1
NW_001517110.1	1026459	1028250	XP_001276410.1
NW_001517110.1	1028482	1029475	XP_001276411.1
NW_001517110.1	1029925	1031563	XP_001276412.1
NW_001517110.1	1032407	1033380	XP_001276413.1
NW_001517110.1	1035626	1036218	XP_001276414.1
NW_001517110.1	1037114	1037969	XP_001276415.1
NW_001517110.1	1040369	1041755	XP_001276416.1
NW_001517110.1	1042461	1042889	XP_001276417.1
NW_001517110.1	1044086	1045710	XP_001276418.1
NW_001517110.1	1046111	1048571	XP_001276419.1
NW_001517110.1	1048914	1049486	XP_001276420.1
NW_001517110.1	1049772	1051389	XP_001276421.1
NW_001517110.1	1051524	1053249	XP_001276422.1
NW_001517110.1	1053870	1056067	XP_001276423.1
NW_001517110.1	1056384	1057147	XP_001276424.1
NW_001517110.1	1058943	1060808	XP_001276425.1
NW_001517110.1	1063499	1064543	XP_001276426.1
NW_001517110.1	1065382	1065988	XP_001276427.1
NW_001517110.1	1067035	1067696	XP_001276428.1
NW_001517110.1	1068411	1069459	XP_001276429.1
NW_001517110.1	1069847	1071860	XP_001276430.1
NW_001517110.1	1072322	1073063	XP_001276431.1
NW_001517110.1	1073678	1075234	XP_001276432.1
NW_001517110.1	1075409	1076822	XP_001276433.1
NW_001517110.1	1077670	1078873	XP_001276434.1
NW_001517110.1	1081019	1081466	XP_001276435.1
NW_001517110.1	1082918	1084706	XP_001276436.1
NW_001517110.1	1086086	1086354	XP_001276437.1
NW_001517110.1	1088670	1090528	XP_001276438.1
NW_001517110.1	1092376	1093437	XP_001276439.1
NW_001517110.1	1094247	1095145	XP_001276440.1
NW_001517110.1	1095266	1097329	XP_001276441.1
NW_001517110.1	1097901	1098448	XP_071368074.1
NW_001517110.1	1099742	1100165	XP_001276443.1
NW_001517110.1	1100251	1101352	XP_001276444.1
NW_001517110.1	1101824	1102303	XP_001276445.1
NW_001517110.1	1103834	1104446	XP_001276446.1
NW_001517110.1	1104876	1105590	XP_001276447.1
NW_001517110.1	1106183	1107743	XP_001276448.1
NW_001517110.1	1109052	1110067	XP_001276449.1
NW_001517110.1	1110207	1112610	XP_001276450.1
NW_001517110.1	1113347	1115042	XP_001276451.1
NW_001517110.1	1115392	1115893	XP_001276452.1
NW_001517110.1	1118534	1118918	XP_001276453.1
NW_001517110.1	1119331	1120393	XP_001276454.1
NW_001517110.1	1120781	1125190	XP_001276455.1
NW_001517110.1	1128118	1129130	XP_001276456.1
NW_001517110.1	1131033	1135673	XP_001276457.1
NW_001517110.1	1135906	1136527	XP_001276458.1
NW_001517110.1	1138654	1140280	XP_001276459.1
NW_001517110.1	1141150	1142443	XP_001276460.1
NW_001517110.1	1154973	1155804	XP_001276461.1
NW_001517110.1	1156278	1158641	XP_001276462.1
NW_001517110.1	1161279	1161870	XP_001276463.1
NW_001517110.1	1161999	1163672	XP_001276464.1
NW_001517110.1	1165025	1165415	XP_001276465.1
NW_001517110.1	1165677	1166300	XP_001276466.1
NW_001517110.1	1167420	1170387	XP_001276467.1
NW_001517110.1	1172332	1176092	XP_001276468.1
NW_001517110.1	1176820	1177635	XP_001276469.1
NW_001517110.1	1177750	1179346	XP_001276470.1
NW_001517110.1	1179959	1180533	XP_001276471.1
NW_001517110.1	1180962	1182145	XP_001276472.1
NW_001517110.1	1184423	1184806	XP_001276473.1
NW_001517110.1	1185012	1185165	XP_001276474.1
NW_001517110.1	1185710	1186754	XP_001276475.1
NW_001517110.1	1187661	1190097	XP_001276476.1
NW_001517110.1	1191449	1192954	XP_001276477.1
NW_001517110.1	1195027	1195872	XP_001276478.1
NW_001517110.1	1196972	1199801	XP_001276479.1
NW_001517110.1	1201135	1203267	XP_001276480.1
NW_001517110.1	1203755	1204994	XP_001276481.1
NW_001517110.1	1205684	1207079	XP_001276482.1
NW_001517110.1	1207746	1208587	XP_001276483.1
NW_001517110.1	1209778	1210807	XP_001276484.1
NW_001517110.1	1215189	1216399	XP_001276485.1
NW_001517110.1	1216492	1218173	XP_001276486.1
NW_001517110.1	1218774	1219640	XP_001276487.1
NW_001517110.1	1219884	1232192	XP_001276488.1
NW_001517110.1	1232682	1234020	XP_001276489.1
NW_001517111.1	14938	18126	XP_001276490.1
NW_001517111.1	18223	18780	XP_001276491.1
NW_001517111.1	20490	21525	XP_001276492.1
NW_001517111.1	22159	23585	XP_001276493.1
NW_001517111.1	24055	25465	XP_001276494.1
NW_001517111.1	26637	27150	XP_001276495.1
NW_001517111.1	28918	31115	XP_001276496.1
NW_001517111.1	32266	33102	XP_001276497.1
NW_001517111.1	33330	34020	XP_001276498.1
NW_001517111.1	34712	34943	XP_001276499.1
NW_001517111.1	35737	38773	XP_001276500.1
NW_001517111.1	41228	41926	XP_001276501.1
NW_001517111.1	42105	45274	XP_001276502.1
NW_001517111.1	46094	47553	XP_001276503.1
NW_001517111.1	48165	49415	XP_001276504.1
NW_001517111.1	52513	53099	XP_001276505.1
NW_001517111.1	53463	55282	XP_001276506.1
NW_001517111.1	55920	60599	XP_001276507.1
NW_001517111.1	61265	63089	XP_001276508.1
NW_001517111.1	69355	72685	XP_001276509.1
NW_001517111.1	74940	76273	XP_001276510.1
NW_001517111.1	76870	78421	XP_001276511.1
NW_001517111.1	80243	81971	XP_001276512.1
NW_001517111.1	82789	84172	XP_001276513.1
NW_001517111.1	87075	88833	XP_001276514.1
NW_001517111.1	89380	91637	XP_001276515.1
NW_001517111.1	93580	96367	XP_001276516.1
NW_001517111.1	115534	117726	XP_001276517.1
NW_001517111.1	118579	118846	XP_001276518.1
NW_001517111.1	139297	140335	XP_001276519.1
NW_001517111.1	141242	143576	XP_001276520.1
NW_001517111.1	144086	145879	XP_001276521.1
NW_001517111.1	147340	150141	XP_001276522.1
NW_001517111.1	151780	154288	XP_001276523.1
NW_001517111.1	155877	156684	XP_001276524.1
NW_001517111.1	157044	158181	XP_001276525.1
NW_001517111.1	158894	160624	XP_001276526.1
NW_001517111.1	160897	163698	XP_001276527.1
NW_001517111.1	163895	165112	XP_001276528.1
NW_001517111.1	165313	166458	XP_001276529.1
NW_001517111.1	168033	170622	XP_001276530.1
NW_001517111.1	171110	172092	XP_001276531.1
NW_001517111.1	172899	178013	XP_001276532.1
NW_001517111.1	179314	179836	XP_001276533.1
NW_001517111.1	180037	182810	XP_001276534.1
NW_001517111.1	185625	189288	XP_001276535.1
NW_001517111.1	192346	196442	XP_001276536.1
NW_001517111.1	199322	199982	XP_001276537.1
NW_001517111.1	200191	201557	XP_001276538.1
NW_001517111.1	202161	203588	XP_001276539.1
NW_001517111.1	205041	205978	XP_001276540.1
NW_001517111.1	206766	208554	XP_001276541.1
NW_001517111.1	210211	210954	XP_001276542.1
NW_001517111.1	212262	213545	XP_001276543.1
NW_001517111.1	216346	217693	XP_001276544.1
NW_001517111.1	218996	219922	XP_001276545.1
NW_001517111.1	220766	222442	XP_001276546.1
NW_001517111.1	224138	226425	XP_001276547.1
NW_001517111.1	227330	230149	XP_001276548.1
NW_001517111.1	230992	231442	XP_001276549.1
NW_001517111.1	232126	234756	XP_001276550.1
NW_001517111.1	235154	235933	XP_001276551.1
NW_001517111.1	236451	236907	XP_001276552.1
NW_001517111.1	237262	239450	XP_001276553.1
NW_001517111.1	239723	241689	XP_001276554.1
NW_001517111.1	243142	244297	XP_001276555.1
NW_001517111.1	244936	247462	XP_001276556.1
NW_001517111.1	248002	249315	XP_001276557.1
NW_001517111.1	250496	254294	XP_001276558.1
NW_001517111.1	256727	258363	XP_001276559.1
NW_001517111.1	259134	261357	XP_001276560.1
NW_001517111.1	261940	263210	XP_001276561.1
NW_001517111.1	266142	267165	XP_001276562.1
NW_001517111.1	269438	271675	XP_001276563.1
NW_001517111.1	272739	274056	XP_001276564.1
NW_001517111.1	275137	276986	XP_001276565.1
NW_001517111.1	277405	278230	XP_001276566.1
NW_001517111.1	279756	281695	XP_001276567.1
NW_001517111.1	283622	283893	XP_001276568.1
NW_001517111.1	284512	285360	XP_001276569.1
NW_001517111.1	286139	286492	XP_001276570.1
NW_001517111.1	288279	289176	XP_001276571.1
NW_001517111.1	308284	309463	XP_001276572.1
NW_001517111.1	313282	314500	XP_001276573.1
NW_001517111.1	314820	315526	XP_001276574.1
NW_001517111.1	316210	318256	XP_001276575.1
NW_001517111.1	319527	320939	XP_001276576.1
NW_001517111.1	321530	322649	XP_001276577.1
NW_001517111.1	324155	326266	XP_001276578.1
NW_001517111.1	326436	327423	XP_001276579.1
NW_001517111.1	327954	328578	XP_001276580.1
NW_001517111.1	329084	331342	XP_001276581.1
NW_001517111.1	331808	338438	XP_001276582.1
NW_001517111.1	338866	342059	XP_001276583.1
NW_001517111.1	342239	343013	XP_001276584.1
NW_001517111.1	343982	346261	XP_001276585.1
NW_001517111.1	347651	348137	XP_001276586.1
NW_001517111.1	348802	349760	XP_001276587.1
NW_001517111.1	350378	351425	XP_001276588.1
NW_001517111.1	351824	355314	XP_001276589.1
NW_001517111.1	356519	357752	XP_001276590.1
NW_001517111.1	358220	359244	XP_001276591.1
NW_001517111.1	360942	363077	XP_001276592.1
NW_001517111.1	363975	365217	XP_001276593.1
NW_001517111.1	366464	368860	XP_001276594.1
NW_001517111.1	369701	371430	XP_001276595.1
NW_001517111.1	372215	373029	XP_001276596.1
NW_001517111.1	373278	374749	XP_001276597.1
NW_001517111.1	375152	376831	XP_001276598.1
NW_001517111.1	379344	380065	XP_001276599.1
NW_001517111.1	382212	383192	XP_001276600.1
NW_001517111.1	384763	389373	XP_001276601.1
NW_001517111.1	389985	391266	XP_001276602.1
NW_001517111.1	392302	396273	XP_001276603.1
NW_001517111.1	396792	397282	XP_001276604.1
NW_001517111.1	397508	398798	XP_001276605.1
NW_001517111.1	398987	401125	XP_001276606.1
NW_001517111.1	403842	405698	XP_001276607.1
NW_001517111.1	406021	407158	XP_001276608.1
NW_001517111.1	407793	409808	XP_001276609.1
NW_001517111.1	424420	426229	XP_001276610.1
NW_001517111.1	427833	428525	XP_001276611.1
NW_001517111.1	429108	430059	XP_001276612.1
NW_001517111.1	431555	433526	XP_001276613.1
NW_001517111.1	434183	435950	XP_001276614.1
NW_001517111.1	439588	441109	XP_001276615.1
NW_001517111.1	442637	442917	XP_001276616.1
NW_001517111.1	444175	444789	XP_001276617.1
NW_001517111.1	447753	448650	XP_001276618.1
NW_001517111.1	449540	450536	XP_001276619.1
NW_001517111.1	451272	453202	XP_001276620.1
NW_001517111.1	453969	455470	XP_001276621.1
NW_001517111.1	456520	456738	XP_001276622.1
NW_001517111.1	459143	460387	XP_001276623.1
NW_001517111.1	463767	464035	XP_001276624.1
NW_001517111.1	465966	467661	XP_001276625.1
NW_001517111.1	468275	469943	XP_001276626.1
NW_001517111.1	470006	470276	XP_001276627.1
NW_001517111.1	470307	471790	XP_001276628.1
NW_001517111.1	472012	473653	XP_001276629.1
NW_001517111.1	474198	476214	XP_001276630.1
NW_001517111.1	476296	478193	XP_001276631.1
NW_001517111.1	478777	480841	XP_001276632.1
NW_001517111.1	481282	482313	XP_001276633.1
NW_001517111.1	482898	485823	XP_001276634.1
NW_001517111.1	487772	491130	XP_001276635.1
NW_001517111.1	491594	493198	XP_001276636.1
NW_001517111.1	494712	495413	XP_001276637.1
NW_001517111.1	496196	496942	XP_001276638.1
NW_001517111.1	497786	499891	XP_001276639.1
NW_001517111.1	500891	502175	XP_001276640.1
NW_001517111.1	502612	503411	XP_001276641.1
NW_001517111.1	503745	504820	XP_001276642.1
NW_001517111.1	505171	505934	XP_001276643.1
NW_001517111.1	506185	509695	XP_001276644.1
NW_001517111.1	510012	513983	XP_001276645.1
NW_001517111.1	515032	516177	XP_001276646.1
NW_001517111.1	517467	518148	XP_001276647.1
NW_001517111.1	520047	520980	XP_001276648.1
NW_001517111.1	521254	523020	XP_001276649.1
NW_001517111.1	523252	524169	XP_001276650.1
NW_001517111.1	525084	526927	XP_001276651.1
NW_001517111.1	528929	530931	XP_001276652.1
NW_001517111.1	533291	533741	XP_001276653.1
NW_001517111.1	537682	539351	XP_001276654.1
NW_001517111.1	539767	541082	XP_001276655.1
NW_001517111.1	542507	543788	XP_001276656.1
NW_001517111.1	544478	545631	XP_001276657.1
NW_001517111.1	548358	550017	XP_001276658.1
NW_001517111.1	552264	554407	XP_001276659.1
NW_001517111.1	554822	555935	XP_001276660.1
NW_001517111.1	557466	559399	XP_001276661.1
NW_001517111.1	560955	566542	XP_001276662.1
NW_001517111.1	568123	569907	XP_001276663.1
NW_001517111.1	570646	571103	XP_001276664.1
NW_001517111.1	575518	577356	XP_001276665.1
NW_001517111.1	578003	578397	XP_001276666.1
NW_001517111.1	580774	582893	XP_001276667.1
NW_001517111.1	588664	592338	XP_001276668.1
NW_001517111.1	594207	596740	XP_001276669.1
NW_001517111.1	597636	598420	XP_001276670.1
NW_001517111.1	598864	603538	XP_001276671.1
NW_001517111.1	604111	604667	XP_001276672.1
NW_001517111.1	605293	606182	XP_001276673.1
NW_001517111.1	606921	610501	XP_001276674.1
NW_001517111.1	610938	611688	XP_001276675.1
NW_001517111.1	612203	613049	XP_001276676.1
NW_001517111.1	614812	616079	XP_001276677.1
NW_001517111.1	617153	617876	XP_001276678.1
NW_001517111.1	618223	619882	XP_001276679.1
NW_001517111.1	620182	621235	XP_001276680.1
NW_001517111.1	621420	624160	XP_001276681.1
NW_001517111.1	624472	625985	XP_001276682.1
NW_001517111.1	626102	627528	XP_001276683.1
NW_001517111.1	628965	629795	XP_001276684.1
NW_001517111.1	631145	631561	XP_001276685.1
NW_001517111.1	632274	632830	XP_001276686.1
NW_001517111.1	633888	634515	XP_001276687.1
NW_001517111.1	634786	635734	XP_001276688.1
NW_001517111.1	646937	647504	XP_001276689.1
NW_001517111.1	649526	650746	XP_001276690.1
NW_001517111.1	651904	652432	XP_001276691.1
NW_001517111.1	656986	657766	XP_001276692.1
NW_001517111.1	665311	666337	XP_001276693.1
NW_001517111.1	666822	667452	XP_001276694.1
NW_001517111.1	667639	668716	XP_001276695.1
NW_001517111.1	669972	670638	XP_001276696.1
NW_001517111.1	671395	672229	XP_001276697.1
NW_001517111.1	673119	674017	XP_001276698.1
NW_001517111.1	675243	675913	XP_001276699.1
NW_001517111.1	676917	678600	XP_001276700.1
NW_001517111.1	679486	679949	XP_001276701.1
NW_001517111.1	681406	682612	XP_001276702.1
NW_001517111.1	683459	685271	XP_001276703.1
NW_001517111.1	686037	687179	XP_001276704.1
NW_001517111.1	689398	690537	XP_001276705.1
NW_001517111.1	694509	696012	XP_001276706.1
NW_001517111.1	697074	697518	XP_001276707.1
NW_001517111.1	699374	700001	XP_001276708.1
NW_001517111.1	700768	701774	XP_001276709.1
NW_001517111.1	703164	703453	XP_001276710.1
NW_001517111.1	704482	704923	XP_001276711.1
NW_001517111.1	705775	721846	XP_001276712.1
NW_001517111.1	722945	727306	XP_001276713.1
NW_001517111.1	727458	727891	XP_001276714.1
NW_001517111.1	728495	734766	XP_001276715.1
NW_001517111.1	738933	739255	XP_001276716.1
NW_001517111.1	742582	743977	XP_001276717.1
NW_001517111.1	744636	745778	XP_001276718.1
NW_001517111.1	745809	747114	XP_001276719.1
NW_001517111.1	747575	750835	XP_001276720.1
NW_001517111.1	752140	753157	XP_001276721.1
NW_001517111.1	753903	754857	XP_001276722.1
NW_001517111.1	755140	759187	XP_001276723.1
NW_001517111.1	760351	761482	XP_001276724.1
NW_001517111.1	762226	764440	XP_001276725.1
NW_001517111.1	764935	766159	XP_001276726.1
NW_001517111.1	766375	767797	XP_001276727.1
NW_001517111.1	768746	770129	XP_001276728.1
NW_001517111.1	770606	771503	XP_001276729.1
NW_001517111.1	772702	774599	XP_001276730.1
NW_001517111.1	777784	778015	XP_001276731.1
NW_001517111.1	779457	780756	XP_001276732.1
NW_001517111.1	783206	784064	XP_001276733.1
NW_001517111.1	785518	786844	XP_001276734.1
NW_001517111.1	787452	788418	XP_001276735.1
NW_001517111.1	790849	791200	XP_001276736.1
NW_001517111.1	791989	793161	XP_001276737.1
NW_001517111.1	795095	796157	XP_001276738.1
NW_001517111.1	799279	800008	XP_001276739.1
NW_001517111.1	800503	801416	XP_001276740.1
NW_001517111.1	801770	802450	XP_001276741.1
NW_001517111.1	802910	804390	XP_001276742.1
NW_001517111.1	804964	806588	XP_001276743.1
NW_001517111.1	806645	807707	XP_001276744.1
NW_001517111.1	807750	808490	XP_001276745.1
NW_001517111.1	809676	811437	XP_001276746.1
NW_001517111.1	812387	813288	XP_001276747.1
NW_001517111.1	813524	815684	XP_001276748.1
NW_001517111.1	818083	821034	XP_001276749.1
NW_001517111.1	822362	822858	XP_001276750.1
NW_001517111.1	823590	824349	XP_001276751.1
NW_001517111.1	825301	827112	XP_001276752.1
NW_001517111.1	827598	828002	XP_001276753.1
NW_001517111.1	829143	830549	XP_001276754.1
NW_001517111.1	831254	834994	XP_001276755.1
NW_001517111.1	835665	835939	XP_001276756.1
NW_001517111.1	835962	836244	XP_001276757.1
NW_001517111.1	836926	838528	XP_001276758.1
NW_001517111.1	838759	839254	XP_001276759.1
NW_001517111.1	839291	841021	XP_001276760.1
NW_001517111.1	842630	845537	XP_001276761.1
NW_001517111.1	846857	848931	XP_001276762.1
NW_001517111.1	849830	852385	XP_001276763.1
NW_001517111.1	852973	855118	XP_001276764.1
NW_001517111.1	855598	857349	XP_001276765.1
NW_001517111.1	857396	858650	XP_001276766.1
NW_001517111.1	860552	860985	XP_001276767.1
NW_001517111.1	862647	864355	XP_001276768.1
NW_001517111.1	865289	866769	XP_001276769.1
NW_001517111.1	869811	870924	XP_001276770.1
NW_001517111.1	871921	873178	XP_001276771.1
NW_001517111.1	873244	875121	XP_001276772.1
NW_001517111.1	875366	876266	XP_001276773.1
NW_001517111.1	876688	878544	XP_001276774.1
NW_001517111.1	878593	880282	XP_001276775.1
NW_001517111.1	881064	881746	XP_001276776.1
NW_001517111.1	881897	883598	XP_001276777.1
NW_001517111.1	884327	885523	XP_001276778.1
NW_001517111.1	886306	887125	XP_001276779.1
NW_001517111.1	888254	888882	XP_001276780.1
NW_001517111.1	889935	892504	XP_001276781.1
NW_001517111.1	893223	894156	XP_001276782.1
NW_001517111.1	894917	896430	XP_001276783.1
NW_001517111.1	897601	898417	XP_001276784.1
NW_001517111.1	898659	899477	XP_001276785.1
NW_001517111.1	900476	901577	XP_001276786.1
NW_001517111.1	902370	903534	XP_001276787.1
NW_001517111.1	904116	906289	XP_001276788.1
NW_001517111.1	909324	909486	XP_001276789.1
NW_001517111.1	911479	913486	XP_001276790.1
NW_001517111.1	914219	914813	XP_001276791.1
NW_001517111.1	916069	917028	XP_001276792.1
NW_001517111.1	917800	921919	XP_001276793.1
NW_001517111.1	922461	923889	XP_001276794.1
NW_001517111.1	924939	926403	XP_001276795.1
NW_001517111.1	927039	928554	XP_001276796.1
NW_001517111.1	930666	931551	XP_001276797.1
NW_001517111.1	933339	935362	XP_001276798.1
NW_001517111.1	936798	937136	XP_001276799.1
NW_001517112.1	2383	3262	XP_001276800.1
```
