## Supplementary File 2. BED files and Orthogroup tables for the Eurotiomycetes dataset generated using OrthoFinder and orthoSynAssign for "orthoSynAssign: refine orthogroups using synteny information": GCF_000002855.4.bed

```
NT_166518.1	133	700	XP_059599562.1
NT_166518.1	1294	1968	XP_059599563.1
NT_166518.1	2870	4272	XP_001388455.1
NT_166518.1	5249	6158	XP_001388456.3
NT_166518.1	6262	9904	XP_001388457.3
NT_166518.1	12560	18281	XP_001388458.1
NT_166518.1	18721	20794	XP_059599565.1
NT_166518.1	21258	22367	XP_001388459.3
NT_166518.1	22990	23744	XP_001388461.1
NT_166518.1	24269	25634	XP_001388462.1
NT_166518.1	26334	28373	XP_059599566.1
NT_166518.1	28503	29949	XP_001388464.3
NT_166518.1	30453	32188	XP_001388465.1
NT_166518.1	32573	34196	XP_001388466.3
NT_166518.1	35485	37083	XP_001388467.1
NT_166518.1	39099	40209	XP_059599567.1
NT_166518.1	40930	41687	XP_001388469.1
NT_166518.1	42812	45348	XP_059599568.1
NT_166518.1	45639	47735	XP_059599569.1
NT_166518.1	48572	50388	XP_001388472.3
NT_166518.1	51792	52766	XP_001388473.3
NT_166518.1	55372	57167	XP_059603015.1
NT_166518.1	57892	59378	XP_059603016.1
NT_166518.1	60603	63410	XP_059603017.1
NT_166518.1	63948	65686	XP_059603018.1
NT_166518.1	67006	68159	XP_001388478.1
NT_166518.1	69016	71162	XP_059603019.1
NT_166518.1	71812	73574	XP_059603020.1
NT_166518.1	73905	74876	XP_001388481.1
NT_166518.1	77955	80194	XP_001388482.1
NT_166518.1	81208	82518	XP_001388483.1
NT_166518.1	84224	85369	XP_059603021.1
NT_166518.1	87291	88529	XP_001388485.3
NT_166518.1	89178	90251	XP_001388486.1
NT_166518.1	94558	95614	XP_001388487.3
NT_166518.1	98077	99156	XP_001388488.1
NT_166518.1	100702	101903	XP_059603022.1
NT_166518.1	103008	105537	XP_059603023.1
NT_166518.1	108996	110564	XP_001388491.3
NT_166518.1	111844	112646	XP_001388492.3
NT_166518.1	113662	114175	XP_059603024.1
NT_166518.1	114544	117211	XP_001388494.1
NT_166518.1	118608	120776	XP_059603025.1
NT_166518.1	122640	123009	XP_059603026.1
NT_166518.1	125837	128114	XP_059603027.1
NT_166518.1	130636	131021	XP_059603028.1
NT_166518.1	133163	134012	XP_001388499.1
NT_166518.1	135494	136740	XP_059603029.1
NT_166518.1	138080	138920	XP_001388501.1
NT_166518.1	141665	142179	XP_001388502.3
NT_166518.1	142633	143836	XP_001388503.1
NT_166518.1	145906	148733	XP_003188545.2
NT_166518.1	149970	150783	XP_001388505.3
NT_166518.1	150926	152485	XP_059603030.1
NT_166518.1	153642	154856	XP_059603031.1
NT_166518.1	155184	157010	XP_001388508.3
NT_166518.1	157926	158202	XP_059603032.1
NT_166518.1	159668	160857	XP_059599544.1
NT_166518.1	161148	163361	XP_059599545.1
NT_166518.1	164377	165985	XP_001388512.1
NT_166518.1	166754	167882	XP_001388513.1
NT_166518.1	168521	169518	XP_059599546.1
NT_166518.1	169884	171300	XP_001388515.1
NT_166518.1	173503	175807	XP_001388516.1
NT_166518.1	176384	180823	XP_059599547.1
NT_166518.1	180927	181542	XP_059603033.1
NT_166518.1	184130	184444	XP_001388519.1
NT_166518.1	186070	186286	XP_059603034.1
NT_166518.1	187505	189152	XP_001388521.1
NT_166518.1	190077	190823	XP_001388522.1
NT_166518.1	191426	191690	XP_059603035.1
NT_166518.1	191852	192844	XP_001388524.1
NT_166518.1	193758	194194	XP_059603036.1
NT_166518.1	195688	197459	XP_059603037.1
NT_166518.1	197781	198002	XP_059603038.1
NT_166518.1	198876	199925	XP_059603039.1
NT_166518.1	199946	201911	XP_059603040.1
NT_166518.1	202341	204197	XP_059603041.1
NT_166518.1	205012	206032	XP_001388531.1
NT_166518.1	207171	208551	XP_001388532.1
NT_166518.1	209577	210918	XP_001388533.1
NT_166518.1	211857	215482	XP_059603042.1
NT_166518.1	215817	219220	XP_059603043.1
NT_166518.1	219993	220749	XP_059603044.1
NT_166518.1	222155	223132	XP_001388537.1
NT_166518.1	223395	224770	XP_001388538.3
NT_166518.1	225109	227545	XP_001388539.3
NT_166518.1	227970	228969	XP_001388540.1
NT_166518.1	229717	231392	XP_059603045.1
NT_166518.1	233313	233586	XP_059603046.1
NT_166518.1	233770	235094	XP_059603047.1
NT_166518.1	235715	236969	XP_001388544.1
NT_166518.1	238712	242046	XP_059603048.1
NT_166518.1	242489	242972	XP_001388546.1
NT_166518.1	243524	245264	XP_059603049.1
NT_166518.1	246520	247675	XP_001388548.1
NT_166518.1	248199	248908	XP_001388549.1
NT_166518.1	249119	250677	XP_059603050.1
NT_166518.1	252230	253216	XP_001388551.1
NT_166518.1	254022	254736	XP_001388552.1
NT_166518.1	256769	260389	XP_059603051.1
NT_166518.1	261195	265965	XP_059603052.1
NT_166518.1	266480	274393	XP_001388555.3
NT_166518.1	276182	277523	XP_001388556.1
NT_166518.1	277783	279802	XP_001388557.3
NT_166518.1	280499	281690	XP_001388558.3
NT_166518.1	283361	284579	XP_001388559.1
NT_166518.1	285932	287600	XP_059603053.1
NT_166518.1	288458	289091	XP_001388561.1
NT_166518.1	289555	291551	XP_059603054.1
NT_166518.1	292064	293460	XP_059603055.1
NT_166518.1	295235	295966	XP_001388564.1
NT_166518.1	296228	296786	XP_059603056.1
NT_166518.1	299012	300797	XP_001388566.1
NT_166518.1	302328	302871	XP_059599564.1
NT_166518.1	304265	305921	XP_001388568.1
NT_166518.1	307726	309838	XP_059603057.1
NT_166518.1	309946	310988	XP_059603058.1
NT_166518.1	311418	312317	XP_059603059.1
NT_166518.1	312689	314120	XP_059603060.1
NT_166518.1	314473	317976	XP_059603061.1
NT_166518.1	318137	319617	XP_001388574.1
NT_166518.1	320011	321713	XP_001388575.1
NT_166518.1	322012	323338	XP_001388576.1
NT_166518.1	323768	326257	XP_059603062.1
NT_166518.1	326662	330565	XP_001388578.1
NT_166518.1	331841	333984	XP_001388579.1
NT_166518.1	334614	335132	XP_001388580.1
NT_166518.1	335562	335911	XP_059603063.1
NT_166518.1	336860	338198	XP_059603064.1
NT_166518.1	338419	340232	XP_001388583.1
NT_166518.1	341068	342172	XP_059603065.1
NT_166518.1	342902	345536	XP_059603066.1
NT_166518.1	347297	347657	XP_059603067.1
NT_166518.1	348059	348877	XP_059603068.1
NT_166518.1	350218	350719	XP_001388588.1
NT_166518.1	351210	352610	XP_059603069.1
NT_166518.1	352772	353909	XP_001388590.1
NT_166518.1	354592	355767	XP_001388591.1
NT_166518.1	357463	358423	XP_001388592.1
NT_166518.1	358900	360402	XP_001388593.1
NT_166518.1	361953	365312	XP_001388594.1
NT_166518.1	365657	368130	XP_001388595.1
NT_166518.1	369000	370325	XP_001388596.3
NT_166518.1	372139	373609	XP_001388597.1
NT_166518.1	374517	377942	XP_059603070.1
NT_166518.1	380015	381448	XP_059603071.1
NT_166518.1	386046	387099	XP_001388601.1
NT_166518.1	387877	388549	XP_059603072.1
NT_166518.1	389388	390429	XP_001388603.3
NT_166518.1	391217	392273	XP_059603073.1
NT_166518.1	393060	393574	XP_059603074.1
NT_166518.1	394874	396565	XP_059603075.1
NT_166518.1	397788	398582	XP_059603076.1
NT_166518.1	399023	400067	XP_059603077.1
NT_166518.1	400800	401316	XP_059603078.1
NT_166518.1	402425	402993	XP_059603079.1
NT_166518.1	409075	410762	XP_059603080.1
NT_166518.1	411538	412676	XP_059603081.1
NT_166518.1	412934	413432	XP_059603082.1
NT_166518.1	414490	416881	XP_001388614.1
NT_166518.1	418507	418830	XP_059603083.1
NT_166518.1	419586	421358	XP_059603084.1
NT_166518.1	423795	424949	XP_001388617.1
NT_166518.1	425159	427067	XP_059603085.1
NT_166518.1	427644	429702	XP_059603086.1
NT_166518.1	430108	432302	XP_001388620.3
NT_166518.1	432563	434983	XP_001388621.1
NT_166518.1	436558	438847	XP_001388622.1
NT_166518.1	439168	440611	XP_001388623.1
NT_166518.1	441439	443550	XP_059603087.1
NT_166518.1	444535	445109	XP_059603088.1
NT_166518.1	446937	449784	XP_059603089.1
NT_166518.1	449957	451163	XP_001388627.1
NT_166518.1	452000	453300	XP_059603090.1
NT_166518.1	454926	456789	XP_001388629.1
NT_166518.1	457713	459937	XP_001388630.1
NT_166518.1	460753	462013	XP_059603091.1
NT_166518.1	463552	465415	XP_001388632.1
NT_166518.1	467285	468435	XP_001388633.1
NT_166518.1	470512	471340	XP_001388634.3
NT_166518.1	471855	472604	XP_059603092.1
NT_166518.1	473737	475353	XP_059603093.1
NT_166518.1	476178	476470	XP_059603094.1
NT_166518.1	477441	479157	XP_059603095.1
NT_166518.1	479789	480995	XP_059603096.1
NT_166518.1	481537	482041	XP_001388640.1
NT_166518.1	487263	488964	XP_059603097.1
NT_166518.1	489381	491550	XP_001388643.3
NT_166518.1	492020	493748	XP_059603098.1
NT_166518.1	493812	495910	XP_001388645.1
NT_166518.1	496555	497234	XP_059603099.1
NT_166518.1	499042	502667	XP_059603100.1
NT_166518.1	503173	504446	XP_001388648.3
NT_166518.1	505102	507246	XP_001388649.3
NT_166518.1	507482	508658	XP_001388650.1
NT_166518.1	509973	511188	XP_059603101.1
NT_166518.1	513645	515462	XP_059603102.1
NT_166518.1	516464	518691	XP_059603103.1
NT_166518.1	519562	521134	XP_059603104.1
NT_166518.1	523219	524159	XP_001388655.1
NT_166518.1	524348	525203	XP_001388656.3
NT_166518.1	525647	526681	XP_001388657.1
NT_166518.1	526893	527422	XP_001388658.1
NT_166518.1	527706	528957	XP_001388659.1
NT_166518.1	529860	530814	XP_059603105.1
NT_166518.1	531750	532544	XP_001388661.1
NT_166518.1	533331	534440	XP_059603106.1
NT_166518.1	534768	537781	XP_059603107.1
NT_166518.1	538784	540989	XP_001388664.3
NT_166518.1	543262	544984	XP_059603108.1
NT_166518.1	547068	549324	XP_059603109.1
NT_166518.1	551474	551958	XP_059603110.1
NT_166518.1	553718	554437	XP_001388668.1
NT_166518.1	554878	555974	XP_001388669.3
NT_166518.1	557216	558142	XP_001388670.1
NT_166518.1	562452	565630	XP_001388671.3
NT_166518.1	566556	567583	XP_001388672.3
NT_166518.1	571542	572931	XP_059603111.1
NT_166518.1	572992	574418	XP_059603112.1
NT_166518.1	576508	578347	XP_001388675.1
NT_166518.1	579028	580034	XP_059603113.1
NT_166518.1	580094	581585	XP_059603114.1
NT_166518.1	581951	582882	XP_059603115.1
NT_166518.1	583312	584375	XP_001388679.3
NT_166518.1	584680	585776	XP_001388680.1
NT_166518.1	586097	587441	XP_059603116.1
NT_166518.1	588487	590047	XP_001388682.1
NT_166518.1	592327	594621	XP_001388683.3
NT_166518.1	595076	596442	XP_059603117.1
NT_166518.1	596830	597616	XP_059603118.1
NT_166518.1	598713	599448	XP_059603119.1
NT_166518.1	600707	601165	XP_001388687.1
NT_166518.1	602578	604975	XP_001388688.1
NT_166518.1	605867	606308	XP_059603120.1
NT_166518.1	607902	608236	XP_059603121.1
NT_166518.1	608462	609418	XP_059603122.1
NT_166518.1	610067	610545	XP_059603123.1
NT_166518.1	610973	612255	XP_059603124.1
NT_166518.1	612990	613891	XP_059603125.1
NT_166518.1	614461	614635	XP_059603126.1
NT_166518.1	614758	617570	XP_059603127.1
NT_166518.1	618863	620246	XP_059603128.1
NT_166518.1	621071	622270	XP_003188527.1
NT_166518.1	623302	625761	XP_001388699.3
NT_166518.1	626569	628193	XP_001388700.1
NT_166518.1	628415	630232	XP_059603129.1
NT_166518.1	630724	632175	XP_059603130.1
NT_166518.1	632521	633703	XP_059603131.1
NT_166518.1	634141	635380	XP_001388704.1
NT_166518.1	635815	637583	XP_059603132.1
NT_166518.1	638436	639832	XP_059603133.1
NT_166518.1	641377	644464	XP_001388707.1
NT_166518.1	644901	645659	XP_001388708.3
NT_166518.1	646642	648481	XP_001388709.1
NT_166518.1	649695	650372	XP_059603134.1
NT_166518.1	650687	651305	XP_001388711.1
NT_166518.1	651422	652027	XP_059603135.1
NT_166518.1	652746	656634	XP_059603136.1
NT_166518.1	657120	659110	XP_001388714.1
NT_166518.1	661183	662988	XP_001388715.1
NT_166518.1	665172	665901	XP_059603137.1
NT_166518.1	666257	666978	XP_001388717.1
NT_166518.1	667631	670948	XP_001388718.1
NT_166518.1	671576	675639	XP_059603138.1
NT_166518.1	676988	678352	XP_001388720.1
NT_166518.1	678583	679801	XP_001388721.3
NT_166518.1	680255	681196	XP_001388722.1
NT_166518.1	681264	683416	XP_059603139.1
NT_166518.1	684339	685173	XP_001388724.1
NT_166518.1	685680	687769	XP_001388725.3
NT_166518.1	688176	689663	XP_001388726.3
NT_166518.1	690504	691287	XP_001388727.1
NT_166518.1	691396	694237	XP_059603140.1
NT_166518.1	696264	701627	XP_001388729.3
NT_166518.1	702177	703879	XP_001388730.3
NT_166518.1	704560	705994	XP_001388731.1
NT_166518.1	706890	707783	XP_059603141.1
NT_166518.1	708425	708945	XP_001388733.3
NT_166518.1	709724	711556	XP_001388734.1
NT_166518.1	711798	712074	XP_001388735.1
NT_166518.1	712978	714344	XP_059603142.1
NT_166518.1	714731	715871	XP_001388737.1
NT_166518.1	716366	718796	XP_059603143.1
NT_166518.1	719655	721921	XP_059603144.1
NT_166518.1	723547	727293	XP_001388740.1
NT_166518.1	728780	729263	XP_001388741.1
NT_166518.1	729583	732593	XP_001388742.1
NT_166518.1	734392	737584	XP_059603145.1
NT_166518.1	741158	742606	XP_003188529.1
NT_166518.1	743280	745008	XP_001388745.3
NT_166518.1	745746	748805	XP_001388746.3
NT_166518.1	749506	750443	XP_001388747.1
NT_166518.1	752057	754591	XP_059603146.1
NT_166518.1	755201	756155	XP_001388749.3
NT_166518.1	756994	757680	XP_001388750.1
NT_166518.1	758130	759162	XP_001388751.1
NT_166518.1	759633	765984	XP_001388752.1
NT_166518.1	768396	773123	XP_059603147.1
NT_166518.1	773970	775940	XP_059603148.1
NT_166518.1	776653	777628	XP_001388755.1
NT_166518.1	777932	779495	XP_001388756.1
NT_166518.1	779952	781200	XP_001388757.1
NT_166518.1	781850	783725	XP_059603149.1
NT_166518.1	784603	786316	XP_001388759.1
NT_166518.1	786745	787234	XP_001388760.1
NT_166518.1	787506	789626	XP_001388761.3
NT_166518.1	794344	795633	XP_059599548.1
NT_166518.1	796669	798091	XP_059599549.1
NT_166518.1	798777	799409	XP_059599570.1
NT_166518.1	799764	801063	XP_001388765.1
NT_166518.1	802843	803635	XP_001388766.1
NT_166518.1	804753	805553	XP_001388767.1
NT_166518.1	805909	807157	XP_059599571.1
NT_166518.1	807779	811835	XP_059599572.1
NT_166518.1	814576	815217	XP_001388770.1
NT_166518.1	815742	817553	XP_059599573.1
NT_166518.1	818337	819479	XP_001388772.1
NT_166518.1	821099	821652	XP_059599574.1
NT_166518.1	823924	824307	XP_059599575.1
NT_166518.1	827144	829875	XP_059599576.1
NT_166518.1	831045	832016	XP_001388776.1
NT_166518.1	832906	836231	XP_001388777.3
NT_166518.1	838061	839393	XP_001388778.3
NT_166518.1	839881	840896	XP_059599577.1
NT_166518.1	840989	842990	XP_059599578.1
NT_166518.1	843555	845701	XP_059599579.1
NT_166518.1	846138	848009	XP_059599580.1
NT_166518.1	848524	849439	XP_001388783.1
NT_166518.1	850522	853973	XP_059599581.1
NT_166518.1	854318	857170	XP_059599582.1
NT_166518.1	858077	859700	XP_059599583.1
NT_166518.1	860284	861473	XP_001388787.1
NT_166518.1	862744	864105	XP_001388788.3
NT_166518.1	864243	865813	XP_059599584.1
NT_166518.1	866264	867834	XP_059599585.1
NT_166518.1	868089	870234	XP_001388791.3
NT_166518.1	871911	872604	XP_059599586.1
NT_166518.1	872970	875537	XP_059599587.1
NT_166518.1	875919	876322	XP_001388794.1
NT_166518.1	876673	878826	XP_001388795.3
NT_166518.1	879330	880395	XP_059599588.1
NT_166518.1	880622	883369	XP_059599589.1
NT_166518.1	883833	886290	XP_001388798.1
NT_166518.1	889030	891291	XP_059599590.1
NT_166518.1	891410	893428	XP_001388800.1
NT_166518.1	893683	893938	XP_059599591.1
NT_166518.1	894762	896220	XP_001388802.1
NT_166518.1	896437	897201	XP_001388803.1
NT_166518.1	897455	898537	XP_001388804.3
NT_166518.1	899080	901553	XP_001388805.1
NT_166518.1	902536	905371	XP_001388806.1
NT_166518.1	905660	906245	XP_001388807.1
NT_166518.1	906587	907776	XP_059599592.1
NT_166518.1	908115	910402	XP_001388809.1
NT_166518.1	910575	911258	XP_059599593.1
NT_166518.1	911777	912692	XP_001388811.1
NT_166518.1	913161	913745	XP_001388812.1
NT_166518.1	914166	915097	XP_059599594.1
NT_166518.1	915403	916060	XP_059599595.1
NT_166518.1	916897	917715	XP_059599596.1
NT_166518.1	918027	919210	XP_001388816.1
NT_166518.1	919461	919611	XP_059599597.1
NT_166518.1	920826	925138	XP_059599598.1
NT_166518.1	926032	926482	XP_059599599.1
NT_166518.1	926585	927447	XP_059599600.1
NT_166518.1	928677	930322	XP_059599601.1
NT_166518.1	930777	932035	XP_059599602.1
NT_166518.1	932683	934759	XP_059599603.1
NT_166518.1	935165	935718	XP_059599604.1
NT_166518.1	936757	939688	XP_059599605.1
NT_166518.1	940143	940829	XP_059599606.1
NT_166518.1	941424	942318	XP_059599607.1
NT_166518.1	942390	942830	XP_059599608.1
NT_166518.1	943097	943434	XP_059599609.1
NT_166518.1	944541	949268	XP_059599610.1
NT_166518.1	949554	951666	XP_001388831.3
NT_166518.1	952475	953607	XP_001388832.1
NT_166518.1	955645	956119	XP_001388833.3
NT_166518.1	956836	960289	XP_059599611.1
NT_166518.1	960826	961112	XP_059599612.1
NT_166518.1	961989	963943	XP_001388836.1
NT_166518.1	964269	965058	XP_059599613.1
NT_166518.1	965214	967544	XP_059599614.1
NT_166518.1	968259	969306	XP_001388839.3
NT_166518.1	969573	970241	XP_001388840.3
NT_166518.1	970824	971443	XP_059599615.1
NT_166518.1	972515	972671	XP_059599616.1
NT_166518.1	973358	975878	XP_001388843.3
NT_166518.1	977294	978795	XP_059599617.1
NT_166518.1	979941	982492	XP_059599618.1
NT_166518.1	982924	985240	XP_001388846.1
NT_166518.1	986245	986410	XP_059599619.1
NT_166518.1	987019	987150	XP_059599620.1
NT_166518.1	987636	989264	XP_001388849.3
NT_166518.1	991204	992262	XP_059599621.1
NT_166518.1	993586	995154	XP_001388851.1
NT_166518.1	995489	996549	XP_001388852.1
NT_166518.1	997367	998661	XP_001388853.1
NT_166518.1	998760	999353	XP_001388854.1
NT_166518.1	999445	1001377	XP_059599622.1
NT_166518.1	1001522	1002970	XP_001388856.1
NT_166518.1	1004346	1007071	XP_001388857.1
NT_166518.1	1007841	1009449	XP_001388858.3
NT_166518.1	1010989	1012437	XP_059599623.1
NT_166518.1	1013492	1017211	XP_001388860.1
NT_166518.1	1017659	1018172	XP_059599624.1
NT_166518.1	1018717	1020874	XP_059599625.1
NT_166518.1	1022401	1023828	XP_001388863.3
NT_166518.1	1025297	1026836	XP_001388864.3
NT_166518.1	1027425	1028179	XP_001388865.1
NT_166518.1	1028409	1030274	XP_059599626.1
NT_166518.1	1030555	1031931	XP_001388867.1
NT_166518.1	1032538	1033322	XP_001388868.1
NT_166518.1	1033916	1035301	XP_001388869.1
NT_166518.1	1036820	1040265	XP_001388870.1
NT_166518.1	1043356	1044089	XP_059599627.1
NT_166518.1	1044656	1047716	XP_001388872.3
NT_166518.1	1047771	1048657	XP_059599628.1
NT_166518.1	1048866	1050128	XP_059599629.1
NT_166518.1	1054040	1057907	XP_059599630.1
NT_166518.1	1059467	1061434	XP_059599631.1
NT_166518.1	1062261	1062897	XP_059599632.1
NT_166518.1	1063261	1064071	XP_059599633.1
NT_166518.1	1065584	1065799	XP_059599634.1
NT_166518.1	1066790	1069966	XP_059599635.1
NT_166518.1	1070330	1071294	XP_001388881.1
NT_166518.1	1072153	1073425	XP_059599636.1
NT_166518.1	1073767	1078190	XP_059599637.1
NT_166518.1	1079025	1080500	XP_001388884.1
NT_166518.1	1080910	1084244	XP_001388885.1
NT_166518.1	1086014	1089310	XP_001388886.1
NT_166518.1	1089713	1091234	XP_001388887.1
NT_166518.1	1091763	1093311	XP_001388888.1
NT_166518.1	1093499	1095445	XP_001388889.1
NT_166518.1	1095894	1097208	XP_001388890.1
NT_166518.1	1098216	1101326	XP_001388891.1
NT_166518.1	1102903	1104203	XP_001388892.1
NT_166518.1	1107128	1108770	XP_001388893.1
NT_166518.1	1109547	1111010	XP_001388894.1
NT_166518.1	1111407	1114187	XP_001388895.1
NT_166518.1	1115048	1116233	XP_001388896.1
NT_166518.1	1116779	1117694	XP_001388897.1
NT_166518.1	1118174	1118959	XP_001388898.1
NT_166518.1	1120002	1121608	XP_001388899.1
NT_166518.1	1122379	1125038	XP_001388900.1
NT_166518.1	1125480	1126225	XP_001388901.1
NT_166518.1	1128588	1128869	XP_059599638.1
NT_166518.1	1131917	1137031	XP_059599639.1
NT_166518.1	1137724	1139395	XP_059599640.1
NT_166518.1	1140290	1141370	XP_059599641.1
NT_166518.1	1141965	1142721	XP_059599642.1
NT_166518.1	1143913	1144964	XP_059599643.1
NT_166518.1	1146083	1147322	XP_059599644.1
NT_166518.1	1154363	1155293	XP_001388909.1
NT_166518.1	1157036	1158131	XP_059599645.1
NT_166518.1	1158506	1159360	XP_059599646.1
NT_166518.1	1159800	1161467	XP_059599647.1
NT_166518.1	1162941	1166243	XP_059599648.1
NT_166518.1	1166571	1168613	XP_001388914.1
NT_166518.1	1168853	1170446	XP_059599649.1
NT_166518.1	1170821	1172321	XP_001388916.1
NT_166518.1	1172736	1174617	XP_001388917.3
NT_166518.1	1174833	1175516	XP_001388918.1
NT_166518.1	1176608	1177503	XP_001388919.1
NT_166518.1	1177836	1179222	XP_059599650.1
NT_166518.1	1179841	1182315	XP_059599651.1
NT_166518.1	1182600	1183329	XP_059599652.1
NT_166518.1	1183492	1184596	XP_001388923.1
NT_166518.1	1186470	1187622	XP_001388924.3
NT_166518.1	1189456	1190668	XP_059599653.1
NT_166518.1	1194350	1194905	XP_059599654.1
NT_166518.1	1195281	1196248	XP_059599655.1
NT_166518.1	1196916	1197807	XP_059599656.1
NT_166518.1	1198093	1199577	XP_001388929.3
NT_166518.1	1199875	1200636	XP_001388930.1
NT_166518.1	1200882	1202281	XP_001388931.1
NT_166518.1	1203128	1204229	XP_001388932.1
NT_166518.1	1204520	1206989	XP_001388933.1
NT_166518.1	1207854	1208872	XP_059599657.1
NT_166518.1	1209774	1211472	XP_059599658.1
NT_166518.1	1212689	1214127	XP_001388936.1
NT_166518.1	1214567	1214955	XP_059599659.1
NT_166518.1	1215605	1216844	XP_059599660.1
NT_166518.1	1217125	1218681	XP_059599661.1
NT_166518.1	1220340	1223270	XP_059599662.1
NT_166518.1	1226716	1227517	XP_001388941.1
NT_166518.1	1227552	1229930	XP_059599663.1
NT_166518.1	1232746	1238733	XP_059599664.1
NT_166518.1	1239265	1241962	XP_001388944.1
NT_166518.1	1242325	1242628	XP_001388945.3
NT_166518.1	1243041	1245720	XP_059599665.1
NT_166518.1	1245884	1247903	XP_059599666.1
NT_166518.1	1249416	1250209	XP_001388948.1
NT_166518.1	1250402	1251690	XP_059599667.1
NT_166518.1	1251770	1252385	XP_059599668.1
NT_166518.1	1253555	1256210	XP_001388951.3
NT_166518.1	1256673	1257650	XP_001388952.1
NT_166518.1	1259036	1259714	XP_001388953.1
NT_166518.1	1260265	1261427	XP_059603150.1
NT_166518.1	1262846	1265586	XP_059603151.1
NT_166518.1	1265952	1267505	XP_059603152.1
NT_166518.1	1268606	1270241	XP_001388957.1
NT_166518.1	1270973	1273207	XP_059603153.1
NT_166518.1	1273931	1274753	XP_001388959.3
NT_166518.1	1275762	1276687	XP_059603154.1
NT_166518.1	1279268	1280626	XP_001388961.3
NT_166518.1	1281471	1282683	XP_001388962.1
NT_166518.1	1283503	1284465	XP_059603155.1
NT_166518.1	1285217	1287623	XP_059603156.1
NT_166518.1	1290618	1291560	XP_001388965.1
NT_166518.1	1291953	1293509	XP_001388966.1
NT_166518.1	1293797	1294285	XP_059603157.1
NT_166518.1	1294686	1296276	XP_059603158.1
NT_166518.1	1296651	1297700	XP_001388969.1
NT_166518.1	1298946	1299472	XP_059603159.1
NT_166518.1	1300852	1302191	XP_001388971.1
NT_166518.1	1302423	1302889	XP_059603160.1
NT_166518.1	1303494	1304214	XP_059603161.1
NT_166518.1	1304846	1307872	XP_059603162.1
NT_166518.1	1308140	1309336	XP_001388975.1
NT_166518.1	1310267	1311564	XP_059603163.1
NT_166518.1	1311698	1312899	XP_001388977.3
NT_166518.1	1313661	1317496	XP_003188553.2
NT_166518.1	1318364	1319490	XP_059603164.1
NT_166518.1	1319842	1320238	XP_001388980.1
NT_166518.1	1320659	1320846	XP_001388981.3
NT_166518.1	1323906	1324999	XP_059603165.1
NT_166518.1	1325403	1326147	XP_059603166.1
NT_166518.1	1327183	1329316	XP_059603167.1
NT_166518.1	1329840	1331520	XP_059603168.1
NT_166518.1	1332477	1335336	XP_001388986.1
NT_166518.1	1335870	1336777	XP_001388987.1
NT_166518.1	1337695	1339481	XP_001388988.1
NT_166518.1	1340663	1344933	XP_059603169.1
NT_166518.1	1345922	1349019	XP_059603170.1
NT_166518.1	1350021	1351821	XP_059603171.1
NT_166518.1	1352234	1354014	XP_001388992.1
NT_166518.1	1355070	1357457	XP_059603172.1
NT_166518.1	1357766	1358781	XP_059603173.1
NT_166518.1	1362979	1363252	XP_059603174.1
NT_166518.1	1363895	1364719	XP_059603175.1
NT_166518.1	1366583	1368525	XP_059603176.1
NT_166518.1	1368897	1372702	XP_059603177.1
NT_166518.1	1373011	1373899	XP_001388999.1
NT_166518.1	1374547	1375773	XP_001389000.1
NT_166518.1	1376153	1377509	XP_001389001.1
NT_166518.1	1377827	1379356	XP_001389002.1
NT_166518.1	1379990	1382813	XP_001389003.1
NT_166518.1	1383209	1384510	XP_001389004.1
NT_166518.1	1385443	1385958	XP_001389005.1
NT_166518.1	1386486	1387624	XP_001389006.1
NT_166518.1	1389385	1391243	XP_059603178.1
NT_166518.1	1392894	1393770	XP_001389008.3
NT_166518.1	1394808	1396144	XP_059599669.1
NT_166518.1	1396979	1397898	XP_001389010.1
NT_166518.1	1398069	1398973	XP_059599670.1
NT_166518.1	1399090	1400145	XP_001389012.1
NT_166518.1	1400538	1401224	XP_001389013.1
NT_166518.1	1401695	1403531	XP_001389014.1
NT_166518.1	1403730	1404722	XP_059599671.1
NT_166518.1	1405137	1406867	XP_059599672.1
NT_166518.1	1408222	1408777	XP_059599673.1
NT_166518.1	1409199	1410182	XP_059599674.1
NT_166518.1	1411008	1411410	XP_059599675.1
NT_166518.1	1411851	1412269	XP_001389020.1
NT_166518.1	1412663	1414787	XP_059599676.1
NT_166518.1	1415078	1415846	XP_059599677.1
NT_166518.1	1415982	1418417	XP_001389023.1
NT_166518.1	1418576	1419794	XP_001389024.3
NT_166518.1	1420568	1421187	XP_001389025.1
NT_166518.1	1421761	1422752	XP_001389026.1
NT_166518.1	1424171	1425609	XP_059599678.1
NT_166518.1	1425871	1427025	XP_001389028.1
NT_166518.1	1427966	1428962	XP_001389029.3
NT_166518.1	1430818	1431762	XP_001389030.1
NT_166518.1	1432621	1435922	XP_059599679.1
NT_166518.1	1436503	1438412	XP_059599680.1
NT_166518.1	1439034	1439258	XP_059599681.1
NT_166518.1	1439507	1440092	XP_059599682.1
NT_166518.1	1440982	1442375	XP_059599683.1
NT_166518.1	1443219	1447974	XP_001389036.3
NT_166518.1	1448523	1451230	XP_059599684.1
NT_166518.1	1451642	1452816	XP_059599685.1
NT_166518.1	1453352	1454703	XP_001389039.1
NT_166518.1	1455809	1459585	XP_059599686.1
NT_166518.1	1460677	1461880	XP_059599687.1
NT_166518.1	1462325	1463666	XP_001389042.1
NT_166518.1	1464135	1465786	XP_059599688.1
NT_166518.1	1465914	1466514	XP_059599689.1
NT_166518.1	1467204	1469940	XP_001389045.3
NT_166518.1	1470592	1471166	XP_059599690.1
NT_166518.1	1471521	1473970	XP_001389047.1
NT_166518.1	1474737	1475901	XP_059599691.1
NT_166518.1	1476725	1479218	XP_001389049.1
NT_166518.1	1479560	1482654	XP_059599692.1
NT_166518.1	1482791	1484465	XP_001389051.1
NT_166518.1	1484812	1485504	XP_001389052.1
NT_166518.1	1487000	1488055	XP_059599693.1
NT_166518.1	1491566	1492122	XP_059599550.1
NT_166518.1	1492267	1494420	XP_001389055.1
NT_166518.1	1496712	1499437	XP_059599551.1
NT_166518.1	1500576	1501871	XP_059603179.1
NT_166518.1	1501954	1502164	XP_059603180.1
NT_166518.1	1503178	1503821	XP_001389059.1
NT_166518.1	1504997	1506299	XP_001389060.1
NT_166518.1	1507769	1508932	XP_001389061.1
NT_166518.1	1509143	1509971	XP_001389062.1
NT_166518.1	1510868	1511960	XP_059603181.1
NT_166518.1	1512855	1515687	XP_059603182.1
NT_166518.1	1516522	1517674	XP_001389065.1
NT_166518.1	1518413	1520338	XP_059603183.1
NT_166518.1	1520505	1521096	XP_001389067.1
NT_166518.1	1521843	1522474	XP_001389068.1
NT_166518.1	1525190	1526209	XP_001389069.3
NT_166518.1	1526647	1527364	XP_059603184.1
NT_166518.1	1528032	1528920	XP_001389071.1
NT_166518.1	1530317	1532349	XP_001389072.1
NT_166518.1	1532611	1534416	XP_001389073.1
NT_166518.1	1535131	1536097	XP_059603185.1
NT_166518.1	1536284	1537796	XP_059603186.1
NT_166518.1	1537891	1538540	XP_059603187.1
NT_166518.1	1538934	1541641	XP_059603188.1
NT_166518.1	1541927	1543217	XP_001389078.1
NT_166518.1	1543900	1544512	XP_059603189.1
NT_166518.1	1544923	1548414	XP_001389080.1
NT_166518.1	1548819	1550336	XP_001389081.1
NT_166518.1	1550662	1552100	XP_001389082.3
NT_166518.1	1552252	1552950	XP_059603190.1
NT_166518.1	1553462	1553753	XP_059603191.1
NT_166518.1	1554157	1556332	XP_001389085.1
NT_166518.1	1556992	1559009	XP_001389086.1
NT_166518.1	1559118	1561831	XP_001389087.1
NT_166518.1	1561985	1563879	XP_001389088.3
NT_166518.1	1564514	1565765	XP_059603192.1
NT_166518.1	1566378	1567431	XP_059603193.1
NT_166518.1	1567580	1568079	XP_001389091.1
NT_166518.1	1568769	1569825	XP_001389092.1
NT_166518.1	1570843	1571173	XP_059603194.1
NT_166518.1	1571795	1574752	XP_001389094.1
NT_166518.1	1574888	1575534	XP_059603195.1
NT_166518.1	1575825	1577100	XP_059603196.1
NT_166518.1	1577820	1578276	XP_059603197.1
NT_166518.1	1578417	1579113	XP_001389098.1
NT_166518.1	1579536	1580759	XP_059603198.1
NT_166518.1	1581390	1582261	XP_001389100.3
NT_166518.1	1582996	1584148	XP_059603199.1
NT_166518.1	1584700	1591367	XP_059603200.1
NT_166518.1	1592070	1593587	XP_059603201.1
NT_166518.1	1594020	1595315	XP_001389104.1
NT_166518.1	1595676	1599103	XP_001389105.1
NT_166518.1	1599652	1600771	XP_059603202.1
NT_166518.1	1601159	1602748	XP_059603203.1
NT_166518.1	1603160	1604480	XP_059603204.1
NT_166518.1	1604826	1605723	XP_001389109.1
NT_166518.1	1606337	1609249	XP_059603205.1
NT_166518.1	1609567	1610617	XP_001389111.1
NT_166518.1	1610958	1612885	XP_059603206.1
NT_166518.1	1613642	1616808	XP_059603207.1
NT_166518.1	1617792	1620043	XP_001389114.3
NT_166518.1	1620349	1625031	XP_001389115.1
NT_166518.1	1625469	1633457	XP_059603208.1
NT_166518.1	1634988	1636742	XP_001389117.3
NT_166518.1	1637122	1644535	XP_059603209.1
NT_166518.1	1648484	1649579	XP_001389119.3
NT_166518.1	1651815	1652859	XP_001389120.1
NT_166518.1	1655088	1655396	XP_059603210.1
NT_166518.1	1655787	1658106	XP_001389122.1
NT_166518.1	1658527	1660119	XP_001389123.1
NT_166518.1	1660377	1661323	XP_001389124.1
NT_166518.1	1662721	1664455	XP_059603211.1
NT_166518.1	1664654	1665784	XP_001389126.1
NT_166518.1	1666321	1667657	XP_001389127.1
NT_166518.1	1668117	1670310	XP_001389128.1
NT_166518.1	1670577	1671832	XP_001389129.1
NT_166518.1	1672495	1674294	XP_001389130.3
NT_166518.1	1675082	1675823	XP_059603212.1
NT_166518.1	1675866	1676976	XP_059603213.1
NT_166518.1	1677350	1678286	XP_059603214.1
NT_166518.1	1678420	1679418	XP_001389135.3
NT_166518.1	1679470	1680683	XP_059603215.1
NT_166518.1	1681359	1685677	XP_059603216.1
NT_166518.1	1686177	1687550	XP_059603217.1
NT_166518.1	1687707	1690292	XP_059603218.1
NT_166518.1	1690812	1692587	XP_001389139.1
NT_166518.1	1694283	1696230	XP_001389140.1
NT_166518.1	1696477	1697254	XP_001389141.1
NT_166518.1	1697887	1700012	XP_001389142.1
NT_166518.1	1701227	1702571	XP_001389143.3
NT_166518.1	1703312	1705944	XP_001389144.1
NT_166518.1	1706130	1707330	XP_001389145.3
NT_166518.1	1707855	1709039	XP_001389146.1
NT_166518.1	1709161	1710070	XP_001389147.1
NT_166518.1	1710598	1712465	XP_001389148.1
NT_166518.1	1713067	1713421	XP_001389149.1
NT_166518.1	1713887	1715242	XP_001389150.1
NT_166518.1	1715637	1716693	XP_001389151.1
NT_166518.1	1717087	1718617	XP_001389152.3
NT_166518.1	1720284	1723964	XP_059603219.1
NT_166518.1	1724255	1724976	XP_001389154.3
NT_166518.1	1726169	1727781	XP_059603220.1
NT_166518.1	1727825	1729588	XP_001389156.1
NT_166518.1	1729974	1735604	XP_059603221.1
NT_166518.1	1735629	1736083	XP_059603222.1
NT_166518.1	1736103	1736780	XP_001389159.3
NT_166518.1	1737407	1739032	XP_059603223.1
NT_166518.1	1739059	1739839	XP_001389161.1
NT_166518.1	1740284	1741823	XP_001389162.3
NT_166518.1	1741874	1743723	XP_001389163.3
NT_166518.1	1744150	1745769	XP_059603224.1
NT_166518.1	1746127	1747633	XP_001389165.3
NT_166518.1	1748257	1749807	XP_001389166.3
NT_166518.1	1751521	1752868	XP_059605893.1
NT_166518.1	1753328	1753699	XP_059605894.1
NT_166518.1	1753742	1754087	XP_059605895.1
NT_166518.1	1754276	1756560	XP_059605896.1
NT_166518.1	1756912	1758029	XP_059605897.1
NT_166518.1	1758986	1760618	XP_059605898.1
NT_166518.1	1760925	1764312	XP_059605899.1
NT_166518.1	1764344	1766127	XP_059605900.1
NT_166518.1	1766816	1767276	XP_001389175.1
NT_166518.1	1767673	1768769	XP_001389176.1
NT_166518.1	1769054	1772208	XP_059605901.1
NT_166518.1	1772438	1774036	XP_001389178.1
NT_166518.1	1774407	1775892	XP_059605902.1
NT_166518.1	1777248	1778490	XP_059605903.1
NT_166518.1	1779033	1779370	XP_059605904.1
NT_166518.1	1779530	1781222	XP_059605905.1
NT_166518.1	1781670	1782876	XP_059605906.1
NT_166518.1	1783195	1783964	XP_001389184.1
NT_166518.1	1784194	1786977	XP_059605907.1
NT_166518.1	1788205	1788779	XP_001389187.3
NT_166518.1	1788928	1789810	XP_059603225.1
NT_166518.1	1790169	1791374	XP_059603226.1
NT_166518.1	1792668	1793684	XP_001389189.1
NT_166518.1	1794054	1795834	XP_001389190.1
NT_166518.1	1795922	1796848	XP_059603227.1
NT_166518.1	1798181	1801357	XP_059603228.1
NT_166518.1	1802050	1803249	XP_059603229.1
NT_166518.1	1803705	1805085	XP_059603230.1
NT_166518.1	1806109	1806437	XP_059603231.1
NT_166518.1	1807028	1808538	XP_001389196.3
NT_166518.1	1808994	1809712	XP_059603232.1
NT_166518.1	1810909	1811221	XP_059603233.1
NT_166518.1	1811652	1812447	XP_059603234.1
NT_166518.1	1812551	1813738	XP_059603235.1
NT_166518.1	1814117	1814450	XP_059603236.1
NT_166518.1	1814764	1815544	XP_001389202.3
NT_166518.1	1815860	1816261	XP_059603237.1
NT_166518.1	1816317	1817930	XP_059603238.1
NT_166518.1	1818261	1819010	XP_059603239.1
NT_166518.1	1819586	1820662	XP_001389206.3
NT_166518.1	1821691	1824504	XP_001389207.1
NT_166518.1	1836371	1838000	XP_059599694.1
NT_166518.1	1839788	1840678	XP_001389209.1
NT_166518.1	1841973	1842784	XP_059599695.1
NT_166518.1	1843732	1847222	XP_001389211.1
NT_166518.1	1852481	1854326	XP_001389212.1
NT_166518.1	1854559	1854877	XP_059599696.1
NT_166518.1	1859071	1859254	XP_059603240.1
NT_166518.1	1859627	1860420	XP_059603241.1
NT_166518.1	1861710	1863550	XP_059603242.1
NT_166518.1	1864504	1866458	XP_059603243.1
NT_166518.1	1867177	1868694	XP_059603244.1
NT_166518.1	1869228	1869821	XP_059603245.1
NT_166518.1	1870638	1871439	XP_001389220.1
NT_166518.1	1873109	1875767	XP_059603246.1
NT_166518.1	1876572	1877373	XP_059603247.1
NT_166518.1	1878438	1878696	XP_001389223.1
NT_166518.1	1880524	1881116	XP_001389224.3
NT_166518.1	1881716	1886460	XP_059603248.1
NT_166518.1	1888540	1889556	XP_001389226.1
NT_166518.1	1889743	1890328	XP_001389227.3
NT_166518.1	1892158	1893367	XP_001389228.3
NT_166518.1	1894196	1896079	XP_059603249.1
NT_166518.1	1896881	1899608	XP_001389230.1
NT_166518.1	1902035	1905220	XP_059603250.1
NT_166518.1	1905621	1907550	XP_059603251.1
NT_166518.1	1907645	1911008	XP_059603252.1
NT_166518.1	1911428	1913471	XP_001389234.1
NT_166518.1	1914198	1915239	XP_001389235.3
NT_166518.1	1915739	1919327	XP_001389236.1
NT_166518.1	1920869	1921877	XP_001389237.1
NT_166518.1	1922603	1923835	XP_001389238.1
NT_166518.1	1923937	1924458	XP_059603253.1
NT_166518.1	1925964	1926714	XP_001389240.1
NT_166518.1	1926930	1928669	XP_059603254.1
NT_166518.1	1929270	1930401	XP_001389242.1
NT_166518.1	1930640	1934736	XP_001389243.3
NT_166518.1	1935000	1937093	XP_059603255.1
NT_166518.1	1937322	1937719	XP_059603256.1
NT_166518.1	1937898	1939455	XP_059603257.1
NT_166518.1	1940195	1941275	XP_059603258.1
NT_166518.1	1941939	1943462	XP_001389248.1
NT_166518.1	1944586	1946657	XP_059603259.1
NT_166518.1	1946658	1947238	XP_059603260.1
NT_166518.1	1947255	1949602	XP_059603261.1
NT_166518.1	1949922	1950910	XP_059603262.1
NT_166518.1	1951410	1952098	XP_059603263.1
NT_166518.1	1952120	1953320	XP_001389254.1
NT_166518.1	1953829	1954201	XP_059603264.1
NT_166518.1	1955068	1956234	XP_059603265.1
NT_166518.1	1960275	1963395	XP_059603266.1
NT_166518.1	1966172	1968901	XP_059603267.1
NT_166518.1	1969275	1970364	XP_001389259.1
NT_166518.1	1971054	1972026	XP_001389260.1
NT_166518.1	1972339	1972840	XP_001389261.1
NT_166518.1	1973312	1975313	XP_001389262.1
NT_166518.1	1975897	1976757	XP_001389263.1
NT_166518.1	1977727	1979659	XP_001389264.1
NT_166518.1	1980562	1982518	XP_001389265.1
NT_166518.1	1983018	1983897	XP_001389266.1
NT_166518.1	1984771	1986358	XP_059603268.1
NT_166518.1	1986567	1988443	XP_059603269.1
NT_166518.1	1988693	1989222	XP_059603270.1
NT_166518.1	1990288	1992942	XP_059603271.1
NT_166518.1	1997655	1999294	XP_001389271.3
NT_166518.1	1999495	2001328	XP_001389272.3
NT_166518.1	2001883	2002374	XP_001389273.1
NT_166518.1	2002623	2004175	XP_001389274.1
NT_166518.1	2004658	2007243	XP_001389275.1
NT_166518.1	2008302	2009948	XP_001389276.1
NT_166518.1	2011264	2013001	XP_001389277.1
NT_166518.1	2016579	2021075	XP_059603272.1
NT_166518.1	2021815	2023058	XP_001389279.1
NT_166518.1	2023630	2026513	XP_001389280.3
NT_166518.1	2028438	2029572	XP_001389281.3
NT_166518.1	2031573	2033921	XP_001389282.1
NT_166518.1	2034253	2035406	XP_001389283.1
NT_166518.1	2035976	2036745	XP_001389284.1
NT_166518.1	2037257	2038963	XP_001389285.1
NT_166518.1	2040890	2041991	XP_059603273.1
NT_166518.1	2042584	2044102	XP_001389287.1
NT_166518.1	2044538	2045591	XP_001389288.3
NT_166518.1	2045809	2048181	XP_059599697.1
NT_166518.1	2048546	2050866	XP_059599698.1
NT_166518.1	2051466	2053208	XP_001389291.1
NT_166518.1	2053781	2055877	XP_059599699.1
NT_166518.1	2056855	2059047	XP_001389293.1
NT_166518.1	2059497	2065560	XP_001389294.3
NT_166518.1	2066610	2069446	XP_001389295.3
NT_166518.1	2069804	2071502	XP_059599700.1
NT_166518.1	2072808	2073610	XP_059599701.1
NT_166518.1	2074333	2076988	XP_059599702.1
NT_166518.1	2078585	2080367	XP_059599703.1
NT_166518.1	2081472	2083308	XP_001389300.1
NT_166518.1	2086051	2087850	XP_001389301.1
NT_166518.1	2088469	2090083	XP_059599704.1
NT_166518.1	2090306	2090797	XP_059599705.1
NT_166518.1	2096472	2098844	XP_059599706.1
NT_166518.1	2099359	2100271	XP_059599707.1
NT_166518.1	2100462	2101849	XP_001389306.1
NT_166518.1	2103305	2104897	XP_001389307.1
NT_166518.1	2105339	2106315	XP_001389308.1
NT_166518.1	2107006	2107982	XP_001389309.3
NT_166518.1	2108712	2112380	XP_001389310.3
NT_166518.1	2118296	2118968	XP_001389311.3
NT_166518.1	2122664	2124356	XP_001389312.1
NT_166518.1	2125275	2125952	XP_059599708.1
NT_166518.1	2126588	2128458	XP_001389314.1
NT_166518.1	2129011	2131130	XP_059599709.1
NT_166518.1	2133520	2134887	XP_001389316.1
NT_166518.1	2135774	2137616	XP_001389317.1
NT_166518.1	2138183	2139790	XP_059599710.1
NT_166518.1	2140517	2141287	XP_001389319.3
NT_166518.1	2142595	2144929	XP_059599711.1
NT_166518.1	2145118	2145951	XP_001389321.3
NT_166518.1	2146625	2147489	XP_001389322.1
NT_166518.1	2147640	2148797	XP_059599712.1
NT_166518.1	2149390	2154359	XP_059599713.1
NT_166518.1	2157967	2160031	XP_001389325.1
NT_166518.1	2166187	2168488	XP_001389326.1
NT_166518.1	2169448	2170493	XP_059603274.1
NT_166518.1	2170999	2172061	XP_059603275.1
NT_166518.1	2174584	2176097	XP_059603276.1
NT_166518.1	2176326	2176794	XP_059603277.1
NT_166518.1	2180318	2181587	XP_001389331.1
NT_166518.1	2182260	2183075	XP_059603278.1
NT_166518.1	2183198	2184969	XP_001389333.3
NT_166518.1	2185245	2186647	XP_059603279.1
NT_166518.1	2186713	2187306	XP_001389334.3
NT_166518.1	2187439	2187816	XP_059603280.1
NT_166518.1	2187886	2193562	XP_059603281.1
NT_166518.1	2193992	2195486	XP_001389338.1
NT_166518.1	2195929	2199641	XP_059603282.1
NT_166518.1	2200351	2201140	XP_001389340.1
NT_166518.1	2202160	2204284	XP_059603283.1
NT_166518.1	2204486	2205821	XP_001389342.1
NT_166518.1	2206147	2207582	XP_059603284.1
NT_166518.1	2208030	2209300	XP_059603285.1
NT_166518.1	2209519	2210442	XP_059603286.1
NT_166518.1	2212081	2213863	XP_059603287.1
NT_166518.1	2214707	2216557	XP_001389347.1
NT_166518.1	2216872	2217612	XP_059603288.1
NT_166518.1	2218795	2221262	XP_001389349.1
NT_166518.1	2222433	2225172	XP_059603289.1
NT_166518.1	2226082	2227083	XP_001389351.1
NT_166518.1	2227798	2228803	XP_001389352.1
NT_166518.1	2228904	2229835	XP_059603290.1
NT_166518.1	2229966	2230653	XP_059603291.1
NT_166518.1	2231525	2233381	XP_001389355.1
NT_166518.1	2233584	2236404	XP_059603292.1
NT_166518.1	2236455	2236778	XP_059603293.1
NT_166518.1	2237014	2241894	XP_059603294.1
NT_166518.1	2242429	2244420	XP_001389359.1
NT_166518.1	2245401	2246870	XP_001389360.1
NT_166518.1	2248068	2249245	XP_059603295.1
NT_166518.1	2250562	2250974	XP_059603296.1
NT_166518.1	2251171	2254511	XP_059603297.1
NT_166518.1	2254619	2257473	XP_059603298.1
NT_166518.1	2259509	2260361	XP_059603299.1
NT_166518.1	2262874	2263815	XP_059603300.1
NT_166518.1	2266386	2267799	XP_059603301.1
NT_166518.1	2269210	2270245	XP_001389368.3
NT_166518.1	2270786	2271686	XP_001389369.1
NT_166518.1	2271951	2274391	XP_001389370.1
NT_166518.1	2274987	2276810	XP_001389371.3
NT_166518.1	2277414	2278947	XP_001389372.1
NT_166518.1	2279284	2281928	XP_059603302.1
NT_166518.1	2282185	2283067	XP_001389374.1
NT_166518.1	2284636	2286132	XP_001389375.1
NT_166518.1	2286806	2288107	XP_059603303.1
NT_166518.1	2289343	2291330	XP_001389377.1
NT_166518.1	2291493	2293791	XP_059603304.1
NT_166518.1	2295203	2296449	XP_001389379.3
NT_166518.1	2297466	2298934	XP_059603305.1
NT_166518.1	2300106	2300823	XP_001389381.1
NT_166518.1	2301077	2303425	XP_001389382.1
NT_166518.1	2304879	2306405	XP_001389383.1
NT_166518.1	2306484	2308294	XP_001389384.1
NT_166518.1	2308993	2310069	XP_001389385.1
NT_166518.1	2310281	2311507	XP_059599714.1
NT_166518.1	2311615	2314702	XP_059599715.1
NT_166518.1	2316406	2317258	XP_059599716.1
NT_166518.1	2317289	2318103	XP_059599717.1
NT_166518.1	2318130	2319935	XP_059599718.1
NT_166518.1	2320228	2321033	XP_059599719.1
NT_166518.1	2321163	2321582	XP_059599720.1
NT_166518.1	2321823	2323610	XP_001389393.1
NT_166518.1	2323796	2325665	XP_001389394.1
NT_166518.1	2326433	2327963	XP_001389395.1
NT_166518.1	2328250	2329912	XP_001389396.1
NT_166518.1	2329997	2333810	XP_059599721.1
NT_166518.1	2334239	2335259	XP_001389398.1
NT_166518.1	2335688	2336158	XP_059599722.1
NT_166518.1	2336507	2337905	XP_001389400.1
NT_166518.1	2338058	2339531	XP_001389401.1
NT_166518.1	2340372	2342172	XP_059599723.1
NT_166518.1	2342308	2343234	XP_001389403.1
NT_166518.1	2343787	2344259	XP_001389404.1
NT_166518.1	2344529	2345354	XP_001389405.1
NT_166518.1	2345701	2346845	XP_001389406.1
NT_166518.1	2347426	2348585	XP_059599724.1
NT_166518.1	2349005	2350719	XP_001389408.3
NT_166518.1	2351632	2352435	XP_001389409.1
NT_166518.1	2353192	2353868	XP_001389410.1
NT_166518.1	2354082	2355661	XP_059599725.1
NT_166518.1	2356484	2358674	XP_059599726.1
NT_166518.1	2361414	2362913	XP_001389413.1
NT_166518.1	2363318	2364958	XP_001389414.3
NT_166518.1	2366361	2367895	XP_001389415.1
NT_166518.1	2368214	2370629	XP_001389416.1
NT_166518.1	2371148	2373242	XP_059599727.1
NT_166518.1	2374362	2374859	XP_001389418.1
NT_166518.1	2375651	2380333	XP_001389419.1
NT_166518.1	2381747	2383479	XP_001389420.3
NT_166518.1	2385020	2386669	XP_059599728.1
NT_166518.1	2386960	2388296	XP_059599729.1
NT_166518.1	2388791	2389139	XP_059599730.1
NT_166518.1	2389509	2390396	XP_001389424.1
NT_166518.1	2390898	2394634	XP_001389425.1
NT_166518.1	2395285	2396184	XP_001389426.1
NT_166518.1	2397123	2397653	XP_059599731.1
NT_166518.1	2398352	2399966	XP_059599732.1
NT_166518.1	2400276	2401961	XP_001389429.1
NT_166518.1	2402724	2403585	XP_059599733.1
NT_166518.1	2404836	2405438	XP_059599734.1
NT_166518.1	2405971	2406499	XP_059599735.1
NT_166518.1	2406597	2409744	XP_001389433.1
NT_166518.1	2410484	2412267	XP_001389434.1
NT_166518.1	2413857	2414835	XP_059599736.1
NT_166518.1	2415316	2417635	XP_001389436.1
NT_166518.1	2417756	2418257	XP_059599737.1
NT_166518.1	2419969	2421280	XP_001389438.3
NT_166518.1	2421884	2424215	XP_059599738.1
NT_166518.1	2425347	2426194	XP_059599739.1
NT_166518.1	2426310	2427507	XP_059599740.1
NT_166518.1	2427779	2429087	XP_059599741.1
NT_166518.1	2429508	2430600	XP_001389443.1
NT_166518.1	2430841	2431621	XP_059599742.1
NT_166518.1	2433384	2435656	XP_001389445.1
NT_166518.1	2436323	2437958	XP_059599743.1
NT_166518.1	2438365	2439749	XP_059599744.1
NT_166518.1	2440495	2441311	XP_059599745.1
NT_166518.1	2442463	2444188	XP_059599746.1
NT_166518.1	2445187	2446135	XP_001389450.1
NT_166518.1	2446619	2448014	XP_059599747.1
NT_166518.1	2448108	2449805	XP_001389452.1
NT_166518.1	2451311	2454639	XP_059599748.1
NT_166518.1	2455090	2456977	XP_001389454.1
NT_166518.1	2457010	2459340	XP_059599749.1
NT_166518.1	2460243	2462588	XP_001389456.3
NT_166518.1	2463031	2463616	XP_059599750.1
NT_166518.1	2464371	2465727	XP_059599751.1
NT_166518.1	2466534	2466756	XP_059599752.1
NT_166518.1	2468140	2468494	XP_059599753.1
NT_166518.1	2469260	2469423	XP_059599754.1
NT_166518.1	2469946	2470735	XP_059599755.1
NT_166518.1	2471741	2473794	XP_059599756.1
NT_166518.1	2474287	2476046	XP_001389464.3
NT_166518.1	2476519	2477591	XP_059599757.1
NT_166518.1	2478513	2478927	XP_059599758.1
NT_166518.1	2480107	2481592	XP_059599759.1
NT_166518.1	2482203	2482718	XP_059599760.1
NT_166518.1	2483476	2488952	XP_059599761.1
NT_166518.1	2489014	2490628	XP_059599762.1
NT_166518.1	2491314	2492031	XP_059599763.1
NT_166518.1	2494441	2495719	XP_001389472.3
NT_166518.1	2496885	2497949	XP_059599764.1
NT_166518.1	2498365	2500384	XP_059599765.1
NT_166518.1	2500844	2502074	XP_001389475.3
NT_166518.1	2503589	2504579	XP_001389476.1
NT_166518.1	2507895	2508124	XP_059599766.1
NT_166518.1	2509597	2510487	XP_001389478.3
NT_166518.1	2511218	2512413	XP_001389479.1
NT_166518.1	2512574	2513453	XP_001389480.1
NT_166518.1	2513785	2515505	XP_059599767.1
NT_166518.1	2515865	2516981	XP_001389482.1
NT_166518.1	2517790	2519120	XP_001389483.1
NT_166518.1	2519198	2520305	XP_059599768.1
NT_166518.1	2521265	2524348	XP_003188541.2
NT_166518.1	2524813	2525542	XP_001389486.1
NT_166518.1	2525813	2527493	XP_059599769.1
NT_166518.1	2528141	2530093	XP_059599770.1
NT_166518.1	2530200	2530875	XP_001389489.1
NT_166518.1	2531295	2532124	XP_059599771.1
NT_166518.1	2533374	2534680	XP_001389491.3
NT_166518.1	2536411	2538728	XP_059599772.1
NT_166518.1	2538936	2542265	XP_059599773.1
NT_166518.1	2543336	2545243	XP_001389494.1
NT_166518.1	2547721	2548577	XP_059599774.1
NT_166518.1	2548968	2549307	XP_001389496.1
NT_166518.1	2550428	2551472	XP_001389497.1
NT_166518.1	2551771	2556662	XP_059599775.1
NT_166518.1	2557100	2559473	XP_059599776.1
NT_166518.1	2559800	2560568	XP_059599777.1
NT_166518.1	2560941	2562161	XP_001389501.1
NT_166518.1	2562701	2565131	XP_059599778.1
NT_166518.1	2566303	2567024	XP_059599779.1
NT_166518.1	2567142	2569332	XP_059599780.1
NT_166518.1	2570063	2570901	XP_001389505.1
NT_166518.1	2572541	2573268	XP_059599781.1
NT_166518.1	2574424	2575242	XP_001389507.3
NT_166518.1	2576116	2577144	XP_059599782.1
NT_166518.1	2578960	2580188	XP_001389509.1
NT_166518.1	2581491	2584400	XP_059599783.1
NT_166518.1	2585064	2585519	XP_001389511.1
NT_166518.1	2585622	2586418	XP_001389512.3
NT_166518.1	2588227	2589380	XP_001389513.3
NT_166518.1	2590433	2592213	XP_001389514.1
NT_166518.1	2592654	2595403	XP_059599784.1
NT_166518.1	2596245	2597826	XP_001389516.1
NT_166518.1	2598425	2599793	XP_001389517.1
NT_166518.1	2600566	2601952	XP_001389518.1
NT_166518.1	2603726	2604480	XP_059599785.1
NT_166518.1	2604693	2605123	XP_059599786.1
NT_166518.1	2609691	2610721	XP_001389521.1
NT_166518.1	2611908	2614013	XP_059599787.1
NT_166518.1	2614795	2616044	XP_059603306.1
NT_166518.1	2617965	2619817	XP_059603307.1
NT_166518.1	2621285	2623428	XP_059603308.1
NT_166518.1	2624314	2626796	XP_059603309.1
NT_166518.1	2627126	2627579	XP_001389527.1
NT_166518.1	2629389	2632083	XP_059603310.1
NT_166518.1	2632146	2633364	XP_001389529.3
NT_166518.1	2634162	2634480	XP_001389530.1
NT_166518.1	2635017	2636937	XP_001389531.3
NT_166518.1	2637373	2638733	XP_059603311.1
NT_166518.1	2639544	2641098	XP_059603312.1
NT_166518.1	2641854	2642740	XP_059603313.1
NT_166518.1	2643185	2643637	XP_059603314.1
NT_166518.1	2644897	2645213	XP_059603315.1
NT_166518.1	2646243	2649505	XP_059603316.1
NT_166518.1	2649763	2652483	XP_059603317.1
NT_166518.1	2652963	2654063	XP_001389539.1
NT_166518.1	2654307	2656448	XP_059603318.1
NT_166518.1	2658081	2659860	XP_001389541.1
NT_166518.1	2660481	2661268	XP_059603319.1
NT_166518.1	2661732	2663060	XP_001389543.1
NT_166518.1	2663385	2663715	XP_001389544.1
NT_166518.1	2664650	2665431	XP_001389545.1
NT_166518.1	2665531	2666906	XP_001389546.1
NT_166518.1	2667237	2667657	XP_059603320.1
NT_166518.1	2667666	2669362	XP_059603321.1
NT_166518.1	2671223	2673837	XP_059603322.1
NT_166518.1	2674687	2675704	XP_001389550.1
NT_166518.1	2676437	2678162	XP_059603323.1
NT_166518.1	2678224	2681978	XP_001389552.3
NT_166518.1	2683322	2684377	XP_059603324.1
NT_166518.1	2685688	2686510	XP_001389554.1
NT_166518.1	2687511	2689098	XP_001389555.3
NT_166518.1	2690196	2691033	XP_001389556.3
NT_166518.1	2691544	2693942	XP_059603325.1
NT_166518.1	2695000	2696103	XP_001389558.1
NT_166518.1	2697124	2699277	XP_001389559.1
NT_166518.1	2700527	2702714	XP_059603326.1
NT_166518.1	2703373	2704912	XP_001389561.1
NT_166518.1	2707838	2709059	XP_001389562.1
NT_166518.1	2711738	2713085	XP_059603327.1
NT_166518.1	2714647	2716711	XP_001389564.3
NT_166518.1	2717237	2718941	XP_001389565.1
NT_166518.1	2719314	2720877	XP_059603328.1
NT_166518.1	2721284	2722508	XP_059603329.1
NT_166518.1	2725015	2725661	XP_001389568.1
NT_166518.1	2726696	2728054	XP_059603330.1
NT_166518.1	2728323	2730267	XP_059603331.1
NT_166518.1	2731357	2732835	XP_059603332.1
NT_166518.1	2733524	2735492	XP_001389572.1
NT_166518.1	2737047	2737386	XP_001389573.1
NT_166518.1	2738526	2739967	XP_059603333.1
NT_166518.1	2740056	2740908	XP_001389575.1
NT_166518.1	2741544	2743155	XP_001389576.1
NT_166518.1	2743873	2745337	XP_001389577.1
NT_166518.1	2746203	2747468	XP_001389578.3
NT_166518.1	2748828	2750314	XP_059603334.1
NT_166518.1	2751322	2752031	XP_059603335.1
NT_166518.1	2754353	2755164	XP_059603336.1
NT_166518.1	2756299	2760477	XP_059603337.1
NT_166518.1	2761041	2761522	XP_059603338.1
NT_166518.1	2761723	2763178	XP_001389584.1
NT_166518.1	2763849	2764668	XP_001389585.1
NT_166518.1	2767047	2768829	XP_001389586.3
NT_166518.1	2769003	2771670	XP_059603339.1
NT_166518.1	2772834	2773473	XP_001389588.1
NT_166518.1	2773537	2776541	XP_001389589.1
NT_166518.1	2776811	2778827	XP_001389590.1
NT_166518.1	2779856	2781193	XP_001389591.1
NT_166518.1	2781616	2783417	XP_059603340.1
NT_166518.1	2783925	2784978	XP_059603341.1
NT_166518.1	2785885	2787148	XP_059603342.1
NT_166518.1	2788912	2789042	XP_059603343.1
NT_166518.1	2789707	2793317	XP_059603344.1
NT_166518.1	2794958	2796864	XP_059603345.1
NT_166518.1	2798576	2799255	XP_059603346.1
NT_166518.1	2799549	2800206	XP_001389599.1
NT_166518.1	2800543	2803215	XP_001389600.1
NT_166518.1	2803714	2805326	XP_001389601.1
NT_166518.1	2805773	2807210	XP_059603347.1
NT_166518.1	2809397	2811114	XP_059603348.1
NT_166518.1	2811883	2812748	XP_001389604.1
NT_166518.1	2813185	2814982	XP_001389605.1
NT_166518.1	2815794	2817399	XP_001389606.1
NT_166518.1	2821430	2821834	XP_001389607.1
NT_166518.1	2823871	2825035	XP_001389608.1
NT_166518.1	2828818	2831195	XP_059603349.1
NT_166518.1	2831912	2834170	XP_001389610.1
NT_166518.1	2835533	2836093	XP_059603350.1
NT_166518.1	2837468	2838801	XP_059603351.1
NT_166518.1	2839194	2840601	XP_001389613.1
NT_166518.1	2841289	2844139	XP_059603352.1
NT_166518.1	2844962	2845717	XP_059603353.1
NT_166518.1	2846975	2847887	XP_059603354.1
NT_166518.1	2849028	2850225	XP_059603355.1
NT_166518.1	2850459	2852808	XP_001389618.3
NT_166518.1	2853324	2854619	XP_059603356.1
NT_166518.1	2854967	2857299	XP_001389620.3
NT_166518.1	2857473	2859045	XP_001389621.3
NT_166518.1	2859767	2863201	XP_001389622.1
NT_166518.1	2866090	2866395	XP_059603357.1
NT_166518.1	2866997	2868228	XP_001389624.1
NT_166518.1	2868463	2871336	XP_059603358.1
NT_166518.1	2871729	2873760	XP_059603359.1
NT_166518.1	2875061	2875639	XP_001389627.1
NT_166518.1	2876001	2877668	XP_001389628.1
NT_166518.1	2878121	2879093	XP_001389629.1
NT_166518.1	2879789	2881036	XP_001389630.1
NT_166518.1	2881665	2882506	XP_001389631.3
NT_166518.1	2886022	2888300	XP_001389632.3
NT_166518.1	2889423	2890452	XP_059603360.1
NT_166518.1	2891638	2893723	XP_001389634.1
NT_166518.1	2895038	2897485	XP_001389635.1
NT_166518.1	2898353	2902070	XP_001389636.1
NT_166518.1	2902177	2903329	XP_001389637.1
NT_166518.1	2904019	2905996	XP_001389638.1
NT_166518.1	2908735	2909253	XP_001389639.1
NT_166518.1	2909933	2910239	XP_001389641.3
NT_166518.1	2910343	2911443	XP_059599788.1
NT_166518.1	2911914	2914061	XP_001389642.3
NT_166518.1	2915279	2916888	XP_059599789.1
NT_166518.1	2919390	2924177	XP_001389644.1
NT_166518.1	2925203	2927063	XP_001389645.1
NT_166518.1	2928483	2929169	XP_059599790.1
NT_166518.1	2929475	2930481	XP_001389647.1
NT_166518.1	2931968	2934416	XP_001389648.1
NT_166518.1	2936132	2937277	XP_001389649.1
NT_166518.1	2938785	2940784	XP_059599791.1
NT_166518.1	2940976	2941870	XP_001389651.1
NT_166518.1	2945013	2947888	XP_001389652.3
NT_166518.1	2950973	2952471	XP_001389653.1
NT_166518.1	2957489	2959337	XP_059599792.1
NT_166518.1	2961385	2964703	XP_001389655.3
NT_166518.1	2965661	2967344	XP_059599793.1
NT_166518.1	2967493	2969389	XP_001389657.1
NT_166518.1	2975510	2976407	XP_001389658.1
NT_166518.1	2977134	2977889	XP_001389659.3
NT_166518.1	2978430	2978867	XP_059599794.1
NT_166518.1	2979235	2980829	XP_001389661.1
NT_166518.1	2981463	2982334	XP_059599795.1
NT_166518.1	2983204	2985908	XP_001389663.1
NT_166518.1	2986103	2987074	XP_001389664.1
NT_166518.1	2987534	2988042	XP_001389665.3
NT_166518.1	2988474	2989419	XP_001389666.1
NT_166518.1	2989989	2992467	XP_059599796.1
NT_166518.1	2993317	2996697	XP_059599797.1
NT_166518.1	2997099	2998464	XP_059599798.1
NT_166518.1	2998607	2999414	XP_001389670.1
NT_166518.1	3001241	3002464	XP_059599799.1
NT_166518.1	3002817	3003240	XP_059599800.1
NT_166518.1	3004932	3006662	XP_059599801.1
NT_166518.1	3006851	3008082	XP_059599802.1
NT_166518.1	3009066	3010747	XP_001389675.1
NT_166518.1	3011557	3017058	XP_001389676.1
NT_166518.1	3017908	3020181	XP_059599803.1
NT_166518.1	3020926	3021720	XP_059599804.1
NT_166518.1	3022121	3024517	XP_001389679.1
NT_166518.1	3025108	3027085	XP_059599805.1
NT_166518.1	3027417	3029917	XP_059599806.1
NT_166518.1	3031773	3033596	XP_059599807.1
NT_166518.1	3035468	3037634	XP_001389683.1
NT_166518.1	3039578	3040092	XP_059599808.1
NT_166518.1	3042054	3044418	XP_001389685.1
NT_166518.1	3044885	3045792	XP_059599809.1
NT_166518.1	3047503	3048811	XP_001389687.1
NT_166518.1	3052129	3053407	XP_059599810.1
NT_166518.1	3054477	3055551	XP_059599811.1
NT_166518.1	3056093	3056303	XP_059599812.1
NT_166518.1	3057230	3057699	XP_059599813.1
NT_166518.1	3060060	3060593	XP_059599814.1
NT_166518.1	3060821	3061907	XP_059599815.1
NT_166518.1	3063978	3067329	XP_059599816.1
NT_166518.1	3067915	3070350	XP_059599817.1
NT_166518.1	3073637	3075414	XP_059599818.1
NT_166518.1	3076066	3076888	XP_001389697.1
NT_166518.1	3077289	3078825	XP_059599819.1
NT_166518.1	3081241	3082185	XP_001389699.1
NT_166518.1	3083429	3084458	XP_059599820.1
NT_166518.1	3085921	3087916	XP_001389701.3
NT_166518.1	3088189	3090150	XP_001389702.1
NT_166518.1	3090586	3092403	XP_001389703.1
NT_166518.1	3092690	3093552	XP_059599821.1
NT_166518.1	3094518	3096202	XP_001389705.1
NT_166518.1	3097109	3098684	XP_059599822.1
NT_166518.1	3100714	3101244	XP_059599823.1
NT_166518.1	3102231	3102920	XP_059599824.1
NT_166518.1	3103963	3106434	XP_059599825.1
NT_166518.1	3107944	3109162	XP_001389710.1
NT_166518.1	3110765	3113001	XP_059599826.1
NT_166518.1	3114042	3121032	XP_001389712.3
NT_166518.1	3121476	3122363	XP_059599827.1
NT_166518.1	3122912	3123807	XP_001389714.1
NT_166518.1	3124493	3127024	XP_001389715.3
NT_166518.1	3127911	3130471	XP_059599828.1
NT_166518.1	3131350	3133501	XP_001389717.1
NT_166518.1	3134485	3139612	XP_059605908.1
NT_166518.1	3140459	3143217	XP_059605909.1
NT_166518.1	3143397	3144373	XP_001389720.1
NT_166518.1	3144976	3147448	XP_001389721.1
NT_166518.1	3148056	3148791	XP_001389722.1
NT_166518.1	3149491	3152494	XP_001389723.1
NT_166518.1	3153112	3154892	XP_059605910.1
NT_166518.1	3155512	3157498	XP_001389725.1
NT_166518.1	3158262	3160495	XP_059605911.1
NT_166518.1	3161021	3161953	XP_001389727.1
NT_166518.1	3162482	3168766	XP_001389728.3
NT_166518.1	3169515	3172669	XP_001389729.3
NT_166518.1	3173021	3174808	XP_059605912.1
NT_166518.1	3175535	3176403	XP_059605913.1
NT_166518.1	3176803	3179547	XP_059605914.1
NT_166518.1	3179797	3181122	XP_059605915.1
NT_166518.1	3181508	3184160	XP_059605916.1
NT_166518.1	3184458	3186468	XP_001389735.1
NT_166518.1	3186915	3189705	XP_001389736.1
NT_166518.1	3190263	3191478	XP_059605917.1
NT_166518.1	3192044	3193856	XP_059605918.1
NT_166518.1	3195014	3196208	XP_059605919.1
NT_166518.1	3197256	3197965	XP_001389740.1
NT_166518.1	3198481	3201121	XP_059605920.1
NT_166518.1	3203328	3205492	XP_059605921.1
NT_166518.1	3205839	3206897	XP_059605922.1
NT_166518.1	3207246	3208202	XP_059605923.1
NT_166518.1	3209945	3210748	XP_001389745.3
NT_166518.1	3211523	3212733	XP_001389746.3
NT_166518.1	3213678	3215223	XP_001389747.3
NT_166518.1	3218478	3219836	XP_059603361.1
NT_166518.1	3220455	3221718	XP_059603362.1
NT_166518.1	3222163	3222595	XP_059603363.1
NT_166518.1	3223118	3223754	XP_059603364.1
NT_166518.1	3224346	3226834	XP_059603365.1
NT_166518.1	3227199	3228724	XP_059603366.1
NT_166518.1	3229043	3230252	XP_001389754.1
NT_166518.1	3231168	3233805	XP_059603367.1
NT_166518.1	3234447	3235987	XP_059603368.1
NT_166518.1	3236848	3238232	XP_001389757.3
NT_166518.1	3238347	3238620	XP_059599829.1
NT_166518.1	3239197	3240562	XP_001389759.1
NT_166518.1	3241438	3242827	XP_001389760.1
NT_166518.1	3244576	3245734	XP_001389761.1
NT_166518.1	3247173	3249165	XP_059599830.1
NT_166518.1	3249254	3250871	XP_059599831.1
NT_166518.1	3252063	3252849	XP_001389764.1
NT_166518.1	3254719	3258452	XP_001389765.1
NT_166518.1	3259179	3261216	XP_001389766.3
NT_166518.1	3262148	3264070	XP_001389767.1
NT_166518.1	3264535	3267368	XP_001389768.1
NT_166518.1	3267933	3268832	XP_001389769.1
NT_166518.1	3269058	3270185	XP_059599832.1
NT_166518.1	3271038	3276048	XP_059599833.1
NT_166518.1	3276056	3279857	XP_059599834.1
NT_166518.1	3279961	3281272	XP_059599835.1
NT_166518.1	3283279	3284465	XP_059599836.1
NT_166518.1	3287027	3288367	XP_059599837.1
NT_166518.1	3289221	3290695	XP_001389776.3
NT_166518.1	3290906	3291649	XP_059599838.1
NT_166518.1	3291843	3293028	XP_059599839.1
NT_166518.1	3293302	3294496	XP_001389779.1
NT_166518.1	3295197	3297747	XP_059599840.1
NT_166518.1	3300421	3304606	XP_001389781.1
NT_166518.1	3304922	3306623	XP_001389782.1
NT_166518.1	3307058	3308780	XP_059599841.1
NT_166518.1	3313207	3313600	XP_059599842.1
NT_166518.1	3316135	3316718	XP_059599843.1
NT_166518.1	3321260	3321574	XP_059599844.1
NT_166518.1	3323733	3325927	XP_001389787.1
NT_166518.1	3327879	3331219	XP_001389788.1
NT_166518.1	3332913	3335727	XP_059599845.1
NT_166518.1	3336262	3337414	XP_059599846.1
NT_166518.1	3338950	3340461	XP_001389791.1
NT_166518.1	3341029	3342088	XP_059599847.1
NT_166518.1	3342320	3343181	XP_001389793.1
NT_166518.1	3343917	3344358	XP_001389794.1
NT_166518.1	3345039	3345894	XP_001389795.1
NT_166518.1	3346440	3346621	XP_059599848.1
NT_166518.1	3348407	3350130	XP_001389797.1
NT_166518.1	3351191	3352043	XP_059599849.1
NT_166518.1	3352627	3353620	XP_059599850.1
NT_166518.1	3354699	3356606	XP_001389800.1
NT_166518.1	3357307	3359252	XP_059599851.1
NT_166518.1	3360642	3361716	XP_001389802.1
NT_166518.1	3364334	3366353	XP_001389803.1
NT_166518.1	3366884	3369660	XP_059599852.1
NT_166518.1	3370130	3370499	XP_059599853.1
NT_166518.1	3371224	3374417	XP_059599854.1
NT_166518.1	3374662	3374920	XP_059599855.1
NT_166518.1	3375797	3376469	XP_001389808.1
NT_166518.1	3376836	3378172	XP_001389809.1
NT_166518.1	3378369	3380295	XP_059599856.1
NT_166518.1	3380931	3382572	XP_001389811.1
NT_166518.1	3382905	3384469	XP_001389812.1
NT_166518.1	3384747	3386187	XP_001389813.1
NT_166518.1	3386909	3387880	XP_001389814.1
NT_166518.1	3388923	3390612	XP_059599857.1
NT_166518.1	3392506	3394394	XP_001389816.1
NT_166518.1	3395151	3396388	XP_001389817.1
NT_166518.1	3399918	3401250	XP_059599858.1
NT_166518.1	3402655	3404316	XP_001389819.1
NT_166518.1	3405215	3406946	XP_001389820.3
NT_166518.1	3407399	3410103	XP_001389821.3
NT_166518.1	3411743	3414153	XP_059599859.1
NT_166518.1	3415093	3418497	XP_001389823.3
NT_166518.1	3419968	3423092	XP_059599860.1
NT_166518.1	3433001	3433566	XP_059599861.1
NT_166518.1	3433666	3434703	XP_059599862.1
NT_166518.1	3436950	3438396	XP_059599863.1
NT_166518.1	3438948	3440057	XP_059599864.1
NT_166518.1	3440833	3445885	XP_001389829.3
NT_166518.1	3446230	3448451	XP_059599865.1
NT_166518.1	3449191	3449834	XP_001389831.1
NT_166518.1	3450728	3451897	XP_001389832.1
NT_166518.1	3451998	3454177	XP_059599866.1
NT_166518.1	3454692	3455748	XP_001389835.3
NT_166518.1	3455850	3457198	XP_059603369.1
NT_166518.1	3458363	3459967	XP_001389836.1
NT_166518.1	3462049	3463953	XP_059603370.1
NT_166518.1	3465116	3466244	XP_059603371.1
NT_166518.1	3466421	3467939	XP_001389839.1
NT_166518.1	3468750	3470325	XP_001389840.1
NT_166518.1	3471744	3473283	XP_001389841.3
NT_166518.1	3473513	3474775	XP_001389842.3
NT_166518.1	3477461	3480158	XP_059603372.1
NT_166518.1	3480806	3482099	XP_001389844.1
NT_166518.1	3484611	3485319	XP_059603373.1
NT_166518.1	3487221	3488040	XP_059603374.1
NT_166518.1	3488598	3489843	XP_001389847.1
NT_166518.1	3491295	3492050	XP_001389848.1
NT_166518.1	3492282	3492543	XP_059603375.1
NT_166518.1	3493210	3494920	XP_001389850.1
NT_166518.1	3495437	3495806	XP_001389851.3
NT_166518.1	3497781	3498906	XP_001389852.1
NT_166518.1	3500203	3501326	XP_001389853.3
NT_166518.1	3503240	3504894	XP_001389854.3
NT_166518.1	3506859	3508155	XP_001389855.1
NT_166518.1	3509390	3510603	XP_001389856.3
NT_166518.1	3510779	3513000	XP_059603376.1
NT_166518.1	3513502	3514005	XP_059603377.1
NT_166518.1	3516045	3517092	XP_001389859.1
NT_166518.1	3518058	3520376	XP_059603378.1
NT_166518.1	3520915	3522232	XP_059603379.1
NT_166518.1	3523454	3525272	XP_001389862.3
NT_166518.1	3525707	3529223	XP_059603380.1
NT_166518.1	3532614	3534065	XP_001389864.1
NT_166518.1	3534129	3537456	XP_001389865.3
NT_166518.1	3537752	3538840	XP_001389866.1
NT_166518.1	3539010	3539821	XP_001389867.1
NT_166518.1	3543424	3545152	XP_001389868.1
NT_166518.1	3545701	3546423	XP_059603381.1
NT_166518.1	3548183	3549116	XP_001389870.1
NT_166518.1	3549411	3549730	XP_059603382.1
NT_166518.1	3550279	3551101	XP_001389872.1
NT_166518.1	3551272	3552163	XP_059603383.1
NT_166518.1	3552783	3554663	XP_001389874.3
NT_166518.1	3555216	3556029	XP_001389875.1
NT_166518.1	3556432	3557470	XP_001389876.1
NT_166518.1	3557729	3558811	XP_001389877.1
NT_166518.1	3560092	3561842	XP_001389878.1
NT_166518.1	3561998	3564405	XP_059599867.1
NT_166518.1	3565346	3567201	XP_001389880.1
NT_166518.1	3567659	3569298	XP_001389881.1
NT_166518.1	3570235	3571665	XP_001389882.1
NT_166518.1	3573061	3574147	XP_001389883.1
NT_166518.1	3574854	3576108	XP_001389884.1
NT_166518.1	3577370	3578691	XP_059599868.1
NT_166518.1	3579748	3580721	XP_001389886.1
NT_166518.1	3581609	3583385	XP_059599869.1
NT_166518.1	3584849	3586639	XP_001389888.1
NT_166518.1	3587195	3588630	XP_059599870.1
NT_166518.1	3589498	3590917	XP_059599871.1
NT_166518.1	3591515	3591872	XP_059599872.1
NT_166518.1	3592509	3592956	XP_059599873.1
NT_166518.1	3594567	3594720	XP_059599874.1
NT_166518.1	3595247	3595957	XP_059599875.1
NT_166518.1	3595966	3597412	XP_059599876.1
NT_166518.1	3597682	3599326	XP_059599877.1
NT_166518.1	3600257	3601417	XP_001389897.1
NT_166518.1	3602134	3603926	XP_001389898.1
NT_166518.1	3604096	3605310	XP_003188571.2
NT_166518.1	3607085	3608716	XP_001389900.3
NT_166518.1	3609253	3610807	XP_001389901.1
NT_166518.1	3611184	3613516	XP_059599878.1
NT_166518.1	3615124	3615765	XP_059599879.1
NT_166518.1	3615766	3616483	XP_059599880.1
NT_166518.1	3617791	3618731	XP_059599881.1
NT_166518.1	3620728	3621934	XP_001389906.3
NT_166518.1	3623922	3625813	XP_059599882.1
NT_166519.1	25	574	XP_001399139.1
NT_166519.1	712	988	XP_059605924.1
NT_166519.1	1605	2977	XP_059605925.1
NT_166519.1	3735	5430	XP_001399142.1
NT_166519.1	5799	7488	XP_001399143.1
NT_166519.1	10493	12038	XP_001399144.1
NT_166519.1	12832	13969	XP_059605926.1
NT_166519.1	14731	15307	XP_001399146.1
NT_166519.1	17547	18852	XP_001399147.1
NT_166519.1	19414	20388	XP_059605927.1
NT_166519.1	22532	23489	XP_001399149.1
NT_166519.1	24370	25179	XP_059605928.1
NT_166519.1	25595	27867	XP_059605929.1
NT_166519.1	28382	30080	XP_001399152.1
NT_166519.1	30331	32115	XP_059605930.1
NT_166519.1	32491	34247	XP_059605931.1
NT_166519.1	34364	37432	XP_001399155.1
NT_166519.1	37867	39829	XP_059605932.1
NT_166519.1	40939	42800	XP_001399157.1
NT_166519.1	44178	45575	XP_001399158.1
NT_166519.1	48540	52371	XP_001399159.1
NT_166519.1	52733	53728	XP_001399160.1
NT_166519.1	54270	55126	XP_059605933.1
NT_166519.1	55800	57803	XP_059605934.1
NT_166519.1	57858	58638	XP_059605935.1
NT_166519.1	58883	61558	XP_059605936.1
NT_166519.1	62717	63071	XP_059605937.1
NT_166519.1	63552	64344	XP_059605938.1
NT_166519.1	64896	67241	XP_059605939.1
NT_166519.1	68161	69104	XP_001399168.3
NT_166519.1	69479	70555	XP_001399169.1
NT_166519.1	70645	72369	XP_001399170.3
NT_166519.1	72572	73094	XP_001399171.1
NT_166519.1	73690	75565	XP_001399172.1
NT_166519.1	75867	77619	XP_001399173.1
NT_166519.1	77726	79478	XP_059605940.1
NT_166519.1	79744	83097	XP_059605941.1
NT_166519.1	83247	83811	XP_059605942.1
NT_166519.1	84336	85865	XP_001399177.3
NT_166519.1	86466	88356	XP_001399178.1
NT_166519.1	88740	89145	XP_059605943.1
NT_166519.1	89477	91497	XP_059605944.1
NT_166519.1	91506	91913	XP_059605945.1
NT_166519.1	92014	93344	XP_059605946.1
NT_166519.1	93600	102087	XP_059605947.1
NT_166519.1	103168	104875	XP_001399184.3
NT_166519.1	106207	107553	XP_059605948.1
NT_166519.1	108005	108349	XP_059605949.1
NT_166519.1	109429	112719	XP_059605950.1
NT_166519.1	113266	113870	XP_059605951.1
NT_166519.1	114195	115431	XP_059605952.1
NT_166519.1	117962	118263	XP_059605953.1
NT_166519.1	119086	120405	XP_059605954.1
NT_166519.1	120642	122900	XP_001399192.3
NT_166519.1	122974	123958	XP_001399193.1
NT_166519.1	124104	126162	XP_059605955.1
NT_166519.1	126178	127708	XP_001399195.1
NT_166519.1	127755	129306	XP_001399196.3
NT_166519.1	129843	131662	XP_001399197.1
NT_166519.1	131929	133850	XP_059605956.1
NT_166519.1	134496	136769	XP_059605957.1
NT_166519.1	136859	137539	XP_059605958.1
NT_166519.1	137718	138303	XP_059605959.1
NT_166519.1	138710	139407	XP_059605960.1
NT_166519.1	139409	141448	XP_059605961.1
NT_166519.1	142214	145264	XP_001399204.3
NT_166519.1	145608	146884	XP_001399205.3
NT_166519.1	148443	148990	XP_001399206.1
NT_166519.1	151332	152187	XP_059605962.1
NT_166519.1	152518	153830	XP_001399208.1
NT_166519.1	154304	156421	XP_059605963.1
NT_166519.1	156947	157744	XP_059605964.1
NT_166519.1	158334	159377	XP_001399211.1
NT_166519.1	159567	161324	XP_001399212.1
NT_166519.1	161849	163346	XP_059605965.1
NT_166519.1	163984	166890	XP_001399214.3
NT_166519.1	167474	167823	XP_059605966.1
NT_166519.1	168481	170075	XP_059605967.1
NT_166519.1	170350	172363	XP_059605968.1
NT_166519.1	172599	173790	XP_059605969.1
NT_166519.1	174559	175978	XP_001399219.1
NT_166519.1	176362	177424	XP_059605970.1
NT_166519.1	178030	179804	XP_059605971.1
NT_166519.1	179873	183194	XP_001399222.1
NT_166519.1	183803	186023	XP_001399223.1
NT_166519.1	186447	188030	XP_059605972.1
NT_166519.1	188887	190571	XP_001399225.1
NT_166519.1	191427	194360	XP_059605973.1
NT_166519.1	194997	196749	XP_001399227.1
NT_166519.1	198157	199236	XP_001399228.1
NT_166519.1	200160	200452	XP_059605974.1
NT_166519.1	200806	201222	XP_059605975.1
NT_166519.1	201676	202644	XP_059605976.1
NT_166519.1	203226	204391	XP_059605977.1
NT_166519.1	205044	205755	XP_001399233.1
NT_166519.1	205898	206497	XP_001399234.3
NT_166519.1	207111	208778	XP_001399235.3
NT_166519.1	208893	210174	XP_001399236.1
NT_166519.1	211804	213798	XP_001399237.1
NT_166519.1	213900	215065	XP_059605978.1
NT_166519.1	215132	215814	XP_059605979.1
NT_166519.1	215908	216145	XP_059605980.1
NT_166519.1	216277	216409	XP_059605981.1
NT_166519.1	216559	217173	XP_059605982.1
NT_166519.1	217511	218979	XP_059605983.1
NT_166519.1	219256	220896	XP_059605984.1
NT_166519.1	221182	221973	XP_059605985.1
NT_166519.1	223009	223949	XP_001399246.3
NT_166519.1	224058	226023	XP_059605986.1
NT_166519.1	226710	227613	XP_059605987.1
NT_166519.1	228061	229935	XP_001399249.3
NT_166519.1	230437	231452	XP_059605988.1
NT_166519.1	231645	233902	XP_059605989.1
NT_166519.1	234254	235570	XP_001399252.1
NT_166519.1	235873	238465	XP_059605990.1
NT_166519.1	238838	239826	XP_059605991.1
NT_166519.1	240031	241038	XP_001399255.1
NT_166519.1	241346	241592	XP_059605992.1
NT_166519.1	241999	243116	XP_001399257.3
NT_166519.1	243241	244769	XP_059605993.1
NT_166519.1	245087	248032	XP_001399259.3
NT_166519.1	248807	251068	XP_059605994.1
NT_166519.1	252051	255265	XP_059605995.1
NT_166519.1	256763	257637	XP_059605996.1
NT_166519.1	257779	258743	XP_001399263.1
NT_166519.1	260390	263177	XP_001399264.1
NT_166519.1	263537	264642	XP_059605997.1
NT_166519.1	265453	269720	XP_001399266.1
NT_166519.1	270156	273698	XP_059605998.1
NT_166519.1	274816	275058	XP_059605999.1
NT_166519.1	275751	277878	XP_001399269.1
NT_166519.1	280232	281858	XP_059606000.1
NT_166519.1	283330	284306	XP_059606001.1
NT_166519.1	284397	284886	XP_001399272.1
NT_166519.1	285608	286931	XP_001399273.1
NT_166519.1	287176	287976	XP_059606002.1
NT_166519.1	289368	292053	XP_059606003.1
NT_166519.1	292457	293323	XP_059606004.1
NT_166519.1	293919	299258	XP_001399277.3
NT_166519.1	299606	300395	XP_059606005.1
NT_166519.1	300696	302814	XP_001399279.1
NT_166519.1	303640	305252	XP_059606006.1
NT_166519.1	305398	306177	XP_059606007.1
NT_166519.1	307039	312590	XP_059606008.1
NT_166519.1	314362	315701	XP_001399283.1
NT_166519.1	315890	316499	XP_059606009.1
NT_166519.1	320347	321103	XP_059606010.1
NT_166519.1	323119	323378	XP_059606011.1
NT_166519.1	323644	325940	XP_001399287.3
NT_166519.1	328181	330131	XP_001399288.1
NT_166519.1	331795	333085	XP_001399289.3
NT_166519.1	334255	336673	XP_001399290.1
NT_166519.1	337353	339354	XP_001399291.3
NT_166519.1	339786	341695	XP_059606012.1
NT_166519.1	342046	344294	XP_059606013.1
NT_166519.1	344757	346542	XP_001399294.3
NT_166519.1	346785	347235	XP_001399295.1
NT_166519.1	350678	351993	XP_001399296.1
NT_166519.1	356216	359206	XP_001399297.3
NT_166519.1	359633	360696	XP_059606014.1
NT_166519.1	361452	363997	XP_001399299.1
NT_166519.1	364382	366047	XP_001399300.1
NT_166519.1	366436	367401	XP_001399301.1
NT_166519.1	367817	368039	XP_059606015.1
NT_166519.1	368183	370725	XP_001399303.3
NT_166519.1	372461	375928	XP_059606016.1
NT_166519.1	376585	378503	XP_001399305.3
NT_166519.1	378985	386511	XP_001399306.3
NT_166519.1	388638	389492	XP_059606017.1
NT_166519.1	389495	390064	XP_059606018.1
NT_166519.1	390672	392227	XP_001399309.3
NT_166519.1	392434	396562	XP_001399310.1
NT_166519.1	397047	397567	XP_001399311.1
NT_166519.1	397856	398611	XP_059606019.1
NT_166519.1	398799	399481	XP_059599883.1
NT_166519.1	400901	402102	XP_001399314.3
NT_166519.1	402841	404386	XP_001399315.1
NT_166519.1	405179	406062	XP_001399316.1
NT_166519.1	409241	410141	XP_059599884.1
NT_166519.1	410793	413117	XP_059599885.1
NT_166519.1	414132	417597	XP_059599886.1
NT_166519.1	417754	418378	XP_001399320.3
NT_166519.1	419372	420639	XP_001399321.1
NT_166519.1	422318	424259	XP_001399322.1
NT_166519.1	426536	426769	XP_059599887.1
NT_166519.1	427215	428179	XP_001399324.1
NT_166519.1	428279	428581	XP_059599888.1
NT_166519.1	428669	429222	XP_059599889.1
NT_166519.1	429273	430624	XP_059599890.1
NT_166519.1	431234	431876	XP_001399328.1
NT_166519.1	432781	433629	XP_001399329.3
NT_166519.1	433913	435977	XP_001399330.1
NT_166519.1	437143	438365	XP_059599891.1
NT_166519.1	438441	438715	XP_059599892.1
NT_166519.1	442061	443194	XP_059599893.1
NT_166519.1	443377	443813	XP_059599894.1
NT_166519.1	444520	446073	XP_059599895.1
NT_166519.1	446209	448676	XP_001399336.1
NT_166519.1	449002	449742	XP_059599896.1
NT_166519.1	450001	451225	XP_001399338.1
NT_166519.1	451730	452453	XP_001399339.1
NT_166519.1	452829	453875	XP_001399340.1
NT_166519.1	455211	457533	XP_001399341.1
NT_166519.1	458115	459591	XP_001399342.1
NT_166519.1	460567	462568	XP_001399343.1
NT_166519.1	462755	464231	XP_059599897.1
NT_166519.1	464625	469524	XP_059599898.1
NT_166519.1	469559	471501	XP_059599899.1
NT_166519.1	472613	473779	XP_001399347.1
NT_166519.1	474079	474834	XP_059599900.1
NT_166519.1	474900	475780	XP_059599901.1
NT_166519.1	476097	477447	XP_059599902.1
NT_166519.1	478885	480890	XP_059599903.1
NT_166519.1	481694	482541	XP_059599904.1
NT_166519.1	482791	483247	XP_059599905.1
NT_166519.1	483404	485156	XP_059599906.1
NT_166519.1	487497	488286	XP_059599907.1
NT_166519.1	488599	490005	XP_001399356.3
NT_166519.1	490146	490590	XP_059606020.1
NT_166519.1	491573	493878	XP_001399358.1
NT_166519.1	494661	496129	XP_059606021.1
NT_166519.1	496699	497338	XP_001399360.1
NT_166519.1	497869	500293	XP_003188604.2
NT_166519.1	500655	504265	XP_059606022.1
NT_166519.1	504278	504815	XP_059606023.1
NT_166519.1	505212	507636	XP_059606024.1
NT_166519.1	508626	511667	XP_001399365.3
NT_166519.1	513396	514925	XP_059606025.1
NT_166519.1	515578	517613	XP_059606026.1
NT_166519.1	518609	520245	XP_001399368.3
NT_166519.1	520682	523927	XP_059606027.1
NT_166519.1	524494	526328	XP_001399370.1
NT_166519.1	526830	527584	XP_059606028.1
NT_166519.1	528533	529260	XP_001399372.3
NT_166519.1	530245	531095	XP_001399373.3
NT_166519.1	531445	532347	XP_001399374.1
NT_166519.1	532993	538422	XP_001399375.1
NT_166519.1	541375	541772	XP_059606029.1
NT_166519.1	542476	547418	XP_059606030.1
NT_166519.1	547518	551286	XP_059599908.1
NT_166519.1	551719	552725	XP_059599909.1
NT_166519.1	553752	556197	XP_001399380.3
NT_166519.1	557023	557228	XP_059599910.1
NT_166519.1	558881	562121	XP_001399382.3
NT_166519.1	562740	563084	XP_059599911.1
NT_166519.1	563809	564488	XP_059599912.1
NT_166519.1	564673	565843	XP_059599913.1
NT_166519.1	566417	568587	XP_059599914.1
NT_166519.1	569417	570359	XP_001399387.1
NT_166519.1	572590	572969	XP_059599915.1
NT_166519.1	573935	576112	XP_001399389.1
NT_166519.1	576879	579235	XP_059599916.1
NT_166519.1	580092	582120	XP_059599917.1
NT_166519.1	582570	587182	XP_059599918.1
NT_166519.1	587341	589570	XP_001399393.3
NT_166519.1	590197	592757	XP_001399394.3
NT_166519.1	594500	595760	XP_059599919.1
NT_166519.1	596132	597401	XP_059599920.1
NT_166519.1	597464	598653	XP_059599921.1
NT_166519.1	598989	599542	XP_059599922.1
NT_166519.1	601406	602428	XP_059599923.1
NT_166519.1	605687	607464	XP_059599924.1
NT_166519.1	608100	609698	XP_059599925.1
NT_166519.1	610130	611325	XP_001399402.3
NT_166519.1	611505	612348	XP_059599926.1
NT_166519.1	612968	614117	XP_059599927.1
NT_166519.1	614200	615007	XP_059599928.1
NT_166519.1	615126	616935	XP_001399406.1
NT_166519.1	617663	619701	XP_001399407.3
NT_166519.1	620767	624349	XP_059599929.1
NT_166519.1	625149	627114	XP_001399409.3
NT_166519.1	627953	628722	XP_001399410.1
NT_166519.1	629728	632406	XP_059605087.1
NT_166519.1	633925	635263	XP_001399412.1
NT_166519.1	635690	637304	XP_059605088.1
NT_166519.1	638031	640290	XP_059605089.1
NT_166519.1	640991	642620	XP_001399415.1
NT_166519.1	644501	644944	XP_059605090.1
NT_166519.1	645762	646025	XP_059605091.1
NT_166519.1	646133	647840	XP_001399418.3
NT_166519.1	647894	649430	XP_059605092.1
NT_166519.1	649974	651333	XP_059605093.1
NT_166519.1	653441	655283	XP_001399421.1
NT_166519.1	655470	656571	XP_001399422.1
NT_166519.1	657085	657881	XP_001399423.1
NT_166519.1	659086	661994	XP_059605094.1
NT_166519.1	663652	666796	XP_059605095.1
NT_166519.1	667525	669905	XP_001399426.3
NT_166519.1	670209	671713	XP_059605096.1
NT_166519.1	672608	673444	XP_001399428.1
NT_166519.1	674105	676483	XP_001399429.1
NT_166519.1	677151	678730	XP_001399430.3
NT_166519.1	679355	681222	XP_059605097.1
NT_166519.1	682554	683403	XP_001399432.1
NT_166519.1	686250	686739	XP_001399433.1
NT_166519.1	687814	688820	XP_001399434.1
NT_166519.1	689244	690943	XP_059605098.1
NT_166519.1	691801	692446	XP_001399436.1
NT_166519.1	692634	694586	XP_059605099.1
NT_166519.1	694765	696681	XP_059605100.1
NT_166519.1	696985	697931	XP_001399439.1
NT_166519.1	698544	699269	XP_001399440.1
NT_166519.1	700021	703839	XP_001399441.1
NT_166519.1	704567	704932	XP_059605101.1
NT_166519.1	707661	707988	XP_059605102.1
NT_166519.1	708377	710239	XP_001399444.1
NT_166519.1	712311	713438	XP_059605103.1
NT_166519.1	713749	716039	XP_059605104.1
NT_166519.1	716761	718115	XP_001399447.3
NT_166519.1	718444	720268	XP_001399448.1
NT_166519.1	720560	721174	XP_059605105.1
NT_166519.1	722193	724469	XP_001399450.1
NT_166519.1	730755	731938	XP_059605106.1
NT_166519.1	738026	740422	XP_001399452.1
NT_166519.1	740974	741712	XP_059605107.1
NT_166519.1	743015	744504	XP_059605108.1
NT_166519.1	744764	746318	XP_059605109.1
NT_166519.1	746525	747313	XP_001399456.1
NT_166519.1	749013	751761	XP_001399457.1
NT_166519.1	755572	757096	XP_059605110.1
NT_166519.1	757783	758886	XP_001399459.3
NT_166519.1	759372	760930	XP_001399460.1
NT_166519.1	764062	766449	XP_001399461.1
NT_166519.1	767445	775024	XP_059605111.1
NT_166519.1	783084	785088	XP_001399463.1
NT_166519.1	785772	789100	XP_001399464.3
NT_166519.1	790089	791503	XP_001399465.1
NT_166519.1	791871	792541	XP_001399466.1
NT_166519.1	793181	793829	XP_001399467.1
NT_166519.1	794532	796086	XP_001399468.1
NT_166519.1	797354	799508	XP_001399469.1
NT_166519.1	800034	801791	XP_059605112.1
NT_166519.1	802272	803522	XP_001399471.1
NT_166519.1	804331	806707	XP_059605113.1
NT_166519.1	807082	807447	XP_059605114.1
NT_166519.1	809637	810704	XP_001399474.1
NT_166519.1	811711	814330	XP_059605115.1
NT_166519.1	814949	816003	XP_001399476.1
NT_166519.1	816261	817782	XP_001399477.1
NT_166519.1	818589	821567	XP_001399478.1
NT_166519.1	822927	823205	XP_059605116.1
NT_166519.1	825591	826267	XP_059605117.1
NT_166519.1	826456	827877	XP_059605118.1
NT_166519.1	828370	829832	XP_001399482.3
NT_166519.1	830239	831344	XP_059605119.1
NT_166519.1	831558	832977	XP_001399484.1
NT_166519.1	833224	834793	XP_059605120.1
NT_166519.1	834911	835860	XP_059605121.1
NT_166519.1	836294	837747	XP_059605122.1
NT_166519.1	837963	840268	XP_001399488.1
NT_166519.1	841112	841828	XP_059605123.1
NT_166519.1	841936	843739	XP_001399490.1
NT_166519.1	843963	844770	XP_059605124.1
NT_166519.1	845718	848431	XP_059605125.1
NT_166519.1	848523	849622	XP_001399493.1
NT_166519.1	849955	850405	XP_059605126.1
NT_166519.1	851092	852443	XP_001399495.1
NT_166519.1	853173	854136	XP_001399496.3
NT_166519.1	854706	855783	XP_059605127.1
NT_166519.1	856002	857850	XP_001399498.3
NT_166519.1	858763	860435	XP_001399499.1
NT_166519.1	860931	861931	XP_001399500.1
NT_166519.1	862140	863344	XP_001399501.3
NT_166519.1	864207	865999	XP_059605128.1
NT_166519.1	866047	867786	XP_001399503.1
NT_166519.1	868993	869404	XP_059605129.1
NT_166519.1	869712	870810	XP_001399505.1
NT_166519.1	871120	871645	XP_059605130.1
NT_166519.1	871948	874747	XP_001399507.1
NT_166519.1	875792	877673	XP_059606823.1
NT_166519.1	877747	879693	XP_059606824.1
NT_166519.1	879966	882705	XP_059606825.1
NT_166519.1	884923	886893	XP_059606826.1
NT_166519.1	887993	891390	XP_001399512.1
NT_166519.1	891879	893653	XP_001399513.1
NT_166519.1	894673	897799	XP_001399514.1
NT_166519.1	898961	899782	XP_001399515.1
NT_166519.1	901076	903158	XP_059606827.1
NT_166519.1	905160	908769	XP_059606828.1
NT_166519.1	908828	912551	XP_059606829.1
NT_166519.1	914317	915601	XP_001399519.1
NT_166519.1	917799	918668	XP_059606830.1
NT_166519.1	919602	920280	XP_001399521.3
NT_166519.1	921103	925070	XP_001399522.1
NT_166519.1	925601	925927	XP_059606831.1
NT_166519.1	927060	927727	XP_059606832.1
NT_166519.1	928327	929305	XP_059606833.1
NT_166519.1	929366	932132	XP_059606834.1
NT_166519.1	933782	934033	XP_059606835.1
NT_166519.1	934256	935659	XP_059606836.1
NT_166519.1	936914	937275	XP_059606837.1
NT_166519.1	938852	941844	XP_001399530.1
NT_166519.1	942906	944476	XP_001399531.1
NT_166519.1	945163	945752	XP_001399532.3
NT_166519.1	946443	947466	XP_059606838.1
NT_166519.1	950665	952914	XP_059606839.1
NT_166519.1	954030	955176	XP_059606840.1
NT_166519.1	955963	957503	XP_001399536.1
NT_166519.1	962162	963770	XP_059606841.1
NT_166519.1	964960	966924	XP_001399538.1
NT_166519.1	967216	969236	XP_059606842.1
NT_166519.1	969744	972264	XP_001399540.1
NT_166519.1	972949	974805	XP_059606843.1
NT_166519.1	975559	975982	XP_001399542.1
NT_166519.1	977409	979558	XP_059606844.1
NT_166519.1	979930	980439	XP_001399544.1
NT_166519.1	981291	982123	XP_059606845.1
NT_166519.1	982267	983982	XP_059606846.1
NT_166519.1	984730	985747	XP_059606847.1
NT_166519.1	986312	987656	XP_059606848.1
NT_166519.1	989757	991947	XP_001399549.1
NT_166519.1	992687	993754	XP_059606849.1
NT_166519.1	993881	994682	XP_059599930.1
NT_166519.1	995761	996949	XP_059599931.1
NT_166519.1	997466	998373	XP_059599932.1
NT_166519.1	999358	1001016	XP_059599933.1
NT_166519.1	1001751	1002980	XP_001399555.3
NT_166519.1	1003319	1004137	XP_001399556.1
NT_166519.1	1004758	1007693	XP_059599934.1
NT_166519.1	1007994	1022795	XP_059599935.1
NT_166519.1	1023104	1024289	XP_001399559.1
NT_166519.1	1024842	1025957	XP_001399560.3
NT_166519.1	1026057	1027303	XP_001399561.1
NT_166519.1	1027863	1028232	XP_001399562.1
NT_166519.1	1029225	1030874	XP_059599936.1
NT_166519.1	1033077	1035763	XP_001399564.1
NT_166519.1	1036615	1040037	XP_001399565.1
NT_166519.1	1040376	1041214	XP_059599937.1
NT_166519.1	1041288	1041918	XP_001399567.1
NT_166519.1	1042481	1043834	XP_001399568.1
NT_166519.1	1044596	1045361	XP_001399569.3
NT_166519.1	1046769	1048361	XP_059599938.1
NT_166519.1	1049802	1051206	XP_001399571.1
NT_166519.1	1052035	1053044	XP_059599939.1
NT_166519.1	1054139	1054807	XP_059599940.1
NT_166519.1	1055009	1056218	XP_059599941.1
NT_166519.1	1056600	1057947	XP_059599942.1
NT_166519.1	1059066	1060399	XP_059599943.1
NT_166519.1	1061089	1063619	XP_001399577.3
NT_166519.1	1064446	1066068	XP_001399578.1
NT_166519.1	1066933	1069990	XP_059599944.1
NT_166519.1	1070359	1071688	XP_001399580.1
NT_166519.1	1072584	1074550	XP_001399581.3
NT_166519.1	1075122	1075527	XP_059599945.1
NT_166519.1	1075827	1079052	XP_059599946.1
NT_166519.1	1079769	1080055	XP_059599947.1
NT_166519.1	1080878	1081733	XP_001399585.1
NT_166519.1	1081886	1082350	XP_059599948.1
NT_166519.1	1082417	1084991	XP_059599949.1
NT_166519.1	1085848	1086956	XP_059599950.1
NT_166519.1	1087391	1088424	XP_001399589.1
NT_166519.1	1088954	1090699	XP_001399590.1
NT_166519.1	1091507	1095097	XP_001399591.1
NT_166519.1	1095686	1097236	XP_059599951.1
NT_166519.1	1097347	1097961	XP_001399593.1
NT_166519.1	1098259	1099024	XP_059599952.1
NT_166519.1	1099080	1100499	XP_059599953.1
NT_166519.1	1100664	1101527	XP_001399596.1
NT_166519.1	1102219	1103627	XP_059599954.1
NT_166519.1	1104078	1104818	XP_059599955.1
NT_166519.1	1105390	1106012	XP_059603384.1
NT_166519.1	1106263	1109053	XP_001399600.1
NT_166519.1	1109290	1110678	XP_001399601.1
NT_166519.1	1110957	1112108	XP_001399602.1
NT_166519.1	1112287	1113765	XP_059603385.1
NT_166519.1	1114740	1115160	XP_001399604.1
NT_166519.1	1115818	1117314	XP_001399605.1
NT_166519.1	1118129	1120548	XP_001399606.1
NT_166519.1	1120994	1122821	XP_001399607.3
NT_166519.1	1122988	1124165	XP_059603386.1
NT_166519.1	1124923	1126100	XP_059603387.1
NT_166519.1	1126323	1126872	XP_059603388.1
NT_166519.1	1126962	1128383	XP_001399611.3
NT_166519.1	1129017	1129274	XP_059603389.1
NT_166519.1	1130131	1134440	XP_001399613.3
NT_166519.1	1134621	1136142	XP_059605131.1
NT_166519.1	1136740	1137204	XP_059605132.1
NT_166519.1	1138165	1138811	XP_059605133.1
NT_166519.1	1140177	1140957	XP_059605134.1
NT_166519.1	1141224	1143317	XP_001399618.3
NT_166519.1	1144121	1144828	XP_059605135.1
NT_166519.1	1144919	1146560	XP_001399620.1
NT_166519.1	1147696	1149403	XP_001399621.1
NT_166519.1	1149780	1153622	XP_059605136.1
NT_166519.1	1153994	1155080	XP_001399623.1
NT_166519.1	1155722	1156832	XP_001399624.1
NT_166519.1	1157101	1158191	XP_059605137.1
NT_166519.1	1158723	1160858	XP_001399626.1
NT_166519.1	1162398	1163971	XP_059605138.1
NT_166519.1	1164655	1165889	XP_001399628.1
NT_166519.1	1167438	1170953	XP_059605139.1
NT_166519.1	1171295	1172567	XP_001399630.3
NT_166519.1	1173957	1174738	XP_059599956.1
NT_166519.1	1175033	1175329	XP_059599957.1
NT_166519.1	1175977	1177459	XP_059599958.1
NT_166519.1	1177667	1178834	XP_001399634.1
NT_166519.1	1179414	1180974	XP_001399635.3
NT_166519.1	1181457	1183487	XP_001399636.1
NT_166519.1	1183897	1185181	XP_059599959.1
NT_166519.1	1186057	1187453	XP_001399638.1
NT_166519.1	1187801	1188360	XP_001399639.3
NT_166519.1	1188875	1191484	XP_059599960.1
NT_166519.1	1192190	1193584	XP_059599961.1
NT_166519.1	1194132	1195481	XP_059599962.1
NT_166519.1	1195485	1196206	XP_059599963.1
NT_166519.1	1197081	1197652	XP_001399644.1
NT_166519.1	1199427	1205206	XP_059599964.1
NT_166519.1	1206217	1207776	XP_001399646.1
NT_166519.1	1207961	1210432	XP_059599965.1
NT_166519.1	1210880	1211396	XP_001399648.1
NT_166519.1	1211756	1212681	XP_059599966.1
NT_166519.1	1212883	1213468	XP_001399650.1
NT_166519.1	1215202	1218568	XP_059599967.1
NT_166519.1	1219860	1220772	XP_001399652.1
NT_166519.1	1221436	1223384	XP_059599968.1
NT_166519.1	1223642	1225369	XP_001399654.1
NT_166519.1	1225606	1226183	XP_003188609.2
NT_166519.1	1227463	1228585	XP_001399656.1
NT_166519.1	1229474	1230883	XP_001399657.1
NT_166519.1	1231511	1234576	XP_059599969.1
NT_166519.1	1234863	1236327	XP_001399659.1
NT_166519.1	1237135	1237692	XP_001399660.1
NT_166519.1	1237959	1238322	XP_059599970.1
NT_166519.1	1239102	1240743	XP_001399662.3
NT_166519.1	1241284	1241950	XP_059599971.1
NT_166519.1	1243581	1244540	XP_059599972.1
NT_166519.1	1245148	1245505	XP_059599973.1
NT_166519.1	1246835	1247923	XP_059599974.1
NT_166519.1	1248051	1249487	XP_059599975.1
NT_166519.1	1250336	1254890	XP_059599976.1
NT_166519.1	1255852	1257654	XP_059599977.1
NT_166519.1	1258046	1259009	XP_001399670.1
NT_166519.1	1259315	1259972	XP_059599978.1
NT_166519.1	1260296	1261142	XP_001399672.1
NT_166519.1	1261369	1262103	XP_059599979.1
NT_166519.1	1262464	1264870	XP_001399674.1
NT_166519.1	1265424	1266742	XP_001399675.1
NT_166519.1	1269178	1272936	XP_059599980.1
NT_166519.1	1273719	1275288	XP_001399677.1
NT_166519.1	1275704	1276710	XP_059605140.1
NT_166519.1	1276870	1278095	XP_001399679.1
NT_166519.1	1279117	1280098	XP_059605141.1
NT_166519.1	1280588	1283868	XP_001399681.1
NT_166519.1	1284249	1285780	XP_059605142.1
NT_166519.1	1286042	1287338	XP_059605143.1
NT_166519.1	1287767	1289324	XP_001399684.1
NT_166519.1	1290200	1290967	XP_059605144.1
NT_166519.1	1291755	1293560	XP_001399686.1
NT_166519.1	1293971	1294353	XP_059605145.1
NT_166519.1	1294952	1296180	XP_001399688.3
NT_166519.1	1297226	1301067	XP_001399689.1
NT_166519.1	1302718	1304679	XP_001399690.1
NT_166519.1	1304817	1305423	XP_059605146.1
NT_166519.1	1306816	1307881	XP_001399692.1
NT_166519.1	1308347	1309166	XP_059605147.1
NT_166519.1	1309335	1309897	XP_059605148.1
NT_166519.1	1310621	1313264	XP_059605149.1
NT_166519.1	1313621	1315660	XP_059605150.1
NT_166519.1	1316550	1318044	XP_059605151.1
NT_166519.1	1318535	1318932	XP_001399698.1
NT_166519.1	1319450	1322006	XP_001399699.3
NT_166519.1	1323491	1324478	XP_059605152.1
NT_166519.1	1325057	1328805	XP_001399701.1
NT_166519.1	1328986	1331635	XP_059605153.1
NT_166519.1	1331769	1332384	XP_001399703.3
NT_166519.1	1333495	1334349	XP_001399704.3
NT_166519.1	1335300	1337778	XP_001399705.1
NT_166519.1	1338493	1341492	XP_001399706.1
NT_166519.1	1341960	1343039	XP_059605154.1
NT_166519.1	1343649	1344252	XP_059605155.1
NT_166519.1	1344919	1346715	XP_059605156.1
NT_166519.1	1347405	1357181	XP_059605157.1
NT_166519.1	1357759	1359948	XP_059605158.1
NT_166519.1	1360875	1362366	XP_001399712.3
NT_166519.1	1363031	1364111	XP_059605159.1
NT_166519.1	1364284	1364606	XP_059605160.1
NT_166519.1	1364711	1365400	XP_059605161.1
NT_166519.1	1365764	1366225	XP_059605162.1
NT_166519.1	1366348	1366636	XP_059605163.1
NT_166519.1	1366667	1366933	XP_059605164.1
NT_166519.1	1367023	1368190	XP_001399719.1
NT_166519.1	1368502	1369441	XP_001399720.1
NT_166519.1	1370022	1371643	XP_001399721.3
NT_166519.1	1372856	1374988	XP_001399722.1
NT_166519.1	1376203	1379162	XP_059603390.1
NT_166519.1	1379851	1380684	XP_001399724.1
NT_166519.1	1381233	1383620	XP_001399725.1
NT_166519.1	1384196	1385070	XP_059603391.1
NT_166519.1	1385325	1386338	XP_059603392.1
NT_166519.1	1386844	1388642	XP_001399728.1
NT_166519.1	1389218	1390558	XP_059603393.1
NT_166519.1	1392209	1392774	XP_059603394.1
NT_166519.1	1392821	1393631	XP_059603395.1
NT_166519.1	1394057	1394741	XP_059603396.1
NT_166519.1	1395862	1396998	XP_059603397.1
NT_166519.1	1397309	1399460	XP_059603398.1
NT_166519.1	1399560	1400368	XP_059603399.1
NT_166519.1	1400651	1402434	XP_059599981.1
NT_166519.1	1404694	1405303	XP_001399737.1
NT_166519.1	1406030	1407686	XP_059599982.1
NT_166519.1	1408399	1409429	XP_001399739.1
NT_166519.1	1409777	1410532	XP_001399740.1
NT_166519.1	1410879	1411877	XP_001399741.1
NT_166519.1	1412817	1414374	XP_059599983.1
NT_166519.1	1416375	1418326	XP_059599984.1
NT_166519.1	1418842	1422958	XP_001399744.1
NT_166519.1	1423887	1425251	XP_001399745.1
NT_166519.1	1425895	1427293	XP_059599985.1
NT_166519.1	1427896	1428683	XP_059599986.1
NT_166519.1	1429603	1431661	XP_059599987.1
NT_166519.1	1432385	1433133	XP_001399749.1
NT_166519.1	1433838	1435239	XP_059599988.1
NT_166519.1	1436528	1437893	XP_001399751.1
NT_166519.1	1439413	1440479	XP_059599989.1
NT_166519.1	1440685	1441370	XP_059599990.1
NT_166519.1	1442151	1443945	XP_001399754.3
NT_166519.1	1444226	1444446	XP_059599991.1
NT_166519.1	1444640	1445415	XP_059599992.1
NT_166519.1	1445876	1446639	XP_059599993.1
NT_166519.1	1447452	1448256	XP_059599994.1
NT_166519.1	1448280	1451190	XP_001399759.1
NT_166519.1	1452331	1453387	XP_001399760.1
NT_166519.1	1453944	1454862	XP_001399761.3
NT_166519.1	1454929	1455625	XP_059599995.1
NT_166519.1	1456160	1456765	XP_059599996.1
NT_166519.1	1457275	1458714	XP_059599997.1
NT_166519.1	1458737	1462173	XP_001399765.1
NT_166519.1	1462750	1463268	XP_059599998.1
NT_166519.1	1463833	1466554	XP_001399767.1
NT_166519.1	1466623	1468804	XP_059606850.1
NT_166519.1	1469943	1471546	XP_001399769.1
NT_166519.1	1473354	1475307	XP_001399770.1
NT_166519.1	1475803	1478319	XP_059606851.1
NT_166519.1	1479039	1483463	XP_059606852.1
NT_166519.1	1484165	1484827	XP_001399773.1
NT_166519.1	1485010	1486175	XP_001399774.1
NT_166519.1	1486571	1489167	XP_059606853.1
NT_166519.1	1489746	1490858	XP_001399776.1
NT_166519.1	1491539	1492583	XP_001399777.1
NT_166519.1	1493029	1503721	XP_059606854.1
NT_166519.1	1505595	1507048	XP_001399779.3
NT_166519.1	1507503	1510303	XP_001399780.1
NT_166519.1	1511880	1512915	XP_001399781.1
NT_166519.1	1513897	1515019	XP_001399782.1
NT_166519.1	1515476	1517401	XP_001399783.1
NT_166519.1	1519086	1521457	XP_059606855.1
NT_166519.1	1523116	1523848	XP_059606856.1
NT_166519.1	1524749	1526876	XP_059606857.1
NT_166519.1	1527238	1528673	XP_059606858.1
NT_166519.1	1529659	1531370	XP_059606859.1
NT_166519.1	1532296	1536261	XP_001399789.1
NT_166519.1	1536953	1538195	XP_059606860.1
NT_166519.1	1540843	1542689	XP_059606861.1
NT_166519.1	1543822	1544690	XP_001399792.3
NT_166519.1	1545020	1547300	XP_001399793.1
NT_166519.1	1548060	1550346	XP_001399794.1
NT_166519.1	1552264	1555954	XP_001399795.3
NT_166519.1	1558017	1561712	XP_001399796.1
NT_166519.1	1562214	1563282	XP_059606862.1
NT_166519.1	1563996	1564292	XP_059606863.1
NT_166519.1	1564421	1567071	XP_059606864.1
NT_166519.1	1567103	1568087	XP_059606865.1
NT_166519.1	1568308	1570057	XP_059606866.1
NT_166519.1	1570767	1571589	XP_001399802.1
NT_166519.1	1572939	1573872	XP_001399803.1
NT_166519.1	1574389	1575636	XP_001399804.1
NT_166519.1	1579737	1581604	XP_001399805.3
NT_166519.1	1582939	1584523	XP_001399806.1
NT_166519.1	1585449	1588615	XP_001399807.3
NT_166519.1	1590497	1591339	XP_059603400.1
NT_166519.1	1591499	1592732	XP_059603401.1
NT_166519.1	1593128	1594757	XP_001399810.1
NT_166519.1	1594851	1598610	XP_001399811.3
NT_166519.1	1599345	1600376	XP_001399812.1
NT_166519.1	1601739	1605076	XP_001399813.1
NT_166519.1	1605665	1606545	XP_001399814.3
NT_166519.1	1607007	1607500	XP_059603402.1
NT_166519.1	1608141	1609363	XP_001399816.3
NT_166519.1	1610240	1612157	XP_059603403.1
NT_166519.1	1613775	1618675	XP_001399818.1
NT_166519.1	1619059	1621646	XP_059603404.1
NT_166519.1	1621954	1623881	XP_059603405.1
NT_166519.1	1624181	1625998	XP_001399821.1
NT_166519.1	1626290	1628995	XP_001399822.1
NT_166519.1	1629218	1631723	XP_001399823.1
NT_166519.1	1632599	1633780	XP_001399824.1
NT_166519.1	1638629	1641263	XP_001399825.1
NT_166519.1	1643315	1643716	XP_059603406.1
NT_166519.1	1650190	1650687	XP_059603407.1
NT_166519.1	1651711	1654314	XP_059603408.1
NT_166519.1	1659181	1660007	XP_059603409.1
NT_166519.1	1660397	1664741	XP_001399830.3
NT_166519.1	1665114	1666480	XP_001399831.1
NT_166519.1	1666945	1668196	XP_001399832.3
NT_166519.1	1668399	1668528	XP_059603410.1
NT_166519.1	1669787	1672161	XP_001399834.1
NT_166519.1	1673849	1674455	XP_001399835.1
NT_166519.1	1674697	1676506	XP_001399836.1
NT_166519.1	1679429	1680097	XP_001399837.1
NT_166519.1	1682213	1683293	XP_059603411.1
NT_166519.1	1684095	1685355	XP_059603412.1
NT_166519.1	1685917	1689122	XP_059603413.1
NT_166519.1	1690293	1692333	XP_059603414.1
NT_166519.1	1695672	1696266	XP_001399842.1
NT_166519.1	1697373	1698529	XP_001399843.1
NT_166519.1	1698634	1699144	XP_059603415.1
NT_166519.1	1701417	1701615	XP_001399845.3
NT_166519.1	1702532	1704018	XP_001399846.1
NT_166519.1	1704311	1705261	XP_059603416.1
NT_166519.1	1706533	1708939	XP_001399848.3
NT_166519.1	1709054	1710866	XP_059599999.1
NT_166519.1	1711068	1711851	XP_059600000.1
NT_166519.1	1712032	1713841	XP_059600001.1
NT_166519.1	1714135	1714581	XP_059600002.1
NT_166519.1	1715005	1716702	XP_059600003.1
NT_166519.1	1716971	1717424	XP_059600004.1
NT_166519.1	1717459	1718858	XP_001399855.1
NT_166519.1	1718929	1719510	XP_059600005.1
NT_166519.1	1719820	1722413	XP_059600006.1
NT_166519.1	1722969	1723393	XP_059600007.1
NT_166519.1	1724101	1725245	XP_001399859.1
NT_166519.1	1725789	1727758	XP_001399860.3
NT_166519.1	1727978	1728362	XP_059600008.1
NT_166519.1	1728866	1729320	XP_059600009.1
NT_166519.1	1729420	1731039	XP_001399863.1
NT_166519.1	1732220	1734879	XP_001399864.1
NT_166519.1	1735337	1739150	XP_059600010.1
NT_166519.1	1739357	1740333	XP_001399866.1
NT_166519.1	1742977	1743997	XP_001399867.3
NT_166519.1	1744353	1747915	XP_001399868.3
NT_166519.1	1748784	1749261	XP_001399869.1
NT_166519.1	1749926	1751459	XP_001399870.1
NT_166519.1	1754490	1757103	XP_001399871.1
NT_166519.1	1757572	1762310	XP_059600011.1
NT_166519.1	1763111	1763786	XP_001399873.3
NT_166519.1	1767127	1767596	XP_001399874.1
NT_166519.1	1770911	1772896	XP_059600012.1
NT_166519.1	1773249	1774344	XP_001399876.1
NT_166519.1	1774609	1775842	XP_001399877.1
NT_166519.1	1775933	1777343	XP_001399878.1
NT_166519.1	1777870	1778709	XP_059600013.1
NT_166519.1	1779666	1782642	XP_001399880.1
NT_166519.1	1784499	1785783	XP_001399881.1
NT_166519.1	1786584	1788927	XP_001399882.3
NT_166519.1	1789781	1791591	XP_059600014.1
NT_166519.1	1792843	1794450	XP_001399884.1
NT_166519.1	1794911	1795539	XP_001399885.1
NT_166519.1	1796193	1797456	XP_001399886.1
NT_166519.1	1798635	1799652	XP_001399887.3
NT_166519.1	1803676	1804899	XP_059600015.1
NT_166519.1	1805487	1806385	XP_001399889.1
NT_166519.1	1807867	1809334	XP_001399890.1
NT_166519.1	1811617	1813291	XP_001399891.3
NT_166519.1	1813992	1816800	XP_001399892.1
NT_166519.1	1817056	1819288	XP_001399893.1
NT_166519.1	1820043	1822278	XP_001399894.3
NT_166519.1	1824135	1825217	XP_059600016.1
NT_166519.1	1825399	1828458	XP_059600017.1
NT_166519.1	1829397	1831235	XP_001399897.1
NT_166519.1	1833059	1834858	XP_001399898.1
NT_166519.1	1835080	1836688	XP_001399899.1
NT_166519.1	1837156	1838857	XP_001399900.3
NT_166519.1	1841485	1842207	XP_059600018.1
NT_166519.1	1843414	1844568	XP_001399902.1
NT_166519.1	1845114	1847146	XP_059600019.1
NT_166519.1	1848757	1850233	XP_059600020.1
NT_166519.1	1850932	1851898	XP_001399905.3
NT_166519.1	1853566	1855306	XP_059600021.1
NT_166519.1	1857293	1858486	XP_001399907.1
NT_166519.1	1860020	1860845	XP_001399908.3
NT_166519.1	1861448	1862485	XP_059600022.1
NT_166519.1	1863881	1866234	XP_001399910.1
NT_166519.1	1867521	1868333	XP_001399911.1
NT_166519.1	1869304	1869738	XP_001399912.1
NT_166519.1	1870122	1871460	XP_001399913.1
NT_166519.1	1871864	1872250	XP_059600023.1
NT_166519.1	1872646	1875770	XP_059600024.1
NT_166519.1	1876080	1878788	XP_059600025.1
NT_166519.1	1881287	1883261	XP_059600026.1
NT_166519.1	1883690	1885406	XP_059600027.1
NT_166519.1	1887420	1890762	XP_001399919.1
NT_166519.1	1890923	1891999	XP_001399920.3
NT_166519.1	1894108	1895890	XP_001399921.1
NT_166519.1	1897955	1900151	XP_001399922.1
NT_166519.1	1902308	1904695	XP_001399923.3
NT_166519.1	1906777	1908260	XP_059600028.1
NT_166519.1	1909077	1909840	XP_059600029.1
NT_166519.1	1911355	1915331	XP_001399926.1
NT_166519.1	1919084	1921095	XP_001399927.1
NT_166519.1	1921719	1923003	XP_001399928.1
NT_166519.1	1923821	1927007	XP_059600030.1
NT_166519.1	1927761	1928766	XP_001399930.1
NT_166519.1	1929325	1931211	XP_001399931.3
NT_166519.1	1934110	1934422	XP_059600031.1
NT_166519.1	1939294	1940659	XP_001399933.1
NT_166519.1	1941474	1942683	XP_001399934.1
NT_166519.1	1943837	1944804	XP_001399935.1
NT_166519.1	1948352	1949007	XP_059600032.1
NT_166519.1	1950474	1952208	XP_001399937.3
NT_166519.1	1954511	1955918	XP_001399938.1
NT_166519.1	1956374	1957832	XP_001399939.1
NT_166519.1	1958730	1960701	XP_059600033.1
NT_166519.1	1961127	1961802	XP_001399941.1
NT_166519.1	1962658	1963380	XP_001399942.1
NT_166519.1	1963874	1965080	XP_059600034.1
NT_166519.1	1965331	1965986	XP_001399944.3
NT_166519.1	1967257	1967817	XP_001399945.3
NT_166519.1	1968325	1969211	XP_001399946.1
NT_166519.1	1972037	1974023	XP_059600035.1
NT_166519.1	1975418	1976214	XP_001399948.1
NT_166519.1	1976615	1977612	XP_001399949.1
NT_166519.1	1978378	1980281	XP_059600036.1
NT_166519.1	1980475	1981653	XP_059600037.1
NT_166519.1	1982251	1983352	XP_001399952.1
NT_166519.1	1984011	1986784	XP_001399953.3
NT_166519.1	1989011	1990016	XP_001399954.1
NT_166519.1	1990226	1992069	XP_001399955.1
NT_166519.1	1994236	1994958	XP_059600038.1
NT_166519.1	1995022	1996378	XP_001399957.3
NT_166519.1	1997082	1998969	XP_001399958.1
NT_166519.1	1999851	2001579	XP_001399959.3
NT_166519.1	2002567	2003551	XP_001399960.3
NT_166519.1	2006471	2018571	XP_059600039.1
NT_166519.1	2019328	2019897	XP_001399962.3
NT_166519.1	2020046	2021096	XP_001399963.1
NT_166519.1	2021544	2022775	XP_001399964.1
NT_166519.1	2023390	2025058	XP_001399965.1
NT_166519.1	2025836	2027769	XP_059600040.1
NT_166519.1	2028174	2030120	XP_059600041.1
NT_166519.1	2030509	2030995	XP_059600042.1
NT_166519.1	2031610	2033158	XP_001399969.1
NT_166519.1	2038103	2043261	XP_059600043.1
NT_166519.1	2044106	2047943	XP_059600044.1
NT_166519.1	2048799	2050362	XP_001399972.1
NT_166519.1	2052179	2054698	XP_001399973.3
NT_166519.1	2057254	2058738	XP_001399974.1
NT_166519.1	2059348	2061247	XP_001399975.1
NT_166519.1	2061447	2062561	XP_001399976.1
NT_166519.1	2063042	2063309	XP_059600045.1
NT_166519.1	2063421	2065658	XP_003188590.2
NT_166519.1	2066744	2067577	XP_001399979.1
NT_166519.1	2069868	2070735	XP_001399980.1
NT_166519.1	2074534	2075094	XP_059600046.1
NT_166519.1	2076377	2082215	XP_001399982.3
NT_166519.1	2083370	2085220	XP_059600047.1
NT_166519.1	2088979	2095974	XP_059603417.1
NT_166519.1	2096623	2097697	XP_001399985.1
NT_166519.1	2098939	2099465	XP_001399986.3
NT_166519.1	2104004	2105232	XP_059603418.1
NT_166519.1	2106487	2107514	XP_001399989.1
NT_166519.1	2110935	2112188	XP_001399990.1
NT_166519.1	2113000	2113783	XP_059603419.1
NT_166519.1	2114460	2115398	XP_059603420.1
NT_166519.1	2115792	2117298	XP_001399993.1
NT_166519.1	2118009	2119742	XP_001399994.1
NT_166519.1	2121187	2123135	XP_059603421.1
NT_166519.1	2124569	2126756	XP_001399996.3
NT_166519.1	2128899	2130766	XP_059603422.1
NT_166519.1	2132088	2133005	XP_059603423.1
NT_166519.1	2133187	2135090	XP_001399999.3
NT_166519.1	2139414	2140910	XP_003188591.1
NT_166519.1	2142679	2143786	XP_001400001.1
NT_166519.1	2144121	2144298	XP_059603424.1
NT_166519.1	2144615	2146654	XP_059603425.1
NT_166519.1	2147869	2150128	XP_059603426.1
NT_166519.1	2150916	2152917	XP_059603427.1
NT_166519.1	2153874	2157651	XP_001400006.1
NT_166519.1	2158114	2160022	XP_001400007.1
NT_166519.1	2160612	2162869	XP_001400008.1
NT_166519.1	2163127	2164081	XP_001400009.1
NT_166519.1	2165158	2167398	XP_001400010.1
NT_166519.1	2167513	2168557	XP_001400011.1
NT_166519.1	2169086	2170490	XP_001400012.1
NT_166519.1	2170758	2173166	XP_059603428.1
NT_166519.1	2173903	2174917	XP_001400014.1
NT_166519.1	2176460	2177259	XP_059603429.1
NT_166519.1	2178185	2180638	XP_059603430.1
NT_166519.1	2181125	2187386	XP_059603431.1
NT_166519.1	2187707	2190404	XP_059603432.1
NT_166519.1	2191134	2192563	XP_059603433.1
NT_166519.1	2192847	2193477	XP_001400020.1
NT_166519.1	2194153	2195968	XP_059603434.1
NT_166519.1	2198479	2202834	XP_059603435.1
NT_166519.1	2203158	2204455	XP_001400023.1
NT_166519.1	2205180	2207083	XP_001400024.1
NT_166519.1	2207820	2209610	XP_001400025.3
NT_166519.1	2210021	2211400	XP_001400026.3
NT_166519.1	2213329	2215273	XP_001400027.1
NT_166519.1	2215452	2216049	XP_001400028.1
NT_166519.1	2216751	2220214	XP_059603436.1
NT_166519.1	2221054	2222512	XP_059603437.1
NT_166519.1	2223271	2223524	XP_059603438.1
NT_166519.1	2224245	2226494	XP_001400032.3
NT_166519.1	2227011	2228440	XP_059603439.1
NT_166519.1	2229266	2230742	XP_059603440.1
NT_166519.1	2235567	2237543	XP_001400035.1
NT_166519.1	2240005	2242650	XP_001400036.1
NT_166519.1	2244698	2246239	XP_001400037.3
NT_166519.1	2247203	2249115	XP_001400038.3
NT_166519.1	2249395	2250083	XP_059603441.1
NT_166519.1	2255617	2256600	XP_001400040.1
NT_166519.1	2259017	2260670	XP_001400041.1
NT_166519.1	2261446	2263621	XP_001400042.1
NT_166519.1	2266740	2267664	XP_001400043.1
NT_166519.1	2269042	2273274	XP_001400044.3
NT_166519.1	2273928	2275140	XP_001400045.3
NT_166519.1	2275546	2277256	XP_001400046.1
NT_166519.1	2277557	2281970	XP_001400047.1
NT_166519.1	2282646	2285446	XP_001400048.3
NT_166519.1	2286062	2287217	XP_001400049.1
NT_166519.1	2287845	2289890	XP_059603442.1
NT_166519.1	2290522	2293955	XP_059603443.1
NT_166519.1	2295067	2296037	XP_059603444.1
NT_166519.1	2296385	2297353	XP_001400053.1
NT_166519.1	2298085	2298923	XP_059603445.1
NT_166519.1	2299569	2301396	XP_059603446.1
NT_166519.1	2301494	2302237	XP_001400056.1
NT_166519.1	2303967	2305369	XP_001400057.1
NT_166519.1	2306202	2307477	XP_001400058.1
NT_166519.1	2307813	2309750	XP_001400059.1
NT_166519.1	2310630	2312353	XP_001400060.1
NT_166519.1	2313742	2315426	XP_059603447.1
NT_166519.1	2316285	2318177	XP_001400062.1
NT_166519.1	2319601	2320648	XP_001400063.1
NT_166519.1	2321226	2322444	XP_001400064.1
NT_166519.1	2326495	2327688	XP_001400065.3
NT_166519.1	2328181	2329342	XP_001400066.1
NT_166519.1	2329579	2331968	XP_001400067.1
NT_166519.1	2333181	2333692	XP_059600048.1
NT_166519.1	2334471	2335214	XP_001400069.3
NT_166519.1	2335274	2335841	XP_059603448.1
NT_166519.1	2336000	2338133	XP_059603449.1
NT_166519.1	2339656	2341451	XP_059603450.1
NT_166519.1	2342235	2350059	XP_059603451.1
NT_166519.1	2350689	2352781	XP_059603452.1
NT_166519.1	2353321	2354033	XP_059603453.1
NT_166519.1	2354369	2356719	XP_001400076.1
NT_166519.1	2357267	2359448	XP_059603454.1
NT_166519.1	2359549	2361028	XP_059600049.1
NT_166519.1	2361086	2361769	XP_059600050.1
NT_166519.1	2361938	2363254	XP_059600051.1
NT_166519.1	2363447	2365217	XP_059600052.1
NT_166519.1	2365479	2366132	XP_059600053.1
NT_166519.1	2368426	2370387	XP_059600054.1
NT_166519.1	2371070	2372952	XP_001400084.1
NT_166519.1	2373354	2374189	XP_001400085.1
NT_166519.1	2375031	2376142	XP_001400086.1
NT_166519.1	2380462	2381260	XP_059600055.1
NT_166519.1	2381359	2382298	XP_059600056.1
NT_166519.1	2383659	2384504	XP_059600057.1
NT_166519.1	2385297	2387154	XP_001400090.3
NT_166519.1	2388611	2389661	XP_059600058.1
NT_166519.1	2390910	2391415	XP_059600059.1
NT_166519.1	2393173	2395158	XP_059600060.1
NT_166519.1	2395209	2395943	XP_059600061.1
NT_166519.1	2396464	2398188	XP_059600062.1
NT_166519.1	2398245	2399514	XP_059600063.1
NT_166519.1	2402161	2402955	XP_059600064.1
NT_166519.1	2403835	2405733	XP_001400098.1
NT_166519.1	2405936	2407093	XP_059600065.1
NT_166519.1	2407416	2407955	XP_059600066.1
NT_166519.1	2408240	2410629	XP_001400101.1
NT_166519.1	2411692	2412154	XP_001400102.1
NT_166519.1	2412584	2415765	XP_001400103.3
NT_166519.1	2417470	2419054	XP_059600067.1
NT_166519.1	2419835	2421658	XP_001400105.1
NT_166519.1	2422420	2424667	XP_059600068.1
NT_166519.1	2424994	2425282	XP_059600069.1
NT_166519.1	2425668	2426934	XP_059600070.1
NT_166519.1	2427272	2431431	XP_059600071.1
NT_166519.1	2432436	2432664	XP_059600072.1
NT_166519.1	2434428	2435916	XP_059600073.1
NT_166519.1	2436501	2438152	XP_059600074.1
NT_166519.1	2438367	2438681	XP_059600075.1
NT_166519.1	2438756	2440502	XP_059600076.1
NT_166519.1	2440880	2441249	XP_059600077.1
NT_166519.1	2441862	2443130	XP_059600078.1
NT_166519.1	2443895	2444278	XP_001400117.1
NT_166519.1	2444512	2445640	XP_059600079.1
NT_166519.1	2446264	2447411	XP_001400119.1
NT_166519.1	2447485	2448130	XP_059600080.1
NT_166519.1	2449239	2450130	XP_001400121.1
NT_166519.1	2451097	2452493	XP_001400122.1
NT_166519.1	2452834	2455575	XP_059600081.1
NT_166519.1	2456099	2460185	XP_001400124.1
NT_166519.1	2461796	2464041	XP_059600082.1
NT_166519.1	2464150	2465446	XP_059600083.1
NT_166519.1	2465510	2468093	XP_059600084.1
NT_166519.1	2468309	2469681	XP_059600085.1
NT_166519.1	2471686	2473684	XP_059603455.1
NT_166519.1	2475441	2475728	XP_059603456.1
NT_166519.1	2476364	2477080	XP_059603457.1
NT_166519.1	2479665	2480766	XP_001400132.1
NT_166519.1	2481238	2484224	XP_059603458.1
NT_166519.1	2485272	2488831	XP_059603459.1
NT_166519.1	2490110	2490645	XP_059603460.1
NT_166519.1	2492920	2494388	XP_001400136.1
NT_166519.1	2496017	2497100	XP_001400137.1
NT_166519.1	2497702	2499167	XP_001400138.1
NT_166519.1	2503088	2507581	XP_059603461.1
NT_166519.1	2509096	2510146	XP_001400140.1
NT_166519.1	2510663	2511210	XP_059603462.1
NT_166519.1	2512000	2514787	XP_059603463.1
NT_166519.1	2515726	2517595	XP_001400143.1
NT_166519.1	2518435	2520225	XP_001400144.1
NT_166519.1	2521169	2522680	XP_001400145.3
NT_166519.1	2523151	2525499	XP_059603464.1
NT_166519.1	2525821	2526864	XP_001400147.1
NT_166519.1	2527156	2539135	XP_001400148.1
NT_166519.1	2540472	2542900	XP_059603465.1
NT_166519.1	2544723	2546882	XP_059603466.1
NT_166519.1	2547428	2548571	XP_001400151.1
NT_166519.1	2549888	2550540	XP_059603467.1
NT_166519.1	2552426	2553488	XP_059603468.1
NT_166519.1	2553762	2556111	XP_001400154.1
NT_166519.1	2556659	2560023	XP_001400155.1
NT_166519.1	2560401	2560736	XP_001400156.1
NT_166519.1	2561623	2562595	XP_059603469.1
NT_166519.1	2562626	2562992	XP_059603470.1
NT_166519.1	2563430	2565764	XP_001400159.1
NT_166519.1	2567159	2568390	XP_001400160.1
NT_166519.1	2568694	2570635	XP_059603471.1
NT_166519.1	2572100	2574303	XP_001400162.3
NT_166519.1	2574516	2575624	XP_001400163.1
NT_166519.1	2576230	2578390	XP_059603472.1
NT_166519.1	2578610	2581853	XP_059603473.1
NT_166519.1	2582241	2584005	XP_059603474.1
NT_166519.1	2584281	2585872	XP_059603475.1
NT_166519.1	2587051	2589191	XP_059603476.1
NT_166519.1	2589709	2590152	XP_059603477.1
NT_166519.1	2590976	2591198	XP_059603478.1
NT_166519.1	2592883	2595031	XP_059603479.1
NT_166519.1	2595175	2596051	XP_059603480.1
NT_166519.1	2596073	2598156	XP_001400173.1
NT_166519.1	2598853	2601364	XP_001400174.1
NT_166519.1	2603084	2604375	XP_059603481.1
NT_166519.1	2605195	2606256	XP_001400176.1
NT_166519.1	2606543	2607742	XP_059603482.1
NT_166519.1	2608372	2609670	XP_001400178.1
NT_166519.1	2610986	2611891	XP_059603483.1
NT_166519.1	2612038	2612235	XP_059603484.1
NT_166519.1	2612894	2614405	XP_059603485.1
NT_166519.1	2614546	2615073	XP_059603486.1
NT_166519.1	2615132	2615904	XP_059603487.1
NT_166519.1	2616083	2617244	XP_001400184.1
NT_166519.1	2618996	2620058	XP_001400185.1
NT_166519.1	2620678	2621352	XP_059603488.1
NT_166519.1	2622937	2625379	XP_059603489.1
NT_166519.1	2625515	2625751	XP_059603490.1
NT_166519.1	2626059	2626380	XP_059603491.1
NT_166519.1	2627551	2629578	XP_001400190.1
NT_166519.1	2630089	2632692	XP_001400191.1
NT_166519.1	2633208	2635215	XP_059603492.1
NT_166519.1	2636183	2637413	XP_059603493.1
NT_166519.1	2637652	2637901	XP_059603494.1
NT_166519.1	2638427	2639731	XP_001400195.3
NT_166519.1	2640534	2642221	XP_001400196.1
NT_166519.1	2642904	2643882	XP_001400197.1
NT_166519.1	2644009	2645859	XP_059603495.1
NT_166519.1	2646802	2648381	XP_001400199.1
NT_166519.1	2649900	2651999	XP_001400200.1
NT_166519.1	2653013	2653552	XP_059603496.1
NT_166519.1	2653631	2655371	XP_001400202.1
NT_166519.1	2655915	2656613	XP_001400203.1
NT_166519.1	2657472	2658652	XP_001400204.1
NT_166519.1	2659240	2662638	XP_001400205.1
NT_166519.1	2663672	2664262	XP_059603497.1
NT_166519.1	2664932	2667165	XP_059605672.1
NT_166519.1	2668675	2669782	XP_001400208.1
NT_166519.1	2670078	2671196	XP_001400209.3
NT_166519.1	2671675	2675620	XP_059605673.1
NT_166519.1	2675915	2676311	XP_059605674.1
NT_166519.1	2678698	2680286	XP_001400212.1
NT_166519.1	2680765	2682357	XP_059605675.1
NT_166519.1	2682442	2684653	XP_059605676.1
NT_166519.1	2685671	2686932	XP_059605677.1
NT_166519.1	2687038	2688960	XP_059605678.1
NT_166519.1	2689882	2690380	XP_059605679.1
NT_166519.1	2691626	2692846	XP_059605680.1
NT_166519.1	2694017	2695256	XP_059605681.1
NT_166519.1	2698917	2699414	XP_059605682.1
NT_166519.1	2699531	2701717	XP_059605683.1
NT_166519.1	2702177	2703425	XP_059605684.1
NT_166519.1	2703994	2705783	XP_059605685.1
NT_166519.1	2705852	2706672	XP_059605686.1
NT_166519.1	2707062	2708415	XP_059605687.1
NT_166519.1	2708896	2709979	XP_001400226.1
NT_166519.1	2710713	2711562	XP_001400227.3
NT_166519.1	2711678	2713642	XP_059605688.1
NT_166519.1	2714084	2715320	XP_001400229.3
NT_166519.1	2715947	2717336	XP_001400230.3
NT_166519.1	2717983	2718881	XP_059605689.1
NT_166519.1	2718933	2720235	XP_001400232.1
NT_166519.1	2720329	2722743	XP_059605690.1
NT_166519.1	2722960	2724598	XP_001400234.1
NT_166519.1	2725214	2726360	XP_001400235.1
NT_166519.1	2726941	2729168	XP_001400236.3
NT_166519.1	2729258	2730327	XP_001400237.1
NT_166519.1	2730632	2731805	XP_001400238.1
NT_166519.1	2731946	2733353	XP_059605691.1
NT_166519.1	2733452	2733894	XP_059605692.1
NT_166519.1	2734457	2736122	XP_059605693.1
NT_166519.1	2736227	2736869	XP_059603498.1
NT_166519.1	2737606	2738644	XP_001400243.1
NT_166519.1	2739380	2741125	XP_001400244.1
NT_166519.1	2741239	2742923	XP_001400245.1
NT_166519.1	2743968	2744720	XP_001400246.1
NT_166519.1	2745254	2746248	XP_001400247.1
NT_166519.1	2746663	2747168	XP_001400248.1
NT_166519.1	2747409	2748458	XP_001400249.3
NT_166519.1	2748532	2749274	XP_001400250.1
NT_166519.1	2749355	2750095	XP_059603499.1
NT_166519.1	2750515	2751343	XP_001400252.1
NT_166519.1	2751681	2752119	XP_059603500.1
NT_166519.1	2752328	2753220	XP_059603501.1
NT_166519.1	2755796	2757857	XP_001400255.1
NT_166519.1	2759302	2760986	XP_059603502.1
NT_166519.1	2760995	2763136	XP_059603503.1
NT_166519.1	2763747	2766062	XP_059603504.1
NT_166519.1	2767914	2768713	XP_001400259.1
NT_166519.1	2769719	2770234	XP_059603505.1
NT_166519.1	2771240	2772527	XP_059603506.1
NT_166519.1	2773488	2774888	XP_001400262.1
NT_166519.1	2775781	2776682	XP_059603507.1
NT_166519.1	2778270	2779804	XP_059603508.1
NT_166519.1	2780242	2781214	XP_001400265.1
NT_166519.1	2786862	2789349	XP_001400266.1
NT_166519.1	2791746	2797499	XP_001400267.3
NT_166519.1	2797601	2800583	XP_059600086.1
NT_166519.1	2801168	2804015	XP_001400269.3
NT_166519.1	2804780	2805854	XP_059600087.1
NT_166519.1	2807358	2810452	XP_059603509.1
NT_166519.1	2810947	2812083	XP_059603510.1
NT_166519.1	2812540	2814141	XP_001400273.3
NT_166519.1	2814590	2815278	XP_001400274.1
NT_166519.1	2818710	2820993	XP_001400275.1
NT_166519.1	2821153	2821432	XP_059603511.1
NT_166519.1	2822463	2823634	XP_059603512.1
NT_166519.1	2824454	2825661	XP_059603513.1
NT_166519.1	2825836	2826720	XP_059603514.1
NT_166519.1	2826917	2828088	XP_001400280.1
NT_166519.1	2828554	2829205	XP_059603515.1
NT_166519.1	2829369	2830767	XP_001400282.1
NT_166519.1	2831161	2833036	XP_001400283.1
NT_166519.1	2833533	2834307	XP_001400284.1
NT_166519.1	2836915	2839306	XP_001400285.3
NT_166519.1	2840860	2842284	XP_059603516.1
NT_166519.1	2843146	2843968	XP_059603517.1
NT_166519.1	2844300	2845665	XP_059603518.1
NT_166519.1	2846117	2847596	XP_001400289.3
NT_166519.1	2847685	2847925	XP_059603519.1
NT_166519.1	2850316	2851999	XP_059603520.1
NT_166519.1	2853922	2854349	XP_059603521.1
NT_166519.1	2855645	2856274	XP_001400293.3
NT_166519.1	2856880	2857696	XP_059603522.1
NT_166519.1	2857951	2858840	XP_059603523.1
NT_166519.1	2859579	2861222	XP_001400296.1
NT_166519.1	2862016	2863707	XP_001400297.1
NT_166519.1	2863876	2864801	XP_001400298.1
NT_166519.1	2865640	2866085	XP_059600088.1
NT_166519.1	2866365	2869866	XP_001400300.1
NT_166519.1	2870054	2870598	XP_059600089.1
NT_166519.1	2871541	2871846	XP_059600090.1
NT_166519.1	2872085	2873139	XP_001400303.1
NT_166519.1	2874592	2875984	XP_001400304.1
NT_166519.1	2876980	2877338	XP_059600091.1
NT_166519.1	2879289	2880147	XP_059600092.1
NT_166519.1	2880653	2881501	XP_001400307.3
NT_166519.1	2882921	2884673	XP_059600093.1
NT_166519.1	2885360	2887068	XP_001400309.3
NT_166519.1	2890368	2891120	XP_059606031.1
NT_166519.1	2891276	2891975	XP_001400311.1
NT_166519.1	2892180	2893338	XP_059606032.1
NT_166519.1	2893948	2894883	XP_059606033.1
NT_166519.1	2895378	2896737	XP_001400314.3
NT_166519.1	2898186	2898701	XP_059606034.1
NT_166519.1	2898938	2900341	XP_059606035.1
NT_166519.1	2900588	2902555	XP_001400317.1
NT_166519.1	2904289	2908380	XP_059606036.1
NT_166519.1	2910289	2911287	XP_001400319.1
NT_166519.1	2912456	2914482	XP_059606037.1
NT_166519.1	2915152	2915514	XP_059606038.1
NT_166519.1	2916375	2918137	XP_001400322.1
NT_166519.1	2918547	2919628	XP_001400323.1
NT_166519.1	2919847	2920785	XP_001400324.1
NT_166519.1	2922541	2923630	XP_001400325.3
NT_166519.1	2924198	2925528	XP_059606039.1
NT_166519.1	2925811	2927096	XP_059606040.1
NT_166519.1	2927279	2928363	XP_001400328.3
NT_166519.1	2928487	2929610	XP_001400329.3
NT_166519.1	2930177	2930568	XP_059600094.1
NT_166519.1	2931246	2932587	XP_001400331.3
NT_166519.1	2933511	2936883	XP_001400332.1
NT_166519.1	2937835	2938114	XP_001400333.3
NT_166519.1	2938616	2939240	XP_001400334.1
NT_166519.1	2939910	2941340	XP_001400335.1
NT_166519.1	2942156	2942885	XP_001400336.1
NT_166519.1	2943547	2945010	XP_059600095.1
NT_166519.1	2945345	2945766	XP_059600096.1
NT_166519.1	2945808	2947790	XP_059600097.1
NT_166519.1	2950056	2950925	XP_001400340.1
NT_166519.1	2951795	2952583	XP_059600098.1
NT_166519.1	2953467	2955831	XP_001400342.1
NT_166519.1	2956039	2956663	XP_059600099.1
NT_166519.1	2956878	2959066	XP_001400344.1
NT_166519.1	2960279	2963704	XP_001400345.1
NT_166519.1	2963782	2964452	XP_059600100.1
NT_166519.1	2965298	2965939	XP_059600101.1
NT_166519.1	2966091	2966580	XP_059600102.1
NT_166519.1	2966682	2968714	XP_001400349.1
NT_166519.1	2970035	2972153	XP_059600103.1
NT_166519.1	2973198	2974343	XP_059600104.1
NT_166519.1	2974481	2974961	XP_059600105.1
NT_166519.1	2975059	2976130	XP_001400353.1
NT_166519.1	2977039	2978254	XP_059600106.1
NT_166519.1	2978765	2979369	XP_001400355.1
NT_166519.1	2980044	2981336	XP_059600107.1
NT_166519.1	2982294	2984473	XP_059600108.1
NT_166519.1	2985542	2986489	XP_059600109.1
NT_166519.1	2986711	2987552	XP_001400359.3
NT_166519.1	2988634	2989609	XP_001400360.3
NT_166519.1	2990256	2991568	XP_001400361.1
NT_166519.1	2991705	2992265	XP_059603524.1
NT_166519.1	2992429	2996033	XP_059603525.1
NT_166519.1	2996890	2997872	XP_001400364.1
NT_166519.1	2998840	2999611	XP_001400365.1
NT_166519.1	2999988	3000465	XP_059603526.1
NT_166519.1	3000472	3001019	XP_001400367.1
NT_166519.1	3001955	3002570	XP_059603527.1
NT_166519.1	3003261	3004519	XP_059603528.1
NT_166519.1	3005480	3008521	XP_001400370.3
NT_166519.1	3010241	3012112	XP_001400371.1
NT_166519.1	3013228	3015847	XP_059603529.1
NT_166519.1	3016103	3017427	XP_059603530.1
NT_166519.1	3017505	3018725	XP_001400374.3
NT_166519.1	3021131	3022375	XP_059603531.1
NT_166519.1	3022658	3025099	XP_001400376.3
NT_166519.1	3025621	3027329	XP_001400377.1
NT_166519.1	3027562	3028522	XP_001400378.1
NT_166519.1	3029353	3030265	XP_001400379.1
NT_166519.1	3031052	3032311	XP_001400380.1
NT_166519.1	3032970	3033570	XP_059603532.1
NT_166519.1	3034654	3037742	XP_059603533.1
NT_166519.1	3038094	3039528	XP_059603534.1
NT_166519.1	3040092	3040421	XP_059603535.1
NT_166519.1	3040812	3042023	XP_059603536.1
NT_166519.1	3042340	3042642	XP_059603537.1
NT_166519.1	3043314	3046166	XP_059603538.1
NT_166519.1	3046330	3048037	XP_059603539.1
NT_166519.1	3048807	3050673	XP_059603540.1
NT_166519.1	3051761	3052113	XP_059603541.1
NT_166519.1	3052704	3054378	XP_059603542.1
NT_166519.1	3054962	3056216	XP_001400392.1
NT_166519.1	3056658	3057040	XP_001400393.1
NT_166519.1	3057409	3059290	XP_059603543.1
NT_166519.1	3060111	3061830	XP_059603544.1
NT_166519.1	3063056	3064238	XP_001400396.3
NT_166519.1	3064906	3065374	XP_059603545.1
NT_166519.1	3065745	3067688	XP_059603546.1
NT_166519.1	3068429	3070007	XP_001400399.3
NT_166519.1	3070435	3071617	XP_059603547.1
NT_166519.1	3072147	3073001	XP_059603548.1
NT_166519.1	3073274	3074302	XP_059603549.1
NT_166519.1	3074324	3075523	XP_059603550.1
NT_166519.1	3075588	3077954	XP_059603551.1
NT_166519.1	3078245	3078590	XP_059603552.1
NT_166519.1	3080262	3082187	XP_001400406.1
NT_166519.1	3082541	3084036	XP_001400407.1
NT_166519.1	3084809	3087072	XP_001400408.1
NT_166519.1	3087898	3089164	XP_059603553.1
NT_166519.1	3089416	3090486	XP_001400410.1
NT_166519.1	3091350	3092478	XP_001400411.3
NT_166519.1	3092798	3093456	XP_059603554.1
NT_166519.1	3093982	3094945	XP_059603555.1
NT_166519.1	3095291	3097868	XP_059603556.1
NT_166519.1	3097911	3098555	XP_059603557.1
NT_166519.1	3098817	3101376	XP_059600110.1
NT_166519.1	3101750	3102208	XP_059600111.1
NT_166519.1	3102282	3102946	XP_059600112.1
NT_166519.1	3103648	3104123	XP_001400419.1
NT_166519.1	3104258	3105028	XP_059600113.1
NT_166519.1	3105620	3106654	XP_001400421.3
NT_166519.1	3107367	3108042	XP_059600114.1
NT_166519.1	3108757	3110807	XP_059600115.1
NT_166519.1	3112332	3114056	XP_001400424.3
NT_166519.1	3114631	3115565	XP_001400425.1
NT_166519.1	3116566	3118636	XP_059600116.1
NT_166519.1	3119083	3119917	XP_059600117.1
NT_166519.1	3120043	3124428	XP_059600118.1
NT_166519.1	3124737	3125913	XP_001400429.1
NT_166519.1	3127259	3128203	XP_059600119.1
NT_166519.1	3128473	3129553	XP_059600120.1
NT_166519.1	3131869	3132482	XP_059600121.1
NT_166519.1	3133603	3134117	XP_059600122.1
NT_166519.1	3134439	3134667	XP_059600123.1
NT_166519.1	3135751	3136540	XP_001400435.3
NT_166519.1	3137635	3139272	XP_001400436.1
NT_166519.1	3140046	3141036	XP_059600124.1
NT_166519.1	3142051	3143101	XP_059600125.1
NT_166519.1	3143119	3144418	XP_001400439.1
NT_166519.1	3145200	3146371	XP_001400440.1
NT_166519.1	3147363	3149469	XP_059600126.1
NT_166519.1	3149675	3150359	XP_059600127.1
NT_166519.1	3150789	3151509	XP_001400443.3
NT_166519.1	3151870	3152872	XP_001400444.1
NT_166519.1	3154517	3155483	XP_001400445.1
NT_166519.1	3157418	3159440	XP_001400446.1
NT_166519.1	3161318	3163328	XP_059605165.1
NT_166519.1	3164509	3165639	XP_059605166.1
NT_166519.1	3166235	3169520	XP_001400449.3
NT_166519.1	3170377	3172950	XP_001400450.1
NT_166519.1	3173705	3176376	XP_001400451.3
NT_166519.1	3176543	3179113	XP_059605167.1
NT_166519.1	3180465	3182447	XP_001400453.1
NT_166519.1	3182750	3183910	XP_059605168.1
NT_166519.1	3184648	3186533	XP_001400455.1
NT_166519.1	3187960	3188866	XP_001400456.1
NT_166519.1	3189404	3190584	XP_059605169.1
NT_166519.1	3191009	3192939	XP_059605170.1
NT_166519.1	3193154	3193886	XP_001400459.1
NT_166519.1	3195012	3196457	XP_001400460.1
NT_166519.1	3196938	3199838	XP_003188625.2
NT_166519.1	3200247	3202479	XP_059605171.1
NT_166519.1	3203131	3204925	XP_059605172.1
NT_166519.1	3205000	3207475	XP_059605173.1
NT_166519.1	3208468	3210193	XP_001400465.1
NT_166519.1	3211613	3212156	XP_001400466.1
NT_166519.1	3212298	3213350	XP_001400467.1
NT_166519.1	3213990	3217302	XP_059605174.1
NT_166519.1	3220576	3222271	XP_059605175.1
NT_166519.1	3223898	3224534	XP_001400470.1
NT_166519.1	3225209	3226088	XP_001400471.1
NT_166519.1	3226757	3229176	XP_001400472.3
NT_166519.1	3229824	3230965	XP_059605176.1
NT_166519.1	3231413	3233015	XP_001400474.1
NT_166519.1	3234389	3235271	XP_001400475.1
NT_166519.1	3236325	3239759	XP_001400476.3
NT_166519.1	3244011	3245616	XP_001400477.1
NT_166519.1	3247950	3249531	XP_001400478.1
NT_166519.1	3252231	3253798	XP_059605177.1
NT_166519.1	3254808	3256203	XP_001400480.1
NT_166519.1	3256963	3259321	XP_059605178.1
NT_166519.1	3260061	3261344	XP_059605179.1
NT_166519.1	3262568	3263955	XP_059605180.1
NT_166519.1	3264693	3266078	XP_059605181.1
NT_166519.1	3266768	3268928	XP_059605182.1
NT_166519.1	3270831	3272406	XP_059605183.1
NT_166519.1	3274755	3275974	XP_001400487.3
NT_166519.1	3276256	3277822	XP_059605184.1
NT_166519.1	3278509	3279836	XP_059605185.1
NT_166519.1	3280334	3284383	XP_059605186.1
NT_166519.1	3286186	3288309	XP_059600128.1
NT_166519.1	3289638	3289994	XP_059600129.1
NT_166519.1	3290607	3292179	XP_001400493.1
NT_166519.1	3293035	3294576	XP_001400494.1
NT_166519.1	3295023	3296351	XP_059600130.1
NT_166519.1	3296601	3297278	XP_059600131.1
NT_166519.1	3298027	3299059	XP_059600132.1
NT_166519.1	3300124	3301778	XP_059600133.1
NT_166519.1	3303099	3306141	XP_001400499.1
NT_166519.1	3306851	3307063	XP_059600134.1
NT_166519.1	3307649	3310673	XP_059600135.1
NT_166519.1	3312053	3312956	XP_001400502.1
NT_166519.1	3313313	3313818	XP_059600136.1
NT_166519.1	3313913	3314796	XP_059600137.1
NT_166519.1	3314857	3316694	XP_001400505.1
NT_166519.1	3317219	3319701	XP_001400506.1
NT_166519.1	3320288	3321750	XP_059600138.1
NT_166519.1	3322343	3324358	XP_059600139.1
NT_166519.1	3328605	3329627	XP_059600140.1
NT_166519.1	3330448	3332163	XP_059600141.1
NT_166519.1	3334971	3336260	XP_001400511.3
NT_166519.1	3337202	3338343	XP_001400512.3
NT_166519.1	3338949	3340296	XP_059600142.1
NT_166519.1	3340711	3341734	XP_001400514.1
NT_166519.1	3342004	3342949	XP_001400515.1
NT_166519.1	3343220	3343959	XP_001400516.1
NT_166519.1	3346393	3350575	XP_059600143.1
NT_166519.1	3350902	3353757	XP_001400518.3
NT_166519.1	3354301	3356866	XP_001400519.1
NT_166519.1	3357235	3358651	XP_001400520.1
NT_166519.1	3359051	3360049	XP_001400521.1
NT_166519.1	3361634	3362789	XP_001400522.1
NT_166519.1	3363120	3363954	XP_001400523.1
NT_166519.1	3364933	3365446	XP_059605706.1
NT_166519.1	3366224	3369905	XP_001400525.3
NT_166519.1	3370089	3370942	XP_059605707.1
NT_166519.1	3371298	3372685	XP_059605708.1
NT_166519.1	3373176	3375599	XP_001400528.1
NT_166519.1	3376941	3378882	XP_059605709.1
NT_166519.1	3379254	3380358	XP_059605710.1
NT_166519.1	3380694	3382473	XP_059605711.1
NT_166519.1	3382609	3383002	XP_059605712.1
NT_166519.1	3383256	3384567	XP_003188597.1
NT_166519.1	3385616	3386921	XP_059605713.1
NT_166519.1	3387325	3387790	XP_059605714.1
NT_166519.1	3388012	3388334	XP_001400536.1
NT_166519.1	3389977	3390907	XP_059605715.1
NT_166519.1	3391586	3393140	XP_059605716.1
NT_166519.1	3393611	3394018	XP_001400539.1
NT_166519.1	3395350	3397155	XP_001400540.1
NT_166519.1	3397585	3399493	XP_059605717.1
NT_166519.1	3399844	3402346	XP_001400542.1
NT_166519.1	3403246	3405066	XP_001400543.1
NT_166519.1	3424277	3424546	XP_059605718.1
NT_166519.1	3425304	3426262	XP_059605719.1
NT_166519.1	3427119	3427648	XP_059605720.1
NT_166519.1	3429027	3433004	XP_059605721.1
NT_166519.1	3433663	3434254	XP_001400548.1
NT_166519.1	3434568	3435377	XP_059605722.1
NT_166519.1	3436895	3438953	XP_001400550.1
NT_166519.1	3441378	3442393	XP_001400551.1
NT_166519.1	3443436	3444820	XP_001400552.1
NT_166519.1	3445394	3447182	XP_001400553.1
NT_166519.1	3447893	3449420	XP_059605723.1
NT_166519.1	3450088	3451318	XP_001400555.1
NT_166519.1	3451673	3452254	XP_059605724.1
NT_166519.1	3453573	3454492	XP_059605725.1
NT_166519.1	3455703	3456752	XP_001400558.1
NT_166519.1	3457954	3460000	XP_059605726.1
NT_166519.1	3460500	3462727	XP_059605727.1
NT_166519.1	3463492	3464989	XP_001400561.1
NT_166519.1	3465937	3469376	XP_001400562.3
NT_166519.1	3470466	3470975	XP_059605728.1
NT_166519.1	3471321	3472095	XP_001400564.3
NT_166519.1	3473382	3473872	XP_001400565.1
NT_166519.1	3474759	3475931	XP_059605729.1
NT_166519.1	3476359	3478530	XP_059605730.1
NT_166519.1	3478997	3479521	XP_059605731.1
NT_166519.1	3480257	3482055	XP_001400569.1
NT_166519.1	3482845	3484094	XP_059605732.1
NT_166519.1	3484670	3487268	XP_001400571.3
NT_166519.1	3488253	3490103	XP_001400572.1
NT_166519.1	3490175	3492418	XP_059605733.1
NT_166519.1	3492911	3494904	XP_059605734.1
NT_166519.1	3495484	3498863	XP_059605735.1
NT_166519.1	3500243	3502085	XP_001400576.1
NT_166519.1	3503439	3505552	XP_001400577.3
NT_166519.1	3505739	3508271	XP_059605736.1
NT_166519.1	3508882	3511145	XP_001400579.1
NT_166519.1	3511488	3512121	XP_001400580.1
NT_166519.1	3513562	3515554	XP_001400581.1
NT_166519.1	3515886	3516753	XP_001400582.3
NT_166519.1	3517116	3518785	XP_059605737.1
NT_166519.1	3518893	3521494	XP_001400584.1
NT_166519.1	3521822	3523519	XP_001400585.1
NT_166519.1	3523693	3524752	XP_059605738.1
NT_166519.1	3525652	3527647	XP_059605739.1
NT_166519.1	3527882	3531367	XP_001400588.1
NT_166519.1	3531888	3534331	XP_001400589.1
NT_166519.1	3534726	3535527	XP_059605740.1
NT_166519.1	3536050	3538027	XP_001400591.1
NT_166519.1	3538401	3541890	XP_059605741.1
NT_166519.1	3542883	3544458	XP_059605742.1
NT_166519.1	3545691	3548700	XP_001400594.1
NT_166519.1	3549022	3550322	XP_059605743.1
NT_166519.1	3550416	3552748	XP_059605744.1
NT_166519.1	3553798	3554188	XP_059605745.1
NT_166519.1	3555573	3557183	XP_059605746.1
NT_166519.1	3557472	3557797	XP_059605747.1
NT_166519.1	3558264	3560448	XP_001400600.1
NT_166519.1	3563267	3564901	XP_001400601.1
NT_166519.1	3565161	3566593	XP_001400602.1
NT_166519.1	3567010	3568203	XP_059605748.1
NT_166519.1	3568652	3570235	XP_001400604.1
NT_166519.1	3570964	3573028	XP_059605749.1
NT_166519.1	3574562	3576653	XP_059605750.1
NT_166519.1	3577127	3577452	XP_059605751.1
NT_166519.1	3577512	3578768	XP_001400608.1
NT_166519.1	3579371	3581183	XP_001400609.1
NT_166519.1	3582314	3584218	XP_059605752.1
NT_166519.1	3585686	3589081	XP_001400611.3
NT_166519.1	3589535	3591782	XP_001400612.1
NT_166519.1	3592380	3593806	XP_001400613.1
NT_166519.1	3594265	3594964	XP_001400614.1
NT_166519.1	3595380	3596263	XP_001400615.3
NT_166519.1	3597438	3599566	XP_059605753.1
NT_166519.1	3601297	3602556	XP_059605754.1
NT_166519.1	3603806	3605593	XP_001400618.1
NT_166519.1	3606706	3607648	XP_001400619.3
NT_166519.1	3607750	3608660	XP_059600144.1
NT_166519.1	3608946	3609957	XP_059600145.1
NT_166519.1	3610849	3612233	XP_059600146.1
NT_166519.1	3613219	3614892	XP_001400623.3
NT_166519.1	3615044	3616649	XP_001400624.1
NT_166519.1	3616923	3617215	XP_059600147.1
NT_166519.1	3617538	3618714	XP_001400626.3
NT_166519.1	3620127	3622222	XP_001400627.1
NT_166519.1	3622804	3625439	XP_003188599.1
NT_166519.1	3625707	3626085	XP_059600148.1
NT_166520.1	1	4550	XP_001389908.3
NT_166520.1	6194	8706	XP_059603558.1
NT_166520.1	8873	10021	XP_001389910.1
NT_166520.1	10509	11514	XP_001389911.1
NT_166520.1	11789	13308	XP_059603559.1
NT_166520.1	14314	15931	XP_001389913.1
NT_166520.1	16368	16599	XP_059603560.1
NT_166520.1	17993	18412	XP_059603561.1
NT_166520.1	19329	19707	XP_059600149.1
NT_166520.1	20070	21457	XP_059600150.1
NT_166520.1	22054	22509	XP_059600151.1
NT_166520.1	22997	24156	XP_059600152.1
NT_166520.1	25330	26938	XP_001389920.3
NT_166520.1	29430	30465	XP_001389921.1
NT_166520.1	31562	32579	XP_059600153.1
NT_166520.1	33003	36248	XP_059600154.1
NT_166520.1	36823	38246	XP_001389924.3
NT_166520.1	38671	40280	XP_059600155.1
NT_166520.1	41588	42956	XP_001389926.1
NT_166520.1	44556	45208	XP_001389927.3
NT_166520.1	45263	45878	XP_001389928.3
NT_166520.1	46174	46564	XP_059600156.1
NT_166520.1	47263	49237	XP_001389930.1
NT_166520.1	49504	51533	XP_001389931.1
NT_166520.1	52427	53188	XP_001389932.1
NT_166520.1	54347	55563	XP_059600157.1
NT_166520.1	57289	58584	XP_059600158.1
NT_166520.1	58714	60094	XP_001389935.1
NT_166520.1	61675	63171	XP_059600159.1
NT_166520.1	63660	64932	XP_059600160.1
NT_166520.1	66317	67694	XP_001389938.1
NT_166520.1	68599	70184	XP_059600161.1
NT_166520.1	70865	71824	XP_059600162.1
NT_166520.1	71982	73283	XP_059600163.1
NT_166520.1	73649	74732	XP_059600164.1
NT_166520.1	74813	75980	XP_001389943.1
NT_166520.1	76398	77864	XP_001389944.1
NT_166520.1	78509	79461	XP_001389946.3
NT_166520.1	80642	81530	XP_059600165.1
NT_166520.1	82783	83791	XP_001389947.1
NT_166520.1	84987	86838	XP_001389948.3
NT_166520.1	87032	88405	XP_001389949.1
NT_166520.1	89400	91251	XP_059600166.1
NT_166520.1	92688	93441	XP_001389951.1
NT_166520.1	93794	95403	XP_001389952.1
NT_166520.1	96293	97782	XP_059600167.1
NT_166520.1	98601	100592	XP_001389954.3
NT_166520.1	101232	102292	XP_001389955.3
NT_166520.1	102858	104387	XP_059600168.1
NT_166520.1	105582	107489	XP_059600169.1
NT_166520.1	108511	109907	XP_059600170.1
NT_166520.1	110376	110594	XP_059600171.1
NT_166520.1	111659	112322	XP_001389960.1
NT_166520.1	112954	113770	XP_001389961.3
NT_166520.1	116063	117665	XP_001389962.1
NT_166520.1	118822	120027	XP_001389963.3
NT_166520.1	120813	121863	XP_001389964.1
NT_166520.1	122335	122586	XP_059600172.1
NT_166520.1	124630	125281	XP_059600173.1
NT_166520.1	125340	126496	XP_059600174.1
NT_166520.1	126873	128656	XP_001389968.3
NT_166520.1	128911	135718	XP_001389969.1
NT_166520.1	136211	137479	XP_001389970.1
NT_166520.1	138396	139551	XP_001389971.1
NT_166520.1	140373	142211	XP_059600175.1
NT_166520.1	142819	143076	XP_001389973.1
NT_166520.1	144313	144817	XP_059600176.1
NT_166520.1	145653	145890	XP_001389975.1
NT_166520.1	146355	148561	XP_001389976.1
NT_166520.1	148980	150760	XP_059600177.1
NT_166520.1	151152	153932	XP_059600178.1
NT_166520.1	155087	156604	XP_059600179.1
NT_166520.1	156932	158054	XP_001389980.1
NT_166520.1	159722	160237	XP_001389981.1
NT_166520.1	160864	161518	XP_059600180.1
NT_166520.1	161779	162025	XP_059600181.1
NT_166520.1	162276	163659	XP_059600182.1
NT_166520.1	164267	165443	XP_059600183.1
NT_166520.1	165893	167903	XP_059600184.1
NT_166520.1	169438	170555	XP_001389987.1
NT_166520.1	171298	172519	XP_059600185.1
NT_166520.1	172880	175340	XP_059600186.1
NT_166520.1	175840	176723	XP_059600187.1
NT_166520.1	177100	178340	XP_059600188.1
NT_166520.1	178548	179114	XP_001389992.1
NT_166520.1	180046	181362	XP_001389993.1
NT_166520.1	182164	183474	XP_001389994.1
NT_166520.1	183552	184006	XP_059600189.1
NT_166520.1	184693	186187	XP_059600190.1
NT_166520.1	186676	186943	XP_059600191.1
NT_166520.1	187531	188530	XP_001389998.1
NT_166520.1	188941	191266	XP_059600192.1
NT_166520.1	192005	192833	XP_001390000.1
NT_166520.1	192965	194594	XP_059600193.1
NT_166520.1	195445	196840	XP_059600194.1
NT_166520.1	197245	199640	XP_001390003.1
NT_166520.1	200042	200389	XP_059600195.1
NT_166520.1	200572	202156	XP_001390005.3
NT_166520.1	202213	203735	XP_059600196.1
NT_166520.1	204485	206112	XP_059600197.1
NT_166520.1	206576	207068	XP_001390008.1
NT_166520.1	207432	208678	XP_059600198.1
NT_166520.1	210044	210465	XP_059600199.1
NT_166520.1	211023	212439	XP_001390011.1
NT_166520.1	212839	214791	XP_059600200.1
NT_166520.1	214893	216151	XP_059600201.1
NT_166520.1	216248	217754	XP_001390014.1
NT_166520.1	218521	219346	XP_001390015.1
NT_166520.1	219952	221443	XP_001390016.1
NT_166520.1	221451	222614	XP_059600202.1
NT_166520.1	222795	224061	XP_001390018.1
NT_166520.1	224708	225289	XP_059600203.1
NT_166520.1	226296	227158	XP_001390020.1
NT_166520.1	227703	228615	XP_001390021.1
NT_166520.1	229376	231621	XP_059600204.1
NT_166520.1	231744	232947	XP_059600205.1
NT_166520.1	233017	233584	XP_059600206.1
NT_166520.1	233902	235841	XP_059600207.1
NT_166520.1	236314	238245	XP_059600208.1
NT_166520.1	238362	239189	XP_059600209.1
NT_166520.1	240031	240337	XP_059600210.1
NT_166520.1	241456	242281	XP_001390029.3
NT_166520.1	242811	244817	XP_001390030.1
NT_166520.1	245470	247492	XP_001390031.1
NT_166520.1	248119	250290	XP_001390032.3
NT_166520.1	251269	253171	XP_001390033.1
NT_166520.1	254414	255185	XP_001390034.1
NT_166520.1	255392	256593	XP_059600211.1
NT_166520.1	256926	257666	XP_059600212.1
NT_166520.1	257721	259097	XP_059600213.1
NT_166520.1	259112	260492	XP_059600214.1
NT_166520.1	260674	261559	XP_001390039.1
NT_166520.1	262219	262617	XP_059600215.1
NT_166520.1	263004	264222	XP_001390041.1
NT_166520.1	265261	266067	XP_059600216.1
NT_166520.1	266474	268218	XP_059600217.1
NT_166520.1	269071	271273	XP_059600218.1
NT_166520.1	273428	274812	XP_001390045.1
NT_166520.1	275607	276269	XP_059600219.1
NT_166520.1	276547	278482	XP_059600220.1
NT_166520.1	278942	280113	XP_001390048.1
NT_166520.1	280560	282368	XP_059600221.1
NT_166520.1	282678	284959	XP_059600222.1
NT_166520.1	285316	286171	XP_001390051.1
NT_166520.1	286492	287497	XP_059600223.1
NT_166520.1	288020	288513	XP_059600224.1
NT_166520.1	288983	290193	XP_001390054.1
NT_166520.1	290798	295216	XP_059600225.1
NT_166520.1	295557	297235	XP_001390056.3
NT_166520.1	297511	298030	XP_059600226.1
NT_166520.1	298412	300568	XP_059600227.1
NT_166520.1	301069	304026	XP_001390059.1
NT_166520.1	304391	305785	XP_059600228.1
NT_166520.1	306277	308134	XP_001390061.3
NT_166520.1	309247	309959	XP_059600229.1
NT_166520.1	310578	311493	XP_059600230.1
NT_166520.1	312835	314687	XP_001390064.1
NT_166520.1	315806	316404	XP_001390065.3
NT_166520.1	317578	317895	XP_059600231.1
NT_166520.1	318070	319335	XP_001390067.1
NT_166520.1	320629	322722	XP_001390068.3
NT_166520.1	323251	324323	XP_059600232.1
NT_166520.1	324448	325242	XP_001390070.1
NT_166520.1	327057	328560	XP_001390071.1
NT_166520.1	329807	331403	XP_001390072.1
NT_166520.1	332500	333571	XP_059600233.1
NT_166520.1	334557	335058	XP_059600234.1
NT_166520.1	335117	336276	XP_059600235.1
NT_166520.1	336349	337600	XP_001390076.1
NT_166520.1	338242	339813	XP_001390077.1
NT_166520.1	340489	343293	XP_059600236.1
NT_166520.1	344556	345239	XP_059600237.1
NT_166520.1	345584	346306	XP_059600238.1
NT_166520.1	348530	350180	XP_059600239.1
NT_166520.1	351418	351863	XP_001390082.1
NT_166520.1	353982	355283	XP_001390083.3
NT_166520.1	355607	362072	XP_059600240.1
NT_166520.1	363039	363849	XP_001390085.1
NT_166520.1	365113	365941	XP_001390086.1
NT_166520.1	367146	367758	XP_001390087.1
NT_166520.1	369191	370391	XP_059600241.1
NT_166520.1	370790	371348	XP_001390089.3
NT_166520.1	372079	373531	XP_059600242.1
NT_166520.1	374310	377445	XP_059600243.1
NT_166520.1	377981	379487	XP_001390092.1
NT_166520.1	379758	381190	XP_059600244.1
NT_166520.1	381499	382600	XP_059600245.1
NT_166520.1	382914	383745	XP_001390095.3
NT_166520.1	384424	385429	XP_001390096.1
NT_166520.1	385592	385952	XP_059600246.1
NT_166520.1	387004	387703	XP_059600247.1
NT_166520.1	389356	391590	XP_059600248.1
NT_166520.1	391763	392899	XP_059600249.1
NT_166520.1	393137	394138	XP_059600250.1
NT_166520.1	394440	394979	XP_059600251.1
NT_166520.1	395418	396821	XP_059600252.1
NT_166520.1	397625	398858	XP_059600253.1
NT_166520.1	399091	400588	XP_059600254.1
NT_166520.1	400977	402103	XP_059600255.1
NT_166520.1	402750	404383	XP_001390107.3
NT_166520.1	405299	406630	XP_001390108.1
NT_166520.1	406941	408003	XP_001390109.3
NT_166520.1	408413	409598	XP_001390110.1
NT_166520.1	409757	411521	XP_001390111.1
NT_166520.1	411862	413557	XP_001390112.3
NT_166520.1	413942	416040	XP_059600256.1
NT_166520.1	416855	417884	XP_059600257.1
NT_166520.1	418862	419870	XP_001390115.1
NT_166520.1	419937	421240	XP_059600258.1
NT_166520.1	421361	422357	XP_001390117.1
NT_166520.1	423386	425233	XP_001390118.1
NT_166520.1	425259	426133	XP_059600259.1
NT_166520.1	427730	428551	XP_059600260.1
NT_166520.1	428851	429675	XP_001390121.3
NT_166520.1	430296	431405	XP_001390122.3
NT_166520.1	432580	433429	XP_059600261.1
NT_166520.1	434071	435145	XP_059600262.1
NT_166520.1	435740	436497	XP_001390125.1
NT_166520.1	436706	438224	XP_001390126.3
NT_166520.1	439121	439900	XP_059600263.1
NT_166520.1	441217	442324	XP_001390128.1
NT_166520.1	443033	444191	XP_059600264.1
NT_166520.1	444297	446276	XP_001390130.1
NT_166520.1	446849	447907	XP_001390131.1
NT_166520.1	450574	452672	XP_059600265.1
NT_166520.1	452965	453464	XP_001390133.1
NT_166520.1	454339	455860	XP_059600266.1
NT_166520.1	456444	459329	XP_059600267.1
NT_166520.1	459669	460600	XP_059600268.1
NT_166520.1	461021	461592	XP_001390137.1
NT_166520.1	462848	463459	XP_059600269.1
NT_166520.1	463742	465365	XP_059600270.1
NT_166520.1	465545	467053	XP_059600271.1
NT_166520.1	469107	469877	XP_059600272.1
NT_166520.1	470565	470916	XP_059600273.1
NT_166520.1	471679	472696	XP_001390143.1
NT_166520.1	473661	474640	XP_001390144.1
NT_166520.1	474868	476475	XP_059600274.1
NT_166520.1	477497	479158	XP_001390146.1
NT_166520.1	479458	480000	XP_059600275.1
NT_166520.1	480451	481270	XP_059600276.1
NT_166520.1	481414	482597	XP_001390149.3
NT_166520.1	484585	488779	XP_059600277.1
NT_166520.1	489120	490143	XP_001390151.1
NT_166520.1	490370	493204	XP_001390152.3
NT_166520.1	493656	495455	XP_001390153.3
NT_166520.1	497185	497962	XP_001390154.1
NT_166520.1	498709	499317	XP_059603562.1
NT_166520.1	499693	500889	XP_059603563.1
NT_166520.1	501427	502629	XP_059603564.1
NT_166520.1	503870	505246	XP_001390158.1
NT_166520.1	505611	506421	XP_001390159.3
NT_166520.1	508154	508729	XP_059603565.1
NT_166520.1	509012	512043	XP_059603566.1
NT_166520.1	512614	514360	XP_001390162.3
NT_166520.1	514965	518072	XP_059603567.1
NT_166520.1	518631	521718	XP_001390164.1
NT_166520.1	522283	523193	XP_001390165.1
NT_166520.1	524336	525932	XP_001390166.1
NT_166520.1	527421	529953	XP_059603568.1
NT_166520.1	530912	531161	XP_059603569.1
NT_166520.1	531358	532999	XP_001390169.1
NT_166520.1	534062	534361	XP_059603570.1
NT_166520.1	534508	535895	XP_059603571.1
NT_166520.1	536224	537184	XP_001390172.1
NT_166520.1	538594	540371	XP_001390173.1
NT_166520.1	540676	541940	XP_001390174.1
NT_166520.1	542580	543136	XP_059603572.1
NT_166520.1	543353	544405	XP_001390176.3
NT_166520.1	545856	547341	XP_001390177.1
NT_166520.1	547761	549549	XP_001390178.1
NT_166520.1	550254	551693	XP_059603573.1
NT_166520.1	552583	553416	XP_001390180.1
NT_166520.1	553828	555173	XP_059600278.1
NT_166520.1	556368	557476	XP_059600279.1
NT_166520.1	558449	559722	XP_001390183.1
NT_166520.1	560548	563535	XP_001390184.3
NT_166520.1	565106	567857	XP_001390185.3
NT_166520.1	567957	568518	XP_059603574.1
NT_166520.1	569455	571110	XP_001390187.1
NT_166520.1	571918	573205	XP_001390188.1
NT_166520.1	573580	575761	XP_001390189.1
NT_166520.1	576704	579059	XP_001390190.1
NT_166520.1	579752	581387	XP_001390191.1
NT_166520.1	582418	584227	XP_059603575.1
NT_166520.1	584991	587784	XP_001390193.1
NT_166520.1	588860	589242	XP_001390194.1
NT_166520.1	589892	591245	XP_001390195.1
NT_166520.1	592200	593847	XP_001390196.1
NT_166520.1	594540	596752	XP_059603576.1
NT_166520.1	598186	599236	XP_059603577.1
NT_166520.1	599831	604058	XP_001390199.1
NT_166520.1	604541	605547	XP_059603578.1
NT_166520.1	607003	609667	XP_059603579.1
NT_166520.1	610889	611802	XP_059603580.1
NT_166520.1	612251	616759	XP_059603581.1
NT_166520.1	618545	618915	XP_059603582.1
NT_166520.1	619595	620777	XP_059603583.1
NT_166520.1	621720	622679	XP_059603584.1
NT_166520.1	623330	627850	XP_059603585.1
NT_166520.1	628578	629036	XP_059603586.1
NT_166520.1	629611	632059	XP_059603587.1
NT_166520.1	663490	666767	XP_001390210.3
NT_166520.1	668831	669821	XP_059600280.1
NT_166520.1	671238	672324	XP_001390212.1
NT_166520.1	673725	675442	XP_001390213.1
NT_166520.1	677395	680366	XP_059600281.1
NT_166520.1	682023	682134	XP_059605187.1
NT_166520.1	683200	685235	XP_001390216.1
NT_166520.1	686111	687263	XP_001390217.3
NT_166520.1	687672	691716	XP_059605188.1
NT_166520.1	693612	694810	XP_001390219.1
NT_166520.1	695437	698945	XP_059605189.1
NT_166520.1	699144	700036	XP_059605190.1
NT_166520.1	701224	702646	XP_001390222.1
NT_166520.1	704095	704977	XP_059605191.1
NT_166520.1	706200	707040	XP_001390224.1
NT_166520.1	710411	711396	XP_059605192.1
NT_166520.1	713547	713932	XP_059605193.1
NT_166520.1	715152	716718	XP_059605194.1
NT_166520.1	717072	718815	XP_001390228.1
NT_166520.1	721281	723624	XP_001390229.3
NT_166520.1	724684	727264	XP_059605195.1
NT_166520.1	728056	729160	XP_001390231.1
NT_166520.1	729808	731266	XP_059605196.1
NT_166520.1	732197	733577	XP_001390233.1
NT_166520.1	735327	741867	XP_001390234.3
NT_166520.1	743774	744939	XP_001390235.1
NT_166520.1	745782	747262	XP_001390236.1
NT_166520.1	747634	748524	XP_001390237.1
NT_166520.1	749785	751776	XP_001390238.1
NT_166520.1	753004	754784	XP_001390239.3
NT_166520.1	755272	755974	XP_059605197.1
NT_166520.1	756859	758581	XP_001390241.1
NT_166520.1	759466	761506	XP_001390242.1
NT_166520.1	764084	764383	XP_059605198.1
NT_166520.1	764921	768923	XP_001390244.1
NT_166520.1	774000	776206	XP_059605199.1
NT_166520.1	776447	777721	XP_059605200.1
NT_166520.1	778491	780060	XP_001390247.3
NT_166520.1	781001	782995	XP_001390248.3
NT_166520.1	784483	785579	XP_059605201.1
NT_166520.1	786375	786943	XP_059605202.1
NT_166520.1	789199	790526	XP_001390251.1
NT_166520.1	790834	791869	XP_001390252.1
NT_166520.1	793191	794433	XP_001390253.1
NT_166520.1	795307	796114	XP_001390254.3
NT_166520.1	797428	799161	XP_001390255.1
NT_166520.1	802150	804129	XP_001390256.1
NT_166520.1	806642	808406	XP_001390257.1
NT_166520.1	809456	811073	XP_001390258.1
NT_166520.1	812972	816395	XP_001390259.1
NT_166520.1	819482	821592	XP_059605203.1
NT_166520.1	824050	825754	XP_001390261.1
NT_166520.1	826593	827544	XP_001390262.1
NT_166520.1	828224	829644	XP_001390263.1
NT_166520.1	833171	836453	XP_059605204.1
NT_166520.1	837311	838826	XP_059605205.1
NT_166520.1	839018	840035	XP_001390266.3
NT_166520.1	840726	843900	XP_059605206.1
NT_166520.1	844555	845239	XP_001390268.3
NT_166520.1	846086	847249	XP_059605207.1
NT_166520.1	847716	849899	XP_059605208.1
NT_166520.1	850023	850727	XP_001390271.1
NT_166520.1	850906	851219	XP_059605209.1
NT_166520.1	852015	852444	XP_059605210.1
NT_166520.1	852968	856510	XP_059605211.1
NT_166520.1	857323	861348	XP_059605212.1
NT_166520.1	861586	862013	XP_059605213.1
NT_166520.1	862047	864732	XP_059605214.1
NT_166520.1	864801	865685	XP_059605215.1
NT_166520.1	866272	866582	XP_059605216.1
NT_166520.1	867085	868602	XP_059605217.1
NT_166520.1	869942	870549	XP_059605218.1
NT_166520.1	870765	872786	XP_059605219.1
NT_166520.1	873103	875480	XP_059605220.1
NT_166520.1	875576	876673	XP_059605221.1
NT_166520.1	877149	878332	XP_059605222.1
NT_166520.1	878552	879849	XP_059605223.1
NT_166520.1	882026	887218	XP_001390287.1
NT_166520.1	888241	888470	XP_059605224.1
NT_166520.1	889122	891413	XP_001390289.3
NT_166520.1	891631	893623	XP_059605225.1
NT_166520.1	894295	895894	XP_059605226.1
NT_166520.1	896266	898359	XP_001390292.3
NT_166520.1	899921	901320	XP_001390293.3
NT_166520.1	901971	905889	XP_059605227.1
NT_166520.1	905989	907284	XP_001390295.1
NT_166520.1	907371	907733	XP_059605228.1
NT_166520.1	907861	908221	XP_059605229.1
NT_166520.1	908552	910437	XP_059605230.1
NT_166520.1	910669	911612	XP_003188634.1
NT_166520.1	913387	915033	XP_001390300.1
NT_166520.1	915088	915814	XP_059605231.1
NT_166520.1	916042	919683	XP_059605232.1
NT_166520.1	919695	920148	XP_059605233.1
NT_166520.1	921390	923813	XP_001390304.3
NT_166520.1	924326	924941	XP_059605234.1
NT_166520.1	925008	928285	XP_059605235.1
NT_166520.1	928914	930292	XP_059605236.1
NT_166520.1	930307	931415	XP_059605237.1
NT_166520.1	932589	933656	XP_001390309.1
NT_166520.1	933735	934125	XP_059605238.1
NT_166520.1	934205	934676	XP_059605239.1
NT_166520.1	934701	935315	XP_001390312.1
NT_166520.1	935551	937560	XP_059605240.1
NT_166520.1	937958	939400	XP_001390314.3
NT_166520.1	939814	941527	XP_001390315.1
NT_166520.1	942052	946063	XP_059605241.1
NT_166520.1	946101	946723	XP_001390317.3
NT_166520.1	946785	947141	XP_059605242.1
NT_166520.1	947316	948544	XP_059605243.1
NT_166520.1	949225	953773	XP_003188644.2
NT_166520.1	954094	954841	XP_001390321.1
NT_166520.1	956532	957993	XP_001390322.1
NT_166520.1	958244	958802	XP_059605244.1
NT_166520.1	958829	961823	XP_059605245.1
NT_166520.1	962268	963979	XP_059600282.1
NT_166520.1	964056	965423	XP_059600283.1
NT_166520.1	966277	966694	XP_059600284.1
NT_166520.1	966980	969713	XP_059600285.1
NT_166520.1	970342	970714	XP_059600286.1
NT_166520.1	971108	971648	XP_059600287.1
NT_166520.1	972315	973329	XP_001390331.3
NT_166520.1	973520	974514	XP_001390332.1
NT_166520.1	975097	977010	XP_001390333.1
NT_166520.1	978010	978811	XP_001390334.1
NT_166520.1	979843	980313	XP_059600288.1
NT_166520.1	980636	982346	XP_059600289.1
NT_166520.1	982402	983336	XP_001390337.1
NT_166520.1	985228	987509	XP_001390338.3
NT_166520.1	988205	989854	XP_059600290.1
NT_166520.1	990096	991594	XP_059600291.1
NT_166520.1	992824	995365	XP_059600292.1
NT_166520.1	995631	996700	XP_001390342.3
NT_166520.1	997101	997553	XP_001390343.3
NT_166520.1	997961	999637	XP_059600293.1
NT_166520.1	1001527	1002648	XP_059600294.1
NT_166520.1	1002756	1004592	XP_001390346.1
NT_166520.1	1006187	1007606	XP_001390347.1
NT_166520.1	1008660	1011491	XP_059600295.1
NT_166520.1	1012839	1014253	XP_059600296.1
NT_166520.1	1015416	1016473	XP_001390350.3
NT_166520.1	1018467	1020739	XP_059600297.1
NT_166520.1	1021337	1023640	XP_059600298.1
NT_166520.1	1025490	1028143	XP_059600299.1
NT_166520.1	1028566	1030633	XP_001390354.3
NT_166520.1	1030687	1033423	XP_059600300.1
NT_166520.1	1034126	1036063	XP_059600301.1
NT_166520.1	1036260	1040443	XP_059600302.1
NT_166520.1	1045224	1047523	XP_059600303.1
NT_166520.1	1047959	1048706	XP_059600304.1
NT_166520.1	1049125	1051270	XP_001390360.1
NT_166520.1	1051461	1053289	XP_001390361.3
NT_166520.1	1053824	1054637	XP_001390362.1
NT_166520.1	1055505	1056363	XP_001390363.1
NT_166520.1	1059987	1060862	XP_059600305.1
NT_166520.1	1062583	1063459	XP_001390365.1
NT_166520.1	1064164	1064683	XP_001390366.1
NT_166520.1	1067654	1068442	XP_001390367.1
NT_166520.1	1069219	1070257	XP_001390368.1
NT_166520.1	1070745	1075344	XP_059600306.1
NT_166520.1	1076259	1077875	XP_059600307.1
NT_166520.1	1079138	1080801	XP_001390371.3
NT_166520.1	1084131	1085391	XP_059600308.1
NT_166520.1	1085983	1087048	XP_001390373.1
NT_166520.1	1087683	1090116	XP_059600309.1
NT_166520.1	1090541	1091967	XP_001390375.1
NT_166520.1	1092782	1093628	XP_001390376.3
NT_166520.1	1094604	1099143	XP_059600310.1
NT_166520.1	1100183	1107177	XP_001390378.3
NT_166520.1	1107432	1108690	XP_059600311.1
NT_166520.1	1109286	1110083	XP_001390380.1
NT_166520.1	1110385	1111957	XP_059600312.1
NT_166520.1	1112454	1113633	XP_059600313.1
NT_166520.1	1114445	1115747	XP_059600314.1
NT_166520.1	1116989	1117394	XP_001390384.3
NT_166520.1	1118984	1122125	XP_059605877.1
NT_166520.1	1123170	1124018	XP_001390386.1
NT_166520.1	1125262	1127084	XP_059605878.1
NT_166520.1	1127236	1128833	XP_059605879.1
NT_166520.1	1129276	1130147	XP_059605880.1
NT_166520.1	1130728	1132309	XP_001390390.3
NT_166520.1	1134407	1135250	XP_001390391.1
NT_166520.1	1136771	1137620	XP_001390392.1
NT_166520.1	1137897	1140005	XP_059605881.1
NT_166520.1	1140470	1141325	XP_001390394.1
NT_166520.1	1141907	1150384	XP_059605882.1
NT_166520.1	1150652	1151784	XP_001390396.1
NT_166520.1	1151933	1154069	XP_001390397.1
NT_166520.1	1156343	1159292	XP_001390398.3
NT_166520.1	1159475	1161223	XP_059605883.1
NT_166520.1	1162225	1163383	XP_059605884.1
NT_166520.1	1163879	1165688	XP_001390401.1
NT_166520.1	1166378	1167867	XP_001390402.1
NT_166520.1	1167970	1169101	XP_059605885.1
NT_166520.1	1169959	1170290	XP_059605886.1
NT_166520.1	1170776	1172054	XP_001390405.1
NT_166520.1	1172472	1174533	XP_059605887.1
NT_166520.1	1174654	1175924	XP_059605888.1
NT_166520.1	1175946	1177008	XP_059605889.1
NT_166520.1	1177141	1178834	XP_059605890.1
NT_166520.1	1179103	1180567	XP_001390410.1
NT_166520.1	1183306	1185019	XP_001390411.1
NT_166520.1	1185106	1186839	XP_059605891.1
NT_166520.1	1186953	1188560	XP_001390413.1
NT_166520.1	1189317	1192026	XP_001390414.1
NT_166520.1	1192065	1193809	XP_059605892.1
NT_166520.1	1194867	1196598	XP_001390417.1
NT_166520.1	1197040	1197602	XP_059600315.1
NT_166520.1	1199478	1200484	XP_001390419.1
NT_166520.1	1200805	1202222	XP_059600316.1
NT_166520.1	1202819	1204545	XP_059600317.1
NT_166520.1	1204568	1206454	XP_059600318.1
NT_166520.1	1207621	1208506	XP_001390423.1
NT_166520.1	1208761	1210465	XP_059600319.1
NT_166520.1	1210647	1217374	XP_059600320.1
NT_166520.1	1218124	1220966	XP_001390426.3
NT_166520.1	1221809	1223508	XP_001390427.1
NT_166520.1	1223784	1224449	XP_059600321.1
NT_166520.1	1225136	1226579	XP_001390429.1
NT_166520.1	1226883	1228035	XP_001390430.1
NT_166520.1	1228868	1231050	XP_059600322.1
NT_166520.1	1231767	1232853	XP_059600323.1
NT_166520.1	1233566	1234363	XP_001390433.1
NT_166520.1	1235512	1236653	XP_001390434.1
NT_166520.1	1237816	1237972	XP_059600324.1
NT_166520.1	1238461	1239588	XP_001390436.1
NT_166520.1	1239798	1241218	XP_059600325.1
NT_166520.1	1242057	1244668	XP_059600326.1
NT_166520.1	1245015	1246567	XP_001390439.1
NT_166520.1	1247854	1248586	XP_001390440.3
NT_166520.1	1248883	1249701	XP_001390441.1
NT_166520.1	1251714	1252287	XP_059600327.1
NT_166520.1	1253497	1254172	XP_059600328.1
NT_166520.1	1255704	1258045	XP_059600329.1
NT_166520.1	1260363	1262331	XP_001390445.1
NT_166520.1	1263353	1265255	XP_001390446.1
NT_166520.1	1265469	1268490	XP_001390447.1
NT_166520.1	1269907	1271524	XP_059600330.1
NT_166520.1	1272832	1274416	XP_059600331.1
NT_166520.1	1275075	1277071	XP_059600332.1
NT_166520.1	1278054	1280343	XP_059600333.1
NT_166520.1	1280497	1281508	XP_059600334.1
NT_166520.1	1282948	1284976	XP_059600335.1
NT_166520.1	1285417	1287095	XP_001390454.1
NT_166520.1	1287648	1288634	XP_059600336.1
NT_166520.1	1289822	1290870	XP_059600337.1
NT_166520.1	1291157	1292894	XP_001390457.3
NT_166520.1	1293451	1294803	XP_001390458.3
NT_166520.1	1295137	1295385	XP_059600338.1
NT_166520.1	1296568	1297913	XP_059600339.1
NT_166520.1	1298631	1298970	XP_059600340.1
NT_166520.1	1299024	1300938	XP_059600341.1
NT_166520.1	1301707	1302626	XP_001390463.1
NT_166520.1	1303417	1304347	XP_059600342.1
NT_166520.1	1304712	1306417	XP_001390465.1
NT_166520.1	1306544	1308095	XP_001390466.1
NT_166520.1	1309683	1311602	XP_059600343.1
NT_166520.1	1311963	1313838	XP_001390468.1
NT_166520.1	1315155	1317686	XP_059600344.1
NT_166520.1	1318006	1318992	XP_001390470.3
NT_166520.1	1320668	1322051	XP_001390471.1
NT_166520.1	1322333	1324678	XP_001390472.1
NT_166520.1	1325485	1327503	XP_001390473.1
NT_166520.1	1328169	1329030	XP_001390474.1
NT_166520.1	1329718	1330232	XP_059600345.1
NT_166520.1	1330548	1332818	XP_059600346.1
NT_166520.1	1333366	1334813	XP_059600347.1
NT_166520.1	1335427	1336926	XP_001390478.1
NT_166520.1	1337821	1345702	XP_059600348.1
NT_166520.1	1346777	1347256	XP_001390480.1
NT_166520.1	1352099	1352697	XP_059600349.1
NT_166520.1	1353285	1354372	XP_059600350.1
NT_166520.1	1354904	1356223	XP_059600351.1
NT_166520.1	1357598	1358198	XP_059600352.1
NT_166520.1	1359522	1360911	XP_001390485.3
NT_166520.1	1361398	1362558	XP_059600353.1
NT_166520.1	1365507	1366230	XP_059600354.1
NT_166520.1	1366536	1367544	XP_059600355.1
NT_166520.1	1367908	1370097	XP_059600356.1
NT_166520.1	1370185	1371832	XP_059600357.1
NT_166520.1	1373232	1375600	XP_059600358.1
NT_166520.1	1375977	1376223	XP_059600359.1
NT_166520.1	1376932	1377433	XP_059600360.1
NT_166520.1	1377718	1378372	XP_059600361.1
NT_166520.1	1380143	1381377	XP_059600362.1
NT_166520.1	1384220	1384663	XP_001390496.1
NT_166520.1	1384809	1387281	XP_059600363.1
NT_166520.1	1388525	1390660	XP_001390498.3
NT_166520.1	1391745	1395587	XP_059600364.1
NT_166520.1	1395894	1399734	XP_059600365.1
NT_166520.1	1400106	1400558	XP_059600366.1
NT_166520.1	1401564	1403317	XP_001390502.1
NT_166520.1	1404164	1405755	XP_059600367.1
NT_166520.1	1407337	1408241	XP_059600368.1
NT_166520.1	1409626	1411006	XP_001390505.1
NT_166520.1	1415763	1417089	XP_001390506.1
NT_166520.1	1417477	1418465	XP_059600369.1
NT_166520.1	1418904	1420166	XP_001390508.1
NT_166520.1	1421399	1421897	XP_001390509.1
NT_166520.1	1422025	1423432	XP_059600370.1
NT_166520.1	1424105	1427101	XP_001390511.3
NT_166520.1	1427873	1430128	XP_059600371.1
NT_166520.1	1431196	1439591	XP_059600372.1
NT_166520.1	1440202	1442339	XP_059600373.1
NT_166520.1	1442866	1445449	XP_059600374.1
NT_166520.1	1446225	1447194	XP_001390516.3
NT_166520.1	1447992	1448880	XP_001390517.1
NT_166520.1	1450293	1451482	XP_001390518.1
NT_166520.1	1451540	1452355	XP_001390519.1
NT_166520.1	1452819	1453579	XP_001390520.1
NT_166520.1	1454023	1455664	XP_001390521.1
NT_166520.1	1456590	1459415	XP_059600375.1
NT_166520.1	1459939	1461983	XP_059600376.1
NT_166520.1	1462109	1463378	XP_001390524.1
NT_166520.1	1464817	1466041	XP_001390525.1
NT_166520.1	1466878	1468396	XP_059600377.1
NT_166520.1	1469235	1469958	XP_059600378.1
NT_166520.1	1474505	1476333	XP_001390528.1
NT_166520.1	1477264	1479229	XP_001390529.1
NT_166520.1	1480114	1482286	XP_001390530.1
NT_166520.1	1482937	1484626	XP_001390531.1
NT_166520.1	1485521	1486205	XP_001390532.1
NT_166520.1	1486586	1488760	XP_059600379.1
NT_166520.1	1489398	1490953	XP_001390534.1
NT_166520.1	1492127	1492983	XP_001390535.1
NT_166520.1	1494022	1495001	XP_059600380.1
NT_166520.1	1495495	1496378	XP_059600381.1
NT_166520.1	1496522	1498383	XP_059600382.1
NT_166520.1	1499147	1499551	XP_001390539.1
NT_166520.1	1500748	1502826	XP_059600383.1
NT_166520.1	1504533	1506659	XP_001390541.1
NT_166520.1	1507012	1513364	XP_059600384.1
NT_166520.1	1515369	1516902	XP_059600385.1
NT_166520.1	1517748	1519229	XP_001390544.1
NT_166520.1	1520061	1521549	XP_059600386.1
NT_166520.1	1522369	1524577	XP_001390546.3
NT_166520.1	1525107	1526911	XP_059600387.1
NT_166520.1	1526978	1529047	XP_059600388.1
NT_166520.1	1529426	1531002	XP_059600389.1
NT_166520.1	1532260	1532617	XP_001390550.3
NT_166520.1	1532795	1535243	XP_001390551.1
NT_166520.1	1538424	1539970	XP_059600390.1
NT_166520.1	1540632	1541300	XP_059600391.1
NT_166520.1	1542732	1543971	XP_059600392.1
NT_166520.1	1545469	1548148	XP_001390555.3
NT_166520.1	1552005	1554405	XP_059600393.1
NT_166520.1	1556473	1558238	XP_001390557.1
NT_166520.1	1564441	1565367	XP_001390558.1
NT_166520.1	1565540	1567138	XP_059600394.1
NT_166520.1	1567634	1568119	XP_001390560.1
NT_166520.1	1568797	1569851	XP_001390561.1
NT_166520.1	1570621	1571540	XP_001390562.1
NT_166520.1	1572400	1576941	XP_059600395.1
NT_166520.1	1578298	1579195	XP_059600396.1
NT_166520.1	1580636	1583384	XP_059600397.1
NT_166520.1	1584323	1585510	XP_059600398.1
NT_166520.1	1585985	1586870	XP_059600399.1
NT_166520.1	1588743	1591014	XP_001390568.1
NT_166520.1	1592096	1594505	XP_001390569.1
NT_166520.1	1595871	1597272	XP_059600400.1
NT_166520.1	1597735	1600265	XP_059600401.1
NT_166520.1	1601037	1603616	XP_001390572.1
NT_166520.1	1605150	1608306	XP_059600402.1
NT_166520.1	1608548	1609799	XP_059600403.1
NT_166521.1	1899	5782	XP_059603705.1
NT_166521.1	6022	8016	XP_059603706.1
NT_166521.1	8474	9734	XP_059603707.1
NT_166521.1	10977	12483	XP_001390578.1
NT_166521.1	12739	14284	XP_001390579.1
NT_166521.1	14797	15838	XP_001390580.1
NT_166521.1	17337	19900	XP_001390581.1
NT_166521.1	20180	21253	XP_001390582.1
NT_166521.1	22036	22970	XP_001390583.3
NT_166521.1	23455	24756	XP_001390584.1
NT_166521.1	25013	25875	XP_001390585.1
NT_166521.1	26197	27700	XP_001390586.1
NT_166521.1	28306	29352	XP_001390587.3
NT_166521.1	30044	31120	XP_001390588.1
NT_166521.1	31246	32967	XP_059603708.1
NT_166521.1	33190	35272	XP_001390590.3
NT_166521.1	37589	39125	XP_001390591.1
NT_166521.1	39603	41224	XP_059603709.1
NT_166521.1	42062	42812	XP_001390593.1
NT_166521.1	43827	46376	XP_059603710.1
NT_166521.1	48154	50002	XP_059603711.1
NT_166521.1	50870	52376	XP_001390596.3
NT_166521.1	52520	53181	XP_059603712.1
NT_166521.1	53937	54543	XP_059603713.1
NT_166521.1	54822	56392	XP_059603714.1
NT_166521.1	57062	57664	XP_059603715.1
NT_166521.1	60559	61449	XP_059603716.1
NT_166521.1	61827	65089	XP_001390602.1
NT_166521.1	66425	69812	XP_001390603.1
NT_166521.1	70291	70722	XP_001390604.1
NT_166521.1	71078	74980	XP_001390605.1
NT_166521.1	75002	76041	XP_059603717.1
NT_166521.1	77318	77567	XP_059603718.1
NT_166521.1	79233	80040	XP_001390608.1
NT_166521.1	80438	81409	XP_001390609.3
NT_166521.1	83107	86390	XP_059603719.1
NT_166521.1	87811	88609	XP_001390611.1
NT_166521.1	88802	89408	XP_059603720.1
NT_166521.1	91104	93364	XP_001390613.1
NT_166521.1	93980	94574	XP_059603721.1
NT_166521.1	96112	97987	XP_001390615.1
NT_166521.1	98302	99731	XP_059600734.1
NT_166521.1	99942	100660	XP_059600735.1
NT_166521.1	100958	106379	XP_003188684.2
NT_166521.1	106480	107533	XP_059600736.1
NT_166521.1	108251	108399	XP_059600737.1
NT_166521.1	115510	116148	XP_059600738.1
NT_166521.1	121982	122580	XP_059600739.1
NT_166521.1	123926	126042	XP_001390623.3
NT_166521.1	127115	130597	XP_001390624.3
NT_166521.1	131586	133244	XP_001390625.1
NT_166521.1	134294	136445	XP_001390626.1
NT_166521.1	138605	141647	XP_059600740.1
NT_166521.1	142333	150424	XP_059600741.1
NT_166521.1	151267	152137	XP_001390629.3
NT_166521.1	154001	155339	XP_001390630.3
NT_166521.1	155668	157095	XP_059600742.1
NT_166521.1	157745	159879	XP_001390632.1
NT_166521.1	161755	163481	XP_059600743.1
NT_166521.1	164485	164905	XP_059600744.1
NT_166521.1	169372	170113	XP_059600745.1
NT_166521.1	170565	173061	XP_059600746.1
NT_166521.1	175116	175931	XP_059600747.1
NT_166521.1	176065	181480	XP_059600748.1
NT_166521.1	181659	193122	XP_001390639.3
NT_166521.1	193279	194737	XP_059600749.1
NT_166521.1	195993	198934	XP_001390641.1
NT_166521.1	199802	200376	XP_059600750.1
NT_166521.1	200405	200983	XP_059600751.1
NT_166521.1	201253	204028	XP_001390644.1
NT_166521.1	205771	206323	XP_059600752.1
NT_166521.1	206601	209275	XP_059600753.1
NT_166521.1	209408	209904	XP_059600754.1
NT_166521.1	210019	211722	XP_059600755.1
NT_166521.1	212567	214764	XP_059600756.1
NT_166521.1	215175	217611	XP_059600757.1
NT_166521.1	217714	218758	XP_059600758.1
NT_166521.1	220517	221458	XP_001390652.1
NT_166521.1	221726	222769	XP_059600759.1
NT_166521.1	223362	223957	XP_001390654.1
NT_166521.1	224606	225828	XP_001390655.1
NT_166521.1	226885	228235	XP_001390656.3
NT_166521.1	228336	228659	XP_059600760.1
NT_166521.1	229559	230057	XP_001390658.1
NT_166521.1	230232	231294	XP_001390659.1
NT_166521.1	231328	233148	XP_059600761.1
NT_166521.1	233282	234090	XP_059600762.1
NT_166521.1	234412	236253	XP_001390662.1
NT_166521.1	236481	236841	XP_059600763.1
NT_166521.1	236875	239477	XP_059600764.1
NT_166521.1	239675	240998	XP_001390665.3
NT_166521.1	241051	241549	XP_059600765.1
NT_166521.1	241721	244015	XP_059600766.1
NT_166521.1	244730	246211	XP_059600767.1
NT_166521.1	247272	248146	XP_059600768.1
NT_166521.1	248421	250585	XP_001390670.3
NT_166521.1	251175	251683	XP_059600769.1
NT_166521.1	252146	253637	XP_059600770.1
NT_166521.1	254207	254853	XP_001390673.1
NT_166521.1	255131	256283	XP_059600771.1
NT_166521.1	257197	258318	XP_001390675.3
NT_166521.1	258680	259803	XP_001390676.3
NT_166521.1	259992	261480	XP_001390677.1
NT_166521.1	262076	264330	XP_059600772.1
NT_166521.1	264510	264984	XP_059600773.1
NT_166521.1	265178	265961	XP_059600774.1
NT_166521.1	266582	268206	XP_001390681.3
NT_166521.1	269026	285519	XP_059600775.1
NT_166521.1	286161	287178	XP_001390683.1
NT_166521.1	288938	289957	XP_059600776.1
NT_166521.1	290093	291003	XP_059600777.1
NT_166521.1	292799	294089	XP_059600778.1
NT_166521.1	294943	299913	XP_001390687.1
NT_166521.1	301327	302990	XP_001390688.1
NT_166521.1	304587	305899	XP_059600779.1
NT_166521.1	307199	308049	XP_059600780.1
NT_166521.1	308575	309553	XP_059600781.1
NT_166521.1	310658	311390	XP_001390692.3
NT_166521.1	311518	312100	XP_059600782.1
NT_166521.1	312249	312432	XP_059600783.1
NT_166521.1	312979	314685	XP_059600784.1
NT_166521.1	314940	315887	XP_001390696.1
NT_166521.1	316752	317556	XP_059600785.1
NT_166521.1	317912	319260	XP_059600786.1
NT_166521.1	319910	320655	XP_059600787.1
NT_166521.1	321292	322425	XP_059600788.1
NT_166521.1	322981	324259	XP_059600789.1
NT_166521.1	325013	326272	XP_001390702.3
NT_166521.1	326884	327756	XP_059606057.1
NT_166521.1	328727	330412	XP_001390704.1
NT_166521.1	330812	332157	XP_059606058.1
NT_166521.1	334056	334279	XP_059606059.1
NT_166521.1	335133	336408	XP_001390707.1
NT_166521.1	336696	337845	XP_059606060.1
NT_166521.1	338484	340137	XP_001390709.1
NT_166521.1	340512	341824	XP_001390710.1
NT_166521.1	343106	344441	XP_059606061.1
NT_166521.1	344796	345275	XP_059606062.1
NT_166521.1	345537	346491	XP_001390713.3
NT_166521.1	346626	347255	XP_059606063.1
NT_166521.1	347294	347789	XP_001390715.1
NT_166521.1	348509	350541	XP_001390716.1
NT_166521.1	351414	352700	XP_059606064.1
NT_166521.1	353014	353822	XP_059606065.1
NT_166521.1	354440	356109	XP_059606066.1
NT_166521.1	357301	358448	XP_059606067.1
NT_166521.1	358810	359585	XP_059606068.1
NT_166521.1	359734	360758	XP_059606069.1
NT_166521.1	361154	362611	XP_059606070.1
NT_166521.1	362688	363074	XP_001390724.1
NT_166521.1	363518	365178	XP_001390725.3
NT_166521.1	365626	365773	XP_059606071.1
NT_166521.1	366245	366866	XP_001390727.1
NT_166521.1	367220	367497	XP_059606072.1
NT_166521.1	367952	368757	XP_059606073.1
NT_166521.1	369156	370062	XP_001390730.1
NT_166521.1	370801	371482	XP_059606074.1
NT_166521.1	372087	373303	XP_059606075.1
NT_166521.1	374166	376538	XP_059606076.1
NT_166521.1	376999	379684	XP_001390734.1
NT_166521.1	381732	384623	XP_003188687.2
NT_166521.1	385630	386800	XP_001390736.1
NT_166521.1	388597	390030	XP_059606077.1
NT_166521.1	391433	395988	XP_001390738.1
NT_166521.1	396261	397669	XP_059606078.1
NT_166521.1	398023	400051	XP_001390740.3
NT_166521.1	401255	406521	XP_059606079.1
NT_166521.1	407145	407962	XP_001390742.1
NT_166521.1	408478	409491	XP_001390743.1
NT_166521.1	409956	410334	XP_001390744.1
NT_166521.1	410391	412375	XP_001390745.3
NT_166521.1	413341	414568	XP_001390746.3
NT_166521.1	414968	416607	XP_059606080.1
NT_166521.1	417142	418459	XP_001390748.1
NT_166521.1	421354	423454	XP_059606081.1
NT_166521.1	423811	423933	XP_059606082.1
NT_166521.1	424928	426832	XP_059606083.1
NT_166521.1	427121	428189	XP_001390752.1
NT_166521.1	428613	429015	XP_001390753.1
NT_166521.1	429603	431244	XP_001390754.1
NT_166521.1	431963	433726	XP_001390755.1
NT_166521.1	434525	436008	XP_001390756.1
NT_166521.1	436692	438655	XP_001390757.1
NT_166521.1	439089	440748	XP_001390758.1
NT_166521.1	442253	443565	XP_001390759.1
NT_166521.1	443883	445405	XP_059606084.1
NT_166521.1	446358	447820	XP_059606085.1
NT_166521.1	448319	449684	XP_059606086.1
NT_166521.1	449791	451429	XP_059606087.1
NT_166521.1	451491	451936	XP_059606088.1
NT_166521.1	451990	452722	XP_059606089.1
NT_166521.1	453665	454655	XP_001390766.1
NT_166521.1	457290	460257	XP_059606090.1
NT_166521.1	461139	462695	XP_059603722.1
NT_166521.1	463629	465470	XP_059603723.1
NT_166521.1	465852	467818	XP_059603724.1
NT_166521.1	468368	469428	XP_001390771.1
NT_166521.1	469670	470640	XP_059603725.1
NT_166521.1	470884	471748	XP_001390773.1
NT_166521.1	472037	473189	XP_059603726.1
NT_166521.1	473451	474583	XP_059603727.1
NT_166521.1	475421	476780	XP_059603728.1
NT_166521.1	477483	478458	XP_059603729.1
NT_166521.1	479878	481919	XP_001390778.3
NT_166521.1	482155	484033	XP_059603730.1
NT_166521.1	484326	485633	XP_059603731.1
NT_166521.1	486023	486923	XP_003188683.2
NT_166521.1	487099	488048	XP_003188690.2
NT_166521.1	489183	489580	XP_059603732.1
NT_166521.1	489667	492042	XP_059603733.1
NT_166521.1	492272	494080	XP_001390785.1
NT_166521.1	494445	494675	XP_059603734.1
NT_166521.1	495503	497515	XP_001390787.3
NT_166521.1	497733	499077	XP_001390788.1
NT_166521.1	499725	500928	XP_001390789.1
NT_166521.1	501258	502173	XP_059603735.1
NT_166521.1	502409	504183	XP_059603736.1
NT_166521.1	504799	506217	XP_059603737.1
NT_166521.1	506996	507905	XP_059603738.1
NT_166521.1	508120	509374	XP_001390794.1
NT_166521.1	510184	511868	XP_059603739.1
NT_166521.1	512589	513770	XP_001390796.1
NT_166521.1	514873	515233	XP_059603740.1
NT_166521.1	515304	516281	XP_059603741.1
NT_166521.1	516378	517478	XP_001390799.1
NT_166521.1	518546	519992	XP_059603742.1
NT_166521.1	520091	521621	XP_001390801.1
NT_166521.1	522116	523992	XP_001390802.1
NT_166521.1	525547	526154	XP_001390803.1
NT_166521.1	526753	528177	XP_059603743.1
NT_166521.1	528834	530238	XP_059603744.1
NT_166521.1	530648	532615	XP_001390806.1
NT_166521.1	533073	535117	XP_001390807.1
NT_166521.1	537354	538010	XP_001390808.3
NT_166521.1	538342	540446	XP_001390809.1
NT_166521.1	540845	542193	XP_001390810.1
NT_166521.1	542652	543127	XP_059603745.1
NT_166521.1	543398	544737	XP_001390812.1
NT_166521.1	547306	549400	XP_059603746.1
NT_166521.1	551243	552869	XP_001390814.1
NT_166521.1	553574	558874	XP_059603747.1
NT_166521.1	559364	561214	XP_059603748.1
NT_166521.1	562425	564614	XP_001390817.1
NT_166521.1	564933	566379	XP_001390818.1
NT_166521.1	566923	568763	XP_001390819.1
NT_166521.1	569362	571444	XP_059603749.1
NT_166521.1	572389	575335	XP_059603750.1
NT_166521.1	578610	580513	XP_001390822.1
NT_166521.1	581712	583558	XP_059603751.1
NT_166521.1	584122	586686	XP_059603752.1
NT_166521.1	587381	589534	XP_059603753.1
NT_166521.1	590746	591953	XP_059603754.1
NT_166521.1	592440	593420	XP_059603755.1
NT_166521.1	594324	596448	XP_001390828.3
NT_166521.1	597790	600103	XP_059603756.1
NT_166521.1	601243	602358	XP_059603757.1
NT_166521.1	602795	603069	XP_059603758.1
NT_166522.1	0	3115	XP_059606908.1
NT_166522.1	3669	4090	XP_059606909.1
NT_166522.1	6084	7248	XP_059606910.1
NT_166522.1	7704	8320	XP_059606911.1
NT_166522.1	8690	9170	XP_059606912.1
NT_166522.1	10994	12803	XP_059603759.1
NT_166522.1	15924	20337	XP_003188695.2
NT_166522.1	23808	26354	XP_059603760.1
NT_166522.1	27875	29408	XP_059603761.1
NT_166522.1	29963	31186	XP_001390841.1
NT_166522.1	32573	32911	XP_059603762.1
NT_166522.1	33707	35482	XP_059603763.1
NT_166522.1	35887	36506	XP_001390844.1
NT_166522.1	38657	40271	XP_001390845.1
NT_166522.1	41272	41918	XP_059603764.1
NT_166522.1	42821	44822	XP_001390847.1
NT_166522.1	45842	46963	XP_059603765.1
NT_166522.1	47772	49042	XP_059603766.1
NT_166522.1	49608	50435	XP_059603767.1
NT_166522.1	50881	51739	XP_001390851.1
NT_166522.1	52445	53193	XP_059603768.1
NT_166522.1	55990	56176	XP_059603769.1
NT_166522.1	56882	58967	XP_001390854.1
NT_166522.1	59567	60757	XP_059603770.1
NT_166522.1	61437	62396	XP_001390856.1
NT_166522.1	63682	67042	XP_059603771.1
NT_166522.1	67619	69045	XP_059603772.1
NT_166522.1	70746	72760	XP_059603773.1
NT_166522.1	73377	73691	XP_001390860.1
NT_166522.1	74150	76339	XP_059603774.1
NT_166522.1	77301	78858	XP_001390862.3
NT_166522.1	81049	82964	XP_001390863.1
NT_166522.1	84415	85894	XP_001390864.1
NT_166522.1	86449	87704	XP_001390865.3
NT_166522.1	88138	89793	XP_059603775.1
NT_166522.1	89922	91451	XP_059603776.1
NT_166522.1	93452	94828	XP_059603777.1
NT_166522.1	96403	96988	XP_059603778.1
NT_166522.1	98443	99378	XP_059603779.1
NT_166522.1	100050	101277	XP_001390871.1
NT_166522.1	102871	103676	XP_059603780.1
NT_166522.1	105857	107402	XP_001390873.1
NT_166522.1	107701	109042	XP_059603781.1
NT_166522.1	109488	110877	XP_059603782.1
NT_166522.1	111908	113324	XP_001390876.1
NT_166522.1	116023	117564	XP_059603783.1
NT_166522.1	119408	121564	XP_059603784.1
NT_166522.1	122030	122564	XP_059603785.1
NT_166522.1	123131	125143	XP_059603786.1
NT_166522.1	125261	126052	XP_059603787.1
NT_166522.1	126311	129393	XP_059603788.1
NT_166522.1	129662	131736	XP_001390883.1
NT_166522.1	132615	133450	XP_059603789.1
NT_166522.1	133683	135560	XP_001390885.1
NT_166522.1	136609	137135	XP_001390886.3
NT_166522.1	140150	141255	XP_001390887.3
NT_166522.1	141576	142609	XP_059603790.1
NT_166522.1	144982	146838	XP_001390889.1
NT_166522.1	147317	148798	XP_001390890.1
NT_166522.1	149685	152206	XP_059603791.1
NT_166522.1	152849	153297	XP_059603792.1
NT_166522.1	153518	156401	XP_001390893.3
NT_166522.1	156719	160118	XP_059600790.1
NT_166522.1	161138	161705	XP_001390895.1
NT_166522.1	162519	163323	XP_059600791.1
NT_166522.1	163698	165812	XP_059600792.1
NT_166522.1	165841	166573	XP_003188696.2
NT_166522.1	166987	170647	XP_001390899.3
NT_166522.1	170803	171913	XP_001390900.3
NT_166522.1	173266	176254	XP_059600793.1
NT_166522.1	177692	178947	XP_059603793.1
NT_166522.1	180116	181038	XP_001390903.1
NT_166522.1	182904	184640	XP_001390904.3
NT_166522.1	186037	188023	XP_001390905.1
NT_166522.1	189936	193227	XP_059603794.1
NT_166522.1	193357	194086	XP_059603795.1
NT_166522.1	194270	195101	XP_059603796.1
NT_166522.1	195937	198997	XP_059603797.1
NT_166522.1	199266	201323	XP_059603798.1
NT_166522.1	201729	203709	XP_059603799.1
NT_166522.1	203968	205099	XP_001390912.1
NT_166522.1	205635	206526	XP_059603800.1
NT_166522.1	206975	207947	XP_001390914.1
NT_166522.1	208631	209099	XP_059603801.1
NT_166522.1	209325	210877	XP_059603802.1
NT_166522.1	211800	212897	XP_059603803.1
NT_166522.1	215122	216187	XP_059603804.1
NT_166522.1	217787	218531	XP_001390919.1
NT_166522.1	219200	219721	XP_001390920.1
NT_166522.1	220539	222032	XP_001390921.3
NT_166522.1	223455	224564	XP_001390922.1
NT_166522.1	225505	226629	XP_059603805.1
NT_166522.1	229633	230809	XP_001390924.1
NT_166522.1	231767	233222	XP_001390926.3
NT_166522.1	235652	236591	XP_001390927.1
NT_166522.1	238088	238720	XP_059600794.1
NT_166522.1	240294	241205	XP_001390929.1
NT_166522.1	242343	245091	XP_001390930.3
NT_166522.1	245907	246599	XP_001390931.1
NT_166522.1	247237	248262	XP_001390932.1
NT_166522.1	249395	250685	XP_059600795.1
NT_166522.1	250916	252158	XP_001390934.1
NT_166522.1	253165	255656	XP_059600796.1
NT_166522.1	255885	256494	XP_059599540.1
NT_166522.1	258685	260200	XP_001390937.1
NT_166522.1	260404	262646	XP_059600797.1
NT_166522.1	263286	264079	XP_001390939.1
NT_166522.1	265049	268120	XP_001390940.1
NT_166522.1	269424	270856	XP_001390941.1
NT_166522.1	271694	273307	XP_059600798.1
NT_166522.1	274895	276693	XP_059600799.1
NT_166522.1	277163	279070	XP_059600800.1
NT_166522.1	281173	282198	XP_001390945.1
NT_166522.1	283164	285263	XP_059600801.1
NT_166522.1	285679	286846	XP_001390947.1
NT_166522.1	287341	288105	XP_059600802.1
NT_166522.1	291779	292709	XP_001390949.1
NT_166522.1	293772	295592	XP_059600803.1
NT_166522.1	301799	303120	XP_059600804.1
NT_166522.1	303769	318001	XP_001390952.1
NT_166522.1	319836	320228	XP_059600805.1
NT_166522.1	320760	322789	XP_001390954.1
NT_166522.1	323874	324129	XP_059600806.1
NT_166522.1	325073	326422	XP_059600807.1
NT_166522.1	326524	327767	XP_059600808.1
NT_166522.1	328525	329784	XP_001390958.1
NT_166522.1	331020	332699	XP_001390959.1
NT_166522.1	333683	338106	XP_059600809.1
NT_166522.1	338646	339440	XP_001390961.1
NT_166522.1	343224	345804	XP_001390962.3
NT_166522.1	346742	347520	XP_059605282.1
NT_166522.1	347712	349287	XP_059605283.1
NT_166522.1	351069	352993	XP_001390965.3
NT_166522.1	355718	357347	XP_059605284.1
NT_166522.1	357375	359741	XP_059605285.1
NT_166522.1	361028	361496	XP_001390968.3
NT_166522.1	361684	363064	XP_001390969.1
NT_166522.1	363374	365414	XP_059605286.1
NT_166522.1	365848	369337	XP_059605287.1
NT_166522.1	374160	377053	XP_059605288.1
NT_166522.1	379832	382569	XP_001390973.1
NT_166522.1	383414	385876	XP_059605289.1
NT_166522.1	387164	388372	XP_001390975.1
NT_166522.1	389292	390988	XP_001390976.1
NT_166522.1	391762	397588	XP_001390977.1
NT_166522.1	399519	399829	XP_059605290.1
NT_166522.1	405306	407507	XP_001390979.1
NT_166522.1	407825	408559	XP_001390980.1
NT_166522.1	409286	410893	XP_001390981.1
NT_166522.1	411845	412256	XP_001390982.1
NT_166522.1	412486	413283	XP_059605291.1
NT_166522.1	413623	415909	XP_059605292.1
NT_166522.1	416104	417349	XP_001390985.3
NT_166522.1	417949	418324	XP_001390986.3
NT_166522.1	418583	419434	XP_001390987.1
NT_166522.1	420580	420895	XP_059605293.1
NT_166522.1	422635	425096	XP_001390990.1
NT_166522.1	425359	426520	XP_059605294.1
NT_166522.1	426610	429017	XP_001390992.1
NT_166522.1	430501	432199	XP_001390993.3
NT_166522.1	434680	436286	XP_059605295.1
NT_166522.1	437731	440272	XP_001390995.1
NT_166522.1	441873	443892	XP_001390996.1
NT_166522.1	445647	447476	XP_001390997.1
NT_166522.1	448437	449376	XP_001390998.1
NT_166522.1	449977	452211	XP_059605296.1
NT_166522.1	452944	453348	XP_059605297.1
NT_166522.1	454006	454457	XP_059605298.1
NT_166522.1	455078	456257	XP_001391002.1
NT_166522.1	456807	457651	XP_001391003.1
NT_166522.1	458400	462122	XP_001391004.1
NT_166522.1	462483	464244	XP_059605299.1
NT_166522.1	464714	466761	XP_059605300.1
NT_166522.1	467146	468073	XP_001391007.1
NT_166522.1	468489	469190	XP_001391008.1
NT_166522.1	469491	471178	XP_001391009.3
NT_166522.1	472351	473473	XP_001391010.1
NT_166522.1	473815	475394	XP_001391011.3
NT_166522.1	476460	477509	XP_059605301.1
NT_166522.1	478566	480370	XP_001391013.1
NT_166522.1	481587	482296	XP_001391014.1
NT_166522.1	483412	484254	XP_059605302.1
NT_166522.1	489500	490393	XP_001391016.1
NT_166522.1	490785	491914	XP_001391017.1
NT_166522.1	493233	494774	XP_001391018.3
NT_166522.1	496367	497389	XP_001391019.3
NT_166522.1	497839	499140	XP_059605303.1
NT_166522.1	500945	503418	XP_059605304.1
NT_166522.1	504321	505137	XP_001391022.3
NT_166522.1	505626	507270	XP_001391023.1
NT_166522.1	507581	509114	XP_001391024.1
NT_166522.1	509961	512559	XP_001391025.1
NT_166522.1	512881	514447	XP_059605305.1
NT_166522.1	516373	517969	XP_059605306.1
NT_166522.1	519772	521260	XP_001391028.1
NT_166522.1	522947	524030	XP_059605307.1
NT_166522.1	524659	526088	XP_059605308.1
NT_166522.1	526388	527073	XP_059605309.1
NT_166522.1	528112	528997	XP_059605310.1
NT_166522.1	529323	530414	XP_001391033.3
NT_166522.1	530830	531121	XP_059605311.1
NT_166522.1	531749	532418	XP_059605312.1
NT_166522.1	532918	535106	XP_001391036.3
NT_166522.1	536654	538214	XP_059605313.1
NT_166522.1	539702	540728	XP_001391038.1
NT_166522.1	543805	548146	XP_059605314.1
NT_166522.1	548834	549635	XP_059605315.1
NT_166522.1	550445	551744	XP_059605316.1
NT_166522.1	553774	556206	XP_001391042.3
NT_166522.1	556873	557216	XP_059605317.1
NT_166522.1	557850	558427	XP_059605318.1
NT_166522.1	561002	561841	XP_059605319.1
NT_166522.1	562241	564122	XP_059605320.1
NT_166522.1	564625	565352	XP_059605321.1
NT_166522.1	569261	569627	XP_059605322.1
NT_166522.1	570217	571909	XP_001391049.1
NT_166522.1	572341	574158	XP_059605323.1
NT_166522.1	577158	578485	XP_059605324.1
NT_166522.1	579791	580182	XP_059605325.1
NT_166522.1	584315	585121	XP_059605326.1
NT_166522.1	586214	587225	XP_059605327.1
NT_166522.1	588881	589151	XP_059605328.1
NT_166522.1	589476	590597	XP_059605329.1
NT_166522.1	590959	592438	XP_001391057.3
NT_166522.1	592764	594638	XP_059605330.1
NT_166522.1	595191	596215	XP_001391059.3
NT_166522.1	596404	598603	XP_059605331.1
NT_166522.1	599732	600271	XP_059605332.1
NT_166522.1	602682	604047	XP_001391062.1
NT_166522.1	605772	606171	XP_059600810.1
NT_166522.1	607566	609430	XP_001391064.3
NT_166522.1	610919	613284	XP_059600811.1
NT_166522.1	615823	618917	XP_059600812.1
NT_166522.1	623443	625277	XP_001391067.3
NT_166522.1	625758	627087	XP_001391068.1
NT_166522.1	627279	629475	XP_059600813.1
NT_166522.1	630063	631572	XP_059600814.1
NT_166522.1	632888	635223	XP_059600815.1
NT_166522.1	635936	637450	XP_001391072.3
NT_166522.1	638072	639077	XP_059600816.1
NT_166522.1	640610	644277	XP_001391074.3
NT_166522.1	644948	645763	XP_001391075.3
NT_166522.1	646543	651714	XP_059600817.1
NT_166522.1	652340	653046	XP_059600818.1
NT_166522.1	654946	657982	XP_059600819.1
NT_166522.1	658655	659174	XP_059603806.1
NT_166522.1	659728	660750	XP_059603807.1
NT_166522.1	660792	662076	XP_059603808.1
NT_166522.1	662217	663032	XP_059603809.1
NT_166522.1	663265	664753	XP_059603810.1
NT_166522.1	665126	666129	XP_059603811.1
NT_166522.1	666883	667822	XP_001391085.1
NT_166522.1	668449	670159	XP_059603812.1
NT_166522.1	671491	673105	XP_001391087.3
NT_166522.1	673296	675119	XP_001391088.1
NT_166522.1	675285	675876	XP_001391089.1
NT_166522.1	676197	676955	XP_059603813.1
NT_166522.1	677568	679122	XP_001391091.1
NT_166522.1	680008	680850	XP_059603814.1
NT_166522.1	683009	683572	XP_059603815.1
NT_166523.1	272	819	XP_001391094.1
NT_166523.1	1335	2682	XP_001391095.1
NT_166523.1	3259	4398	XP_001391096.3
NT_166523.1	4958	6921	XP_059600820.1
NT_166523.1	7961	9254	XP_001391098.1
NT_166523.1	10274	12088	XP_001391099.1
NT_166523.1	12747	13328	XP_001391100.1
NT_166523.1	13863	15562	XP_001391101.1
NT_166523.1	15827	16835	XP_001391102.1
NT_166523.1	17360	18788	XP_001391103.1
NT_166523.1	18919	20167	XP_059600821.1
NT_166523.1	21444	22020	XP_059600822.1
NT_166523.1	22544	23159	XP_001391106.1
NT_166523.1	23586	24907	XP_059600823.1
NT_166523.1	25170	27057	XP_001391108.3
NT_166523.1	28146	29509	XP_059600824.1
NT_166523.1	30697	33658	XP_059600825.1
NT_166523.1	33938	34562	XP_059600826.1
NT_166523.1	35652	36790	XP_059600827.1
NT_166523.1	37170	38233	XP_001391113.3
NT_166523.1	38610	39795	XP_059600828.1
NT_166523.1	39885	41441	XP_001391115.3
NT_166523.1	41979	43576	XP_001391116.1
NT_166523.1	44258	47006	XP_001391117.1
NT_166523.1	49091	50850	XP_001391118.1
NT_166523.1	51172	52385	XP_059600829.1
NT_166523.1	52754	52958	XP_059600830.1
NT_166523.1	53271	54249	XP_001391121.3
NT_166523.1	54508	55397	XP_001391122.1
NT_166523.1	55594	57703	XP_001391123.3
NT_166523.1	57794	60773	XP_001391124.3
NT_166523.1	61087	62226	XP_001391125.1
NT_166523.1	62887	63587	XP_001391126.1
NT_166523.1	64616	65293	XP_059600831.1
NT_166523.1	66284	68640	XP_059600832.1
NT_166523.1	68814	70901	XP_001391129.3
NT_166523.1	71401	73220	XP_059600833.1
NT_166523.1	73636	76037	XP_001391131.3
NT_166523.1	76095	76939	XP_059600834.1
NT_166523.1	77155	78148	XP_001391133.1
NT_166523.1	78374	78641	XP_059600835.1
NT_166523.1	78975	79582	XP_059600836.1
NT_166523.1	80385	81174	XP_059600837.1
NT_166523.1	81569	82826	XP_001391137.1
NT_166523.1	83055	84951	XP_001391138.1
NT_166523.1	85981	86495	XP_059600838.1
NT_166523.1	86710	88917	XP_001391140.3
NT_166523.1	89251	90071	XP_001391141.1
NT_166523.1	90993	91768	XP_059600839.1
NT_166523.1	91909	92223	XP_059600840.1
NT_166523.1	92472	93300	XP_001391144.1
NT_166523.1	94115	94882	XP_001391145.1
NT_166523.1	95168	97164	XP_059600841.1
NT_166523.1	97668	98935	XP_059600842.1
NT_166523.1	99031	100593	XP_001391148.3
NT_166523.1	100695	101780	XP_059600843.1
NT_166523.1	101970	103390	XP_001391150.1
NT_166523.1	105004	107050	XP_001391151.1
NT_166523.1	108835	109783	XP_001391152.3
NT_166523.1	109900	110652	XP_059600844.1
NT_166523.1	111661	113716	XP_001391154.1
NT_166523.1	113947	115027	XP_059600845.1
NT_166523.1	115746	116592	XP_001391156.1
NT_166523.1	117019	117384	XP_059600846.1
NT_166523.1	117711	118350	XP_059600847.1
NT_166523.1	118632	120786	XP_059600848.1
NT_166523.1	121197	122253	XP_001391160.1
NT_166523.1	122616	123471	XP_059600849.1
NT_166523.1	123639	124746	XP_001391162.1
NT_166523.1	125596	125899	XP_059600850.1
NT_166523.1	125925	128855	XP_059600851.1
NT_166523.1	129937	131014	XP_001391165.1
NT_166523.1	131346	131750	XP_059600852.1
NT_166523.1	132026	133606	XP_059600853.1
NT_166523.1	134076	135330	XP_001391168.1
NT_166523.1	135740	137289	XP_059600854.1
NT_166523.1	137468	138944	XP_059600855.1
NT_166523.1	139450	140788	XP_001391171.1
NT_166523.1	141475	143644	XP_059600856.1
NT_166523.1	144161	145134	XP_001391173.3
NT_166523.1	145779	147115	XP_001391174.1
NT_166523.1	147192	148525	XP_059606091.1
NT_166523.1	149091	149576	XP_059606092.1
NT_166523.1	149664	150783	XP_059606093.1
NT_166523.1	150916	151940	XP_001391178.1
NT_166523.1	152417	153503	XP_059606094.1
NT_166523.1	154517	156278	XP_001391180.1
NT_166523.1	156732	161145	XP_059606095.1
NT_166523.1	161522	162377	XP_001391182.1
NT_166523.1	162973	163938	XP_001391183.1
NT_166523.1	164973	165935	XP_059606096.1
NT_166523.1	166537	167842	XP_059606097.1
NT_166523.1	168231	168462	XP_059606098.1
NT_166523.1	168612	169608	XP_001391187.1
NT_166523.1	170593	172300	XP_001391188.1
NT_166523.1	172329	173140	XP_059606099.1
NT_166523.1	173169	174987	XP_059606100.1
NT_166523.1	175716	177192	XP_001391191.1
NT_166523.1	177444	178023	XP_059606101.1
NT_166523.1	179480	183874	XP_059606102.1
NT_166523.1	183898	184364	XP_059606103.1
NT_166523.1	184710	187195	XP_059606104.1
NT_166523.1	189252	190298	XP_001391196.3
NT_166523.1	191719	192790	XP_059606105.1
NT_166523.1	195153	196692	XP_059606106.1
NT_166523.1	196725	198417	XP_001391199.1
NT_166523.1	198863	199642	XP_001391200.1
NT_166523.1	200068	201965	XP_059606107.1
NT_166523.1	203366	204680	XP_001391202.1
NT_166523.1	204834	206824	XP_059606108.1
NT_166523.1	206939	209072	XP_059606109.1
NT_166523.1	209437	210742	XP_001391205.1
NT_166523.1	210764	213109	XP_059606110.1
NT_166523.1	213245	213644	XP_059606111.1
NT_166523.1	213753	215022	XP_059606112.1
NT_166523.1	215062	216389	XP_001391209.1
NT_166523.1	216723	218060	XP_059606113.1
NT_166523.1	218854	220967	XP_059606114.1
NT_166523.1	221288	222998	XP_059606115.1
NT_166523.1	223300	226167	XP_059606116.1
NT_166523.1	226904	231490	XP_001391214.1
NT_166523.1	232356	234345	XP_059606117.1
NT_166523.1	234988	237839	XP_001391216.3
NT_166523.1	238043	240662	XP_001391217.3
NT_166523.1	240736	242059	XP_059606118.1
NT_166523.1	242138	242665	XP_059606119.1
NT_166523.1	242677	244753	XP_001391220.3
NT_166523.1	245150	245558	XP_001391221.1
NT_166523.1	247152	248193	XP_001391222.1
NT_166523.1	249107	250494	XP_059606120.1
NT_166523.1	251241	253421	XP_059606121.1
NT_166523.1	254878	257924	XP_059606122.1
NT_166523.1	258885	259733	XP_001391226.3
NT_166523.1	259950	261603	XP_059606123.1
NT_166523.1	261811	262431	XP_001391228.3
NT_166523.1	262757	263085	XP_059606124.1
NT_166523.1	263688	265588	XP_059606125.1
NT_166523.1	266018	268570	XP_059606126.1
NT_166523.1	268696	270685	XP_001391232.3
NT_166523.1	270760	272020	XP_059606127.1
NT_166523.1	272435	273464	XP_001391234.3
NT_166523.1	273883	275248	XP_059606128.1
NT_166523.1	275951	276249	XP_059606129.1
NT_166523.1	276662	277698	XP_059606130.1
NT_166523.1	279513	280774	XP_001391238.1
NT_166523.1	282426	286759	XP_059606131.1
NT_166523.1	287181	287805	XP_001391240.1
NT_166523.1	288193	289115	XP_001391241.3
NT_166523.1	289448	290296	XP_059606132.1
NT_166523.1	290501	290917	XP_001391243.1
NT_166523.1	290950	291340	XP_059606133.1
NT_166523.1	291383	294810	XP_059606134.1
NT_166523.1	295093	295486	XP_059606135.1
NT_166523.1	295942	297392	XP_059606136.1
NT_166523.1	297420	299280	XP_059606137.1
NT_166523.1	299786	302925	XP_059606138.1
NT_166523.1	303339	303836	XP_059606139.1
NT_166523.1	303939	304539	XP_001391251.3
NT_166523.1	304776	305469	XP_001391252.3
NT_166523.1	306051	307757	XP_059606140.1
NT_166523.1	308047	309025	XP_001391254.3
NT_166523.1	309423	311703	XP_059606141.1
NT_166523.1	312813	314546	XP_001391256.1
NT_166523.1	314685	316817	XP_059606142.1
NT_166523.1	316860	318042	XP_001391258.1
NT_166523.1	318673	320219	XP_059606143.1
NT_166523.1	320296	321285	XP_059606144.1
NT_166523.1	321858	323323	XP_059606145.1
NT_166523.1	324773	325781	XP_059606146.1
NT_166523.1	326025	327292	XP_059606147.1
NT_166523.1	327633	329499	XP_059606148.1
NT_166523.1	329515	330373	XP_059606149.1
NT_166523.1	331491	331880	XP_059606150.1
NT_166523.1	332099	333058	XP_059606151.1
NT_166523.1	334525	335239	XP_001391268.3
NT_166523.1	336494	336956	XP_059605333.1
NT_166523.1	337638	338497	XP_001391270.1
NT_166523.1	338550	339337	XP_059605334.1
NT_166523.1	339630	344508	XP_001391272.1
NT_166523.1	344515	345572	XP_059605335.1
NT_166523.1	346227	348226	XP_001391274.1
NT_166523.1	348249	348497	XP_059605336.1
NT_166523.1	348835	349296	XP_059605337.1
NT_166523.1	349499	350872	XP_001391277.3
NT_166523.1	351251	352724	XP_001391278.3
NT_166523.1	354190	358675	XP_059605338.1
NT_166523.1	359046	360723	XP_001391280.1
NT_166523.1	361378	363221	XP_001391281.1
NT_166523.1	368266	369701	XP_001391282.1
NT_166523.1	370623	372875	XP_001391283.1
NT_166523.1	377406	378069	XP_059605339.1
NT_166523.1	379162	380940	XP_059605340.1
NT_166523.1	381131	382154	XP_001391286.1
NT_166523.1	383416	384481	XP_001391287.1
NT_166523.1	384899	385929	XP_001391288.1
NT_166523.1	386824	387210	XP_059605341.1
NT_166523.1	387575	389306	XP_001391290.1
NT_166523.1	389707	390800	XP_001391291.1
NT_166523.1	392574	394683	XP_059605342.1
NT_166523.1	396073	396794	XP_001391293.3
NT_166523.1	398208	399399	XP_001391294.3
NT_166523.1	400275	401919	XP_059605343.1
NT_166523.1	403467	405213	XP_001391296.1
NT_166523.1	406152	409508	XP_001391297.1
NT_166523.1	409800	410091	XP_001391298.1
NT_166523.1	410453	412997	XP_001391299.1
NT_166523.1	414075	414835	XP_059600857.1
NT_166523.1	415472	419308	XP_001391301.3
NT_166523.1	420084	421388	XP_001391302.1
NT_166523.1	422137	423038	XP_059600858.1
NT_166523.1	423756	426814	XP_059600859.1
NT_166523.1	427224	433001	XP_059600860.1
NT_166523.1	433783	434637	XP_001391306.1
NT_166523.1	434999	436711	XP_001391307.3
NT_166523.1	437489	437981	XP_059600861.1
NT_166523.1	441751	442209	XP_059600862.1
NT_166523.1	443476	447454	XP_059600863.1
NT_166523.1	448404	449977	XP_059600864.1
NT_166523.1	450195	451720	XP_059600865.1
NT_166523.1	451825	453418	XP_001391313.3
NT_166523.1	454097	455117	XP_001391314.1
NT_166523.1	455230	456332	XP_001391315.3
NT_166523.1	457195	459435	XP_059600866.1
NT_166523.1	460022	460688	XP_059600867.1
NT_166523.1	460907	461458	XP_059600868.1
NT_166523.1	462944	465116	XP_001391319.1
NT_166523.1	467216	469314	XP_001391320.3
NT_166523.1	469757	472721	XP_001391321.3
NT_166523.1	473414	474653	XP_059600869.1
NT_166523.1	476304	477046	XP_059600870.1
NT_166523.1	481046	481845	XP_059600871.1
NT_166523.1	482392	482728	XP_059600872.1
NT_166523.1	483031	483800	XP_059600873.1
NT_166523.1	485757	486713	XP_059600874.1
NT_166523.1	488202	490294	XP_001391328.3
NT_166523.1	491142	491883	XP_001391329.3
NT_166523.1	492488	493831	XP_059600875.1
NT_166523.1	494862	495573	XP_059600876.1
NT_166523.1	496518	497117	XP_059600877.1
NT_166523.1	497396	497973	XP_059600878.1
NT_166523.1	499024	500198	XP_059600879.1
NT_166523.1	501726	504180	XP_001391335.1
NT_166523.1	504381	504965	XP_059600880.1
NT_166523.1	505944	509641	XP_001391337.1
NT_166523.1	511728	513392	XP_001391338.1
NT_166523.1	513753	514547	XP_059600881.1
NT_166523.1	514902	516280	XP_001391340.3
NT_166523.1	517233	519169	XP_059600882.1
NT_166523.1	519413	519997	XP_059600883.1
NT_166523.1	521051	523142	XP_059600884.1
NT_166523.1	523790	524590	XP_001391344.1
NT_166523.1	525283	525517	XP_059600885.1
NT_166523.1	526705	527027	XP_059600886.1
NT_166523.1	527420	527944	XP_059600887.1
NT_166523.1	528226	531494	XP_001391348.1
NT_166523.1	531878	533659	XP_059600888.1
NT_166523.1	533966	535176	XP_059600889.1
NT_166523.1	535924	539947	XP_059600890.1
NT_166523.1	540283	541637	XP_001391352.1
NT_166523.1	541961	543179	XP_001391353.1
NT_166523.1	543648	548887	XP_059600891.1
NT_166523.1	549005	549624	XP_059600892.1
NT_166523.1	551052	552545	XP_059600893.1
NT_166523.1	554688	556273	XP_059600894.1
NT_166523.1	557361	557658	XP_059600895.1
NT_166523.1	558232	562051	XP_059600896.1
NT_166523.1	563400	564281	XP_001391360.3
NT_166523.1	564975	565882	XP_059600897.1
NT_166523.1	566200	566627	XP_059606637.1
NT_166523.1	567744	568927	XP_001391363.1
NT_166523.1	569811	571525	XP_059606638.1
NT_166523.1	572203	573355	XP_001391365.1
NT_166523.1	574334	574689	XP_059606639.1
NT_166523.1	575078	576419	XP_001391367.3
NT_166523.1	579070	579202	XP_059606640.1
NT_166523.1	579997	582132	XP_059606641.1
NT_166523.1	585181	588934	XP_001391370.1
NT_166523.1	591153	593474	XP_001391371.3
NT_166523.1	595720	597058	XP_059606642.1
NT_166523.1	597474	599522	XP_059606643.1
NT_166523.1	599765	600860	XP_059606644.1
NT_166523.1	601343	601736	XP_059606645.1
NT_166523.1	603207	604950	XP_059606646.1
NT_166523.1	606265	606691	XP_059606647.1
NT_166523.1	607815	610559	XP_059606648.1
NT_166523.1	611544	612627	XP_001391379.1
NT_166523.1	612802	615519	XP_059606649.1
NT_166523.1	615811	616556	XP_001391381.3
NT_166523.1	618373	619547	XP_001391382.1
NT_166523.1	620299	623885	XP_001391383.1
NT_166523.1	624500	624953	XP_059606650.1
NT_166523.1	625563	627033	XP_059606651.1
NT_166523.1	627636	627999	XP_059606652.1
NT_166523.1	629318	632468	XP_001391387.3
NT_166523.1	636068	637177	XP_001391388.1
NT_166523.1	638099	639158	XP_059606653.1
NT_166523.1	640073	642398	XP_001391390.1
NT_166523.1	643306	644044	XP_001391391.1
NT_166523.1	644361	650607	XP_001391392.1
NT_166523.1	650951	652133	XP_001391393.1
NT_166523.1	652387	653935	XP_059606654.1
NT_166523.1	655605	656795	XP_059606655.1
NT_166523.1	657947	659475	XP_001391396.1
NT_166523.1	660493	662273	XP_001391397.1
NT_166523.1	662882	666304	XP_001391398.1
NT_166523.1	666983	668390	XP_059606656.1
NT_166523.1	670839	671601	XP_001391400.1
NT_166523.1	672555	673942	XP_059606657.1
NT_166523.1	675310	677231	XP_059606658.1
NT_166523.1	677442	679285	XP_059606659.1
NT_166523.1	680390	681464	XP_001391404.1
NT_166523.1	682427	684143	XP_059606660.1
NT_166523.1	684342	688271	XP_059606661.1
NT_166523.1	688857	690512	XP_059606662.1
NT_166523.1	691100	693860	XP_001391408.1
NT_166523.1	694644	696122	XP_001391409.3
NT_166523.1	697103	697886	XP_001391410.1
NT_166523.1	698698	700240	XP_001391411.1
NT_166523.1	701153	702309	XP_001391412.1
NT_166523.1	703248	704457	XP_001391413.3
NT_166523.1	706314	706855	XP_059606663.1
NT_166523.1	707081	711908	XP_001391415.1
NT_166523.1	712257	713649	XP_059606664.1
NT_166523.1	715225	715813	XP_001391417.1
NT_166523.1	716100	717219	XP_059606665.1
NT_166523.1	719288	720158	XP_001391419.1
NT_166523.1	720979	721718	XP_001391420.1
NT_166523.1	721898	723607	XP_059606666.1
NT_166523.1	724359	726042	XP_001391422.1
NT_166523.1	726482	727630	XP_059606667.1
NT_166523.1	728212	729520	XP_059606668.1
NT_166523.1	730161	733232	XP_059606669.1
NT_166523.1	733725	734677	XP_059606670.1
NT_166523.1	735294	737150	XP_001391427.1
NT_166523.1	737428	738583	XP_001391428.1
NT_166523.1	738894	739774	XP_001391429.1
NT_166523.1	740088	742292	XP_059606671.1
NT_166523.1	742383	743486	XP_059606672.1
NT_166523.1	744487	745493	XP_059606673.1
NT_166523.1	745933	746619	XP_059606674.1
NT_166523.1	746903	748587	XP_059606675.1
NT_166523.1	748642	749445	XP_001391435.3
NT_166523.1	749671	749878	XP_059600898.1
NT_166523.1	750644	751126	XP_059600899.1
NT_166523.1	751772	752041	XP_059600900.1
NT_166523.1	752076	752705	XP_059600901.1
NT_166523.1	752750	753752	XP_001391440.1
NT_166523.1	754230	754873	XP_059600902.1
NT_166523.1	755339	757895	XP_001391442.1
NT_166523.1	758015	759212	XP_001391443.3
NT_166523.1	759802	760392	XP_001391444.1
NT_166523.1	761184	763115	XP_001391445.1
NT_166523.1	763629	765608	XP_001391446.1
NT_166523.1	766960	767642	XP_059605344.1
NT_166523.1	768012	769208	XP_059605345.1
NT_166523.1	769336	770601	XP_001391449.3
NT_166523.1	771130	774453	XP_059605346.1
NT_166523.1	774965	775929	XP_001391451.1
NT_166523.1	776766	778546	XP_001391452.1
NT_166523.1	780218	781493	XP_001391453.1
NT_166523.1	781659	782717	XP_059605347.1
NT_166523.1	783510	784936	XP_059605348.1
NT_166523.1	785395	788381	XP_001391456.1
NT_166523.1	789322	790824	XP_001391457.1
NT_166523.1	791423	794299	XP_001391458.1
NT_166523.1	795230	796188	XP_001391459.1
NT_166523.1	796677	798632	XP_059605349.1
NT_166523.1	798806	799499	XP_059605350.1
NT_166523.1	799961	800466	XP_059605351.1
NT_166523.1	802158	802339	XP_059605352.1
NT_166523.1	803292	803619	XP_059605353.1
NT_166523.1	805510	806181	XP_059605354.1
NT_166523.1	806236	807442	XP_059605355.1
NT_166523.1	807598	808773	XP_001391467.1
NT_166523.1	810021	817966	XP_059605356.1
NT_166523.1	820028	820579	XP_059605357.1
NT_166523.1	821956	823576	XP_001391470.1
NT_166523.1	824464	825411	XP_059605358.1
NT_166523.1	826040	826611	XP_059605359.1
NT_166523.1	826900	827658	XP_059605360.1
NT_166523.1	827794	832863	XP_059605361.1
NT_166523.1	834416	835662	XP_001391475.3
NT_166523.1	835855	839043	XP_059605362.1
NT_166523.1	839164	840112	XP_001391477.1
NT_166523.1	840381	842101	XP_001391478.1
NT_166523.1	842757	844286	XP_001391479.1
NT_166523.1	845334	847003	XP_001391480.1
NT_166523.1	847669	851715	XP_059605363.1
NT_166523.1	853159	855208	XP_059605364.1
NT_166523.1	855717	856779	XP_001391483.1
NT_166523.1	857200	858660	XP_059605365.1
NT_166523.1	859004	860198	XP_001391485.3
NT_166523.1	860274	861862	XP_001391486.1
NT_166523.1	862060	862966	XP_059605366.1
NT_166523.1	863499	864545	XP_059605367.1
NT_166523.1	864826	866124	XP_001391489.1
NT_166523.1	866882	867815	XP_059605368.1
NT_166523.1	868152	869563	XP_059605369.1
NT_166523.1	869711	870289	XP_059605370.1
NT_166523.1	870762	871211	XP_059605371.1
NT_166523.1	872822	874791	XP_059605372.1
NT_166523.1	875692	877705	XP_001391495.1
NT_166523.1	878360	880986	XP_059605373.1
NT_166523.1	881222	882409	XP_059605374.1
NT_166523.1	882694	883745	XP_059605375.1
NT_166523.1	885198	886831	XP_059605376.1
NT_166523.1	887550	887881	XP_001391500.1
NT_166523.1	888309	889879	XP_001391501.1
NT_166523.1	891173	892651	XP_001391502.1
NT_166523.1	892688	893399	XP_059605377.1
NT_166523.1	893595	894596	XP_059605378.1
NT_166523.1	894717	895418	XP_059605379.1
NT_166523.1	895981	897120	XP_001391506.1
NT_166523.1	898180	899585	XP_059605380.1
NT_166523.1	900029	901655	XP_001391508.1
NT_166523.1	902817	904611	XP_001391509.1
NT_166523.1	905037	906639	XP_001391510.1
NT_166523.1	906804	907851	XP_001391511.1
NT_166523.1	908364	910909	XP_001391512.1
NT_166523.1	911931	912445	XP_059605381.1
NT_166523.1	913027	914041	XP_001391514.3
NT_166523.1	915383	918113	XP_059605382.1
NT_166523.1	918301	920028	XP_059605383.1
NT_166523.1	920290	921498	XP_059605384.1
NT_166523.1	922075	925193	XP_059605385.1
NT_166523.1	925279	926074	XP_059605386.1
NT_166523.1	927001	927791	XP_059605387.1
NT_166523.1	928726	930482	XP_059605388.1
NT_166523.1	931534	931783	XP_059605389.1
NT_166523.1	932536	933505	XP_059605390.1
NT_166523.1	933666	937341	XP_059605391.1
NT_166523.1	938607	940287	XP_059605392.1
NT_166523.1	940404	941987	XP_059605393.1
NT_166523.1	942595	943481	XP_059605394.1
NT_166523.1	943540	944201	XP_059605395.1
NT_166523.1	944419	946125	XP_001391529.1
NT_166523.1	946296	949590	XP_001391530.3
NT_166523.1	950171	952342	XP_001391531.1
NT_166523.1	954450	956143	XP_001391532.1
NT_166523.1	956446	957039	XP_059605396.1
NT_166523.1	958330	959973	XP_001391534.3
NT_166523.1	960158	962368	XP_059603816.1
NT_166523.1	962958	964775	XP_001391536.3
NT_166523.1	965636	966957	XP_059603817.1
NT_166523.1	967316	968559	XP_001391538.1
NT_166523.1	970057	970709	XP_059603818.1
NT_166523.1	972376	973379	XP_059603819.1
NT_166523.1	974394	977625	XP_059603820.1
NT_166523.1	977750	978503	XP_001391541.3
NT_166523.1	979268	980480	XP_001391543.1
NT_166523.1	980766	981643	XP_001391544.1
NT_166523.1	981914	983000	XP_059600903.1
NT_166523.1	984424	985394	XP_001391546.1
NT_166523.1	985807	987912	XP_059600904.1
NT_166523.1	989701	993319	XP_003188709.2
NT_166523.1	993673	993923	XP_059600905.1
NT_166523.1	995523	995922	XP_059600906.1
NT_166523.1	1003332	1004755	XP_059600907.1
NT_166523.1	1005343	1005529	XP_059600908.1
NT_166523.1	1006216	1009257	XP_059600909.1
NT_166523.1	1010344	1010937	XP_059600910.1
NT_166523.1	1011888	1012407	XP_059600911.1
NT_166523.1	1013803	1015349	XP_059600912.1
NT_166523.1	1015402	1018041	XP_059600913.1
NT_166523.1	1018848	1019732	XP_059600914.1
NT_166523.1	1020416	1021627	XP_059600915.1
NT_166523.1	1023944	1027527	XP_059600916.1
NT_166523.1	1028319	1035861	XP_001391561.3
NT_166523.1	1036514	1037448	XP_059600917.1
NT_166523.1	1037718	1038802	XP_001391563.1
NT_166523.1	1039476	1041701	XP_001391564.1
NT_166523.1	1041965	1044738	XP_001391565.1
NT_166523.1	1045246	1046695	XP_001391566.1
NT_166523.1	1047424	1048368	XP_001391567.1
NT_166523.1	1048837	1049878	XP_001391568.1
NT_166523.1	1052553	1054546	XP_059600918.1
NT_166523.1	1055047	1057055	XP_059600919.1
NT_166523.1	1057442	1059400	XP_001391571.1
NT_166523.1	1059591	1060038	XP_059600920.1
NT_166523.1	1062102	1062851	XP_001391573.1
NT_166523.1	1062915	1065313	XP_059600921.1
NT_166523.1	1065617	1068623	XP_001391575.3
NT_166523.1	1070211	1072089	XP_001391576.3
NT_166523.1	1074320	1075463	XP_001391577.1
NT_166523.1	1075734	1078262	XP_001391578.3
NT_166523.1	1079091	1084294	XP_059600922.1
NT_166523.1	1084685	1085576	XP_059600923.1
NT_166523.1	1086210	1088121	XP_001391581.1
NT_166523.1	1089168	1090075	XP_059600924.1
NT_166523.1	1090849	1092753	XP_001391583.1
NT_166523.1	1093773	1095145	XP_059600925.1
NT_166523.1	1095253	1097016	XP_059600926.1
NT_166523.1	1098103	1100110	XP_001391586.1
NT_166523.1	1103490	1104997	XP_001391587.1
NT_166523.1	1105681	1106596	XP_001391588.3
NT_166523.1	1107539	1108928	XP_059600927.1
NT_166523.1	1108965	1109344	XP_059600928.1
NT_166523.1	1109654	1110592	XP_001391591.1
NT_166523.1	1111688	1115452	XP_001391592.1
NT_166523.1	1116488	1119726	XP_059600929.1
NT_166523.1	1121379	1122935	XP_059600930.1
NT_166523.1	1123057	1124645	XP_059600931.1
NT_166523.1	1124793	1125869	XP_059600932.1
NT_166523.1	1126194	1127128	XP_059600933.1
NT_166523.1	1127673	1129599	XP_001391598.1
NT_166523.1	1130302	1132034	XP_001391599.1
NT_166523.1	1132464	1133639	XP_059600934.1
NT_166523.1	1134571	1135906	XP_059600935.1
NT_166523.1	1136492	1136651	XP_059600936.1
NT_166523.1	1137533	1138016	XP_059600937.1
NT_166523.1	1138469	1140311	XP_059600938.1
NT_166523.1	1140356	1141389	XP_059600939.1
NT_166523.1	1141723	1142161	XP_001391606.1
NT_166523.1	1142426	1145026	XP_059600940.1
NT_166523.1	1145938	1146543	XP_059600941.1
NT_166523.1	1146595	1148607	XP_059600942.1
NT_166523.1	1148872	1149096	XP_059600943.1
NT_166523.1	1149107	1150284	XP_001391611.3
NT_166523.1	1150585	1151743	XP_059600944.1
NT_166523.1	1153380	1153905	XP_059600945.1
NT_166523.1	1155286	1156174	XP_059600946.1
NT_166523.1	1156970	1160526	XP_001391615.3
NT_166523.1	1161045	1162361	XP_059600947.1
NT_166523.1	1163779	1164718	XP_059600948.1
NT_166523.1	1164859	1166485	XP_001391618.1
NT_166523.1	1166538	1167654	XP_059600949.1
NT_166523.1	1167890	1169127	XP_059600950.1
NT_166523.1	1169567	1171999	XP_001391621.1
NT_166523.1	1172929	1173265	XP_001391622.1
NT_166523.1	1174149	1175210	XP_001391623.1
NT_166523.1	1175872	1176649	XP_001391624.1
NT_166523.1	1177545	1178195	XP_059600951.1
NT_166523.1	1178640	1179633	XP_059600952.1
NT_166523.1	1180227	1180435	XP_059600953.1
NT_166523.1	1180973	1182152	XP_059600954.1
NT_166523.1	1182352	1184518	XP_059600955.1
NT_166523.1	1185158	1185752	XP_001391630.1
NT_166523.1	1186287	1188138	XP_001391631.3
NT_166523.1	1189311	1190724	XP_001391632.1
NT_166523.1	1191526	1191800	XP_059600956.1
NT_166523.1	1192347	1192660	XP_059600957.1
NT_166523.1	1192699	1193437	XP_001391635.1
NT_166523.1	1193981	1197203	XP_001391636.1
NT_166523.1	1198046	1198351	XP_059600958.1
NT_166523.1	1198459	1198761	XP_059600959.1
NT_166523.1	1199092	1199786	XP_059600960.1
NT_166523.1	1200008	1200773	XP_001391640.1
NT_166523.1	1201346	1203360	XP_001391641.1
NT_166523.1	1203935	1208013	XP_001391642.1
NT_166523.1	1208703	1210977	XP_059600961.1
NT_166523.1	1212276	1213653	XP_001391644.1
NT_166523.1	1214284	1216158	XP_059605755.1
NT_166523.1	1217506	1219123	XP_001391646.1
NT_166523.1	1219499	1220095	XP_059605756.1
NT_166523.1	1221619	1222882	XP_003188712.2
NT_166523.1	1224765	1225529	XP_059605757.1
NT_166523.1	1225829	1226728	XP_001391650.3
NT_166523.1	1226833	1228228	XP_059605758.1
NT_166523.1	1228444	1230186	XP_059605759.1
NT_166523.1	1230620	1232001	XP_059605760.1
NT_166523.1	1232325	1233740	XP_001391654.1
NT_166523.1	1234154	1235057	XP_001391655.1
NT_166523.1	1235646	1235952	XP_059605761.1
NT_166523.1	1236521	1237928	XP_001391657.1
NT_166523.1	1238118	1240789	XP_059605762.1
NT_166523.1	1241098	1241554	XP_001391659.1
NT_166523.1	1241997	1243626	XP_001391660.1
NT_166523.1	1244212	1245737	XP_001391661.1
NT_166523.1	1246241	1247737	XP_001391662.1
NT_166523.1	1248073	1249860	XP_059605763.1
NT_166523.1	1249917	1250674	XP_059605764.1
NT_166523.1	1252246	1252816	XP_059605765.1
NT_166523.1	1252933	1254890	XP_059605766.1
NT_166523.1	1254960	1255781	XP_059605767.1
NT_166523.1	1255810	1257197	XP_001391668.1
NT_166523.1	1257420	1257962	XP_059605768.1
NT_166523.1	1258665	1260113	XP_059605769.1
NT_166523.1	1260860	1261727	XP_001391671.1
NT_166523.1	1262000	1264366	XP_001391672.3
NT_166523.1	1265683	1266832	XP_059605770.1
NT_166523.1	1267331	1268146	XP_059605771.1
NT_166523.1	1268708	1277650	XP_059605772.1
NT_166523.1	1278356	1281007	XP_059605773.1
NT_166523.1	1281271	1284368	XP_001391677.3
NT_166523.1	1284941	1286679	XP_001391678.1
NT_166523.1	1287019	1288344	XP_001391679.1
NT_166523.1	1288725	1289991	XP_001391680.1
NT_166523.1	1290774	1293840	XP_001391681.1
NT_166523.1	1294417	1295325	XP_001391682.1
NT_166523.1	1296173	1297218	XP_001391683.1
NT_166523.1	1297782	1299404	XP_059605774.1
NT_166523.1	1299949	1300989	XP_059605775.1
NT_166523.1	1301177	1302414	XP_001391686.3
NT_166523.1	1303363	1303756	XP_059605776.1
NT_166523.1	1304695	1309451	XP_001391688.1
NT_166523.1	1310242	1311367	XP_059605777.1
NT_166523.1	1311538	1312654	XP_059605778.1
NT_166523.1	1314066	1318628	XP_059605779.1
NT_166523.1	1319017	1321492	XP_059605780.1
NT_166523.1	1321926	1324527	XP_059605781.1
NT_166523.1	1324885	1326031	XP_001391694.1
NT_166523.1	1326565	1327187	XP_001391695.1
NT_166523.1	1327385	1328648	XP_059605782.1
NT_166523.1	1328901	1331598	XP_059605783.1
NT_166523.1	1331863	1333932	XP_001391698.3
NT_166523.1	1334991	1335414	XP_059605784.1
NT_166523.1	1337167	1337495	XP_059605785.1
NT_166523.1	1338784	1339729	XP_059605786.1
NT_166523.1	1339831	1341773	XP_001391702.1
NT_166523.1	1342177	1343780	XP_059605787.1
NT_166523.1	1344247	1344669	XP_059605788.1
NT_166523.1	1344718	1345896	XP_001391705.3
NT_166523.1	1347239	1347935	XP_001391706.1
NT_166523.1	1349184	1349825	XP_059605789.1
NT_166523.1	1350128	1351908	XP_001391708.1
NT_166523.1	1352485	1354545	XP_059605790.1
NT_166523.1	1355725	1356629	XP_001391710.1
NT_166523.1	1357201	1357809	XP_001391711.1
NT_166523.1	1358706	1360743	XP_001391712.3
NT_166523.1	1361861	1363794	XP_059600962.1
NT_166523.1	1364257	1365000	XP_001391714.1
NT_166523.1	1365355	1367112	XP_001391715.3
NT_166523.1	1367808	1368745	XP_001391716.3
NT_166523.1	1370521	1372750	XP_001391717.1
NT_166523.1	1374963	1377527	XP_059600963.1
NT_166523.1	1378619	1380011	XP_001391719.3
NT_166523.1	1380988	1385705	XP_001391720.1
NT_166523.1	1386390	1386994	XP_059600964.1
NT_166523.1	1387126	1387591	XP_059600965.1
NT_166523.1	1387676	1388838	XP_001391723.1
NT_166523.1	1390010	1391297	XP_059600966.1
NT_166523.1	1392827	1394526	XP_059600967.1
NT_166523.1	1395256	1398525	XP_059600968.1
NT_166523.1	1398981	1400245	XP_059600969.1
NT_166523.1	1401767	1402607	XP_001391728.1
NT_166523.1	1403155	1405132	XP_001391729.1
NT_166523.1	1406479	1407403	XP_001391730.1
NT_166523.1	1408221	1409473	XP_001391731.1
NT_166523.1	1409762	1412339	XP_001391732.1
NT_166523.1	1413033	1413594	XP_001391733.1
NT_166523.1	1413887	1414395	XP_001391734.1
NT_166523.1	1415276	1415746	XP_001391735.1
NT_166523.1	1416303	1417619	XP_001391736.1
NT_166523.1	1417759	1418796	XP_001391737.1
NT_166523.1	1419380	1419900	XP_001391738.3
NT_166523.1	1420389	1424522	XP_059600970.1
NT_166523.1	1424761	1425306	XP_059600971.1
NT_166523.1	1426207	1427199	XP_001391741.1
NT_166523.1	1427578	1430246	XP_001391742.1
NT_166523.1	1430924	1431388	XP_059600972.1
NT_166523.1	1432429	1432696	XP_059600973.1
NT_166523.1	1435032	1435638	XP_059600974.1
NT_166523.1	1436744	1437404	XP_059600975.1
NT_166523.1	1437783	1440684	XP_001391747.3
NT_166523.1	1442413	1442699	XP_059600976.1
NT_166523.1	1443475	1445083	XP_059600977.1
NT_166523.1	1447292	1451379	XP_001391750.3
NT_166523.1	1452039	1453113	XP_059600978.1
NT_166523.1	1453705	1455715	XP_059600979.1
NT_166523.1	1456109	1456662	XP_001391753.3
NT_166523.1	1457799	1459544	XP_001391754.1
NT_166523.1	1460173	1462664	XP_059600980.1
NT_166523.1	1462867	1463529	XP_059600981.1
NT_166523.1	1463922	1465923	XP_059600982.1
NT_166523.1	1466391	1467293	XP_059600983.1
NT_166523.1	1467439	1468634	XP_059600984.1
NT_166523.1	1469377	1471169	XP_001391760.1
NT_166523.1	1471412	1471970	XP_059600985.1
NT_166523.1	1472117	1473457	XP_059600986.1
NT_166523.1	1473681	1474215	XP_059600987.1
NT_166523.1	1474495	1476495	XP_001391764.1
NT_166523.1	1477410	1478700	XP_059600988.1
NT_166523.1	1479675	1480518	XP_001391766.1
NT_166523.1	1481417	1483311	XP_059600989.1
NT_166523.1	1483604	1484835	XP_059600990.1
NT_166523.1	1485343	1486426	XP_059600991.1
NT_166523.1	1487267	1488280	XP_001391770.3
NT_166523.1	1488625	1489632	XP_059600992.1
NT_166523.1	1490133	1492354	XP_001391772.1
NT_166523.1	1492797	1493972	XP_001391773.1
NT_166523.1	1494698	1497469	XP_001391774.1
NT_166523.1	1498281	1498986	XP_059600993.1
NT_166523.1	1499315	1499823	XP_001391776.1
NT_166523.1	1500524	1500866	XP_059600994.1
NT_166523.1	1501416	1501706	XP_059600995.1
NT_166523.1	1501810	1504858	XP_001391779.1
NT_166523.1	1506147	1507832	XP_001391780.1
NT_166523.1	1509884	1510350	XP_059600996.1
NT_166523.1	1510454	1511417	XP_059600997.1
NT_166523.1	1511696	1512805	XP_001391783.1
NT_166523.1	1512970	1514222	XP_001391784.1
NT_166523.1	1514970	1517106	XP_059600998.1
NT_166523.1	1517308	1520186	XP_059600999.1
NT_166523.1	1520340	1520885	XP_059601000.1
NT_166523.1	1525357	1526848	XP_001391788.3
NT_166523.1	1529045	1530195	XP_001391789.1
NT_166523.1	1531265	1532718	XP_001391790.1
NT_166523.1	1533964	1534364	XP_001391791.1
NT_166523.1	1535221	1537769	XP_001391792.3
NT_166523.1	1538192	1540612	XP_001391793.1
NT_166523.1	1542305	1543098	XP_059606913.1
NT_166523.1	1543181	1547117	XP_059606914.1
NT_166523.1	1547672	1547914	XP_059606915.1
NT_166523.1	1548343	1550236	XP_059606916.1
NT_166523.1	1550770	1552954	XP_059606917.1
NT_166523.1	1553577	1554630	XP_001391799.1
NT_166523.1	1555274	1558312	XP_001391800.1
NT_166523.1	1558701	1559730	XP_001391801.1
NT_166523.1	1560115	1561219	XP_001391802.1
NT_166523.1	1561473	1563548	XP_003188717.2
NT_166523.1	1563818	1565104	XP_001391804.3
NT_166523.1	1565919	1567277	XP_059606918.1
NT_166523.1	1568526	1569716	XP_059606919.1
NT_166523.1	1571152	1572080	XP_059606920.1
NT_166523.1	1572443	1573574	XP_001391808.1
NT_166523.1	1573681	1574597	XP_059606921.1
NT_166523.1	1578032	1579262	XP_059606922.1
NT_166523.1	1579518	1580751	XP_001391811.1
NT_166523.1	1582127	1584189	XP_059606923.1
NT_166523.1	1585200	1586411	XP_001391813.1
NT_166523.1	1587335	1588085	XP_001391814.3
NT_166523.1	1588513	1591252	XP_059601001.1
NT_166523.1	1591716	1599388	XP_001391816.3
NT_166523.1	1599922	1600746	XP_001391817.1
NT_166523.1	1602680	1606979	XP_059601002.1
NT_166523.1	1607245	1608718	XP_059601003.1
NT_166523.1	1610480	1612357	XP_059601004.1
NT_166523.1	1613044	1614456	XP_001391821.3
NT_166523.1	1614946	1619468	XP_001391822.3
NT_166523.1	1621169	1622028	XP_059601005.1
NT_166523.1	1623888	1626795	XP_001391824.1
NT_166523.1	1627501	1628318	XP_001391825.1
NT_166523.1	1628807	1630651	XP_001391826.1
NT_166523.1	1630858	1631104	XP_059601006.1
NT_166523.1	1631961	1633363	XP_059601007.1
NT_166523.1	1638800	1640137	XP_059601008.1
NT_166523.1	1640636	1641339	XP_001391831.3
NT_166523.1	1642127	1645218	XP_001391832.1
NT_166523.1	1646191	1646692	XP_001391833.3
NT_166523.1	1647012	1647711	XP_059601009.1
NT_166523.1	1649552	1650986	XP_059601010.1
NT_166523.1	1651441	1652966	XP_001391836.3
NT_166523.1	1653399	1655000	XP_059601011.1
NT_166523.1	1655800	1658568	XP_059601012.1
NT_166523.1	1661063	1663699	XP_059601013.1
NT_166523.1	1664139	1666963	XP_001391840.3
NT_166523.1	1667613	1668319	XP_001391841.1
NT_166523.1	1668668	1669734	XP_001391842.1
NT_166523.1	1670992	1671830	XP_059601014.1
NT_166523.1	1673195	1673808	XP_001391844.1
NT_166523.1	1675151	1677011	XP_059601015.1
NT_166523.1	1678957	1680314	XP_059601016.1
NT_166523.1	1681084	1683169	XP_059601017.1
NT_166523.1	1684156	1684530	XP_059601018.1
NT_166523.1	1685706	1686319	XP_001391849.1
NT_166523.1	1688341	1689068	XP_059601019.1
NT_166523.1	1689939	1690990	XP_001391851.1
NT_166523.1	1691260	1692358	XP_059601020.1
NT_166523.1	1694082	1694674	XP_001391853.1
NT_166523.1	1695188	1697404	XP_059601021.1
NT_166523.1	1697955	1700407	XP_001391855.3
NT_166523.1	1700784	1705175	XP_003188733.2
NT_166523.1	1707082	1710028	XP_059601022.1
NT_166523.1	1710662	1712357	XP_001391858.1
NT_166523.1	1712618	1713765	XP_001391859.1
NT_166523.1	1714254	1716500	XP_001391860.1
NT_166523.1	1717100	1718290	XP_001391861.1
NT_166523.1	1718629	1719580	XP_001391862.1
NT_166523.1	1720311	1721979	XP_001391863.1
NT_166523.1	1722425	1722692	XP_059601023.1
NT_166523.1	1723449	1723843	XP_059601024.1
NT_166523.1	1723908	1726988	XP_001391866.1
NT_166523.1	1727718	1729129	XP_059601025.1
NT_166523.1	1730442	1732939	XP_001391868.1
NT_166523.1	1734433	1737070	XP_059601026.1
NT_166523.1	1737076	1738033	XP_059601027.1
NT_166523.1	1738109	1738985	XP_059601028.1
NT_166523.1	1740267	1742386	XP_001391872.3
NT_166523.1	1744190	1746369	XP_001391873.1
NT_166523.1	1746427	1747220	XP_059601029.1
NT_166523.1	1747572	1749895	XP_059601030.1
NT_166523.1	1750530	1752006	XP_001391876.1
NT_166523.1	1752042	1752776	XP_059601031.1
NT_166523.1	1753359	1755138	XP_001391878.1
NT_166523.1	1755247	1755689	XP_059601032.1
NT_166523.1	1756196	1756645	XP_059601033.1
NT_166523.1	1757565	1758222	XP_059601034.1
NT_166523.1	1758644	1759604	XP_059601035.1
NT_166523.1	1760280	1760670	XP_059601036.1
NT_166523.1	1760834	1761094	XP_059601037.1
NT_166523.1	1761168	1765251	XP_059601038.1
NT_166523.1	1765328	1766934	XP_059601039.1
NT_166523.1	1767519	1770018	XP_059601040.1
NT_166523.1	1770342	1770849	XP_059601041.1
NT_166523.1	1771578	1772562	XP_001391889.3
NT_166523.1	1773268	1774457	XP_059601042.1
NT_166523.1	1775103	1776983	XP_001391892.3
NT_166523.1	1777424	1778200	XP_059601043.1
NT_166523.1	1778762	1779995	XP_059601044.1
NT_166523.1	1780247	1780725	XP_059601045.1
NT_166523.1	1781990	1787508	XP_059605397.1
NT_166523.1	1788198	1790150	XP_059605398.1
NT_166523.1	1790717	1792247	XP_059605399.1
NT_166523.1	1792984	1794319	XP_001391899.1
NT_166523.1	1796258	1797317	XP_001391900.1
NT_166523.1	1797757	1798439	XP_059605400.1
NT_166523.1	1798512	1800319	XP_059605401.1
NT_166523.1	1801262	1804859	XP_059605402.1
NT_166523.1	1807564	1810399	XP_001391904.1
NT_166523.1	1811800	1812698	XP_001391905.3
NT_166523.1	1814223	1815058	XP_059605403.1
NT_166523.1	1815618	1816499	XP_059605404.1
NT_166523.1	1816874	1819980	XP_001391908.1
NT_166523.1	1821187	1823002	XP_001391909.1
NT_166523.1	1824192	1825218	XP_001391910.1
NT_166523.1	1826049	1826819	XP_001391911.1
NT_166523.1	1827815	1828616	XP_059605405.1
NT_166523.1	1829314	1830769	XP_001391913.1
NT_166523.1	1831509	1832480	XP_001391914.3
NT_166523.1	1835068	1836058	XP_059605406.1
NT_166523.1	1837472	1838090	XP_059605407.1
NT_166523.1	1839063	1840727	XP_059605408.1
NT_166523.1	1840829	1841626	XP_001391918.3
NT_166523.1	1842667	1843776	XP_059601046.1
NT_166523.1	1847101	1847906	XP_059601047.1
NT_166523.1	1848409	1849657	XP_059601048.1
NT_166523.1	1850631	1851490	XP_059601049.1
NT_166523.1	1852107	1852498	XP_059601050.1
NT_166523.1	1853486	1856554	XP_001391924.1
NT_166523.1	1856644	1859425	XP_059601051.1
NT_166523.1	1860617	1861684	XP_059601052.1
NT_166523.1	1863905	1865162	XP_001391927.1
NT_166523.1	1866852	1867382	XP_059601053.1
NT_166523.1	1868954	1869278	XP_059601054.1
NT_166523.1	1870325	1872661	XP_059601055.1
NT_166523.1	1872670	1874025	XP_059601056.1
NT_166523.1	1874746	1875448	XP_059601057.1
NT_166523.1	1876351	1877393	XP_059601058.1
NT_166523.1	1877995	1880970	XP_059601059.1
NT_166523.1	1882449	1884214	XP_001391935.3
NT_166523.1	1885635	1886952	XP_059601060.1
NT_166523.1	1887842	1888469	XP_001391937.1
NT_166523.1	1889350	1890562	XP_059601061.1
NT_166523.1	1892340	1894018	XP_001391939.3
NT_166523.1	1895221	1896183	XP_001391940.1
NT_166523.1	1897192	1897484	XP_059601062.1
NT_166523.1	1898221	1900077	XP_059601063.1
NT_166523.1	1901113	1901676	XP_059601064.1
NT_166523.1	1903595	1904815	XP_001391944.3
NT_166523.1	1910125	1911856	XP_001391945.1
NT_166523.1	1913215	1916118	XP_001391946.1
NT_166523.1	1917327	1919820	XP_059601065.1
NT_166523.1	1920797	1921829	XP_001391948.1
NT_166523.1	1922419	1926084	XP_059601066.1
NT_166523.1	1927442	1928552	XP_001391950.1
NT_166523.1	1928670	1930431	XP_001391951.1
NT_166523.1	1935000	1935291	XP_059601067.1
NT_166523.1	1935824	1936080	XP_059601068.1
NT_166523.1	1936513	1939119	XP_059601069.1
NT_166523.1	1939977	1940957	XP_001391955.1
NT_166523.1	1942691	1944965	XP_059601070.1
NT_166523.1	1950547	1952630	XP_001391957.1
NT_166523.1	1953801	1955766	XP_059601071.1
NT_166523.1	1956290	1957280	XP_059601072.1
NT_166523.1	1957976	1960693	XP_001391960.3
NT_166523.1	1960898	1963909	XP_059603821.1
NT_166523.1	1969137	1970638	XP_001391962.1
NT_166523.1	1972695	1974014	XP_001391963.1
NT_166523.1	1976178	1980034	XP_059603822.1
NT_166523.1	1981276	1984204	XP_059603823.1
NT_166523.1	1986088	1989495	XP_059603824.1
NT_166523.1	1989944	1991451	XP_001391967.3
NT_166523.1	1993285	1994528	XP_059603825.1
NT_166523.1	1995121	1996338	XP_001391969.1
NT_166523.1	1998157	1999214	XP_001391970.1
NT_166523.1	2000177	2004263	XP_001391971.1
NT_166523.1	2005026	2012505	XP_059603826.1
NT_166523.1	2014153	2016205	XP_001391973.1
NT_166523.1	2018624	2019167	XP_001391974.1
NT_166523.1	2020038	2021417	XP_001391975.1
NT_166523.1	2022417	2025272	XP_001391976.3
NT_166523.1	2025505	2026770	XP_059603827.1
NT_166523.1	2027276	2029013	XP_001391978.3
NT_166523.1	2030188	2030956	XP_059603828.1
NT_166523.1	2031239	2032971	XP_059603829.1
NT_166523.1	2033523	2034300	XP_001391981.3
NT_166523.1	2036119	2036614	XP_059603830.1
NT_166523.1	2037302	2038532	XP_001391983.3
NT_166523.1	2039942	2041173	XP_059603831.1
NT_166523.1	2041369	2043089	XP_001391985.1
NT_166523.1	2043666	2044995	XP_001391986.1
NT_166523.1	2045875	2047820	XP_001391987.1
NT_166523.1	2048683	2051302	XP_001391988.3
NT_166523.1	2052004	2053850	XP_001391989.1
NT_166523.1	2054558	2055246	XP_001391990.1
NT_166523.1	2056235	2059639	XP_059601073.1
NT_166523.1	2060388	2061735	XP_059601074.1
NT_166523.1	2062412	2064510	XP_001391993.1
NT_166523.1	2064829	2066816	XP_001391994.3
NT_166523.1	2067193	2067913	XP_059601075.1
NT_166523.1	2069829	2070985	XP_001391996.1
NT_166523.1	2071420	2073984	XP_059601076.1
NT_166523.1	2074182	2074935	XP_059601077.1
NT_166523.1	2075124	2076213	XP_059601078.1
NT_166523.1	2076888	2078142	XP_059601079.1
NT_166523.1	2078251	2081077	XP_059601080.1
NT_166523.1	2081809	2083368	XP_001392002.1
NT_166523.1	2083974	2085009	XP_059601081.1
NT_166523.1	2086824	2087730	XP_059601082.1
NT_166523.1	2091233	2091517	XP_001392005.1
NT_166523.1	2092151	2093430	XP_001392006.1
NT_166523.1	2094559	2094943	XP_059601083.1
NT_166523.1	2095749	2097264	XP_001392008.3
NT_166523.1	2097757	2099108	XP_001392009.1
NT_166523.1	2099558	2100638	XP_059601084.1
NT_166523.1	2101076	2102223	XP_001392011.1
NT_166523.1	2102591	2104301	XP_059601085.1
NT_166523.1	2105155	2107759	XP_001392013.1
NT_166523.1	2108254	2108885	XP_001392014.3
NT_166523.1	2109840	2110362	XP_001392015.3
NT_166523.1	2111042	2112980	XP_001392016.3
NT_166523.1	2113533	2114371	XP_059601086.1
NT_166523.1	2115237	2116896	XP_001392018.3
NT_166523.1	2118316	2119772	XP_059601087.1
NT_166523.1	2120270	2121938	XP_059601088.1
NT_166523.1	2123521	2125640	XP_001392021.3
NT_166523.1	2125716	2128122	XP_059601089.1
NT_166523.1	2128720	2132597	XP_059601090.1
NT_166523.1	2133351	2134101	XP_059601091.1
NT_166523.1	2134847	2135356	XP_059601092.1
NT_166523.1	2136197	2136994	XP_059601093.1
NT_166523.1	2137581	2139006	XP_001392027.1
NT_166523.1	2139943	2142280	XP_059601094.1
NT_166523.1	2142359	2143916	XP_059601095.1
NT_166523.1	2145954	2148360	XP_001392030.1
NT_166523.1	2149017	2150576	XP_001392031.1
NT_166523.1	2151980	2153354	XP_001392032.1
NT_166523.1	2153920	2154984	XP_001392033.3
NT_166523.1	2155455	2156400	XP_001392034.1
NT_166523.1	2156888	2160017	XP_059601096.1
NT_166523.1	2160552	2161553	XP_059601097.1
NT_166523.1	2161990	2163224	XP_059601098.1
NT_166523.1	2163321	2163928	XP_059601099.1
NT_166523.1	2164428	2165664	XP_059601100.1
NT_166523.1	2165789	2166557	XP_059601101.1
NT_166523.1	2166569	2167228	XP_059601102.1
NT_166523.1	2167859	2169154	XP_001392042.1
NT_166523.1	2169880	2171873	XP_001392043.1
NT_166523.1	2172912	2175443	XP_059601103.1
NT_166523.1	2176474	2181228	XP_001392045.1
NT_166523.1	2181960	2182515	XP_001392046.3
NT_166523.1	2183052	2185887	XP_001392047.1
NT_166523.1	2187539	2189491	XP_001392048.1
NT_166523.1	2190452	2191848	XP_001392049.1
NT_166523.1	2195062	2197655	XP_059601104.1
NT_166523.1	2198137	2199619	XP_001392051.1
NT_166523.1	2200487	2201740	XP_001392052.1
NT_166523.1	2201988	2202540	XP_059601105.1
NT_166523.1	2203016	2204609	XP_059601106.1
NT_166523.1	2204853	2207298	XP_001392055.1
NT_166523.1	2207993	2209378	XP_001392056.1
NT_166523.1	2209493	2210235	XP_059601107.1
NT_166523.1	2211015	2212858	XP_059601108.1
NT_166523.1	2213680	2215080	XP_001392059.1
NT_166523.1	2215730	2216905	XP_001392060.1
NT_166523.1	2217250	2219850	XP_059601109.1
NT_166523.1	2220486	2222461	XP_001392062.1
NT_166523.1	2222922	2224691	XP_001392063.1
NT_166523.1	2225165	2227778	XP_001392064.1
NT_166523.1	2228081	2228765	XP_001392065.1
NT_166523.1	2229216	2230392	XP_059601110.1
NT_166523.1	2230988	2237589	XP_001392067.1
NT_166523.1	2238168	2239445	XP_059601111.1
NT_166523.1	2240986	2243400	XP_059603832.1
NT_166523.1	2244312	2245530	XP_001392070.1
NT_166523.1	2246362	2247083	XP_001392071.3
NT_166523.1	2247767	2248315	XP_001392072.3
NT_166523.1	2248316	2249400	XP_059603833.1
NT_166523.1	2250084	2252061	XP_059603834.1
NT_166523.1	2252353	2253230	XP_001392075.3
NT_166523.1	2253871	2255151	XP_001392076.1
NT_166523.1	2256062	2256613	XP_001392077.1
NT_166523.1	2256828	2257655	XP_059603835.1
NT_166523.1	2257755	2259137	XP_001392079.1
NT_166523.1	2259624	2262476	XP_059603836.1
NT_166523.1	2263187	2263661	XP_001392081.1
NT_166523.1	2263829	2264231	XP_059603837.1
NT_166523.1	2264944	2267263	XP_059603838.1
NT_166523.1	2267795	2269195	XP_001392084.1
NT_166523.1	2269601	2270608	XP_001392085.1
NT_166523.1	2271360	2272578	XP_001392086.1
NT_166523.1	2272819	2274031	XP_001392087.3
NT_166523.1	2274379	2276517	XP_059603839.1
NT_166523.1	2277680	2278995	XP_059603840.1
NT_166523.1	2280693	2281448	XP_059603841.1
NT_166523.1	2282184	2283035	XP_059603842.1
NT_166523.1	2284166	2284496	XP_059603843.1
NT_166523.1	2287995	2288497	XP_059603844.1
NT_166523.1	2288661	2289612	XP_059603845.1
NT_166523.1	2289923	2290976	XP_001392095.1
NT_166523.1	2291887	2293056	XP_059603846.1
NT_166523.1	2293424	2295649	XP_001392097.1
NT_166523.1	2296047	2297106	XP_001392098.1
NT_166523.1	2297436	2298798	XP_001392099.1
NT_166523.1	2299202	2301674	XP_001392100.3
NT_166523.1	2301712	2303447	XP_059603847.1
NT_166523.1	2304507	2305833	XP_001392102.1
NT_166523.1	2306452	2308605	XP_001392103.3
NT_166523.1	2309341	2310386	XP_001392104.3
NT_166523.1	2310636	2311343	XP_059603848.1
NT_166523.1	2311550	2313980	XP_001392106.1
NT_166523.1	2314345	2316951	XP_059603849.1
NT_166523.1	2317179	2317947	XP_059603850.1
NT_166523.1	2318064	2318973	XP_059603851.1
NT_166523.1	2319438	2321936	XP_001392110.1
NT_166523.1	2321964	2322575	XP_059603852.1
NT_166523.1	2324173	2326186	XP_059603853.1
NT_166523.1	2326291	2327325	XP_059603854.1
NT_166523.1	2328181	2329066	XP_059603855.1
NT_166523.1	2329298	2329604	XP_001392114.3
NT_166523.1	2330257	2333650	XP_001392116.1
NT_166523.1	2333874	2334900	XP_059603856.1
NT_166523.1	2335321	2336803	XP_001392118.1
NT_166523.1	2337630	2338761	XP_001392119.3
NT_166523.1	2339012	2340273	XP_059603857.1
NT_166524.1	1215	2389	XP_001392121.1
NT_166524.1	3056	3653	XP_059601112.1
NT_166524.1	4276	5209	XP_001392123.3
NT_166524.1	5335	5812	XP_059601113.1
NT_166524.1	6322	6783	XP_059601114.1
NT_166524.1	7531	8268	XP_059601115.1
NT_166524.1	8385	12278	XP_001392127.1
NT_166524.1	13051	13631	XP_001392128.1
NT_166524.1	14155	16479	XP_059601116.1
NT_166524.1	17051	17435	XP_001392130.3
NT_166524.1	17462	17858	XP_059601117.1
NT_166524.1	17947	18716	XP_059601118.1
NT_166524.1	18985	19512	XP_059601119.1
NT_166524.1	20217	22533	XP_059601120.1
NT_166524.1	22605	23383	XP_059601121.1
NT_166524.1	23642	25417	XP_001392136.1
NT_166524.1	26492	27062	XP_059601122.1
NT_166524.1	27901	28219	XP_059601123.1
NT_166524.1	28974	31296	XP_001392139.1
NT_166524.1	32212	33906	XP_059601124.1
NT_166524.1	34757	34975	XP_059603858.1
NT_166524.1	36515	36812	XP_059603859.1
NT_166524.1	38255	38571	XP_059603860.1
NT_166524.1	38862	39907	XP_059603861.1
NT_166524.1	39991	40495	XP_059603862.1
NT_166524.1	40958	41867	XP_059603863.1
NT_166524.1	42404	44394	XP_059603864.1
NT_166524.1	44785	45657	XP_001392148.1
NT_166524.1	46164	47519	XP_001392149.1
NT_166524.1	47616	47831	XP_059603865.1
NT_166524.1	48079	48524	XP_059603866.1
NT_166524.1	49041	50337	XP_059603867.1
NT_166524.1	50576	51411	XP_001392153.1
NT_166524.1	51842	55065	XP_059603868.1
NT_166524.1	55577	55955	XP_001392155.1
NT_166524.1	56497	59645	XP_059603869.1
NT_166524.1	60522	60837	XP_001392157.3
NT_166524.1	61582	63914	XP_001392158.1
NT_166524.1	65025	68001	XP_001392159.1
NT_166524.1	68553	70025	XP_059603870.1
NT_166524.1	70242	72217	XP_001392161.3
NT_166524.1	73243	74175	XP_001392162.1
NT_166524.1	75713	76354	XP_001392163.1
NT_166524.1	77070	77654	XP_059603871.1
NT_166524.1	78162	79555	XP_001392165.1
NT_166524.1	80858	82040	XP_001392166.3
NT_166524.1	82281	83494	XP_001392167.3
NT_166524.1	83741	84888	XP_059603872.1
NT_166524.1	85163	87263	XP_001392169.1
NT_166524.1	88120	89268	XP_001392170.1
NT_166524.1	90081	90643	XP_059603873.1
NT_166524.1	91640	92964	XP_059603874.1
NT_166524.1	93684	97500	XP_059603875.1
NT_166524.1	97978	99266	XP_001392174.3
NT_166524.1	100020	101888	XP_059603876.1
NT_166524.1	102484	106641	XP_059603877.1
NT_166524.1	109247	112005	XP_001392177.1
NT_166524.1	112957	113889	XP_001392178.1
NT_166524.1	114631	115907	XP_001392179.1
NT_166524.1	116565	118599	XP_059603878.1
NT_166524.1	120022	121935	XP_001392181.3
NT_166524.1	122693	125002	XP_001392182.1
NT_166524.1	126478	127109	XP_059603879.1
NT_166524.1	127422	129012	XP_001392184.1
NT_166524.1	130016	132007	XP_001392185.1
NT_166524.1	132505	133261	XP_001392186.3
NT_166524.1	133628	134982	XP_001392187.1
NT_166524.1	135541	137038	XP_001392188.1
NT_166524.1	137451	138766	XP_001392189.3
NT_166524.1	139059	141426	XP_001392190.1
NT_166524.1	141836	144203	XP_001392191.1
NT_166524.1	144505	145332	XP_059603880.1
NT_166524.1	145631	146542	XP_001392193.1
NT_166524.1	147013	149150	XP_001392194.1
NT_166524.1	149593	151016	XP_001392195.1
NT_166524.1	151388	151990	XP_059603881.1
NT_166524.1	152528	153322	XP_001392197.3
NT_166524.1	153686	156512	XP_001392198.1
NT_166524.1	157027	158693	XP_059603882.1
NT_166524.1	159238	160436	XP_059603883.1
NT_166524.1	160949	163054	XP_059603884.1
NT_166524.1	164876	166314	XP_001392202.3
NT_166524.1	166976	168189	XP_059603885.1
NT_166524.1	169229	170818	XP_059603886.1
NT_166524.1	171679	174060	XP_001392205.1
NT_166524.1	174353	175927	XP_059603887.1
NT_166524.1	176504	177091	XP_001392207.3
NT_166524.1	177711	178100	XP_059603888.1
NT_166524.1	178357	180547	XP_001392209.1
NT_166524.1	181171	181783	XP_001392210.1
NT_166524.1	182102	183127	XP_059603889.1
NT_166524.1	184100	186655	XP_059603890.1
NT_166524.1	187332	188013	XP_001392213.1
NT_166524.1	188795	190351	XP_001392214.3
NT_166524.1	191003	191634	XP_001392215.1
NT_166524.1	192186	193694	XP_059603891.1
NT_166524.1	194650	196255	XP_001392217.1
NT_166524.1	197592	198838	XP_001392218.1
NT_166524.1	199714	200184	XP_059601125.1
NT_166524.1	200356	201123	XP_001392220.1
NT_166524.1	201556	202373	XP_059601126.1
NT_166524.1	203167	203998	XP_001392222.1
NT_166524.1	205220	206014	XP_059601127.1
NT_166524.1	206320	209376	XP_001392224.1
NT_166524.1	210532	212828	XP_059601128.1
NT_166524.1	214474	215603	XP_059601129.1
NT_166524.1	216003	218103	XP_001392227.3
NT_166524.1	221697	222858	XP_001392228.1
NT_166524.1	223240	224734	XP_059601130.1
NT_166524.1	226529	227291	XP_001392230.3
NT_166524.1	228694	229528	XP_001392231.1
NT_166524.1	230292	231003	XP_001392232.1
NT_166524.1	231637	233029	XP_059601131.1
NT_166524.1	233810	235769	XP_059601132.1
NT_166524.1	238203	239233	XP_001392235.1
NT_166524.1	241021	242520	XP_001392236.1
NT_166524.1	242947	243829	XP_059601133.1
NT_166524.1	244150	246235	XP_001392238.1
NT_166524.1	247045	249844	XP_059601134.1
NT_166524.1	251340	251804	XP_059601135.1
NT_166524.1	252196	256807	XP_001392241.3
NT_166524.1	259281	262459	XP_059601136.1
NT_166524.1	263637	266055	XP_001392243.1
NT_166524.1	266811	267982	XP_059601137.1
NT_166524.1	269464	271602	XP_059601138.1
NT_166524.1	272911	273870	XP_001392246.3
NT_166524.1	275359	277134	XP_059601139.1
NT_166524.1	277227	278514	XP_001392248.1
NT_166524.1	279411	280962	XP_001392249.1
NT_166524.1	281301	285585	XP_001392250.1
NT_166524.1	286289	287588	XP_059601140.1
NT_166524.1	288991	290919	XP_059601141.1
NT_166524.1	291086	292506	XP_001392253.1
NT_166524.1	293347	294049	XP_001392254.3
NT_166524.1	294969	296155	XP_001392255.1
NT_166524.1	297456	298929	XP_059601142.1
NT_166524.1	300159	300975	XP_059606152.1
NT_166524.1	301171	301782	XP_059606153.1
NT_166524.1	302608	305510	XP_059601143.1
NT_166524.1	306830	308416	XP_001392260.1
NT_166524.1	309900	311238	XP_001392261.1
NT_166524.1	312791	314378	XP_059601144.1
NT_166524.1	314976	316232	XP_059601145.1
NT_166524.1	316855	318892	XP_059601146.1
NT_166524.1	319226	320870	XP_059601147.1
NT_166524.1	321709	323907	XP_059601148.1
NT_166524.1	325031	327497	XP_001392267.1
NT_166524.1	327798	328670	XP_059601149.1
NT_166524.1	329283	330123	XP_001392269.1
NT_166524.1	330326	331612	XP_001392270.1
NT_166524.1	332043	333156	XP_001392271.1
NT_166524.1	335269	335542	XP_059601150.1
NT_166524.1	336371	337051	XP_001392273.1
NT_166524.1	337789	338300	XP_059601151.1
NT_166524.1	338696	341582	XP_059601152.1
NT_166524.1	344268	345454	XP_059601153.1
NT_166524.1	346549	348805	XP_001392277.3
NT_166524.1	350726	352143	XP_001392278.1
NT_166524.1	352984	356535	XP_001392279.1
NT_166524.1	357581	359222	XP_001392280.1
NT_166524.1	359916	360261	XP_001392281.3
NT_166524.1	360530	363855	XP_059601154.1
NT_166524.1	364209	365362	XP_001392283.1
NT_166524.1	366125	367709	XP_001392284.3
NT_166524.1	368175	368883	XP_001392285.1
NT_166524.1	368980	369259	XP_059601155.1
NT_166524.1	370272	373710	XP_001392287.3
NT_166524.1	374624	375653	XP_001392288.3
NT_166524.1	376629	377017	XP_001392289.1
NT_166524.1	377311	379229	XP_001392290.1
NT_166524.1	380003	381832	XP_001392291.1
NT_166524.1	382397	383226	XP_001392292.1
NT_166524.1	384385	385501	XP_001392293.1
NT_166524.1	385989	387421	XP_001392294.1
NT_166524.1	388277	389766	XP_001392295.3
NT_166524.1	390339	391606	XP_001392296.1
NT_166524.1	391993	393111	XP_001392297.3
NT_166524.1	393603	394902	XP_001392298.1
NT_166524.1	395309	396460	XP_001392299.1
NT_166524.1	396688	400409	XP_059601156.1
NT_166524.1	400543	403424	XP_001392300.3
NT_166524.1	403906	404839	XP_059601157.1
NT_166524.1	406598	407678	XP_001392303.1
NT_166524.1	408171	411961	XP_059601158.1
NT_166524.1	414469	416402	XP_001392305.1
NT_166524.1	416775	418042	XP_059601159.1
NT_166524.1	418551	418735	XP_059601160.1
NT_166524.1	419069	420323	XP_059601161.1
NT_166524.1	420711	423178	XP_001392309.3
NT_166524.1	423342	425170	XP_059601162.1
NT_166524.1	425380	427871	XP_059601163.1
NT_166524.1	428390	429642	XP_059601164.1
NT_166524.1	429781	431182	XP_001392313.3
NT_166524.1	431885	432884	XP_001392314.1
NT_166524.1	433154	434777	XP_001392315.1
NT_166524.1	435762	437344	XP_001392316.3
NT_166524.1	437859	438722	XP_001392317.1
NT_166524.1	439696	441253	XP_001392318.1
NT_166524.1	441668	443757	XP_001392319.1
NT_166524.1	444327	445980	XP_059601165.1
NT_166524.1	446638	448599	XP_059601166.1
NT_166524.1	449350	449863	XP_059603892.1
NT_166524.1	451083	452432	XP_059603893.1
NT_166524.1	453200	455231	XP_059603894.1
NT_166524.1	455983	456335	XP_059603895.1
NT_166524.1	458254	460381	XP_001392326.1
NT_166524.1	461537	463473	XP_001392327.1
NT_166524.1	464874	466054	XP_059603896.1
NT_166524.1	467469	468315	XP_001392329.1
NT_166524.1	471759	473542	XP_059603897.1
NT_166524.1	474763	475110	XP_059603898.1
NT_166524.1	476028	476294	XP_059603899.1
NT_166524.1	478095	480359	XP_059603900.1
NT_166524.1	480997	481618	XP_059603901.1
NT_166524.1	482273	483393	XP_001392335.1
NT_166524.1	484140	485372	XP_001392336.1
NT_166524.1	486733	491306	XP_001392337.3
NT_166524.1	492160	494768	XP_059603902.1
NT_166524.1	495699	498256	XP_059603903.1
NT_166524.1	498600	500612	XP_059603904.1
NT_166524.1	501498	502418	XP_001392341.3
NT_166524.1	503217	504646	XP_001392342.1
NT_166524.1	505345	505902	XP_001392343.1
NT_166524.1	506830	509287	XP_001392344.1
NT_166524.1	510206	512031	XP_059603905.1
NT_166524.1	513135	513972	XP_059603906.1
NT_166524.1	514100	532251	XP_059605409.1
NT_166524.1	535263	535410	XP_059605410.1
NT_166524.1	538140	543496	XP_059605411.1
NT_166524.1	544616	548754	XP_001392350.1
NT_166524.1	549133	550406	XP_001392351.1
NT_166524.1	551121	552070	XP_059605412.1
NT_166524.1	553380	554023	XP_059605413.1
NT_166524.1	555636	556564	XP_001392354.1
NT_166524.1	557216	559396	XP_059605414.1
NT_166524.1	561282	564014	XP_001392356.1
NT_166524.1	565226	566863	XP_001392357.3
NT_166524.1	568080	570660	XP_059603907.1
NT_166524.1	571329	573004	XP_059603908.1
NT_166524.1	573750	576045	XP_059603909.1
NT_166524.1	576426	577627	XP_001392361.1
NT_166524.1	577949	578781	XP_001392362.1
NT_166524.1	579297	580224	XP_059603910.1
NT_166524.1	580811	584034	XP_059603911.1
NT_166524.1	584640	586977	XP_059603912.1
NT_166524.1	587138	589075	XP_059603913.1
NT_166524.1	589581	590662	XP_001392367.1
NT_166524.1	591433	593165	XP_001392368.1
NT_166524.1	593603	594576	XP_001392369.1
NT_166524.1	594720	595735	XP_059603914.1
NT_166524.1	596572	597850	XP_059603915.1
NT_166524.1	597884	599983	XP_059603916.1
NT_166524.1	600296	602391	XP_059603917.1
NT_166524.1	604581	606757	XP_001392374.1
NT_166524.1	607523	608763	XP_001392375.1
NT_166524.1	609733	611698	XP_001392376.3
NT_166524.1	611879	612769	XP_059603918.1
NT_166524.1	613602	614803	XP_059603919.1
NT_166524.1	615077	615263	XP_059603920.1
NT_166524.1	615309	617147	XP_059603921.1
NT_166524.1	618948	619197	XP_059603922.1
NT_166524.1	620556	622391	XP_059603923.1
NT_166524.1	622826	623629	XP_059603924.1
NT_166524.1	624210	624810	XP_001392384.1
NT_166524.1	626512	629618	XP_001392385.1
NT_166524.1	629744	630132	XP_059603925.1
NT_166524.1	630669	632103	XP_001392387.1
NT_166524.1	632808	633687	XP_001392388.1
NT_166524.1	634637	635372	XP_059603926.1
NT_166524.1	636102	638934	XP_001392390.3
NT_166524.1	639024	639944	XP_059603927.1
NT_166524.1	640147	641355	XP_059603928.1
NT_166524.1	642666	644325	XP_059603929.1
NT_166524.1	645041	646604	XP_001392394.1
NT_166524.1	647524	649832	XP_001392395.3
NT_166524.1	650087	651143	XP_001392396.1
NT_166524.1	651929	652883	XP_001392397.3
NT_166524.1	653307	655824	XP_059603930.1
NT_166524.1	656784	659541	XP_059603931.1
NT_166524.1	659954	660709	XP_001392400.1
NT_166524.1	661425	661956	XP_059603932.1
NT_166524.1	662895	663785	XP_001392402.1
NT_166524.1	664172	665995	XP_059603933.1
NT_166524.1	666547	670196	XP_001392404.3
NT_166524.1	671631	671940	XP_059603934.1
NT_166524.1	672692	673021	XP_059603935.1
NT_166524.1	673057	674796	XP_001392407.1
NT_166524.1	675376	677172	XP_059603936.1
NT_166524.1	678419	680352	XP_059603937.1
NT_166524.1	681002	684608	XP_059603938.1
NT_166524.1	684986	685903	XP_059603939.1
NT_166524.1	685964	686367	XP_001392412.1
NT_166524.1	687116	688811	XP_059603940.1
NT_166524.1	689572	690893	XP_001392414.3
NT_166524.1	690937	692081	XP_059603941.1
NT_166524.1	692449	693141	XP_001392416.1
NT_166524.1	693362	694764	XP_001392417.1
NT_166524.1	695330	696031	XP_059603942.1
NT_166524.1	696239	696477	XP_059603943.1
NT_166524.1	696777	697804	XP_059603944.1
NT_166524.1	698349	699662	XP_059603945.1
NT_166524.1	700233	700470	XP_059603946.1
NT_166524.1	700677	703386	XP_059603947.1
NT_166524.1	703969	705474	XP_001392424.1
NT_166524.1	707249	708287	XP_001392425.1
NT_166524.1	709035	713392	XP_059603948.1
NT_166524.1	713921	715292	XP_059603949.1
NT_166524.1	716105	717026	XP_059603950.1
NT_166524.1	717421	718396	XP_001392429.3
NT_166524.1	719125	720160	XP_059603951.1
NT_166524.1	722842	723709	XP_059603952.1
NT_166524.1	723835	725599	XP_059603953.1
NT_166524.1	726714	727595	XP_059603954.1
NT_166524.1	728115	729928	XP_001392434.3
NT_166524.1	730859	732611	XP_059603955.1
NT_166524.1	733315	735317	XP_001392436.1
NT_166524.1	736603	738354	XP_001392437.1
NT_166524.1	738838	740489	XP_059603956.1
NT_166524.1	740941	741187	XP_059603957.1
NT_166524.1	741500	741722	XP_059603958.1
NT_166524.1	742059	746222	XP_059603959.1
NT_166524.1	747591	748212	XP_059603960.1
NT_166524.1	749765	750543	XP_001392443.3
NT_166524.1	750967	754080	XP_001392444.1
NT_166524.1	755155	756752	XP_001392445.1
NT_166524.1	757125	758213	XP_059603961.1
NT_166524.1	760432	765289	XP_001392447.3
NT_166524.1	766773	767952	XP_059603962.1
NT_166524.1	768162	768769	XP_059603963.1
NT_166524.1	769065	771334	XP_059603964.1
NT_166524.1	771905	772245	XP_059603965.1
NT_166524.1	773360	776700	XP_001392452.1
NT_166524.1	777379	777661	XP_059603966.1
NT_166524.1	778385	780487	XP_001392454.1
NT_166524.1	781344	782064	XP_001392455.3
NT_166524.1	783635	790105	XP_001392456.1
NT_166524.1	790169	790725	XP_059603967.1
NT_166524.1	791210	792599	XP_001392458.1
NT_166524.1	793111	794109	XP_001392459.1
NT_166524.1	795036	796172	XP_001392460.1
NT_166524.1	796809	797935	XP_059603968.1
NT_166524.1	798373	800393	XP_001392462.1
NT_166524.1	800806	804415	XP_059603969.1
NT_166524.1	804770	807167	XP_001392464.1
NT_166524.1	807568	808869	XP_059603970.1
NT_166524.1	809257	809703	XP_001392466.3
NT_166524.1	810097	810470	XP_059603971.1
NT_166524.1	814552	816873	XP_059603972.1
NT_166524.1	817017	818490	XP_059603973.1
NT_166524.1	819921	824243	XP_001392470.1
NT_166524.1	824696	825042	XP_059603974.1
NT_166524.1	828105	829750	XP_001392472.1
NT_166524.1	830856	832503	XP_001392473.1
NT_166524.1	833290	839993	XP_059603975.1
NT_166524.1	841919	843024	XP_001392475.1
NT_166524.1	845069	845961	XP_001392476.1
NT_166524.1	847314	848260	XP_059603976.1
NT_166524.1	849632	851678	XP_059603977.1
NT_166524.1	854005	855148	XP_001392479.1
NT_166524.1	856644	857637	XP_059603978.1
NT_166524.1	858178	860023	XP_001392481.1
NT_166524.1	860983	864688	XP_003188757.2
NT_166524.1	865107	866260	XP_001392483.1
NT_166524.1	867807	869922	XP_059603979.1
NT_166524.1	871680	873781	XP_001392485.1
NT_166524.1	875913	876808	XP_003188741.1
NT_166524.1	877324	878501	XP_059603980.1
NT_166524.1	880413	882849	XP_001392488.1
NT_166524.1	883119	885122	XP_001392489.3
NT_166524.1	885915	887025	XP_001392490.1
NT_166524.1	887741	888927	XP_001392491.1
NT_166524.1	888958	891050	XP_059603981.1
NT_166524.1	891393	891998	XP_059603982.1
NT_166524.1	893080	894331	XP_001392494.1
NT_166524.1	894925	896945	XP_059603983.1
NT_166524.1	897492	908676	XP_059603984.1
NT_166524.1	908872	909532	XP_059601167.1
NT_166524.1	910253	911197	XP_001392498.3
NT_166524.1	912280	913327	XP_001392499.1
NT_166524.1	913851	914897	XP_001392500.1
NT_166524.1	915844	916960	XP_001392501.1
NT_166524.1	917815	919489	XP_001392502.1
NT_166524.1	921480	921923	XP_059601168.1
NT_166524.1	921943	924571	XP_059601169.1
NT_166524.1	926361	928887	XP_001392505.3
NT_166524.1	930005	930962	XP_001392506.3
NT_166524.1	933219	934865	XP_001392507.3
NT_166524.1	935468	936336	XP_001392508.1
NT_166524.1	936507	938005	XP_001392509.3
NT_166524.1	938375	939795	XP_059601170.1
NT_166524.1	940537	940920	XP_001392511.1
NT_166524.1	943303	944512	XP_001392512.1
NT_166524.1	946050	947175	XP_001392513.3
NT_166524.1	948946	950137	XP_001392514.1
NT_166524.1	952853	954454	XP_001392515.1
NT_166524.1	954519	955517	XP_059601171.1
NT_166524.1	957034	958268	XP_001392517.1
NT_166524.1	960536	960872	XP_001392518.1
NT_166524.1	962055	964646	XP_059601172.1
NT_166524.1	964839	966602	XP_001392520.1
NT_166524.1	967911	969296	XP_059601173.1
NT_166524.1	970204	972210	XP_059601174.1
NT_166524.1	973127	974045	XP_001392523.1
NT_166524.1	974457	976296	XP_001392524.1
NT_166524.1	976835	979008	XP_001392525.1
NT_166524.1	980847	982878	XP_001392526.1
NT_166524.1	984365	985661	XP_059601175.1
NT_166524.1	988119	989007	XP_059601176.1
NT_166524.1	989952	992604	XP_059601177.1
NT_166524.1	993994	995935	XP_059601178.1
NT_166524.1	996916	997967	XP_001392531.1
NT_166524.1	998828	1000848	XP_001392532.1
NT_166524.1	1000865	1001260	XP_059601179.1
NT_166524.1	1001659	1003505	XP_059601180.1
NT_166524.1	1003765	1005954	XP_059601181.1
NT_166524.1	1006030	1007039	XP_059601182.1
NT_166524.1	1007757	1010211	XP_059601183.1
NT_166524.1	1010557	1011409	XP_059601184.1
NT_166524.1	1014159	1014762	XP_059601185.1
NT_166524.1	1015299	1016116	XP_059601186.1
NT_166524.1	1017555	1019453	XP_001392541.3
NT_166524.1	1020626	1023505	XP_001392542.1
NT_166524.1	1024135	1025503	XP_001392543.1
NT_166524.1	1025905	1027096	XP_001392544.1
NT_166524.1	1028361	1030053	XP_059601187.1
NT_166524.1	1031323	1032432	XP_001392546.1
NT_166524.1	1035939	1038533	XP_059601188.1
NT_166524.1	1039348	1040496	XP_059601189.1
NT_166524.1	1042544	1043407	XP_059601190.1
NT_166524.1	1044943	1045756	XP_001392550.1
NT_166524.1	1046931	1047514	XP_059601191.1
NT_166524.1	1052071	1052615	XP_059601192.1
NT_166524.1	1057362	1058525	XP_001392553.1
NT_166524.1	1059860	1061370	XP_001392554.1
NT_166524.1	1062596	1063866	XP_059601193.1
NT_166524.1	1064754	1065294	XP_001392556.1
NT_166524.1	1065615	1066291	XP_001392557.1
NT_166524.1	1067118	1068562	XP_001392558.1
NT_166524.1	1069261	1069693	XP_001392559.1
NT_166524.1	1070056	1072585	XP_059601194.1
NT_166524.1	1072749	1073939	XP_001392561.3
NT_166524.1	1074892	1075665	XP_001392562.1
NT_166524.1	1076015	1077816	XP_001392563.1
NT_166524.1	1078473	1079163	XP_001392564.1
NT_166524.1	1079811	1081398	XP_001392565.1
NT_166524.1	1082316	1085173	XP_001392566.1
NT_166524.1	1085799	1087912	XP_059603985.1
NT_166524.1	1089165	1093731	XP_001392568.1
NT_166524.1	1094628	1095001	XP_059603986.1
NT_166524.1	1095178	1096202	XP_001392570.3
NT_166524.1	1097082	1098238	XP_001392571.3
NT_166524.1	1099986	1101449	XP_059603987.1
NT_166524.1	1101924	1103645	XP_059603988.1
NT_166524.1	1104351	1105724	XP_059603989.1
NT_166524.1	1106876	1108436	XP_001392575.3
NT_166524.1	1108765	1109792	XP_001392576.1
NT_166524.1	1110114	1111311	XP_001392577.1
NT_166524.1	1111698	1113823	XP_059603990.1
NT_166524.1	1114568	1114808	XP_059603991.1
NT_166524.1	1116291	1118873	XP_059603992.1
NT_166524.1	1119059	1120360	XP_059603993.1
NT_166524.1	1120823	1122756	XP_001392582.1
NT_166524.1	1123503	1124031	XP_059603994.1
NT_166524.1	1127529	1129034	XP_059603995.1
NT_166524.1	1129255	1131033	XP_059603996.1
NT_166524.1	1132348	1134144	XP_059603997.1
NT_166524.1	1135574	1136724	XP_001392587.1
NT_166524.1	1137251	1139672	XP_059603998.1
NT_166524.1	1140468	1141651	XP_059603999.1
NT_166524.1	1141789	1142471	XP_059604000.1
NT_166524.1	1142891	1144607	XP_059604001.1
NT_166524.1	1144983	1147084	XP_001392592.3
NT_166524.1	1147915	1148863	XP_001392593.3
NT_166524.1	1149138	1151406	XP_059604002.1
NT_166524.1	1152011	1154511	XP_059604003.1
NT_166524.1	1154915	1156252	XP_059604004.1
NT_166524.1	1156400	1157735	XP_001392597.3
NT_166524.1	1158294	1158673	XP_059604005.1
NT_166524.1	1159420	1160533	XP_001392599.1
NT_166524.1	1161141	1164522	XP_059604006.1
NT_166524.1	1165374	1166579	XP_059604007.1
NT_166524.1	1168124	1168876	XP_001392602.3
NT_166524.1	1169412	1170234	XP_001392603.3
NT_166524.1	1170789	1175819	XP_059604008.1
NT_166524.1	1177408	1178869	XP_001392605.1
NT_166524.1	1179867	1180721	XP_001392606.1
NT_166524.1	1181210	1182767	XP_001392607.1
NT_166524.1	1183884	1185415	XP_001392608.1
NT_166524.1	1186046	1186854	XP_001392609.1
NT_166524.1	1187134	1188906	XP_001392610.3
NT_166524.1	1189568	1191270	XP_001392611.1
NT_166524.1	1191543	1192317	XP_059604009.1
NT_166524.1	1192348	1193308	XP_059604010.1
NT_166524.1	1193665	1195630	XP_059604011.1
NT_166524.1	1195771	1198305	XP_059604012.1
NT_166524.1	1198314	1199152	XP_059604013.1
NT_166524.1	1201895	1204496	XP_001392617.3
NT_166524.1	1204594	1206604	XP_059604014.1
NT_166524.1	1206745	1209035	XP_059604015.1
NT_166524.1	1209231	1211098	XP_059604016.1
NT_166524.1	1212232	1214721	XP_059604017.1
NT_166524.1	1215367	1216734	XP_001392622.1
NT_166524.1	1217204	1219324	XP_059604018.1
NT_166524.1	1220732	1222120	XP_001392624.1
NT_166524.1	1222643	1224305	XP_001392625.3
NT_166524.1	1224362	1225124	XP_059604019.1
NT_166524.1	1225955	1227694	XP_001392627.1
NT_166524.1	1227931	1231217	XP_059604020.1
NT_166524.1	1231234	1231506	XP_059604021.1
NT_166524.1	1231630	1232729	XP_059604022.1
NT_166524.1	1233093	1237941	XP_059604023.1
NT_166524.1	1238508	1240317	XP_059604024.1
NT_166524.1	1241262	1242725	XP_001392633.1
NT_166524.1	1243130	1243875	XP_059604025.1
NT_166524.1	1246176	1246763	XP_059604026.1
NT_166524.1	1246913	1250774	XP_059604027.1
NT_166524.1	1251432	1255284	XP_059604028.1
NT_166524.1	1256016	1258225	XP_059604029.1
NT_166524.1	1258909	1260532	XP_059604030.1
NT_166524.1	1260763	1261972	XP_001392640.1
NT_166524.1	1262491	1263178	XP_059604031.1
NT_166524.1	1263222	1265588	XP_059604032.1
NT_166524.1	1266208	1267481	XP_001392643.1
NT_166524.1	1267677	1267992	XP_059604033.1
NT_166524.1	1268400	1268965	XP_001392645.1
NT_166524.1	1269740	1272182	XP_059604034.1
NT_166524.1	1273325	1275812	XP_001392647.1
NT_166524.1	1276459	1277832	XP_001392648.1
NT_166524.1	1278434	1279481	XP_059604035.1
NT_166524.1	1279768	1281411	XP_001392650.1
NT_166524.1	1281841	1283845	XP_059604036.1
NT_166524.1	1285248	1286834	XP_001392651.3
NT_166524.1	1287034	1291105	XP_059604037.1
NT_166524.1	1291812	1292870	XP_059604038.1
NT_166524.1	1292884	1294817	XP_059604039.1
NT_166524.1	1295228	1296275	XP_059604040.1
NT_166524.1	1296419	1297854	XP_001392657.1
NT_166524.1	1298442	1299651	XP_059604041.1
NT_166524.1	1299984	1301413	XP_001392659.3
NT_166524.1	1301745	1302125	XP_059604042.1
NT_166524.1	1302399	1306004	XP_059604043.1
NT_166524.1	1307614	1312044	XP_059604044.1
NT_166524.1	1312199	1313353	XP_059604045.1
NT_166524.1	1315378	1320783	XP_001392664.3
NT_166524.1	1321032	1322515	XP_059604046.1
NT_166524.1	1322749	1323634	XP_001392666.1
NT_166524.1	1324122	1325343	XP_059604047.1
NT_166524.1	1325557	1326104	XP_001392668.3
NT_166524.1	1326230	1327469	XP_059604048.1
NT_166524.1	1328011	1329839	XP_001392670.1
NT_166524.1	1330991	1333507	XP_059604049.1
NT_166524.1	1333533	1334072	XP_059604050.1
NT_166524.1	1334420	1335126	XP_059604051.1
NT_166524.1	1335305	1338500	XP_001392674.1
NT_166524.1	1338555	1340638	XP_059604052.1
NT_166524.1	1341019	1342131	XP_001392676.1
NT_166524.1	1342326	1342929	XP_059604053.1
NT_166524.1	1343209	1346163	XP_001392678.1
NT_166524.1	1346261	1346553	XP_059604054.1
NT_166524.1	1346919	1347795	XP_059604055.1
NT_166524.1	1347831	1351626	XP_001392681.1
NT_166524.1	1351921	1352916	XP_059604056.1
NT_166524.1	1353194	1353993	XP_059604057.1
NT_166524.1	1354086	1355822	XP_001392684.1
NT_166524.1	1357448	1357958	XP_001392685.1
NT_166524.1	1358227	1359678	XP_001392686.1
NT_166524.1	1359873	1361245	XP_001392687.3
NT_166524.1	1361327	1361643	XP_059604058.1
NT_166524.1	1361732	1362769	XP_001392689.3
NT_166524.1	1362867	1364024	XP_059604059.1
NT_166524.1	1364338	1364807	XP_059604060.1
NT_166524.1	1365713	1366961	XP_059604061.1
NT_166524.1	1367035	1370750	XP_059604062.1
NT_166524.1	1370789	1371177	XP_059604063.1
NT_166524.1	1371509	1373831	XP_001392695.1
NT_166524.1	1374267	1377392	XP_001392696.1
NT_166524.1	1377777	1378597	XP_059604064.1
NT_166524.1	1378601	1378855	XP_059604065.1
NT_166524.1	1379821	1381224	XP_001392699.1
NT_166524.1	1381409	1384648	XP_059604066.1
NT_166524.1	1384800	1386191	XP_059604067.1
NT_166524.1	1386353	1388135	XP_059604068.1
NT_166524.1	1389028	1392204	XP_059604069.1
NT_166524.1	1393031	1395550	XP_059604070.1
NT_166524.1	1395800	1396418	XP_059604071.1
NT_166524.1	1396472	1399109	XP_059604072.1
NT_166524.1	1400048	1401024	XP_001392707.1
NT_166524.1	1401523	1402943	XP_001392708.1
NT_166524.1	1403503	1406397	XP_059604073.1
NT_166524.1	1407431	1407648	XP_059604074.1
NT_166524.1	1407725	1409219	XP_059604075.1
NT_166524.1	1409439	1410974	XP_001392712.1
NT_166524.1	1412942	1415000	XP_059604076.1
NT_166524.1	1415540	1416476	XP_001392714.1
NT_166524.1	1417340	1417645	XP_059604077.1
NT_166524.1	1419801	1420289	XP_059604078.1
NT_166524.1	1422824	1423731	XP_059604079.1
NT_166524.1	1423830	1425202	XP_059604080.1
NT_166524.1	1427128	1430406	XP_001392719.1
NT_166524.1	1431045	1432018	XP_001392720.1
NT_166524.1	1432294	1433747	XP_059604081.1
NT_166524.1	1434196	1436509	XP_001392722.1
NT_166524.1	1436983	1442601	XP_059604082.1
NT_166524.1	1444247	1446202	XP_001392724.1
NT_166524.1	1446639	1448181	XP_059604083.1
NT_166524.1	1448913	1450617	XP_059604084.1
NT_166524.1	1451057	1451483	XP_059604085.1
NT_166524.1	1452266	1453519	XP_001392728.1
NT_166524.1	1454540	1456704	XP_059604086.1
NT_166524.1	1456788	1458731	XP_059604087.1
NT_166524.1	1459202	1460438	XP_001392731.1
NT_166524.1	1461706	1462661	XP_001392732.1
NT_166524.1	1463158	1465134	XP_059604088.1
NT_166524.1	1465558	1466553	XP_059604089.1
NT_166524.1	1467362	1469265	XP_001392735.3
NT_166524.1	1469485	1471101	XP_059604090.1
NT_166524.1	1471778	1472051	XP_001392737.3
NT_166524.1	1472710	1477257	XP_001392738.1
NT_166524.1	1479659	1481674	XP_001392739.1
NT_166524.1	1483232	1484819	XP_059604091.1
NT_166524.1	1485271	1488010	XP_001392741.1
NT_166524.1	1488115	1489432	XP_001392742.1
NT_166524.1	1490879	1491358	XP_059604092.1
NT_166524.1	1494586	1495058	XP_059604093.1
NT_166524.1	1495523	1497444	XP_059604094.1
NT_166524.1	1497778	1500132	XP_059604095.1
NT_166524.1	1502784	1506255	XP_001392747.1
NT_166524.1	1507554	1508773	XP_059604096.1
NT_166524.1	1509229	1510547	XP_001392749.1
NT_166524.1	1510867	1512497	XP_001392750.1
NT_166524.1	1512891	1514775	XP_059604097.1
NT_166524.1	1515569	1516920	XP_059604098.1
NT_166524.1	1518105	1519839	XP_001392753.1
NT_166524.1	1520572	1521828	XP_001392754.1
NT_166524.1	1522525	1523916	XP_001392755.3
NT_166524.1	1524056	1524306	XP_059604099.1
NT_166524.1	1525008	1526493	XP_001392757.3
NT_166524.1	1527534	1529888	XP_059604100.1
NT_166524.1	1531126	1532253	XP_001392759.1
NT_166524.1	1532857	1533742	XP_059604101.1
NT_166524.1	1534097	1536134	XP_059604102.1
NT_166524.1	1536924	1537768	XP_059604103.1
NT_166524.1	1540762	1541011	XP_059604104.1
NT_166524.1	1541322	1542504	XP_059604105.1
NT_166524.1	1543070	1544330	XP_001392765.1
NT_166524.1	1545788	1547160	XP_059604106.1
NT_166524.1	1548917	1551638	XP_001392767.1
NT_166524.1	1552632	1554340	XP_059604107.1
NT_166524.1	1554379	1555287	XP_001392769.1
NT_166524.1	1555568	1556328	XP_001392770.1
NT_166524.1	1557293	1558763	XP_059604108.1
NT_166524.1	1559329	1561908	XP_001392772.1
NT_166524.1	1564420	1567288	XP_001392773.1
NT_166524.1	1571125	1572910	XP_059604109.1
NT_166524.1	1573316	1573894	XP_059604110.1
NT_166524.1	1573973	1575835	XP_001392776.1
NT_166524.1	1577286	1577770	XP_001392777.1
NT_166524.1	1579033	1579887	XP_059604111.1
NT_166524.1	1581334	1581644	XP_059604112.1
NT_166524.1	1582423	1583315	XP_059604113.1
NT_166524.1	1583816	1586098	XP_001392781.3
NT_166524.1	1587143	1590240	XP_001392782.1
NT_166524.1	1591010	1592436	XP_059604114.1
NT_166524.1	1594288	1596571	XP_059604115.1
NT_166524.1	1597418	1599896	XP_059604116.1
NT_166524.1	1600305	1601404	XP_059604117.1
NT_166524.1	1601760	1604053	XP_059604118.1
NT_166524.1	1605376	1606315	XP_001392788.3
NT_166524.1	1606730	1607630	XP_001392789.1
NT_166524.1	1607858	1612196	XP_059604119.1
NT_166524.1	1613683	1617089	XP_001392791.1
NT_166524.1	1618083	1621377	XP_001392792.1
NT_166524.1	1621850	1625623	XP_059604120.1
NT_166524.1	1626349	1629691	XP_001392794.1
NT_166524.1	1630975	1631926	XP_059604121.1
NT_166524.1	1632027	1635248	XP_001392796.3
NT_166524.1	1635759	1636455	XP_059604122.1
NT_166524.1	1636765	1637298	XP_059604123.1
NT_166524.1	1638040	1638925	XP_059604124.1
NT_166524.1	1642173	1644345	XP_001392800.1
NT_166524.1	1645257	1645659	XP_059604125.1
NT_166524.1	1646767	1647484	XP_059604126.1
NT_166524.1	1647583	1649056	XP_059604127.1
NT_166524.1	1650306	1651191	XP_001392804.1
NT_166524.1	1651564	1652561	XP_059604128.1
NT_166524.1	1652732	1654346	XP_059604129.1
NT_166524.1	1655107	1656119	XP_059604130.1
NT_166524.1	1656983	1657423	XP_059604131.1
NT_166524.1	1657840	1658314	XP_001392809.1
NT_166524.1	1658639	1659043	XP_059604132.1
NT_166524.1	1659142	1659731	XP_001392811.1
NT_166524.1	1663734	1665017	XP_059604133.1
NT_166524.1	1665075	1666999	XP_001392813.1
NT_166524.1	1667907	1668913	XP_001392814.1
NT_166524.1	1669307	1669748	XP_059604134.1
NT_166524.1	1670421	1671910	XP_001392816.1
NT_166524.1	1672386	1674366	XP_001392817.1
NT_166524.1	1674642	1676646	XP_001392818.1
NT_166524.1	1677049	1678675	XP_001392819.3
NT_166524.1	1679179	1684425	XP_001392820.1
NT_166524.1	1684893	1687476	XP_001392821.1
NT_166524.1	1687873	1693115	XP_059601195.1
NT_166524.1	1693509	1694684	XP_001392823.1
NT_166524.1	1696035	1697657	XP_059601196.1
NT_166524.1	1698545	1699505	XP_001392825.3
NT_166524.1	1699819	1703189	XP_001392826.3
NT_166524.1	1703448	1705700	XP_059601197.1
NT_166524.1	1705783	1706498	XP_059601198.1
NT_166524.1	1708419	1708770	XP_059601199.1
NT_166524.1	1709117	1710143	XP_001392830.1
NT_166524.1	1710607	1711522	XP_059601200.1
NT_166524.1	1711720	1712972	XP_059601201.1
NT_166524.1	1713226	1713977	XP_059601202.1
NT_166524.1	1714043	1714627	XP_059601203.1
NT_166524.1	1715231	1715975	XP_001392835.1
NT_166524.1	1716743	1717440	XP_001392836.1
NT_166524.1	1717636	1718636	XP_001392837.1
NT_166524.1	1719559	1720642	XP_001392838.3
NT_166524.1	1721155	1721958	XP_001392839.1
NT_166524.1	1722325	1725280	XP_059601204.1
NT_166524.1	1726020	1727418	XP_059601205.1
NT_166524.1	1727643	1728994	XP_001392842.3
NT_166524.1	1730200	1731625	XP_001392843.3
NT_166524.1	1732418	1734091	XP_001392844.1
NT_166524.1	1735525	1736170	XP_059601206.1
NT_166524.1	1736407	1737242	XP_001392846.1
NT_166524.1	1737738	1739728	XP_001392847.1
NT_166524.1	1740113	1742433	XP_059601207.1
NT_166524.1	1743545	1746524	XP_001392849.3
NT_166524.1	1747392	1749125	XP_001392850.1
NT_166524.1	1750427	1751105	XP_001392851.1
NT_166524.1	1751448	1753869	XP_059601208.1
NT_166524.1	1754733	1756629	XP_001392853.1
NT_166524.1	1756693	1757668	XP_001392854.1
NT_166524.1	1757959	1760099	XP_059601209.1
NT_166524.1	1760189	1760709	XP_059601210.1
NT_166524.1	1761572	1768466	XP_059601211.1
NT_166524.1	1770377	1771107	XP_059601212.1
NT_166524.1	1772691	1774803	XP_001392859.1
NT_166524.1	1775464	1777403	XP_059601213.1
NT_166524.1	1778241	1781689	XP_001392861.3
NT_166524.1	1782559	1784827	XP_059601214.1
NT_166524.1	1785144	1786250	XP_001392863.3
NT_166524.1	1787453	1789926	XP_001392864.3
NT_166524.1	1790413	1790596	XP_001392865.1
NT_166524.1	1792033	1793815	XP_001392866.1
NT_166524.1	1794967	1798279	XP_001392868.1
NT_166524.1	1799139	1800291	XP_001392869.1
NT_166524.1	1800961	1803909	XP_059601215.1
NT_166524.1	1808776	1813743	XP_059601216.1
NT_166524.1	1815191	1816764	XP_059601217.1
NT_166524.1	1820622	1821792	XP_059601218.1
NT_166524.1	1824706	1825638	XP_001392874.1
NT_166524.1	1825837	1826455	XP_059601219.1
NT_166524.1	1827484	1829415	XP_001392876.1
NT_166524.1	1829600	1830666	XP_001392877.1
NT_166524.1	1830957	1833756	XP_001392878.1
NT_166524.1	1834082	1834395	XP_059606154.1
NT_166524.1	1834771	1835767	XP_001392880.1
NT_166524.1	1836122	1836580	XP_059606155.1
NT_166524.1	1837128	1837582	XP_059606924.1
NT_166524.1	1837624	1838989	XP_059606925.1
NT_166524.1	1839097	1839871	XP_059606926.1
NT_166524.1	1840605	1842588	XP_059606927.1
NT_166524.1	1842802	1843308	XP_059606928.1
NT_166524.1	1843432	1844853	XP_059606929.1
NT_166524.1	1844912	1846695	XP_001392888.1
NT_166524.1	1846772	1847218	XP_059606930.1
NT_166524.1	1847289	1848638	XP_059606931.1
NT_166524.1	1848948	1850878	XP_059606932.1
NT_166524.1	1851005	1851287	XP_059601220.1
NT_166524.1	1851498	1851746	XP_059601221.1
NT_166524.1	1852242	1854437	XP_001392894.1
NT_166524.1	1855437	1857397	XP_059604135.1
NT_166524.1	1858122	1860531	XP_001392896.1
NT_166524.1	1860804	1861581	XP_001392897.1
NT_166524.1	1862282	1863188	XP_001392898.1
NT_166524.1	1863545	1866330	XP_059604136.1
NT_166524.1	1866575	1870651	XP_059604137.1
NT_166524.1	1871667	1873826	XP_001392901.1
NT_166524.1	1873873	1874662	XP_059604138.1
NT_166524.1	1874735	1875708	XP_059604139.1
NT_166524.1	1876524	1884775	XP_059604140.1
NT_166524.1	1884999	1885391	XP_059604141.1
NT_166524.1	1885424	1886746	XP_001392906.1
NT_166524.1	1887249	1888521	XP_059604142.1
NT_166524.1	1888567	1890323	XP_059604143.1
NT_166524.1	1890970	1892856	XP_059604144.1
NT_166524.1	1893146	1896654	XP_001392910.3
NT_166524.1	1896693	1898034	XP_001392911.3
NT_166524.1	1898327	1899487	XP_059604145.1
NT_166524.1	1900093	1901376	XP_059604146.1
NT_166524.1	1902441	1902732	XP_059604147.1
NT_166524.1	1903978	1906076	XP_001392915.3
NT_166524.1	1906106	1906985	XP_001392916.1
NT_166524.1	1907631	1908648	XP_001392917.3
NT_166524.1	1909384	1911061	XP_001392918.1
NT_166524.1	1911222	1913495	XP_001392919.3
NT_166524.1	1913530	1914982	XP_059604148.1
NT_166524.1	1915290	1916899	XP_001392921.1
NT_166524.1	1917260	1919106	XP_059604149.1
NT_166524.1	1919274	1921457	XP_001392923.1
NT_166524.1	1921779	1922885	XP_001392924.3
NT_166524.1	1923435	1924629	XP_001392925.3
NT_166524.1	1924770	1925692	XP_059601222.1
NT_166524.1	1927894	1928418	XP_001392927.1
NT_166524.1	1928645	1929857	XP_059601223.1
NT_166524.1	1931356	1933408	XP_001392929.3
NT_166524.1	1933619	1935860	XP_059601224.1
NT_166524.1	1937584	1938180	XP_059601225.1
NT_166524.1	1939250	1939543	XP_059601226.1
NT_166524.1	1940915	1942248	XP_059601227.1
NT_166524.1	1942886	1943593	XP_059601228.1
NT_166524.1	1944285	1945368	XP_059601229.1
NT_166524.1	1947415	1949077	XP_001392936.1
NT_166524.1	1950828	1960564	XP_059601230.1
NT_166524.1	1962614	1965045	XP_059601231.1
NT_166524.1	1966365	1968265	XP_001392939.1
NT_166524.1	1968683	1969509	XP_059601232.1
NT_166524.1	1972287	1973507	XP_001392941.1
NT_166524.1	1975482	1977287	XP_059601233.1
NT_166524.1	1977847	1979266	XP_001392943.1
NT_166524.1	1979743	1981285	XP_001392944.1
NT_166524.1	1982250	1983222	XP_001392945.1
NT_166524.1	1983330	1985355	XP_059601234.1
NT_166524.1	1986029	1988840	XP_059601235.1
NT_166524.1	1989157	1990873	XP_059601236.1
NT_166524.1	1992387	1993282	XP_059601237.1
NT_166524.1	1993643	1996274	XP_059601238.1
NT_166524.1	1996958	1999058	XP_001392951.3
NT_166524.1	1999544	2000866	XP_059601239.1
NT_166524.1	2000913	2001875	XP_001392953.1
NT_166524.1	2002144	2004143	XP_001392954.3
NT_166524.1	2004889	2005318	XP_059601240.1
NT_166524.1	2005894	2008646	XP_059601241.1
NT_166524.1	2008742	2010087	XP_059601242.1
NT_166524.1	2011273	2013113	XP_001392958.1
NT_166524.1	2014349	2015803	XP_059601243.1
NT_166524.1	2017046	2018949	XP_059601244.1
NT_166524.1	2019152	2020169	XP_001392961.1
NT_166524.1	2021298	2022296	XP_001392962.3
NT_166524.1	2022938	2023350	XP_059601245.1
NT_166524.1	2025677	2027350	XP_059606156.1
NT_166524.1	2027627	2029450	XP_001392965.1
NT_166524.1	2030057	2031831	XP_001392966.1
NT_166524.1	2032116	2034984	XP_001392967.1
NT_166524.1	2037230	2042529	XP_059606157.1
NT_166524.1	2043024	2044839	XP_059606158.1
NT_166524.1	2045264	2047177	XP_001392970.3
NT_166524.1	2047273	2049733	XP_059606159.1
NT_166524.1	2051057	2055167	XP_059606160.1
NT_166524.1	2056823	2058268	XP_001392973.1
NT_166524.1	2060617	2061695	XP_059606161.1
NT_166524.1	2061710	2063496	XP_059606162.1
NT_166524.1	2063502	2064701	XP_059606163.1
NT_166524.1	2065347	2066071	XP_059606164.1
NT_166524.1	2067107	2068434	XP_059606165.1
NT_166524.1	2069212	2072881	XP_001392979.3
NT_166524.1	2074270	2075504	XP_059606166.1
NT_166524.1	2076662	2078070	XP_059606167.1
NT_166524.1	2079120	2081357	XP_059606168.1
NT_166524.1	2081801	2083343	XP_001392983.1
NT_166524.1	2084365	2085367	XP_001392984.3
NT_166524.1	2086185	2089026	XP_001392985.3
NT_166524.1	2089827	2090713	XP_001392986.1
NT_166524.1	2091332	2093068	XP_001392987.1
NT_166524.1	2093679	2094955	XP_059606169.1
NT_166524.1	2095104	2096501	XP_059606170.1
NT_166524.1	2098921	2099650	XP_001392990.1
NT_166524.1	2100183	2102345	XP_059606171.1
NT_166524.1	2102548	2103244	XP_059606172.1
NT_166524.1	2103962	2105858	XP_001392993.1
NT_166524.1	2106637	2107531	XP_059606173.1
NT_166524.1	2107587	2109290	XP_001392995.1
NT_166524.1	2109390	2112288	XP_059606174.1
NT_166524.1	2112598	2114368	XP_059606175.1
NT_166524.1	2114716	2115506	XP_001392998.1
NT_166524.1	2116015	2116418	XP_059606176.1
NT_166524.1	2116704	2118129	XP_001393000.1
NT_166524.1	2118906	2119974	XP_059606177.1
NT_166524.1	2121676	2123457	XP_001393002.3
NT_166524.1	2124325	2126753	XP_059606178.1
NT_166524.1	2126981	2127557	XP_001393004.1
NT_166524.1	2127846	2129172	XP_001393005.1
NT_166524.1	2129527	2131339	XP_059606179.1
NT_166524.1	2131660	2132682	XP_059606180.1
NT_166524.1	2133954	2134124	XP_059606181.1
NT_166524.1	2134576	2136854	XP_059606182.1
NT_166524.1	2136969	2137596	XP_059606183.1
NT_166524.1	2138377	2139853	XP_059606184.1
NT_166524.1	2140660	2144706	XP_001393012.1
NT_166524.1	2145560	2147481	XP_001393013.1
NT_166524.1	2148152	2149734	XP_001393014.3
NT_166524.1	2151181	2152780	XP_001393015.1
NT_166524.1	2152915	2154886	XP_059606185.1
NT_166524.1	2155467	2155593	XP_059606186.1
NT_166524.1	2156317	2156563	XP_059606187.1
NT_166524.1	2156705	2157873	XP_059606188.1
NT_166524.1	2158798	2160161	XP_059606189.1
NT_166524.1	2160898	2161926	XP_001393021.3
NT_166524.1	2162280	2162805	XP_059606190.1
NT_166524.1	2163235	2165289	XP_001393023.3
NT_166524.1	2165483	2166126	XP_059606191.1
NT_166524.1	2166466	2168973	XP_001393025.1
NT_166524.1	2170067	2170810	XP_001393026.1
NT_166524.1	2171399	2177014	XP_001393027.1
NT_166524.1	2177290	2180880	XP_059606192.1
NT_166524.1	2181336	2182128	XP_001393029.1
NT_166524.1	2183379	2185392	XP_059606193.1
NT_166524.1	2186386	2186690	XP_059606194.1
NT_166524.1	2186767	2187838	XP_001393032.1
NT_166524.1	2188105	2189778	XP_059606195.1
NT_166524.1	2190078	2191731	XP_059606196.1
NT_166524.1	2193321	2196169	XP_059606197.1
NT_166524.1	2196667	2198329	XP_059606198.1
NT_166524.1	2198824	2201343	XP_001393037.3
NT_166524.1	2201465	2203073	XP_059606199.1
NT_166524.1	2203138	2204491	XP_001393039.3
NT_166524.1	2205093	2206124	XP_059606200.1
NT_166524.1	2206348	2207005	XP_059606201.1
NT_166524.1	2207859	2210978	XP_059606202.1
NT_166524.1	2211044	2212664	XP_001393043.1
NT_166524.1	2213931	2215041	XP_001393044.1
NT_166524.1	2216872	2217807	XP_001393045.1
NT_166524.1	2218326	2220031	XP_059606203.1
NT_166524.1	2220708	2221656	XP_059606204.1
NT_166524.1	2221874	2224743	XP_059606205.1
NT_166524.1	2225195	2226722	XP_059606206.1
NT_166524.1	2227561	2228482	XP_059606207.1
NT_166524.1	2230247	2231090	XP_059606208.1
NT_166524.1	2231568	2235192	XP_059606209.1
NT_166524.1	2235633	2236206	XP_001393053.1
NT_166524.1	2237456	2239775	XP_059606210.1
NT_166524.1	2240374	2241665	XP_059606211.1
NT_166524.1	2243122	2244131	XP_001393056.1
NT_166524.1	2245044	2246492	XP_059606212.1
NT_166524.1	2247002	2249609	XP_059606213.1
NT_166524.1	2250257	2252721	XP_059606214.1
NT_166524.1	2254111	2257659	XP_059606215.1
NT_166524.1	2259250	2260633	XP_059606216.1
NT_166524.1	2260799	2262274	XP_059606217.1
NT_166524.1	2263379	2265575	XP_059606218.1
NT_166524.1	2265944	2267942	XP_059606219.1
NT_166524.1	2268085	2270066	XP_059606220.1
NT_166524.1	2270864	2272346	XP_059606221.1
NT_166524.1	2273838	2275858	XP_059606222.1
NT_166524.1	2276584	2277550	XP_001393068.1
NT_166524.1	2281815	2282198	XP_059606223.1
NT_166524.1	2283226	2284575	XP_059606224.1
NT_166524.1	2284915	2286310	XP_001393071.1
NT_166524.1	2287983	2290541	XP_001393072.3
NT_166524.1	2290813	2291795	XP_001393073.3
NT_166524.1	2292203	2293557	XP_059606225.1
NT_166524.1	2295986	2296283	XP_059606226.1
NT_166524.1	2296650	2296905	XP_059606227.1
NT_166524.1	2297502	2297892	XP_059606228.1
NT_166524.1	2298220	2298763	XP_001393078.1
NT_166524.1	2299240	2300630	XP_059606229.1
NT_166524.1	2301146	2302528	XP_001393080.1
NT_166524.1	2304216	2305395	XP_001393081.1
NT_166524.1	2305512	2307323	XP_059606230.1
NT_166524.1	2308424	2310660	XP_059606231.1
NT_166524.1	2312455	2313664	XP_001393084.3
NT_166524.1	2315443	2317122	XP_001393085.3
NT_166524.1	2317460	2318966	XP_059606232.1
NT_166524.1	2320375	2321873	XP_059606233.1
NT_166524.1	2323424	2324092	XP_059606234.1
NT_166524.1	2324723	2326499	XP_001393089.1
NT_166524.1	2327513	2328446	XP_001393090.1
NT_166524.1	2329155	2329505	XP_059606235.1
NT_166524.1	2331037	2332575	XP_059606236.1
NT_166524.1	2332868	2333782	XP_059606237.1
NT_166524.1	2334535	2336102	XP_001393094.1
NT_166524.1	2337616	2339052	XP_059606238.1
NT_166524.1	2339477	2340421	XP_001393096.1
NT_166524.1	2342152	2342525	XP_059606239.1
NT_166524.1	2345383	2348062	XP_059606240.1
NT_166524.1	2348844	2350607	XP_059606241.1
NT_166524.1	2351931	2352547	XP_001393100.1
NT_166524.1	2353362	2354967	XP_059606242.1
NT_166524.1	2356854	2358385	XP_001393102.1
NT_166524.1	2359237	2359849	XP_059601246.1
NT_166524.1	2360552	2361710	XP_001393104.3
NT_166524.1	2364149	2367774	XP_059604150.1
NT_166524.1	2368319	2370006	XP_059604151.1
NT_166524.1	2370886	2372375	XP_059604152.1
NT_166524.1	2373828	2375630	XP_059604153.1
NT_166524.1	2378500	2379285	XP_001393109.3
NT_166524.1	2379766	2380804	XP_001393110.1
NT_166524.1	2381085	2381559	XP_001393111.1
NT_166524.1	2382273	2385038	XP_059604154.1
NT_166524.1	2385902	2386813	XP_001393113.3
NT_166524.1	2387447	2388507	XP_001393114.1
NT_166524.1	2389450	2392117	XP_059604155.1
NT_166524.1	2392322	2393573	XP_059601247.1
NT_166524.1	2394065	2394531	XP_059601248.1
NT_166524.1	2395351	2397701	XP_059601249.1
NT_166524.1	2399953	2400479	XP_001393119.1
NT_166524.1	2401306	2401897	XP_059601250.1
NT_166524.1	2402641	2406916	XP_001393121.1
NT_166524.1	2408095	2408980	XP_001393122.1
NT_166524.1	2409453	2410425	XP_001393123.1
NT_166524.1	2411770	2413037	XP_059601251.1
NT_166524.1	2414763	2415869	XP_059601252.1
NT_166524.1	2417561	2418979	XP_001393126.3
NT_166524.1	2419596	2421110	XP_001393127.3
NT_166524.1	2422933	2423466	XP_059601253.1
NT_166524.1	2424453	2426719	XP_059606243.1
NT_166524.1	2427545	2432962	XP_003188761.2
NT_166524.1	2433726	2435059	XP_059606244.1
NT_166524.1	2435170	2442504	XP_059606245.1
NT_166524.1	2443499	2445223	XP_059606246.1
NT_166524.1	2447518	2449441	XP_001393134.3
NT_166524.1	2450521	2451209	XP_001393135.1
NT_166524.1	2452443	2454122	XP_059606247.1
NT_166524.1	2454773	2456913	XP_059606248.1
NT_166524.1	2457743	2458949	XP_059606249.1
NT_166524.1	2459245	2460124	XP_001393139.1
NT_166524.1	2460779	2466912	XP_001393140.3
NT_166524.1	2468426	2469146	XP_001393141.1
NT_166524.1	2469641	2471792	XP_001393142.1
NT_166524.1	2472731	2475647	XP_059606250.1
NT_166524.1	2478187	2479792	XP_059604156.1
NT_166524.1	2481762	2483994	XP_001393145.1
NT_166524.1	2485197	2486390	XP_059604157.1
NT_166524.1	2486595	2488550	XP_059604158.1
NT_166524.1	2490244	2493060	XP_059604159.1
NT_166524.1	2495627	2498902	XP_059604160.1
NT_166524.1	2499470	2500955	XP_001393150.3
NT_166524.1	2501349	2501999	XP_001393151.1
NT_166524.1	2502619	2503876	XP_001393152.1
NT_166524.1	2504191	2507688	XP_059604161.1
NT_166524.1	2508833	2509883	XP_001393154.3
NT_166524.1	2510716	2512543	XP_001393155.1
NT_166524.1	2514681	2516033	XP_001393156.3
NT_166524.1	2517126	2519993	XP_001393157.3
NT_166524.1	2520458	2521877	XP_059604162.1
NT_166524.1	2522475	2523466	XP_001393159.3
NT_166524.1	2523772	2526859	XP_059604163.1
NT_166524.1	2527589	2531244	XP_059604164.1
NT_166524.1	2531919	2532330	XP_059604165.1
NT_166524.1	2532358	2534171	XP_059604166.1
NT_166524.1	2534354	2536876	XP_059604167.1
NT_166524.1	2537940	2539680	XP_059604168.1
NT_166524.1	2540141	2540547	XP_059604169.1
NT_166524.1	2540823	2541594	XP_059604170.1
NT_166524.1	2542268	2544626	XP_001393168.1
NT_166524.1	2546139	2549011	XP_001393169.1
NT_166524.1	2549808	2551560	XP_059604171.1
NT_166524.1	2552247	2553463	XP_001393171.1
NT_166524.1	2553832	2554907	XP_001393172.1
NT_166524.1	2555102	2556646	XP_001393173.3
NT_166524.1	2557248	2558113	XP_001393174.1
NT_166524.1	2558687	2559960	XP_001393175.1
NT_166524.1	2560039	2562614	XP_059604172.1
NT_166524.1	2562875	2563976	XP_059604173.1
NT_166524.1	2564717	2565650	XP_001393178.1
NT_166524.1	2566637	2568869	XP_059604174.1
NT_166524.1	2569858	2571220	XP_001393180.1
NT_166524.1	2571616	2572508	XP_059604175.1
NT_166524.1	2572708	2574613	XP_059604176.1
NT_166524.1	2575251	2576999	XP_059604177.1
NT_166524.1	2577505	2579619	XP_059604178.1
NT_166524.1	2580226	2582038	XP_001393185.1
NT_166524.1	2583307	2584838	XP_001393186.1
NT_166524.1	2585115	2586881	XP_001393187.3
NT_166524.1	2587684	2589628	XP_059604179.1
NT_166524.1	2590724	2596919	XP_059604180.1
NT_166524.1	2597304	2598842	XP_001393190.1
NT_166524.1	2599076	2601519	XP_059604181.1
NT_166524.1	2601885	2602499	XP_059604182.1
NT_166524.1	2602556	2603328	XP_059604183.1
NT_166524.1	2604144	2604866	XP_059604184.1
NT_166524.1	2604981	2606843	XP_059604185.1
NT_166524.1	2607287	2612889	XP_001393196.1
NT_166524.1	2613468	2614392	XP_059604186.1
NT_166524.1	2614996	2615751	XP_059604187.1
NT_166524.1	2615835	2617311	XP_059604188.1
NT_166524.1	2617856	2619620	XP_001393200.1
NT_166524.1	2620334	2622987	XP_059604189.1
NT_166524.1	2623827	2624998	XP_059604190.1
NT_166524.1	2625442	2626002	XP_059604191.1
NT_166524.1	2626722	2627557	XP_059604192.1
NT_166524.1	2627786	2629065	XP_059604193.1
NT_166524.1	2629303	2630927	XP_001393206.1
NT_166524.1	2631710	2633264	XP_001393207.1
NT_166524.1	2634648	2635470	XP_001393208.1
NT_166524.1	2635965	2637735	XP_001393209.3
NT_166524.1	2638297	2639193	XP_059604194.1
NT_166524.1	2639234	2639614	XP_059604195.1
NT_166524.1	2639867	2640269	XP_059604196.1
NT_166524.1	2641239	2642058	XP_059604197.1
NT_166524.1	2642254	2642989	XP_001393214.1
NT_166524.1	2643588	2643859	XP_001393215.3
NT_166524.1	2644995	2646203	XP_059604198.1
NT_166524.1	2648485	2648773	XP_059604199.1
NT_166524.1	2649138	2651402	XP_059604200.1
NT_166524.1	2653891	2654893	XP_001393220.3
NT_166524.1	2654978	2657594	XP_059604201.1
NT_166524.1	2658192	2660197	XP_059604202.1
NT_166524.1	2661555	2662165	XP_059604203.1
NT_166524.1	2663820	2664825	XP_059604204.1
NT_166524.1	2665510	2666844	XP_001393224.3
NT_166524.1	2667206	2668897	XP_059604205.1
NT_166524.1	2669227	2671202	XP_059604206.1
NT_166524.1	2671424	2676516	XP_059604207.1
NT_166524.1	2677114	2677525	XP_059604208.1
NT_166524.1	2677788	2678014	XP_059604209.1
NT_166524.1	2678536	2679329	XP_059604210.1
NT_166524.1	2679454	2680889	XP_059604211.1
NT_166524.1	2681005	2683780	XP_059604212.1
NT_166524.1	2683893	2684363	XP_059604213.1
NT_166524.1	2684577	2685375	XP_001393234.3
NT_166524.1	2685682	2686147	XP_059604214.1
NT_166524.1	2686260	2688824	XP_059604215.1
NT_166524.1	2688864	2689592	XP_059604216.1
NT_166524.1	2689911	2690871	XP_059604217.1
NT_166524.1	2691443	2692211	XP_001393239.3
NT_166524.1	2692840	2702281	XP_059604218.1
NT_166524.1	2703279	2703781	XP_059604219.1
NT_166524.1	2704021	2704819	XP_001393242.3
NT_166524.1	2705143	2705636	XP_059604220.1
NT_166524.1	2706247	2706772	XP_059604221.1
NT_166524.1	2708096	2708783	XP_059604222.1
NT_166524.1	2709532	2710420	XP_059604223.1
NT_166524.1	2711717	2712494	XP_059604224.1
NT_166524.1	2714279	2715074	XP_059604225.1
NT_166524.1	2715553	2716618	XP_059604226.1
NT_166524.1	2717078	2717946	XP_059604227.1
NT_166524.1	2718997	2724090	XP_059604228.1
NT_166524.1	2724418	2729510	XP_059604229.1
NT_166524.1	2730334	2731286	XP_059604230.1
NT_166524.1	2731671	2733502	XP_001393254.1
NT_166524.1	2733885	2735019	XP_059604231.1
NT_166524.1	2735204	2735910	XP_001393256.3
NT_166524.1	2737305	2737905	XP_059604232.1
NT_166524.1	2738796	2739686	XP_059604233.1
NT_166524.1	2740751	2743271	XP_003188767.2
NT_166524.1	2744693	2745293	XP_001393260.3
NT_166524.1	2745685	2749000	XP_059604234.1
NT_166524.1	2749353	2750459	XP_001393262.3
NT_166524.1	2752016	2752342	XP_059604235.1
NT_166524.1	2752741	2753500	XP_059604236.1
NT_166524.1	2765985	2766624	XP_059606251.1
NT_166524.1	2766757	2767493	XP_059606252.1
NT_166524.1	2767906	2770520	XP_059606253.1
NT_166524.1	2773434	2774371	XP_059606254.1
NT_166524.1	2776374	2777136	XP_059606255.1
NT_166524.1	2778336	2779566	XP_059606256.1
NT_166524.1	2780736	2781298	XP_059606257.1
NT_166524.1	2781580	2785102	XP_059606258.1
NT_166524.1	2786290	2787729	XP_059606259.1
NT_166524.1	2789484	2790123	XP_059606933.1
NT_166524.1	2790188	2791202	XP_059606934.1
NT_166524.1	2791895	2793216	XP_001393276.3
NT_166524.1	2795760	2798535	XP_001393277.3
NT_166524.1	2799241	2802759	XP_001393278.3
NT_166524.1	2805794	2806495	XP_001393279.3
NT_166524.1	2807135	2808858	XP_001393280.3
NT_166524.1	2809553	2811190	XP_059606935.1
NT_166524.1	2812180	2813818	XP_059606936.1
NT_166524.1	2814086	2815285	XP_059606937.1
NT_166524.1	2816691	2817331	XP_059606938.1
NT_166524.1	2817696	2818238	XP_059606939.1
NT_166524.1	2818770	2820490	XP_001393286.1
NT_166524.1	2820893	2822825	XP_059606940.1
NT_166524.1	2823867	2824041	XP_059606941.1
NT_166524.1	2824403	2825094	XP_001393289.1
NT_166524.1	2826753	2827616	XP_059606942.1
NT_166524.1	2827799	2829375	XP_059606943.1
NT_166524.1	2830102	2830585	XP_059601254.1
NT_166524.1	2831090	2833614	XP_059601255.1
NT_166524.1	2834247	2835428	XP_059601256.1
NT_166524.1	2836105	2837619	XP_059601257.1
NT_166524.1	2839325	2840130	XP_059601258.1
NT_166524.1	2841412	2843115	XP_059601259.1
NT_166524.1	2843700	2844511	XP_059601260.1
NT_166524.1	2844625	2846047	XP_059601261.1
NT_166524.1	2847012	2847722	XP_059601262.1
NT_166524.1	2849298	2849938	XP_059601263.1
NT_166524.1	2850154	2850700	XP_059601264.1
NT_166524.1	2850808	2851325	XP_059601265.1
NT_166524.1	2851667	2851949	XP_059601266.1
NT_166524.1	2856184	2857922	XP_059601267.1
NT_166524.1	2858086	2860219	XP_059601268.1
NT_166524.1	2861816	2863791	XP_059601269.1
NT_166524.1	2864447	2865231	XP_059601270.1
NT_166524.1	2866997	2867708	XP_059601271.1
NT_166524.1	2868164	2870456	XP_001393311.1
NT_166524.1	2870996	2872068	XP_059601272.1
NT_166524.1	2873901	2875918	XP_059601273.1
NT_166524.1	2875972	2876881	XP_059601274.1
NT_166524.1	2877125	2878746	XP_001393315.1
NT_166524.1	2879640	2889224	XP_059601275.1
NT_166524.1	2891752	2895641	XP_059601276.1
NT_166524.1	2896043	2896897	XP_059601277.1
NT_166524.1	2898208	2902147	XP_059601278.1
NT_166524.1	2903472	2907335	XP_059601279.1
NT_166524.1	2908137	2910763	XP_059601280.1
NT_166524.1	2911352	2913876	XP_059601281.1
NT_166524.1	2914642	2917662	XP_059601282.1
NT_166524.1	2919578	2922978	XP_059601283.1
NT_166524.1	2923945	2925041	XP_059601284.1
NT_166525.1	4484	5126	XP_001393326.1
NT_166525.1	5288	5658	XP_059604237.1
NT_166525.1	5724	7321	XP_059604238.1
NT_166525.1	7870	8041	XP_059604239.1
NT_166525.1	9008	9798	XP_059604240.1
NT_166525.1	10313	15056	XP_001393331.3
NT_166525.1	15205	16785	XP_059604241.1
NT_166525.1	16791	18056	XP_059604242.1
NT_166525.1	18167	19152	XP_059604243.1
NT_166525.1	19177	20327	XP_001393335.3
NT_166525.1	20633	21675	XP_059604244.1
NT_166525.1	22339	23242	XP_001393337.1
NT_166525.1	23608	23884	XP_059604245.1
NT_166525.1	24579	25223	XP_059601285.1
NT_166525.1	27487	28366	XP_059601286.1
NT_166525.1	28424	29297	XP_001393341.1
NT_166525.1	29829	31580	XP_001393342.3
NT_166525.1	31913	32336	XP_059601287.1
NT_166525.1	32489	34213	XP_059601288.1
NT_166525.1	34615	37095	XP_059601289.1
NT_166525.1	37121	38743	XP_059601290.1
NT_166525.1	38903	40540	XP_059601291.1
NT_166525.1	40961	41612	XP_059601292.1
NT_166525.1	42815	44073	XP_059601293.1
NT_166525.1	45216	47136	XP_001393350.3
NT_166525.1	47326	47689	XP_059606676.1
NT_166525.1	48151	49684	XP_059606677.1
NT_166525.1	50243	50612	XP_059606678.1
NT_166525.1	51145	53039	XP_059606679.1
NT_166525.1	53536	55376	XP_001393355.1
NT_166525.1	55847	56892	XP_001393356.1
NT_166525.1	57014	57918	XP_059606680.1
NT_166525.1	58567	59500	XP_059606681.1
NT_166525.1	60210	60885	XP_059606682.1
NT_166525.1	61604	63338	XP_001393360.1
NT_166525.1	64433	64964	XP_059606683.1
NT_166525.1	65414	69782	XP_001393362.1
NT_166525.1	69952	71396	XP_001393363.1
NT_166525.1	71631	73461	XP_059606684.1
NT_166525.1	73737	74087	XP_059606685.1
NT_166525.1	74107	74830	XP_001393366.1
NT_166525.1	74896	77272	XP_059606686.1
NT_166525.1	77415	79776	XP_059606687.1
NT_166525.1	80375	83843	XP_001393369.1
NT_166525.1	84472	85349	XP_059606688.1
NT_166525.1	86661	87882	XP_001393371.1
NT_166525.1	88736	89946	XP_059606689.1
NT_166525.1	90317	91061	XP_059606690.1
NT_166525.1	91166	94135	XP_001393374.3
NT_166525.1	94675	95341	XP_001393375.1
NT_166525.1	95687	100331	XP_001393376.1
NT_166525.1	101051	102482	XP_001393377.1
NT_166525.1	103347	104131	XP_001393378.1
NT_166525.1	104950	107067	XP_059606691.1
NT_166525.1	107625	109341	XP_059606692.1
NT_166525.1	110343	111182	XP_001393381.1
NT_166525.1	112175	114692	XP_001393382.1
NT_166525.1	115626	116841	XP_001393383.1
NT_166525.1	117323	118265	XP_001393384.1
NT_166525.1	118984	119497	XP_059606693.1
NT_166525.1	120588	121548	XP_001393386.3
NT_166525.1	123227	123700	XP_001393387.1
NT_166525.1	127026	131898	XP_059606694.1
NT_166525.1	133129	133981	XP_001393389.1
NT_166525.1	134369	137007	XP_059606695.1
NT_166525.1	139203	141056	XP_001393391.1
NT_166525.1	142134	143655	XP_001393392.1
NT_166525.1	144172	147472	XP_059606696.1
NT_166525.1	147999	149978	XP_001393394.3
NT_166525.1	150074	151140	XP_059606697.1
NT_166525.1	151713	152457	XP_059606698.1
NT_166525.1	153333	154675	XP_059606699.1
NT_166525.1	156016	160429	XP_003188790.2
NT_166525.1	161882	162752	XP_001393399.1
NT_166525.1	163481	165369	XP_059606700.1
NT_166525.1	166981	168269	XP_059605791.1
NT_166525.1	169119	169950	XP_001393402.1
NT_166525.1	170669	172150	XP_001393403.3
NT_166525.1	173070	174045	XP_001393404.3
NT_166525.1	174812	179305	XP_059605792.1
NT_166525.1	179811	182092	XP_059605793.1
NT_166525.1	182462	184339	XP_001393407.1
NT_166525.1	185197	187541	XP_059605794.1
NT_166525.1	187785	189528	XP_001393409.1
NT_166525.1	189735	190563	XP_059605795.1
NT_166525.1	191098	191556	XP_059605796.1
NT_166525.1	193018	195667	XP_001393412.3
NT_166525.1	196562	199888	XP_059605797.1
NT_166525.1	200646	201445	XP_059605798.1
NT_166525.1	201770	203615	XP_001393415.3
NT_166525.1	203923	204541	XP_059605799.1
NT_166525.1	205240	209653	XP_001393417.1
NT_166525.1	210553	211404	XP_001393418.1
NT_166525.1	211562	213518	XP_059605800.1
NT_166525.1	214290	216009	XP_001393420.1
NT_166525.1	216108	217990	XP_059605801.1
NT_166525.1	218660	219857	XP_001393422.3
NT_166525.1	220355	220867	XP_059605802.1
NT_166525.1	221295	222744	XP_001393424.1
NT_166525.1	223406	224831	XP_059605803.1
NT_166525.1	225796	227516	XP_059605804.1
NT_166525.1	227799	228834	XP_001393427.3
NT_166525.1	229344	230877	XP_059605805.1
NT_166525.1	230961	232954	XP_059605806.1
NT_166525.1	234082	234547	XP_001393430.1
NT_166525.1	234955	235945	XP_001393431.1
NT_166525.1	236258	237270	XP_001393432.1
NT_166525.1	237383	239015	XP_001393433.3
NT_166525.1	239646	240678	XP_001393434.1
NT_166525.1	240856	242050	XP_059605807.1
NT_166525.1	243874	245039	XP_001393436.1
NT_166525.1	247767	248893	XP_001393437.1
NT_166525.1	250156	252066	XP_059605808.1
NT_166525.1	253119	254148	XP_001393439.1
NT_166525.1	254356	257065	XP_059605809.1
NT_166525.1	257158	257581	XP_001393441.1
NT_166525.1	258696	260613	XP_001393442.1
NT_166525.1	260984	262562	XP_059605810.1
NT_166525.1	262827	264024	XP_001393444.1
NT_166525.1	265656	267460	XP_001393445.3
NT_166525.1	267963	269015	XP_059605811.1
NT_166525.1	269285	277611	XP_059605812.1
NT_166525.1	277828	279439	XP_059605813.1
NT_166525.1	280252	282579	XP_001393449.1
NT_166525.1	283173	285119	XP_001393450.1
NT_166525.1	285484	287993	XP_001393451.3
NT_166525.1	288736	290414	XP_059605814.1
NT_166525.1	290871	291434	XP_059605815.1
NT_166525.1	291872	293594	XP_059605816.1
NT_166525.1	294161	296056	XP_001393455.1
NT_166525.1	296329	298329	XP_059605817.1
NT_166525.1	298865	299698	XP_059605818.1
NT_166525.1	299815	301414	XP_059605819.1
NT_166525.1	301626	302278	XP_059605820.1
NT_166525.1	303245	304538	XP_001393460.1
NT_166525.1	305390	307056	XP_001393461.1
NT_166525.1	308608	308901	XP_059605821.1
NT_166525.1	309499	310449	XP_059605822.1
NT_166525.1	310903	311446	XP_059605823.1
NT_166525.1	311563	312985	XP_001393465.1
NT_166525.1	314659	315838	XP_059605824.1
NT_166525.1	318212	319209	XP_001393467.1
NT_166525.1	320619	321842	XP_059605825.1
NT_166525.1	322518	323726	XP_001393469.3
NT_166525.1	324945	325798	XP_059605826.1
NT_166525.1	325993	328420	XP_059605827.1
NT_166525.1	328897	331064	XP_001393472.1
NT_166525.1	331456	333058	XP_001393473.3
NT_166525.1	333671	334529	XP_059605828.1
NT_166525.1	334958	337010	XP_059605829.1
NT_166525.1	337144	338100	XP_059605830.1
NT_166525.1	338504	339199	XP_059605831.1
NT_166525.1	339312	340563	XP_059605832.1
NT_166525.1	340747	343079	XP_059605833.1
NT_166525.1	343612	344942	XP_001393480.3
NT_166525.1	345200	345604	XP_059605834.1
NT_166525.1	346437	348354	XP_001393482.1
NT_166525.1	348753	348998	XP_001393483.3
NT_166525.1	349527	350382	XP_059605835.1
NT_166525.1	350799	351871	XP_001393485.1
NT_166525.1	352773	362013	XP_059605836.1
NT_166525.1	362940	368129	XP_059605837.1
NT_166525.1	368552	369449	XP_001393488.1
NT_166525.1	369852	370601	XP_059605838.1
NT_166525.1	370997	376250	XP_059605839.1
NT_166525.1	376351	377458	XP_001393490.3
NT_166525.1	377904	378778	XP_059601294.1
NT_166525.1	378871	379541	XP_059601295.1
NT_166525.1	380812	381601	XP_001393494.1
NT_166525.1	381928	383314	XP_001393495.1
NT_166525.1	383718	384975	XP_059601296.1
NT_166525.1	385183	386975	XP_001393497.1
NT_166525.1	387290	388936	XP_059601297.1
NT_166525.1	389488	390820	XP_001393499.3
NT_166525.1	391003	392784	XP_001393500.1
NT_166525.1	393518	401433	XP_059601298.1
NT_166525.1	401931	403624	XP_001393502.1
NT_166525.1	404797	405838	XP_001393503.1
NT_166525.1	405942	406549	XP_059601299.1
NT_166525.1	406866	407551	XP_001393505.1
NT_166525.1	407876	409798	XP_059601300.1
NT_166525.1	410816	412540	XP_001393507.1
NT_166525.1	413169	421418	XP_059601301.1
NT_166525.1	421811	422925	XP_001393509.3
NT_166525.1	423443	425233	XP_059601302.1
NT_166525.1	425554	426191	XP_059601303.1
NT_166525.1	426977	428097	XP_059601304.1
NT_166525.1	428274	428702	XP_059601305.1
NT_166525.1	428973	430284	XP_059601306.1
NT_166525.1	431097	432928	XP_059601307.1
NT_166525.1	433796	438870	XP_059601308.1
NT_166525.1	439269	441790	XP_059601309.1
NT_166525.1	442145	442965	XP_059601310.1
NT_166525.1	443254	444016	XP_001393519.1
NT_166525.1	444800	445786	XP_001393520.1
NT_166525.1	446942	450985	XP_059601311.1
NT_166525.1	451707	453294	XP_001393522.1
NT_166525.1	453704	454328	XP_059601312.1
NT_166525.1	455414	463873	XP_059601313.1
NT_166525.1	465107	466050	XP_059601314.1
NT_166525.1	466311	468819	XP_001393526.1
NT_166525.1	469096	469309	XP_059601315.1
NT_166525.1	469663	470477	XP_059601316.1
NT_166525.1	470517	471925	XP_001393529.1
NT_166525.1	472481	473317	XP_059601317.1
NT_166525.1	473830	474171	XP_059601318.1
NT_166525.1	474873	475945	XP_001393532.1
NT_166525.1	476308	477407	XP_059601319.1
NT_166525.1	477830	478827	XP_059601320.1
NT_166525.1	479098	480819	XP_001393535.1
NT_166525.1	481140	484638	XP_059601321.1
NT_166525.1	485587	486025	XP_001393537.1
NT_166525.1	486754	488569	XP_001393538.1
NT_166525.1	489635	493274	XP_059601322.1
NT_166525.1	494363	496242	XP_001393540.3
NT_166525.1	496427	498399	XP_059601323.1
NT_166525.1	499570	501069	XP_059601324.1
NT_166525.1	501557	505264	XP_001393543.1
NT_166525.1	505485	506075	XP_059601325.1
NT_166525.1	507761	508625	XP_059601326.1
NT_166525.1	509679	510972	XP_001393546.1
NT_166525.1	511231	512017	XP_059601327.1
NT_166525.1	512786	513603	XP_001393548.1
NT_166525.1	513980	514503	XP_059601328.1
NT_166525.1	514963	515317	XP_059601329.1
NT_166525.1	516684	518598	XP_059601330.1
NT_166525.1	519287	519974	XP_001393552.1
NT_166525.1	520411	521712	XP_001393553.1
NT_166525.1	522909	523199	XP_059601331.1
NT_166525.1	523244	524873	XP_001393555.1
NT_166525.1	526945	527442	XP_059601332.1
NT_166525.1	528330	529137	XP_001393557.1
NT_166525.1	529675	530669	XP_059601333.1
NT_166525.1	531659	532425	XP_059601334.1
NT_166525.1	532531	533905	XP_001393560.1
NT_166525.1	534699	535956	XP_059601335.1
NT_166525.1	535999	536698	XP_059601336.1
NT_166525.1	537386	538521	XP_001393563.3
NT_166525.1	538555	540074	XP_059601337.1
NT_166525.1	540725	541542	XP_001393565.1
NT_166525.1	541817	542591	XP_001393566.1
NT_166525.1	543955	545405	XP_059601338.1
NT_166525.1	546523	548569	XP_001393568.1
NT_166525.1	549190	551729	XP_059601339.1
NT_166525.1	552612	554549	XP_059601340.1
NT_166525.1	555184	556720	XP_059601341.1
NT_166525.1	558275	559907	XP_059601342.1
NT_166525.1	560114	560773	XP_059601343.1
NT_166525.1	561164	562121	XP_001393574.1
NT_166525.1	562394	565232	XP_059601344.1
NT_166525.1	569179	569607	XP_059601345.1
NT_166525.1	570072	571254	XP_059601346.1
NT_166525.1	572334	574414	XP_001393578.1
NT_166525.1	575316	576618	XP_001393579.1
NT_166525.1	576891	577064	XP_059601347.1
NT_166525.1	577769	579258	XP_059601348.1
NT_166525.1	579377	579900	XP_059601349.1
NT_166525.1	580074	581631	XP_001393583.1
NT_166525.1	582125	582327	XP_059601350.1
NT_166525.1	582617	584244	XP_001393585.1
NT_166525.1	585432	586935	XP_001393586.1
NT_166525.1	587562	588457	XP_001393587.1
NT_166525.1	588607	591914	XP_001393588.1
NT_166525.1	592358	592783	XP_059601351.1
NT_166525.1	593546	594799	XP_059601352.1
NT_166525.1	594808	597799	XP_001393591.3
NT_166525.1	598761	602144	XP_001393592.3
NT_166525.1	602757	604370	XP_001393593.3
NT_166525.1	605481	611272	XP_059601353.1
NT_166525.1	611716	613328	XP_001393595.3
NT_166525.1	613703	616799	XP_001393596.1
NT_166525.1	617793	620165	XP_001393597.1
NT_166525.1	620769	621677	XP_001393598.1
NT_166525.1	622595	623243	XP_059601354.1
NT_166525.1	624041	625048	XP_001393600.3
NT_166525.1	625826	628327	XP_059601355.1
NT_166525.1	629018	630485	XP_001393602.1
NT_166525.1	631002	632334	XP_001393603.1
NT_166525.1	632892	635319	XP_001393604.1
NT_166525.1	636539	638966	XP_001393605.3
NT_166525.1	643301	644949	XP_001393606.3
NT_166525.1	645331	647111	XP_001393607.1
NT_166525.1	647670	648506	XP_059601356.1
NT_166525.1	649857	650112	XP_059601357.1
NT_166525.1	651460	651951	XP_059601358.1
NT_166525.1	656607	658098	XP_001393611.3
NT_166525.1	658317	661476	XP_059601359.1
NT_166525.1	662229	662465	XP_059601360.1
NT_166525.1	663979	665203	XP_059601361.1
NT_166525.1	665272	666799	XP_001393615.3
NT_166525.1	669618	670446	XP_001393616.1
NT_166525.1	671531	672164	XP_059601362.1
NT_166525.1	673970	674938	XP_001393618.1
NT_166525.1	675019	676694	XP_001393619.1
NT_166525.1	677273	679090	XP_001393620.3
NT_166525.1	680390	685863	XP_059601363.1
NT_166525.1	686491	687666	XP_003188793.2
NT_166525.1	688282	696300	XP_001393623.3
NT_166525.1	697276	697935	XP_059601364.1
NT_166525.1	699513	700886	XP_059601365.1
NT_166525.1	701094	702819	XP_003188777.1
NT_166525.1	703517	705667	XP_059601366.1
NT_166525.1	706288	707675	XP_059601367.1
NT_166525.1	709617	711975	XP_001393629.1
NT_166525.1	713098	715058	XP_059601368.1
NT_166525.1	715938	716942	XP_059601369.1
NT_166525.1	716965	721480	XP_059601370.1
NT_166525.1	722142	724382	XP_059601371.1
NT_166525.1	725540	726620	XP_001393634.3
NT_166525.1	727139	727666	XP_059601372.1
NT_166525.1	728298	729716	XP_001393636.1
NT_166525.1	730536	732342	XP_001393637.1
NT_166525.1	733555	734642	XP_059601373.1
NT_166525.1	735346	736738	XP_001393639.1
NT_166525.1	738550	739888	XP_001393640.3
NT_166525.1	740183	742331	XP_059601374.1
NT_166525.1	743248	744964	XP_059601375.1
NT_166525.1	746813	747095	XP_059601376.1
NT_166525.1	747639	748599	XP_059601377.1
NT_166525.1	749080	750209	XP_059601378.1
NT_166525.1	750424	751558	XP_001393646.1
NT_166525.1	753350	755561	XP_001393647.1
NT_166525.1	756044	757032	XP_059601379.1
NT_166525.1	758200	760091	XP_001393649.1
NT_166525.1	761545	762153	XP_001393650.1
NT_166525.1	762850	765086	XP_001393651.3
NT_166525.1	766145	767970	XP_059601380.1
NT_166525.1	770455	770904	XP_059601381.1
NT_166525.1	773484	774569	XP_059601382.1
NT_166525.1	776024	778142	XP_001393655.3
NT_166525.1	779312	779507	XP_059601383.1
NT_166525.1	779619	780493	XP_059601384.1
NT_166525.1	781870	782443	XP_059601385.1
NT_166525.1	783654	783973	XP_059601386.1
NT_166525.1	784536	786770	XP_059601387.1
NT_166525.1	787921	788989	XP_001393661.1
NT_166525.1	789603	790616	XP_001393662.1
NT_166525.1	791620	792014	XP_059601388.1
NT_166525.1	792272	795233	XP_059601389.1
NT_166525.1	795998	796491	XP_001393665.1
NT_166525.1	797435	800005	XP_059601390.1
NT_166525.1	800820	802454	XP_001393667.1
NT_166525.1	803181	805982	XP_059606260.1
NT_166525.1	806986	807823	XP_059606261.1
NT_166525.1	808023	808725	XP_001393670.1
NT_166525.1	809099	809483	XP_059606262.1
NT_166525.1	809999	810644	XP_059606263.1
NT_166525.1	810990	811531	XP_001393673.1
NT_166525.1	812078	814028	XP_059606264.1
NT_166525.1	814669	815637	XP_059606265.1
NT_166525.1	815719	816400	XP_059606266.1
NT_166525.1	816711	818279	XP_001393677.1
NT_166525.1	818604	819352	XP_059606267.1
NT_166525.1	819956	820592	XP_001393679.1
NT_166525.1	821369	823284	XP_059606268.1
NT_166525.1	823644	825415	XP_059606269.1
NT_166525.1	825920	826654	XP_001393682.1
NT_166525.1	827663	829461	XP_059606270.1
NT_166525.1	830716	832058	XP_059606271.1
NT_166525.1	832742	833923	XP_059606272.1
NT_166525.1	834462	836352	XP_059606273.1
NT_166525.1	837772	838891	XP_001393687.3
NT_166525.1	839402	840311	XP_001393688.1
NT_166525.1	840606	842975	XP_001393689.3
NT_166525.1	843536	844472	XP_001393690.1
NT_166525.1	844912	847975	XP_059606274.1
NT_166525.1	849955	852085	XP_003188795.2
NT_166525.1	853608	854379	XP_001393693.1
NT_166525.1	856629	858033	XP_001393694.1
NT_166525.1	858659	860798	XP_059606275.1
NT_166525.1	862044	863428	XP_059606276.1
NT_166525.1	864644	866214	XP_059606277.1
NT_166525.1	866321	868411	XP_059606278.1
NT_166525.1	868688	870017	XP_001393699.1
NT_166525.1	870405	871560	XP_059606279.1
NT_166525.1	872759	874799	XP_001393701.1
NT_166525.1	875972	876770	XP_001393702.1
NT_166525.1	877278	879766	XP_001393703.1
NT_166525.1	880056	882573	XP_059606280.1
NT_166525.1	882945	884191	XP_001393705.1
NT_166525.1	884643	885921	XP_001393706.1
NT_166525.1	886658	887723	XP_059606281.1
NT_166525.1	888042	889670	XP_001393708.1
NT_166525.1	889990	891267	XP_059606282.1
NT_166525.1	892615	893894	XP_001393710.1
NT_166525.1	894419	895909	XP_001393711.1
NT_166525.1	896407	897614	XP_001393712.1
NT_166525.1	897937	899379	XP_059606283.1
NT_166525.1	900043	901163	XP_001393714.1
NT_166525.1	901639	902172	XP_001393715.1
NT_166525.1	902811	903337	XP_001393716.3
NT_166525.1	904460	907538	XP_001393717.1
NT_166525.1	910035	910741	XP_059606284.1
NT_166525.1	912652	913555	XP_001393719.3
NT_166525.1	915219	916366	XP_059606285.1
NT_166525.1	916393	917753	XP_001393721.1
NT_166525.1	918210	920255	XP_001393722.3
NT_166525.1	920695	921805	XP_059606286.1
NT_166525.1	922045	923004	XP_001393724.1
NT_166525.1	923201	924110	XP_059606287.1
NT_166525.1	924540	928982	XP_001393726.1
NT_166525.1	929441	931500	XP_001393727.1
NT_166525.1	931765	932806	XP_059606288.1
NT_166525.1	932971	934101	XP_001393729.1
NT_166525.1	934805	936866	XP_059606289.1
NT_166525.1	937022	939107	XP_059606290.1
NT_166525.1	939679	940042	XP_059606291.1
NT_166525.1	940814	943120	XP_001393733.1
NT_166525.1	943544	944741	XP_001393734.1
NT_166525.1	945986	948119	XP_001393735.3
NT_166525.1	948403	949080	XP_001393736.3
NT_166525.1	950268	951346	XP_001393737.3
NT_166525.1	952104	953623	XP_059606292.1
NT_166525.1	953923	954563	XP_059606293.1
NT_166525.1	955057	956575	XP_001393740.1
NT_166525.1	956717	957419	XP_059606294.1
NT_166525.1	957558	958214	XP_059606295.1
NT_166525.1	958607	960389	XP_001393743.1
NT_166525.1	960706	961504	XP_059606296.1
NT_166525.1	961791	963131	XP_059606297.1
NT_166525.1	964260	965193	XP_059606298.1
NT_166525.1	965435	967455	XP_059606299.1
NT_166525.1	969013	969482	XP_001393748.1
NT_166525.1	969655	970864	XP_059606300.1
NT_166525.1	971921	972390	XP_001393750.1
NT_166525.1	972543	973446	XP_001393751.1
NT_166525.1	974217	975712	XP_001393752.1
NT_166525.1	976107	977585	XP_059601391.1
NT_166525.1	978767	981540	XP_059601392.1
NT_166525.1	981708	982207	XP_059601393.1
NT_166525.1	983333	984928	XP_059601394.1
NT_166525.1	985893	987939	XP_001393757.1
NT_166525.1	988686	990183	XP_059601395.1
NT_166525.1	991111	991797	XP_059601396.1
NT_166525.1	992431	994017	XP_001393760.3
NT_166525.1	994303	995266	XP_059601397.1
NT_166525.1	997017	997782	XP_059601398.1
NT_166525.1	998317	998567	XP_059601399.1
NT_166525.1	1000520	1003582	XP_001393764.3
NT_166525.1	1004644	1005534	XP_001393765.1
NT_166525.1	1005857	1007219	XP_059601400.1
NT_166525.1	1008566	1009479	XP_001393767.3
NT_166525.1	1009609	1010230	XP_059601401.1
NT_166525.1	1011717	1012645	XP_059601402.1
NT_166525.1	1014142	1015879	XP_059601403.1
NT_166525.1	1016245	1017409	XP_001393771.3
NT_166525.1	1018030	1021525	XP_059601404.1
NT_166525.1	1022879	1023335	XP_001393773.1
NT_166525.1	1024428	1025405	XP_059601405.1
NT_166525.1	1027830	1029250	XP_001393775.1
NT_166525.1	1030022	1030653	XP_059601406.1
NT_166525.1	1031012	1033992	XP_001393777.1
NT_166525.1	1034550	1036774	XP_059601407.1
NT_166525.1	1037030	1038627	XP_059601408.1
NT_166525.1	1039123	1039832	XP_059601409.1
NT_166525.1	1039898	1041437	XP_001393781.1
NT_166525.1	1042051	1043302	XP_059601410.1
NT_166525.1	1043374	1046374	XP_059601411.1
NT_166525.1	1046496	1050125	XP_059601412.1
NT_166525.1	1050399	1051018	XP_059601413.1
NT_166525.1	1051157	1053179	XP_059601414.1
NT_166525.1	1053487	1054357	XP_059601415.1
NT_166525.1	1055826	1057376	XP_059601416.1
NT_166525.1	1057396	1058364	XP_059601417.1
NT_166525.1	1058469	1060375	XP_059601418.1
NT_166525.1	1060735	1063345	XP_059601419.1
NT_166525.1	1064856	1066587	XP_001393792.1
NT_166525.1	1067022	1068292	XP_059601420.1
NT_166525.1	1069321	1071287	XP_001393794.1
NT_166525.1	1072755	1074359	XP_001393795.3
NT_166525.1	1076025	1077440	XP_059601421.1
NT_166525.1	1077874	1080229	XP_059601422.1
NT_166525.1	1080881	1081995	XP_001393798.1
NT_166525.1	1082162	1084589	XP_059601423.1
NT_166525.1	1085410	1087324	XP_001393800.1
NT_166525.1	1088548	1089781	XP_001393801.3
NT_166525.1	1090123	1091018	XP_059601424.1
NT_166525.1	1091074	1092331	XP_001393803.1
NT_166525.1	1094546	1095666	XP_001393804.1
NT_166525.1	1096182	1097148	XP_059601425.1
NT_166525.1	1098413	1100057	XP_059601426.1
NT_166525.1	1100904	1103145	XP_001393807.3
NT_166525.1	1104013	1105631	XP_059601427.1
NT_166525.1	1105725	1106753	XP_001393809.3
NT_166525.1	1107179	1108925	XP_001393810.1
NT_166525.1	1110620	1112572	XP_001393811.1
NT_166525.1	1113435	1114234	XP_001393812.1
NT_166525.1	1115624	1117320	XP_001393813.1
NT_166525.1	1117523	1118272	XP_059601428.1
NT_166525.1	1121173	1121702	XP_059601429.1
NT_166525.1	1123348	1124957	XP_059601430.1
NT_166525.1	1125262	1125719	XP_059601431.1
NT_166525.1	1127766	1129452	XP_001393818.1
NT_166525.1	1129718	1131476	XP_001393819.3
NT_166525.1	1132810	1134769	XP_059601432.1
NT_166525.1	1135223	1136351	XP_059601433.1
NT_166525.1	1137280	1140382	XP_059601434.1
NT_166525.1	1141727	1143245	XP_001393823.3
NT_166525.1	1144314	1145626	XP_001393824.1
NT_166525.1	1146181	1147255	XP_001393825.1
NT_166525.1	1147678	1149209	XP_059601435.1
NT_166525.1	1150766	1152034	XP_059601436.1
NT_166525.1	1152988	1154218	XP_001393828.1
NT_166525.1	1154916	1156281	XP_001393829.3
NT_166525.1	1165859	1168896	XP_059601437.1
NT_166525.1	1169887	1170768	XP_001393832.3
NT_166525.1	1170911	1172204	XP_059601438.1
NT_166525.1	1172726	1174638	XP_001393833.1
NT_166525.1	1178262	1179858	XP_001393834.1
NT_166525.1	1181517	1182792	XP_059601439.1
NT_166525.1	1183371	1184892	XP_001393836.1
NT_166525.1	1185463	1188439	XP_001393837.1
NT_166525.1	1189074	1190279	XP_059601440.1
NT_166525.1	1190687	1194959	XP_001393839.1
NT_166525.1	1195626	1197211	XP_001393840.1
NT_166525.1	1198214	1199330	XP_001393841.3
NT_166525.1	1200564	1202934	XP_059601441.1
NT_166525.1	1204088	1204684	XP_001393843.1
NT_166525.1	1205377	1213500	XP_059606944.1
NT_166525.1	1214057	1215668	XP_001393845.1
NT_166525.1	1217714	1218556	XP_001393846.3
NT_166525.1	1221658	1225011	XP_001393847.3
NT_166525.1	1226871	1227937	XP_001393848.3
NT_166525.1	1228856	1229110	XP_059606945.1
NT_166525.1	1229929	1234202	XP_059606946.1
NT_166525.1	1234493	1235045	XP_059606947.1
NT_166525.1	1235668	1236641	XP_001393852.1
NT_166525.1	1236741	1237398	XP_059606948.1
NT_166525.1	1237548	1237935	XP_059606949.1
NT_166525.1	1238049	1239539	XP_059606950.1
NT_166525.1	1239563	1240923	XP_059606951.1
NT_166525.1	1241024	1245363	XP_001393857.3
NT_166525.1	1245837	1246762	XP_001393858.3
NT_166525.1	1246973	1249171	XP_059606952.1
NT_166525.1	1249205	1250352	XP_059606953.1
NT_166525.1	1250381	1250741	XP_059606954.1
NT_166525.1	1251835	1252640	XP_001393862.1
NT_166525.1	1252867	1254683	XP_001393863.1
NT_166525.1	1255271	1257368	XP_001393864.1
NT_166525.1	1257460	1257777	XP_059606955.1
NT_166525.1	1257860	1259812	XP_059606956.1
NT_166525.1	1260494	1262036	XP_001393867.3
NT_166525.1	1262377	1264619	XP_001393868.3
NT_166525.1	1265537	1268127	XP_059606957.1
NT_166525.1	1268923	1271171	XP_059606958.1
NT_166525.1	1272338	1272797	XP_059606959.1
NT_166525.1	1275009	1275295	XP_001393872.1
NT_166525.1	1276129	1276743	XP_001393873.1
NT_166525.1	1277240	1279759	XP_001393874.1
NT_166525.1	1280640	1282421	XP_001393875.3
NT_166525.1	1282791	1284198	XP_001393876.1
NT_166525.1	1284652	1287515	XP_059606960.1
NT_166525.1	1287602	1289267	XP_059606961.1
NT_166525.1	1289622	1294007	XP_059606962.1
NT_166525.1	1294083	1296092	XP_001393880.3
NT_166525.1	1296275	1297147	XP_001393881.1
NT_166525.1	1298574	1302095	XP_059606963.1
NT_166525.1	1302264	1302517	XP_059606964.1
NT_166525.1	1303291	1309971	XP_059606965.1
NT_166525.1	1310151	1311732	XP_059606966.1
NT_166525.1	1311808	1313721	XP_059606967.1
NT_166525.1	1314203	1318510	XP_059606968.1
NT_166525.1	1318878	1320303	XP_001393888.1
NT_166525.1	1320928	1321987	XP_059601442.1
NT_166525.1	1322613	1323291	XP_059601443.1
NT_166525.1	1323790	1328063	XP_059601444.1
NT_166525.1	1328078	1328774	XP_059601445.1
NT_166525.1	1330210	1331454	XP_059601446.1
NT_166525.1	1331632	1332968	XP_059601447.1
NT_166525.1	1333017	1333754	XP_001393895.1
NT_166525.1	1334357	1335707	XP_001393896.3
NT_166525.1	1336409	1338599	XP_001393897.3
NT_166525.1	1340194	1341138	XP_001393898.1
NT_166525.1	1341710	1344702	XP_001393899.1
NT_166525.1	1345531	1346328	XP_001393900.3
NT_166525.1	1346760	1347940	XP_001393901.1
NT_166525.1	1348056	1349399	XP_059601448.1
NT_166525.1	1349497	1350798	XP_059601449.1
NT_166525.1	1351485	1351635	XP_059601450.1
NT_166525.1	1351716	1353070	XP_001393905.1
NT_166525.1	1354324	1357581	XP_001393906.1
NT_166525.1	1357995	1358642	XP_059601451.1
NT_166525.1	1358867	1359107	XP_059601452.1
NT_166525.1	1359538	1361734	XP_001393909.1
NT_166525.1	1361844	1362976	XP_001393910.3
NT_166525.1	1363139	1364733	XP_059601453.1
NT_166525.1	1364768	1365998	XP_001393912.1
NT_166525.1	1366275	1367480	XP_059601454.1
NT_166525.1	1367955	1369228	XP_001393914.1
NT_166525.1	1370863	1372474	XP_059601455.1
NT_166525.1	1377829	1378935	XP_001393916.1
NT_166525.1	1379564	1381120	XP_001393917.1
NT_166525.1	1381219	1381851	XP_059601456.1
NT_166525.1	1382351	1384023	XP_001393919.3
NT_166525.1	1385108	1386222	XP_059606701.1
NT_166525.1	1386514	1387854	XP_059606702.1
NT_166525.1	1388377	1389964	XP_059606703.1
NT_166525.1	1390210	1390827	XP_001393923.1
NT_166525.1	1391651	1393315	XP_059606704.1
NT_166525.1	1394382	1394812	XP_001393925.1
NT_166525.1	1395063	1395915	XP_001393926.1
NT_166525.1	1396256	1400686	XP_059606705.1
NT_166525.1	1401167	1402646	XP_001393928.1
NT_166525.1	1403449	1403841	XP_001393929.1
NT_166525.1	1404167	1405522	XP_059606706.1
NT_166525.1	1405715	1408522	XP_059606707.1
NT_166525.1	1409020	1410417	XP_001393932.3
NT_166525.1	1411528	1413729	XP_001393933.1
NT_166525.1	1413957	1415680	XP_001393934.1
NT_166525.1	1416688	1417609	XP_001393935.1
NT_166525.1	1418769	1419554	XP_059606708.1
NT_166525.1	1420066	1421617	XP_001393937.1
NT_166525.1	1422077	1423478	XP_059601457.1
NT_166525.1	1424133	1424382	XP_059601458.1
NT_166525.1	1424940	1426555	XP_059601459.1
NT_166525.1	1427499	1427790	XP_059601460.1
NT_166525.1	1428556	1430044	XP_003188786.1
NT_166525.1	1430982	1432563	XP_001393943.1
NT_166525.1	1432946	1433690	XP_001393944.1
NT_166525.1	1434009	1434888	XP_001393945.1
NT_166525.1	1435260	1436914	XP_059601461.1
NT_166525.1	1437067	1439657	XP_059601462.1
NT_166525.1	1439984	1440854	XP_059601463.1
NT_166525.1	1442469	1444650	XP_059601464.1
NT_166525.1	1445175	1446991	XP_059601465.1
NT_166525.1	1450235	1451051	XP_001393951.1
NT_166525.1	1451289	1451858	XP_001393952.1
NT_166525.1	1452498	1453593	XP_001393953.1
NT_166525.1	1456201	1460096	XP_059601466.1
NT_166525.1	1461504	1462412	XP_059601467.1
NT_166525.1	1463211	1464430	XP_001393956.1
NT_166525.1	1466076	1466649	XP_059601468.1
NT_166525.1	1467379	1468468	XP_001393958.3
NT_166525.1	1469737	1471705	XP_059601469.1
NT_166525.1	1475678	1480298	XP_001393960.3
NT_166525.1	1481790	1482809	XP_001393961.1
NT_166525.1	1483451	1484039	XP_059601470.1
NT_166525.1	1484543	1486040	XP_001393963.1
NT_166525.1	1486669	1488986	XP_001393964.1
NT_166525.1	1489398	1490914	XP_001393965.3
NT_166525.1	1491408	1492623	XP_059601471.1
NT_166525.1	1493126	1494281	XP_059601472.1
NT_166525.1	1494645	1495958	XP_001393968.1
NT_166525.1	1496745	1497518	XP_059601473.1
NT_166525.1	1497598	1499329	XP_059601474.1
NT_166525.1	1499768	1501568	XP_059601475.1
NT_166525.1	1501667	1503023	XP_059601476.1
NT_166525.1	1503879	1505633	XP_001393973.1
NT_166525.1	1508004	1510212	XP_001393974.1
NT_166525.1	1510989	1511392	XP_059601477.1
NT_166525.1	1511929	1514230	XP_001393976.1
NT_166525.1	1514664	1515041	XP_059601478.1
NT_166525.1	1518449	1520822	XP_059601479.1
NT_166525.1	1521551	1523682	XP_001393979.1
NT_166525.1	1524186	1525820	XP_001393980.3
NT_166525.1	1527247	1527627	XP_059601480.1
NT_166525.1	1527937	1529304	XP_003188787.1
NT_166525.1	1531145	1532957	XP_001393983.1
NT_166525.1	1534906	1535420	XP_059601481.1
NT_166525.1	1535692	1537900	XP_001393985.3
NT_166525.1	1539218	1540861	XP_001393986.1
NT_166525.1	1541965	1543324	XP_059601482.1
NT_166525.1	1545777	1547567	XP_001393988.1
NT_166525.1	1549759	1552104	XP_001393989.1
NT_166525.1	1552760	1553890	XP_001393990.1
NT_166525.1	1554279	1555265	XP_001393991.1
NT_166525.1	1555597	1559279	XP_001393992.3
NT_166525.1	1559905	1560992	XP_001393993.1
NT_166525.1	1562481	1563538	XP_001393994.1
NT_166525.1	1564344	1567695	XP_059601483.1
NT_166525.1	1568476	1569995	XP_001393996.1
NT_166525.1	1570829	1571432	XP_001393997.1
NT_166525.1	1572069	1575118	XP_059601484.1
NT_166525.1	1577329	1579127	XP_059601485.1
NT_166525.1	1580131	1582686	XP_001394000.1
NT_166525.1	1583043	1584367	XP_059601486.1
NT_166525.1	1585633	1588647	XP_059601487.1
NT_166525.1	1590639	1591286	XP_059601488.1
NT_166525.1	1594612	1595050	XP_001394004.3
NT_166526.1	1591	4000	XP_059605415.1
NT_166526.1	5401	6013	XP_059605416.1
NT_166526.1	7093	7628	XP_059605417.1
NT_166526.1	7826	8231	XP_001394008.1
NT_166526.1	8622	20484	XP_059605418.1
NT_166526.1	22375	23792	XP_001394010.1
NT_166526.1	24888	26414	XP_059605419.1
NT_166526.1	26945	28290	XP_059605420.1
NT_166526.1	34404	35882	XP_059605421.1
NT_166526.1	36324	38460	XP_001394014.3
NT_166526.1	41113	42096	XP_001394015.1
NT_166526.1	43346	45198	XP_001394016.1
NT_166526.1	45753	47705	XP_059605422.1
NT_166526.1	47820	49148	XP_059605423.1
NT_166526.1	50764	51614	XP_001394019.1
NT_166526.1	51912	52405	XP_059605424.1
NT_166526.1	52960	53498	XP_001394021.1
NT_166526.1	53792	56109	XP_059605425.1
NT_166526.1	57055	58082	XP_059605426.1
NT_166526.1	60057	62660	XP_001394024.1
NT_166526.1	63131	64793	XP_059605427.1
NT_166526.1	65771	68857	XP_059605428.1
NT_166526.1	69460	70906	XP_059605429.1
NT_166526.1	71511	72642	XP_001394028.1
NT_166526.1	73250	85102	XP_059605430.1
NT_166526.1	86302	87887	XP_001394030.1
NT_166526.1	88149	89708	XP_001394031.1
NT_166526.1	90664	91756	XP_001394032.1
NT_166526.1	91965	94572	XP_001394033.1
NT_166526.1	95093	96842	XP_001394034.1
NT_166526.1	97997	99295	XP_001394035.1
NT_166526.1	99733	100642	XP_059605431.1
NT_166526.1	101025	101871	XP_001394037.1
NT_166526.1	102384	102692	XP_059605432.1
NT_166526.1	102913	104733	XP_001394039.1
NT_166526.1	106830	108056	XP_059605433.1
NT_166526.1	108107	110834	XP_059605434.1
NT_166526.1	111152	112806	XP_059605435.1
NT_166526.1	114215	116778	XP_001394043.3
NT_166526.1	117252	118950	XP_001394044.1
NT_166526.1	119880	121034	XP_001394045.1
NT_166526.1	121866	123248	XP_001394046.1
NT_166526.1	124032	125723	XP_059605436.1
NT_166526.1	126556	128353	XP_001394048.1
NT_166526.1	129060	130848	XP_059605437.1
NT_166526.1	131311	133051	XP_059605438.1
NT_166526.1	133805	134704	XP_001394051.1
NT_166526.1	134940	136134	XP_059605439.1
NT_166526.1	136332	137521	XP_001394053.1
NT_166526.1	137686	138412	XP_001394054.1
NT_166526.1	139057	141245	XP_001394055.1
NT_166526.1	142002	143525	XP_059605440.1
NT_166526.1	143931	145468	XP_001394057.1
NT_166526.1	147086	147919	XP_059605441.1
NT_166526.1	148266	148904	XP_059605442.1
NT_166526.1	149453	150533	XP_001394060.3
NT_166526.1	150930	152154	XP_059605443.1
NT_166526.1	152434	153783	XP_059605444.1
NT_166526.1	154539	156903	XP_059605445.1
NT_166526.1	157222	158577	XP_001394064.1
NT_166526.1	159961	161607	XP_059605446.1
NT_166526.1	162302	163742	XP_001394066.1
NT_166526.1	164040	167732	XP_059605447.1
NT_166526.1	168841	169914	XP_001394068.1
NT_166526.1	170184	171122	XP_001394069.1
NT_166526.1	171461	174567	XP_059605448.1
NT_166526.1	174937	177018	XP_001394071.1
NT_166526.1	178654	181560	XP_059605449.1
NT_166526.1	182575	185525	XP_001394073.1
NT_166526.1	186423	187254	XP_059605450.1
NT_166526.1	188102	188834	XP_001394075.1
NT_166526.1	190216	190930	XP_001394076.1
NT_166526.1	192851	193142	XP_001394077.1
NT_166526.1	194010	195333	XP_001394078.1
NT_166526.1	197180	197894	XP_059601521.1
NT_166526.1	199276	200008	XP_059601522.1
NT_166526.1	200323	202036	XP_059601523.1
NT_166526.1	202585	203872	XP_003188833.2
NT_166526.1	204221	205688	XP_059601524.1
NT_166526.1	207096	208410	XP_001394084.3
NT_166526.1	208705	210927	XP_001394085.1
NT_166526.1	213148	214555	XP_001394086.1
NT_166526.1	214889	216350	XP_059601525.1
NT_166526.1	216670	217449	XP_001394088.1
NT_166526.1	220776	222983	XP_059601526.1
NT_166526.1	223395	223998	XP_059601527.1
NT_166526.1	224951	228412	XP_001394091.3
NT_166526.1	228951	231233	XP_059601528.1
NT_166526.1	231921	232023	XP_059606301.1
NT_166526.1	232503	235729	XP_059606302.1
NT_166526.1	236275	241913	XP_059606303.1
NT_166526.1	242435	242836	XP_059606304.1
NT_166526.1	244053	244787	XP_001394097.1
NT_166526.1	245010	245498	XP_059606305.1
NT_166526.1	245684	246661	XP_001394099.1
NT_166526.1	247322	248756	XP_001394100.1
NT_166526.1	249241	251187	XP_001394101.3
NT_166526.1	251464	254779	XP_059606306.1
NT_166526.1	255166	256740	XP_059606307.1
NT_166526.1	256837	261531	XP_059606308.1
NT_166526.1	262060	264251	XP_001394105.3
NT_166526.1	264290	265387	XP_059606309.1
NT_166526.1	266289	267754	XP_001394107.1
NT_166526.1	269263	271807	XP_003188808.2
NT_166526.1	272082	272394	XP_059606310.1
NT_166526.1	272491	272753	XP_059606311.1
NT_166526.1	274744	278050	XP_001394111.3
NT_166526.1	278228	278506	XP_059606312.1
NT_166526.1	278800	281132	XP_059606313.1
NT_166526.1	281327	282909	XP_001394114.3
NT_166526.1	283209	285327	XP_001394115.1
NT_166526.1	286490	287007	XP_059606314.1
NT_166526.1	287178	289120	XP_059606315.1
NT_166526.1	290682	292780	XP_001394118.1
NT_166526.1	293268	295067	XP_059604246.1
NT_166526.1	295401	296446	XP_059604247.1
NT_166526.1	296540	298711	XP_059604248.1
NT_166526.1	300246	301930	XP_001394122.3
NT_166526.1	302034	302532	XP_059604249.1
NT_166526.1	303013	303821	XP_059604250.1
NT_166526.1	303967	305114	XP_059604251.1
NT_166526.1	305309	306753	XP_001394126.1
NT_166526.1	308921	310670	XP_059604252.1
NT_166526.1	310858	311224	XP_059604253.1
NT_166526.1	311368	313028	XP_001394129.1
NT_166526.1	313105	314100	XP_059604254.1
NT_166526.1	314582	316887	XP_059604255.1
NT_166526.1	317137	321298	XP_059604256.1
NT_166526.1	321359	323229	XP_001394133.3
NT_166526.1	324758	327020	XP_059604257.1
NT_166526.1	328128	329433	XP_059604258.1
NT_166526.1	329633	332054	XP_059604259.1
NT_166526.1	332440	334090	XP_001394137.1
NT_166526.1	335214	336020	XP_001394138.3
NT_166526.1	337189	337862	XP_059604260.1
NT_166526.1	338796	339683	XP_001394140.3
NT_166526.1	340230	341166	XP_001394141.3
NT_166526.1	341267	342385	XP_059604261.1
NT_166526.1	343094	344944	XP_059604262.1
NT_166526.1	345032	345486	XP_059604263.1
NT_166526.1	345598	346194	XP_059604264.1
NT_166526.1	346347	347373	XP_001394146.1
NT_166526.1	347890	349100	XP_001394147.3
NT_166526.1	350114	351745	XP_001394148.1
NT_166526.1	352183	353371	XP_059604265.1
NT_166526.1	353825	355302	XP_059604266.1
NT_166526.1	357685	358580	XP_059604267.1
NT_166526.1	359028	359913	XP_059604268.1
NT_166526.1	360296	360984	XP_059604269.1
NT_166526.1	361012	363591	XP_059604270.1
NT_166526.1	363855	366182	XP_001394155.1
NT_166526.1	367182	373524	XP_001394156.3
NT_166526.1	374124	378528	XP_059604271.1
NT_166526.1	378915	380090	XP_001394158.3
NT_166526.1	380975	382780	XP_001394159.3
NT_166526.1	382967	383684	XP_059604272.1
NT_166526.1	383725	385265	XP_059604273.1
NT_166526.1	385734	387676	XP_059604274.1
NT_166526.1	387903	388172	XP_059604275.1
NT_166526.1	388220	388883	XP_001394164.1
NT_166526.1	390675	397186	XP_001394165.1
NT_166526.1	397873	398626	XP_059604276.1
NT_166526.1	398632	399692	XP_001394167.1
NT_166526.1	400137	401571	XP_059604277.1
NT_166526.1	401958	403834	XP_001394169.1
NT_166526.1	404992	405844	XP_001394170.1
NT_166526.1	405995	407449	XP_059604278.1
NT_166526.1	408110	409293	XP_059604279.1
NT_166526.1	411065	411538	XP_001394173.1
NT_166526.1	412297	414085	XP_001394174.1
NT_166526.1	414755	415641	XP_059604280.1
NT_166526.1	415919	417811	XP_001394176.1
NT_166526.1	418393	418904	XP_059604281.1
NT_166526.1	418968	421196	XP_001394178.1
NT_166526.1	422060	425113	XP_059604282.1
NT_166526.1	425279	426811	XP_059604283.1
NT_166526.1	427249	431093	XP_059604284.1
NT_166526.1	431824	432401	XP_059604285.1
NT_166526.1	432679	433629	XP_001394183.1
NT_166526.1	436016	436951	XP_059604286.1
NT_166526.1	437024	437672	XP_001394185.1
NT_166526.1	438226	439274	XP_059604287.1
NT_166526.1	439764	441089	XP_001394187.1
NT_166526.1	441756	443507	XP_059604288.1
NT_166526.1	444004	451837	XP_059604289.1
NT_166526.1	452136	452712	XP_001394190.1
NT_166526.1	453140	455864	XP_001394191.1
NT_166526.1	456361	457398	XP_001394192.3
NT_166526.1	458359	460233	XP_059604290.1
NT_166526.1	462585	463312	XP_059604291.1
NT_166526.1	464109	465222	XP_059604292.1
NT_166526.1	466116	467452	XP_059604293.1
NT_166526.1	469009	470938	XP_059604294.1
NT_166526.1	472158	472858	XP_059604295.1
NT_166526.1	473749	476916	XP_001394199.1
NT_166526.1	477077	478112	XP_059604296.1
NT_166526.1	478495	479373	XP_001394201.1
NT_166526.1	480373	482455	XP_059601529.1
NT_166526.1	487584	489582	XP_001394203.1
NT_166526.1	491508	495341	XP_001394204.1
NT_166526.1	496441	497840	XP_059601530.1
NT_166526.1	498329	500013	XP_001394206.3
NT_166526.1	506238	507125	XP_001394207.3
NT_166526.1	508164	510234	XP_059601531.1
NT_166526.1	512587	513286	XP_001394209.3
NT_166526.1	513432	514498	XP_059601532.1
NT_166526.1	517067	517481	XP_001394211.1
NT_166526.1	518938	520253	XP_059601533.1
NT_166526.1	521610	523494	XP_001394213.1
NT_166526.1	524844	529974	XP_059601534.1
NT_166526.1	530535	532421	XP_001394215.1
NT_166526.1	534670	535407	XP_001394216.1
NT_166526.1	536019	538611	XP_059601535.1
NT_166526.1	539776	540463	XP_001394218.1
NT_166526.1	540824	542120	XP_001394219.3
NT_166526.1	542621	544173	XP_001394220.1
NT_166526.1	544394	545186	XP_001394221.1
NT_166526.1	545901	547287	XP_001394222.1
NT_166526.1	548287	550845	XP_059601536.1
NT_166526.1	551649	553245	XP_001394224.1
NT_166526.1	554992	555943	XP_059601537.1
NT_166526.1	556500	557918	XP_059601538.1
NT_166526.1	559754	561317	XP_059601539.1
NT_166526.1	563768	565595	XP_001394228.1
NT_166526.1	565870	566861	XP_059601540.1
NT_166526.1	567421	568289	XP_059601541.1
NT_166526.1	568972	570120	XP_059601542.1
NT_166526.1	570296	572204	XP_059601543.1
NT_166526.1	574357	574929	XP_059601544.1
NT_166526.1	575486	575694	XP_059601545.1
NT_166526.1	575981	577399	XP_059601546.1
NT_166526.1	580961	583212	XP_059601547.1
NT_166526.1	585089	586406	XP_059601548.1
NT_166526.1	587177	591643	XP_059601549.1
NT_166526.1	598874	600426	XP_001394240.1
NT_166526.1	601172	603712	XP_059605451.1
NT_166526.1	604324	606345	XP_059605452.1
NT_166526.1	608324	609126	XP_059605453.1
NT_166526.1	609617	611194	XP_001394244.1
NT_166526.1	612675	615848	XP_059605454.1
NT_166526.1	616029	616992	XP_001394246.1
NT_166526.1	617421	618361	XP_001394247.1
NT_166526.1	619885	622022	XP_001394248.3
NT_166526.1	622226	623833	XP_059605455.1
NT_166526.1	624506	625291	XP_059605456.1
NT_166526.1	625914	627036	XP_001394251.1
NT_166526.1	627788	629430	XP_059605457.1
NT_166526.1	629925	632220	XP_059605458.1
NT_166526.1	632626	634326	XP_001394254.1
NT_166526.1	634713	635679	XP_059605459.1
NT_166526.1	640285	642609	XP_001394256.1
NT_166526.1	646464	646918	XP_059605460.1
NT_166526.1	647018	647457	XP_059601550.1
NT_166526.1	647574	650055	XP_059601551.1
NT_166526.1	650973	651889	XP_001394260.1
NT_166526.1	652780	654535	XP_001394261.1
NT_166526.1	656521	658131	XP_001394262.1
NT_166526.1	658953	661114	XP_001394263.3
NT_166526.1	662254	664148	XP_001394264.3
NT_166526.1	664606	665318	XP_001394265.1
NT_166526.1	665696	667730	XP_001394266.1
NT_166526.1	668535	670872	XP_059601552.1
NT_166526.1	671696	674044	XP_001394268.1
NT_166526.1	675327	677302	XP_059601553.1
NT_166526.1	677449	680125	XP_001394270.1
NT_166526.1	686514	689209	XP_001394271.3
NT_166526.1	690533	691935	XP_059606316.1
NT_166526.1	695780	696745	XP_059606317.1
NT_166526.1	697721	698132	XP_059606318.1
NT_166526.1	698517	700828	XP_001394276.1
NT_166526.1	701712	703669	XP_001394277.1
NT_166526.1	704467	705920	XP_001394278.1
NT_166526.1	708489	711411	XP_059606319.1
NT_166526.1	712271	712781	XP_001394280.1
NT_166526.1	712964	713295	XP_059606320.1
NT_166526.1	715772	716141	XP_059606321.1
NT_166526.1	722396	724052	XP_001394284.3
NT_166526.1	725635	727335	XP_059601554.1
NT_166526.1	728027	729094	XP_001394286.1
NT_166526.1	729970	730305	XP_059601555.1
NT_166526.1	730571	731749	XP_059601556.1
NT_166526.1	732283	735567	XP_059601557.1
NT_166526.1	735674	736504	XP_059601558.1
NT_166526.1	736818	737448	XP_059601559.1
NT_166526.1	737988	740019	XP_059601560.1
NT_166526.1	740215	740633	XP_059601561.1
NT_166526.1	740935	742758	XP_001394294.3
NT_166526.1	743198	743650	XP_059601562.1
NT_166526.1	744103	744700	XP_001394296.1
NT_166526.1	745644	748391	XP_059601563.1
NT_166526.1	749683	750873	XP_001394298.1
NT_166526.1	751584	752726	XP_001394299.1
NT_166526.1	753623	755603	XP_001394300.1
NT_166526.1	755751	757505	XP_059601564.1
NT_166526.1	757935	761880	XP_059601565.1
NT_166526.1	762076	762889	XP_059601566.1
NT_166526.1	763201	763718	XP_059601567.1
NT_166526.1	763771	764475	XP_059601568.1
NT_166526.1	764476	765669	XP_001394306.3
NT_166526.1	765769	768539	XP_059601569.1
NT_166526.1	769170	770599	XP_001394308.3
NT_166526.1	771240	773202	XP_059601570.1
NT_166526.1	773875	774710	XP_059601571.1
NT_166526.1	774711	775995	XP_059601572.1
NT_166526.1	776521	777572	XP_001394312.1
NT_166526.1	778492	780071	XP_001394313.1
NT_166526.1	780432	781475	XP_001394314.1
NT_166526.1	782288	783275	XP_001394315.1
NT_166526.1	784829	786424	XP_059599556.1
NT_166526.1	787549	788995	XP_059599557.1
NT_166526.1	789983	791442	XP_001394318.1
NT_166526.1	792956	793977	XP_001394319.1
NT_166526.1	794782	798922	XP_001394320.1
NT_166526.1	799807	800934	XP_001394321.3
NT_166526.1	802510	804061	XP_001394322.1
NT_166526.1	804998	805548	XP_059606709.1
NT_166526.1	806370	808848	XP_059606710.1
NT_166526.1	809872	811704	XP_001394325.1
NT_166526.1	812155	813247	XP_059606711.1
NT_166526.1	813513	814014	XP_059606712.1
NT_166526.1	814116	815168	XP_001394328.1
NT_166526.1	815879	817323	XP_001394329.1
NT_166526.1	819030	821407	XP_001394330.1
NT_166526.1	822041	823180	XP_059606713.1
NT_166526.1	823507	826373	XP_001394332.3
NT_166526.1	826865	826955	XP_059605461.1
NT_166526.1	828139	831381	XP_001394334.1
NT_166526.1	831959	833934	XP_001394335.1
NT_166526.1	834951	837027	XP_059605462.1
NT_166526.1	837386	837746	XP_059605463.1
NT_166526.1	838272	839265	XP_059605464.1
NT_166526.1	839443	840417	XP_001394339.1
NT_166526.1	841115	842236	XP_001394340.1
NT_166526.1	844247	845732	XP_001394341.1
NT_166526.1	846251	847965	XP_001394342.3
NT_166526.1	849493	851386	XP_001394343.3
NT_166526.1	853250	853820	XP_001394344.1
NT_166526.1	854245	858678	XP_001394345.1
NT_166526.1	859330	861166	XP_001394346.1
NT_166526.1	862239	864029	XP_001394347.3
NT_166526.1	865000	865989	XP_001394348.1
NT_166526.1	867264	868632	XP_059605465.1
NT_166526.1	868684	870511	XP_001394350.3
NT_166526.1	871298	871988	XP_001394351.1
NT_166526.1	872346	874083	XP_001394352.1
NT_166526.1	874557	876078	XP_001394353.1
NT_166526.1	877690	879094	XP_059605466.1
NT_166526.1	880656	881460	XP_059605467.1
NT_166526.1	881606	883610	XP_059605468.1
NT_166526.1	884121	885927	XP_001394357.1
NT_166526.1	887171	888917	XP_001394358.1
NT_166526.1	889352	890786	XP_001394359.3
NT_166526.1	893585	898018	XP_059605469.1
NT_166526.1	899179	900279	XP_001394361.1
NT_166526.1	900602	903089	XP_059605470.1
NT_166526.1	904347	906846	XP_001394363.1
NT_166526.1	907479	909516	XP_059605471.1
NT_166526.1	910239	911508	XP_059605472.1
NT_166526.1	912243	913559	XP_001394366.3
NT_166526.1	913928	916375	XP_059605473.1
NT_166526.1	916817	918459	XP_059605474.1
NT_166526.1	918691	919621	XP_059605475.1
NT_166526.1	920087	920599	XP_059605476.1
NT_166526.1	921295	922586	XP_001394371.1
NT_166526.1	924198	926032	XP_001394372.1
NT_166526.1	927463	929007	XP_059605477.1
NT_166526.1	929118	930662	XP_001394374.1
NT_166526.1	931207	932189	XP_059605478.1
NT_166526.1	932664	934852	XP_059605479.1
NT_166526.1	934970	936387	XP_001394377.1
NT_166526.1	936766	938052	XP_001394378.1
NT_166526.1	938447	938896	XP_001394379.1
NT_166526.1	939487	940557	XP_059605480.1
NT_166526.1	940957	941595	XP_001394381.1
NT_166526.1	942954	945229	XP_059605481.1
NT_166526.1	945942	952185	XP_059605482.1
NT_166526.1	952596	953529	XP_001394384.1
NT_166526.1	953904	956174	XP_059605483.1
NT_166526.1	956450	958274	XP_059605484.1
NT_166526.1	959481	968289	XP_001394387.1
NT_166526.1	968392	969695	XP_001394388.3
NT_166526.1	970128	971909	XP_001394389.1
NT_166526.1	972936	974747	XP_001394390.3
NT_166526.1	975474	976638	XP_001394391.1
NT_166526.1	978918	980825	XP_001394392.1
NT_166526.1	981568	982329	XP_059605485.1
NT_166526.1	982579	983427	XP_059605486.1
NT_166526.1	983884	985426	XP_001394395.1
NT_166526.1	986346	987738	XP_059605487.1
NT_166526.1	988965	989982	XP_001394397.1
NT_166526.1	990433	991759	XP_001394398.1
NT_166526.1	993118	994758	XP_001394399.1
NT_166526.1	996265	998006	XP_059605488.1
NT_166526.1	998280	999231	XP_001394401.1
NT_166526.1	999727	1000619	XP_059605489.1
NT_166526.1	1000666	1001296	XP_059605490.1
NT_166526.1	1001678	1003592	XP_001394404.1
NT_166526.1	1004664	1005358	XP_001394405.1
NT_166526.1	1006200	1007913	XP_001394406.1
NT_166526.1	1008262	1009061	XP_059605491.1
NT_166526.1	1009328	1010556	XP_059605492.1
NT_166526.1	1012394	1012699	XP_059601573.1
NT_166526.1	1013573	1014826	XP_001394410.1
NT_166526.1	1015245	1016535	XP_059601574.1
NT_166526.1	1017074	1017783	XP_001394412.1
NT_166526.1	1018070	1020260	XP_001394413.1
NT_166526.1	1020270	1021315	XP_059601575.1
NT_166526.1	1021607	1024418	XP_001394415.1
NT_166526.1	1025005	1028649	XP_059601576.1
NT_166526.1	1029727	1031772	XP_001394417.3
NT_166526.1	1032523	1035494	XP_059601577.1
NT_166526.1	1036635	1038789	XP_001394419.3
NT_166526.1	1039384	1042710	XP_001394420.3
NT_166526.1	1043202	1044115	XP_001394421.1
NT_166526.1	1045047	1046220	XP_059601578.1
NT_166526.1	1046795	1054259	XP_059601579.1
NT_166526.1	1054358	1055379	XP_001394424.1
NT_166526.1	1056278	1058074	XP_001394425.1
NT_166526.1	1058958	1061280	XP_001394426.1
NT_166526.1	1062708	1065387	XP_001394427.1
NT_166526.1	1066967	1068506	XP_059601580.1
NT_166526.1	1070820	1072490	XP_001394429.1
NT_166526.1	1072587	1074895	XP_059601581.1
NT_166526.1	1075139	1078834	XP_059601582.1
NT_166526.1	1080038	1080707	XP_001394432.1
NT_166526.1	1082944	1085392	XP_059601583.1
NT_166526.1	1085858	1086892	XP_001394433.3
NT_166526.1	1087150	1089553	XP_001394435.1
NT_166526.1	1090666	1092691	XP_059604297.1
NT_166526.1	1093475	1098520	XP_059604298.1
NT_166526.1	1101655	1103062	XP_059604299.1
NT_166526.1	1103313	1106361	XP_001394439.1
NT_166526.1	1107379	1110108	XP_001394440.3
NT_166526.1	1110533	1115400	XP_059604300.1
NT_166526.1	1116595	1117307	XP_001394442.3
NT_166526.1	1117603	1119844	XP_001394443.1
NT_166526.1	1120493	1122776	XP_001394444.1
NT_166526.1	1123363	1124717	XP_001394445.1
NT_166526.1	1125027	1127239	XP_001394446.3
NT_166526.1	1127835	1129286	XP_059604301.1
NT_166526.1	1131126	1131916	XP_059604302.1
NT_166526.1	1132053	1132973	XP_059604303.1
NT_166526.1	1132984	1134700	XP_059604304.1
NT_166526.1	1139010	1140397	XP_059604305.1
NT_166526.1	1141157	1143507	XP_001394452.1
NT_166526.1	1143822	1144808	XP_001394453.1
NT_166526.1	1145408	1149987	XP_059604306.1
NT_166526.1	1150408	1151248	XP_001394455.1
NT_166526.1	1151750	1153075	XP_001394456.3
NT_166526.1	1154099	1155225	XP_001394457.1
NT_166526.1	1155465	1160273	XP_001394458.3
NT_166526.1	1161097	1161977	XP_001394460.3
NT_166526.1	1162079	1163222	XP_059601584.1
NT_166526.1	1163995	1165105	XP_001394461.1
NT_166526.1	1165217	1166661	XP_059601585.1
NT_166526.1	1167066	1168581	XP_001394463.1
NT_166526.1	1168880	1171100	XP_059601586.1
NT_166526.1	1171220	1173473	XP_059601587.1
NT_166526.1	1173912	1179876	XP_001394466.1
NT_166526.1	1180011	1180844	XP_001394467.3
NT_166526.1	1181331	1182552	XP_059601588.1
NT_166526.1	1182671	1184734	XP_059601589.1
NT_166526.1	1185523	1186109	XP_001394470.3
NT_166526.1	1187013	1187534	XP_059601590.1
NT_166526.1	1187981	1189139	XP_001394472.1
NT_166526.1	1190086	1191634	XP_001394473.1
NT_166526.1	1192882	1196098	XP_059601591.1
NT_166526.1	1196392	1197177	XP_001394475.1
NT_166526.1	1198305	1198584	XP_059601592.1
NT_166526.1	1198900	1199951	XP_001394477.3
NT_166526.1	1200375	1200896	XP_001394478.1
NT_166526.1	1201235	1204018	XP_059601593.1
NT_166526.1	1204769	1207541	XP_059601594.1
NT_166526.1	1208780	1210294	XP_001394481.3
NT_166526.1	1213394	1213728	XP_059601595.1
NT_166526.1	1214087	1216141	XP_059601596.1
NT_166526.1	1217622	1218768	XP_059601597.1
NT_166526.1	1219155	1220916	XP_059601598.1
NT_166526.1	1222660	1226535	XP_001394486.3
NT_166526.1	1227143	1228007	XP_059601599.1
NT_166526.1	1228059	1229992	XP_059601600.1
NT_166526.1	1231164	1232362	XP_001394489.1
NT_166526.1	1233580	1235114	XP_059601601.1
NT_166526.1	1235216	1237290	XP_001394491.3
NT_166526.1	1238267	1242225	XP_001394492.1
NT_166526.1	1244363	1246087	XP_001394493.3
NT_166526.1	1246773	1248714	XP_059605493.1
NT_166526.1	1248732	1248963	XP_059605494.1
NT_166526.1	1249211	1249476	XP_059605495.1
NT_166526.1	1249932	1251279	XP_001394497.1
NT_166526.1	1251784	1252338	XP_059605496.1
NT_166526.1	1252449	1252938	XP_059605497.1
NT_166526.1	1252969	1253973	XP_059605498.1
NT_166526.1	1254201	1255835	XP_001394501.1
NT_166526.1	1256350	1258299	XP_059605499.1
NT_166526.1	1258784	1260606	XP_059605500.1
NT_166526.1	1262705	1264365	XP_001394504.3
NT_166526.1	1264425	1265392	XP_059605501.1
NT_166526.1	1265550	1266046	XP_059605502.1
NT_166526.1	1266216	1267121	XP_059605503.1
NT_166526.1	1267288	1268044	XP_059605504.1
NT_166526.1	1269770	1271572	XP_059606714.1
NT_166526.1	1271824	1272853	XP_001394510.1
NT_166526.1	1273532	1275012	XP_059606715.1
NT_166526.1	1275573	1276026	XP_059606716.1
NT_166526.1	1276649	1278008	XP_001394513.1
NT_166526.1	1278168	1281073	XP_001394514.1
NT_166526.1	1282288	1282795	XP_001394515.3
NT_166526.1	1283706	1284795	XP_059606717.1
NT_166526.1	1284885	1286803	XP_001394517.1
NT_166526.1	1287096	1288543	XP_059606718.1
NT_166526.1	1289041	1291395	XP_059606719.1
NT_166526.1	1292466	1293312	XP_001394520.1
NT_166526.1	1293676	1294735	XP_059606720.1
NT_166526.1	1294909	1296283	XP_001394522.1
NT_166526.1	1297345	1300267	XP_059606721.1
NT_166526.1	1300871	1303192	XP_059606722.1
NT_166526.1	1303597	1307517	XP_059606723.1
NT_166526.1	1307938	1314559	XP_059606724.1
NT_166526.1	1316014	1317192	XP_059606725.1
NT_166526.1	1317582	1321575	XP_001394528.3
NT_166526.1	1323222	1324761	XP_001394529.3
NT_166526.1	1325050	1325563	XP_059606726.1
NT_166526.1	1326752	1329031	XP_059606727.1
NT_166526.1	1329448	1331695	XP_059606728.1
NT_166526.1	1331802	1332869	XP_059601602.1
NT_166526.1	1333862	1335102	XP_059601603.1
NT_166526.1	1335512	1335954	XP_059601604.1
NT_166526.1	1338033	1341279	XP_001394536.1
NT_166526.1	1342545	1344143	XP_001394537.1
NT_166526.1	1345143	1347802	XP_059601605.1
NT_166526.1	1348968	1352478	XP_059601606.1
NT_166526.1	1355310	1356657	XP_059601607.1
NT_166526.1	1357106	1358762	XP_001394541.1
NT_166526.1	1359149	1360604	XP_059601608.1
NT_166526.1	1361550	1369260	XP_059601609.1
NT_166526.1	1370635	1372529	XP_001394544.1
NT_166526.1	1373006	1373587	XP_059601610.1
NT_166526.1	1373854	1375516	XP_001394546.1
NT_166526.1	1375923	1376580	XP_059601611.1
NT_166526.1	1376910	1380367	XP_059601612.1
NT_166526.1	1380376	1382412	XP_059601613.1
NT_166526.1	1383221	1384201	XP_001394550.3
NT_166526.1	1384338	1385496	XP_059601614.1
NT_166526.1	1386849	1390614	XP_001394552.3
NT_166526.1	1391123	1391401	XP_059601615.1
NT_166526.1	1391809	1393533	XP_001394554.1
NT_166526.1	1393590	1394374	XP_059601616.1
NT_166526.1	1395119	1396005	XP_001394556.1
NT_166526.1	1396332	1398732	XP_001394557.1
NT_166526.1	1399561	1401038	XP_059601617.1
NT_166526.1	1401278	1405133	XP_059601618.1
NT_166526.1	1406187	1409241	XP_001394560.3
NT_166526.1	1409327	1410824	XP_001394561.1
NT_166526.1	1411011	1412067	XP_001394562.3
NT_166526.1	1413364	1416421	XP_059601619.1
NT_166526.1	1416726	1417729	XP_001394564.3
NT_166526.1	1418477	1419816	XP_059601620.1
NT_166526.1	1420016	1421767	XP_059601621.1
NT_166526.1	1422222	1422633	XP_001394567.1
NT_166526.1	1422840	1425269	XP_059601622.1
NT_166526.1	1425973	1426898	XP_059601623.1
NT_166526.1	1427394	1429108	XP_059601624.1
NT_166526.1	1429553	1431565	XP_059601625.1
NT_166526.1	1432055	1436540	XP_003188844.2
NT_166526.1	1438040	1438404	XP_059601626.1
NT_166526.1	1439646	1440802	XP_059601627.1
NT_166526.1	1441118	1442820	XP_059601628.1
NT_166526.1	1443264	1444296	XP_001394576.1
NT_166526.1	1444695	1446045	XP_001394577.3
NT_166526.1	1447546	1449390	XP_059601629.1
NT_166526.1	1450298	1457850	XP_001394579.1
NT_166526.1	1458601	1460091	XP_059601630.1
NT_166526.1	1462230	1470345	XP_059601631.1
NT_166526.1	1471270	1472819	XP_059601632.1
NT_166526.1	1473107	1474550	XP_001394583.1
NT_166526.1	1475916	1476548	XP_001394584.1
NT_166526.1	1477899	1479261	XP_059601633.1
NT_166526.1	1480048	1480381	XP_059601634.1
NT_166526.1	1481523	1482351	XP_059601635.1
NT_166526.1	1483741	1486412	XP_001394588.3
NT_166526.1	1487003	1487497	XP_059601636.1
NT_166526.1	1488121	1494553	XP_059601637.1
NT_166526.1	1495539	1495851	XP_001394591.1
NT_166526.1	1496620	1498090	XP_059601638.1
NT_166526.1	1498190	1499078	XP_001394592.3
NT_166526.1	1499513	1501260	XP_059606322.1
NT_166526.1	1501605	1502668	XP_001394595.1
NT_166526.1	1503181	1504770	XP_001394596.3
NT_166526.1	1505265	1506315	XP_001394597.1
NT_166526.1	1506542	1508441	XP_001394598.1
NT_166526.1	1509462	1511358	XP_001394599.1
NT_166526.1	1513283	1514776	XP_001394600.1
NT_166526.1	1515363	1516410	XP_001394601.1
NT_166526.1	1516932	1519726	XP_001394602.1
NT_166526.1	1520004	1521451	XP_001394603.1
NT_166526.1	1522070	1523038	XP_001394604.3
NT_166526.1	1523625	1529663	XP_059606323.1
NT_166526.1	1529891	1530965	XP_001394606.1
NT_166526.1	1532405	1534472	XP_059606324.1
NT_166526.1	1534760	1536372	XP_059606325.1
NT_166526.1	1537679	1539175	XP_059606326.1
NT_166526.1	1539902	1541782	XP_001394610.3
NT_166526.1	1542162	1543675	XP_001394611.3
NT_166526.1	1544861	1547480	XP_001394612.3
NT_166526.1	1547781	1550656	XP_059606327.1
NT_166526.1	1552503	1553091	XP_059606328.1
NT_166526.1	1553783	1555660	XP_001394615.3
NT_166526.1	1556556	1558035	XP_001394616.1
NT_166526.1	1560132	1561840	XP_059606329.1
NT_166526.1	1562455	1566868	XP_001394618.1
NT_166526.1	1568833	1570601	XP_059606330.1
NT_166526.1	1571142	1572206	XP_059606331.1
NT_166526.1	1572504	1574207	XP_059606332.1
NT_166526.1	1574924	1576201	XP_001394622.1
NT_166526.1	1576822	1577911	XP_001394623.1
NT_166526.1	1578723	1579317	XP_059606333.1
NT_166526.1	1580343	1592365	XP_059606334.1
NT_166526.1	1593094	1594121	XP_001394626.3
NT_166526.1	1595196	1597096	XP_059606335.1
NT_166526.1	1598171	1598861	XP_059606336.1
NT_166526.1	1599493	1601509	XP_001394629.3
NT_166526.1	1601899	1603527	XP_059606337.1
NT_166526.1	1603630	1603916	XP_059606338.1
NT_166526.1	1604784	1607805	XP_059606339.1
NT_166526.1	1608083	1608539	XP_059606340.1
NT_166526.1	1609538	1611038	XP_059606341.1
NT_166526.1	1611469	1614602	XP_059606342.1
NT_166526.1	1615850	1617038	XP_059606343.1
NT_166526.1	1617433	1618458	XP_001394637.1
NT_166526.1	1619081	1620476	XP_001394638.1
NT_166526.1	1621586	1622584	XP_001394639.1
NT_166526.1	1623721	1624513	XP_059606344.1
NT_166526.1	1625369	1631176	XP_059606345.1
NT_166526.1	1631497	1632488	XP_059606346.1
NT_166526.1	1633438	1635837	XP_001394643.1
NT_166526.1	1636071	1637370	XP_059606347.1
NT_166526.1	1637749	1640887	XP_001394645.1
NT_166526.1	1641307	1642144	XP_001394646.1
NT_166526.1	1642382	1642880	XP_001394647.3
NT_166526.1	1644161	1645254	XP_059606348.1
NT_166526.1	1646182	1646459	XP_059606349.1
NT_166526.1	1648412	1649406	XP_001394650.1
NT_166526.1	1649780	1651556	XP_001394651.1
NT_166526.1	1651904	1652732	XP_059606350.1
NT_166526.1	1653517	1656527	XP_059606351.1
NT_166526.1	1657263	1658243	XP_059606352.1
NT_166526.1	1658695	1660589	XP_001394655.1
NT_166526.1	1660805	1661308	XP_059606353.1
NT_166526.1	1662133	1663367	XP_001394657.1
NT_166526.1	1664328	1665651	XP_059606354.1
NT_166526.1	1666606	1667502	XP_059606355.1
NT_166526.1	1667703	1668762	XP_001394660.3
NT_166526.1	1669776	1671166	XP_059606356.1
NT_166526.1	1671683	1671952	XP_059606357.1
NT_166526.1	1672554	1674497	XP_059606358.1
NT_166526.1	1675540	1677245	XP_001394664.1
NT_166526.1	1679091	1679586	XP_059606359.1
NT_166526.1	1679946	1681014	XP_001394666.1
NT_166526.1	1682061	1682789	XP_001394667.1
NT_166526.1	1683850	1684967	XP_059606360.1
NT_166526.1	1685105	1686185	XP_059606361.1
NT_166526.1	1686495	1687253	XP_059606362.1
NT_166526.1	1687561	1688671	XP_001394671.1
NT_166526.1	1690613	1692830	XP_059606363.1
NT_166526.1	1693714	1695813	XP_001394673.1
NT_166526.1	1696396	1697255	XP_001394674.1
NT_166526.1	1697833	1698844	XP_059606364.1
NT_166526.1	1699685	1703282	XP_059606365.1
NT_166526.1	1703480	1704840	XP_001394677.1
NT_166526.1	1705568	1707139	XP_001394678.1
NT_166526.1	1708656	1709514	XP_001394679.1
NT_166526.1	1709922	1711383	XP_001394680.3
NT_166526.1	1712281	1712645	XP_001394681.1
NT_166526.1	1713547	1714704	XP_001394682.1
NT_166526.1	1714964	1716102	XP_001394683.3
NT_166526.1	1716653	1718060	XP_001394684.1
NT_166526.1	1718503	1720855	XP_001394685.1
NT_166526.1	1721550	1722202	XP_001394686.1
NT_166526.1	1722488	1723867	XP_001394687.3
NT_166526.1	1724182	1724850	XP_059606366.1
NT_166526.1	1725932	1726823	XP_001394689.1
NT_166526.1	1727012	1727579	XP_059606367.1
NT_166526.1	1728978	1730669	XP_059601639.1
NT_166526.1	1731717	1735116	XP_059601640.1
NT_166526.1	1735625	1737803	XP_059601641.1
NT_166526.1	1738504	1738864	XP_059601642.1
NT_166526.1	1740196	1741322	XP_059601643.1
NT_166526.1	1742023	1743288	XP_001394696.1
NT_166526.1	1743436	1743668	XP_059601644.1
NT_166526.1	1743919	1746984	XP_001394698.3
NT_166526.1	1747863	1748958	XP_059601645.1
NT_166526.1	1751637	1756050	XP_059601646.1
NT_166526.1	1757598	1758738	XP_001394701.1
NT_166526.1	1758869	1760139	XP_059601647.1
NT_166526.1	1760255	1761023	XP_001394703.1
NT_166526.1	1761619	1763316	XP_059601648.1
NT_166526.1	1763978	1769360	XP_001394705.1
NT_166526.1	1769999	1771004	XP_001394706.1
NT_166526.1	1771378	1772623	XP_001394707.1
NT_166526.1	1773089	1773839	XP_001394708.1
NT_166526.1	1774248	1776752	XP_059601649.1
NT_166526.1	1777190	1777651	XP_059601650.1
NT_166526.1	1777854	1779999	XP_059601651.1
NT_166526.1	1780285	1781266	XP_001394712.1
NT_166526.1	1783573	1784786	XP_059601652.1
NT_166526.1	1784928	1785631	XP_059601653.1
NT_166526.1	1785711	1786715	XP_059601654.1
NT_166526.1	1786815	1788840	XP_059601655.1
NT_166526.1	1788965	1789399	XP_059601656.1
NT_166526.1	1790739	1791133	XP_059601657.1
NT_166526.1	1791374	1792924	XP_001394720.3
NT_166526.1	1794528	1795162	XP_059601658.1
NT_166526.1	1795576	1797268	XP_059601659.1
NT_166526.1	1798103	1802071	XP_059601660.1
NT_166526.1	1803684	1806221	XP_001394724.3
NT_166526.1	1806390	1807515	XP_059601661.1
NT_166526.1	1807802	1808605	XP_001394726.1
NT_166526.1	1808674	1808992	XP_059601662.1
NT_166526.1	1810118	1814551	XP_001394728.3
NT_166526.1	1816103	1817186	XP_059601663.1
NT_166526.1	1818263	1820438	XP_059604307.1
NT_166526.1	1820778	1822000	XP_059604308.1
NT_166526.1	1822079	1824296	XP_001394732.3
NT_166526.1	1824636	1825803	XP_059604309.1
NT_166526.1	1826011	1826925	XP_001394734.1
NT_166526.1	1827590	1830177	XP_001394735.1
NT_166526.1	1831017	1834887	XP_059604310.1
NT_166526.1	1835333	1837134	XP_001394737.3
NT_166526.1	1837444	1838676	XP_001394738.3
NT_166526.1	1838886	1841885	XP_059604311.1
NT_166526.1	1843121	1844406	XP_059604312.1
NT_166526.1	1845009	1846146	XP_059604313.1
NT_166526.1	1847719	1850566	XP_059604314.1
NT_166526.1	1850931	1852306	XP_001394743.1
NT_166526.1	1853554	1854556	XP_001394744.3
NT_166526.1	1854620	1855895	XP_001394745.3
NT_166526.1	1856275	1858131	XP_059604315.1
NT_166526.1	1858239	1863137	XP_001394747.1
NT_166526.1	1863390	1864450	XP_059604316.1
NT_166526.1	1865442	1867536	XP_059604317.1
NT_166526.1	1867776	1868587	XP_059604318.1
NT_166526.1	1868906	1873908	XP_059604319.1
NT_166526.1	1875520	1878266	XP_059604320.1
NT_166526.1	1878827	1879654	XP_001394753.1
NT_166526.1	1880407	1881280	XP_059604321.1
NT_166526.1	1882253	1883715	XP_059604322.1
NT_166526.1	1884032	1884632	XP_001394756.1
NT_166526.1	1884777	1887204	XP_059604323.1
NT_166526.1	1887742	1889271	XP_059604324.1
NT_166526.1	1889556	1890841	XP_059604325.1
NT_166526.1	1891183	1891506	XP_001394760.1
NT_166526.1	1892126	1896551	XP_059604326.1
NT_166526.1	1897842	1898406	XP_059604327.1
NT_166526.1	1899166	1900313	XP_001394763.1
NT_166526.1	1900945	1903175	XP_001394764.1
NT_166526.1	1903771	1906257	XP_001394765.1
NT_166526.1	1908109	1910015	XP_059604328.1
NT_166526.1	1910132	1910877	XP_059604329.1
NT_166526.1	1910934	1911927	XP_059604330.1
NT_166526.1	1912580	1913562	XP_001394769.1
NT_166526.1	1913878	1915154	XP_001394770.1
NT_166526.1	1915847	1917686	XP_001394771.1
NT_166526.1	1917774	1918908	XP_059604331.1
NT_166526.1	1919300	1920234	XP_001394773.3
NT_166526.1	1921392	1923256	XP_001394774.1
NT_166526.1	1923926	1925678	XP_001394775.1
NT_166526.1	1926678	1928051	XP_001394776.1
NT_166526.1	1928556	1929715	XP_059604332.1
NT_166526.1	1930058	1931006	XP_059604333.1
NT_166526.1	1931245	1932304	XP_059604334.1
NT_166526.1	1932940	1933446	XP_059604335.1
NT_166526.1	1934271	1935449	XP_059604336.1
NT_166526.1	1935788	1936825	XP_001394782.1
NT_166526.1	1937700	1938900	XP_001394783.3
NT_166526.1	1940035	1941393	XP_059604337.1
NT_166526.1	1941688	1942721	XP_059604338.1
NT_166526.1	1943476	1947514	XP_059604339.1
NT_166526.1	1948047	1949988	XP_001394787.3
NT_166526.1	1950286	1951504	XP_001394788.3
NT_166526.1	1952166	1953840	XP_059604340.1
NT_166526.1	1954074	1957358	XP_059604341.1
NT_166526.1	1957841	1958789	XP_059604342.1
NT_166526.1	1959320	1960756	XP_059604343.1
NT_166526.1	1961994	1965429	XP_001394793.3
NT_166526.1	1966603	1967086	XP_001394794.1
NT_166526.1	1967993	1969348	XP_001394795.1
NT_166526.1	1970221	1971471	XP_059604344.1
NT_166526.1	1972176	1972448	XP_059604345.1
NT_166526.1	1973116	1975237	XP_059604346.1
NT_166526.1	1975957	1977601	XP_059604347.1
NT_166526.1	1977708	1978535	XP_059604348.1
NT_166526.1	1979417	1983000	XP_059604349.1
NT_166526.1	1983794	1985399	XP_059604350.1
NT_166526.1	1985624	1987660	XP_001394803.1
NT_166526.1	1988864	1989421	XP_059604351.1
NT_166526.1	1992525	1995051	XP_059604352.1
NT_166526.1	1996284	1997938	XP_059604353.1
NT_166526.1	1998666	1999801	XP_059604354.1
NT_166526.1	2000139	2000700	XP_059604355.1
NT_166526.1	2000952	2002084	XP_059604356.1
NT_166526.1	2003514	2005389	XP_001394810.1
NT_166526.1	2005578	2006453	XP_059604357.1
NT_166526.1	2006720	2007766	XP_001394812.3
NT_166526.1	2007957	2010198	XP_059604358.1
NT_166526.1	2010722	2011173	XP_059604359.1
NT_166526.1	2012853	2014079	XP_059604360.1
NT_166526.1	2015048	2016161	XP_001394816.3
NT_166526.1	2016766	2018593	XP_059604361.1
NT_166526.1	2018952	2020004	XP_001394818.1
NT_166526.1	2020779	2021825	XP_059604362.1
NT_166526.1	2022093	2025053	XP_001394820.1
NT_166526.1	2025821	2025976	XP_059604363.1
NT_166526.1	2026401	2026872	XP_059604364.1
NT_166526.1	2027571	2028467	XP_059604365.1
NT_166526.1	2028746	2030005	XP_059604366.1
NT_166526.1	2030510	2031526	XP_001394825.3
NT_166526.1	2033109	2034816	XP_001394826.1
NT_166526.1	2037366	2039229	XP_059604367.1
NT_166526.1	2041571	2042203	XP_059604368.1
NT_166526.1	2045666	2049521	XP_059604369.1
NT_166526.1	2051086	2055499	XP_003188848.2
NT_166526.1	2058586	2060107	XP_059604370.1
NT_166526.1	2062667	2063838	XP_059604371.1
NT_166526.1	2065158	2066412	XP_059604372.1
NT_166526.1	2066765	2067486	XP_059604373.1
NT_166526.1	2069342	2069622	XP_059604374.1
NT_166526.1	2070992	2071445	XP_001394836.1
NT_166526.1	2071780	2073319	XP_059604375.1
NT_166526.1	2073419	2077279	XP_059606368.1
NT_166526.1	2079725	2080543	XP_059606369.1
NT_166526.1	2081708	2082443	XP_001394840.1
NT_166526.1	2083926	2085755	XP_059606370.1
NT_166526.1	2086289	2088402	XP_001394842.3
NT_166526.1	2088617	2090647	XP_059606371.1
NT_166526.1	2091208	2091962	XP_001394844.3
NT_166526.1	2092900	2094052	XP_059606372.1
NT_166526.1	2094710	2095316	XP_001394846.1
NT_166526.1	2096984	2098402	XP_001394847.1
NT_166526.1	2098855	2100620	XP_001394848.3
NT_166526.1	2101022	2102370	XP_059606373.1
NT_166526.1	2102850	2104610	XP_001394850.1
NT_166526.1	2104745	2106413	XP_059606374.1
NT_166526.1	2107210	2111379	XP_001394852.1
NT_166526.1	2113363	2115696	XP_059606375.1
NT_166526.1	2115997	2116966	XP_059606376.1
NT_166526.1	2118752	2119926	XP_001394855.3
NT_166526.1	2120460	2121016	XP_059606377.1
NT_166526.1	2123409	2124243	XP_059606378.1
NT_166526.1	2126030	2127980	XP_059606379.1
NT_166526.1	2128613	2130517	XP_001394859.3
NT_166526.1	2132708	2133368	XP_001394860.1
NT_166526.1	2134972	2136749	XP_059606380.1
NT_166526.1	2138545	2139781	XP_059606381.1
NT_166526.1	2140060	2141847	XP_001394863.1
NT_166526.1	2142874	2144011	XP_059606382.1
NT_166526.1	2146111	2146996	XP_001394865.3
NT_166526.1	2147591	2148847	XP_001394866.1
NT_166526.1	2149632	2151113	XP_059606383.1
NT_166526.1	2151761	2152717	XP_059606384.1
NT_166526.1	2153968	2155477	XP_001394869.1
NT_166526.1	2156144	2156925	XP_001394870.1
NT_166526.1	2158091	2159912	XP_001394871.1
NT_166526.1	2161375	2163063	XP_001394872.1
NT_166526.1	2163596	2165752	XP_059606385.1
NT_166526.1	2166058	2167174	XP_059606386.1
NT_166526.1	2167980	2169511	XP_001394875.1
NT_166526.1	2170507	2172685	XP_059606387.1
NT_166526.1	2173066	2174125	XP_001394877.1
NT_166526.1	2174996	2175866	XP_001394878.1
NT_166526.1	2176267	2178467	XP_059606388.1
NT_166526.1	2179623	2180963	XP_059606389.1
NT_166526.1	2181560	2182578	XP_001394881.3
NT_166526.1	2183178	2184810	XP_001394882.1
NT_166526.1	2186553	2187672	XP_001394883.1
NT_166526.1	2189041	2190895	XP_059606390.1
NT_166526.1	2191127	2192949	XP_001394885.1
NT_166526.1	2200432	2201116	XP_059599541.1
NT_166526.1	2203901	2205312	XP_059599542.1
NT_166526.1	2205969	2206618	XP_059601664.1
NT_166526.1	2207782	2210050	XP_059601665.1
NT_166526.1	2210411	2212219	XP_001394890.1
NT_166526.1	2212712	2213985	XP_001394891.1
NT_166526.1	2214934	2216036	XP_059601666.1
NT_166526.1	2219178	2221734	XP_059601667.1
NT_166526.1	2222347	2227891	XP_001394894.1
NT_166526.1	2228280	2228795	XP_001394895.1
NT_166526.1	2228903	2229994	XP_001394896.1
NT_166526.1	2231357	2232144	XP_001394897.1
NT_166526.1	2232472	2233190	XP_059601668.1
NT_166526.1	2234083	2235146	XP_001394899.3
NT_166526.1	2236023	2237529	XP_059601669.1
NT_166526.1	2240618	2243169	XP_059601670.1
NT_166526.1	2243673	2246079	XP_001394902.1
NT_166526.1	2247524	2248850	XP_001394903.1
NT_166526.1	2249557	2250105	XP_001394904.3
NT_166526.1	2250609	2252509	XP_001394905.1
NT_166526.1	2253248	2254537	XP_001394906.3
NT_166526.1	2254799	2256328	XP_059601671.1
NT_166526.1	2262476	2263623	XP_001394908.1
NT_166526.1	2263973	2265175	XP_001394909.1
NT_166526.1	2265845	2267762	XP_001394910.1
NT_166526.1	2268601	2272546	XP_059601672.1
NT_166526.1	2273253	2277603	XP_001394912.1
NT_166526.1	2277691	2283025	XP_001394913.3
NT_166526.1	2283394	2284828	XP_001394914.1
NT_166526.1	2285690	2286103	XP_001394915.3
NT_166526.1	2286694	2287989	XP_059601673.1
NT_166526.1	2289431	2291832	XP_001394917.1
NT_166526.1	2292076	2294428	XP_059601674.1
NT_166526.1	2296038	2297621	XP_001394919.3
NT_166526.1	2298836	2299830	XP_059601675.1
NT_166526.1	2300308	2301190	XP_059601676.1
NT_166526.1	2301717	2302514	XP_001394922.1
NT_166526.1	2303981	2305225	XP_059601677.1
NT_166526.1	2306560	2308182	XP_001394924.1
NT_166526.1	2308862	2309389	XP_001394925.1
NT_166526.1	2310554	2311424	XP_059601678.1
NT_166526.1	2311539	2313219	XP_001394927.1
NT_166526.1	2314373	2316038	XP_001394928.1
NT_166526.1	2316338	2318365	XP_059601679.1
NT_166526.1	2319525	2327017	XP_003188852.2
NT_166526.1	2327358	2330889	XP_001394931.3
NT_166526.1	2331433	2332695	XP_001394932.3
NT_166526.1	2333892	2335967	XP_001394933.1
NT_166526.1	2336600	2337851	XP_001394934.1
NT_166526.1	2338723	2340264	XP_001394935.1
NT_166526.1	2341512	2342501	XP_001394937.1
NT_166526.1	2345662	2348010	XP_001394938.1
NT_166526.1	2348385	2350128	XP_001394939.3
NT_166526.1	2351178	2353824	XP_001394940.1
NT_166526.1	2356508	2357418	XP_001394941.1
NT_166526.1	2358098	2358766	XP_001394942.3
NT_166526.1	2359289	2362428	XP_001394943.1
NT_166526.1	2362618	2366884	XP_059606391.1
NT_166526.1	2368282	2369857	XP_059606392.1
NT_166526.1	2370884	2371920	XP_059606393.1
NT_166526.1	2372290	2375369	XP_001394947.1
NT_166526.1	2376290	2378024	XP_001394948.1
NT_166526.1	2379081	2381295	XP_001394949.1
NT_166526.1	2383263	2383964	XP_001394950.1
NT_166526.1	2384228	2385162	XP_001394951.1
NT_166526.1	2385569	2387179	XP_059606394.1
NT_166526.1	2387293	2388524	XP_059606395.1
NT_166526.1	2388938	2389714	XP_001394954.3
NT_166526.1	2390525	2391239	XP_001394955.1
NT_166526.1	2391511	2393257	XP_059606396.1
NT_166526.1	2394025	2394734	XP_001394957.3
NT_166526.1	2394946	2396356	XP_001394958.3
NT_166526.1	2396715	2397819	XP_059606397.1
NT_166526.1	2399093	2400263	XP_059606398.1
NT_166526.1	2403646	2404713	XP_001394961.1
NT_166526.1	2405265	2406225	XP_059606399.1
NT_166526.1	2408171	2410926	XP_001394963.3
NT_166526.1	2411583	2414906	XP_001394964.3
NT_166526.1	2415722	2416835	XP_001394965.1
NT_166526.1	2417904	2418780	XP_059606400.1
NT_166526.1	2419380	2420135	XP_001394967.1
NT_166526.1	2421034	2421848	XP_001394968.1
NT_166526.1	2425097	2430321	XP_059606401.1
NT_166526.1	2433103	2433479	XP_059606402.1
NT_166526.1	2433898	2435053	XP_059606403.1
NT_166526.1	2436377	2437563	XP_059606404.1
NT_166526.1	2437713	2438755	XP_001394973.1
NT_166526.1	2439080	2440130	XP_001394974.1
NT_166526.1	2441449	2442185	XP_059606405.1
NT_166526.1	2442938	2444042	XP_001394976.3
NT_166526.1	2446154	2448488	XP_059606406.1
NT_166526.1	2449043	2449759	XP_001394978.1
NT_166526.1	2450132	2452764	XP_059606407.1
NT_166526.1	2453231	2453373	XP_059606408.1
NT_166526.1	2454043	2455883	XP_001394981.3
NT_166526.1	2456087	2457087	XP_059606409.1
NT_166526.1	2457763	2459019	XP_001394983.1
NT_166526.1	2460579	2461962	XP_059606410.1
NT_166526.1	2463006	2464398	XP_059606411.1
NT_166526.1	2464694	2466194	XP_001394986.1
NT_166526.1	2466770	2468222	XP_001394987.1
NT_166526.1	2468674	2470381	XP_001394988.3
NT_166526.1	2470690	2474518	XP_059606412.1
NT_166526.1	2475536	2478924	XP_001394990.3
NT_166526.1	2479946	2480930	XP_001394991.1
NT_166526.1	2481312	2482850	XP_001394992.3
NT_166526.1	2483793	2484366	XP_059606413.1
NT_166526.1	2484614	2486025	XP_001394994.1
NT_166526.1	2486705	2488781	XP_059606414.1
NT_166526.1	2489533	2491020	XP_001394996.3
NT_166526.1	2491731	2493626	XP_001394997.1
NT_166526.1	2495496	2498231	XP_059606415.1
NT_166526.1	2499422	2501277	XP_059606416.1
NT_166526.1	2502295	2503582	XP_001395000.1
NT_166526.1	2504602	2505320	XP_059606417.1
NT_166526.1	2506408	2507898	XP_001395002.1
NT_166526.1	2508451	2510887	XP_059606418.1
NT_166526.1	2511793	2513326	XP_001395004.1
NT_166526.1	2513745	2514357	XP_059606419.1
NT_166526.1	2514540	2515321	XP_001395006.3
NT_166526.1	2515782	2516001	XP_059601680.1
NT_166526.1	2516108	2517713	XP_059601681.1
NT_166526.1	2518462	2520339	XP_059601682.1
NT_166526.1	2520672	2522155	XP_059601683.1
NT_166526.1	2523276	2524110	XP_001395011.3
NT_166526.1	2525492	2526987	XP_059601684.1
NT_166526.1	2527509	2529439	XP_059601685.1
NT_166526.1	2530382	2530891	XP_001395015.3
NT_166526.1	2530992	2532003	XP_059601686.1
NT_166526.1	2532871	2534548	XP_001395016.3
NT_166526.1	2534958	2537126	XP_059601687.1
NT_166526.1	2537780	2538891	XP_001395018.1
NT_166526.1	2539985	2540965	XP_001395019.1
NT_166526.1	2542472	2544827	XP_059601688.1
NT_166526.1	2545923	2546283	XP_059601689.1
NT_166526.1	2546347	2548384	XP_001395022.3
NT_166526.1	2548865	2555141	XP_001395023.1
NT_166526.1	2555481	2556930	XP_059601690.1
NT_166526.1	2558676	2560554	XP_001395025.3
NT_166526.1	2561820	2563633	XP_001395026.1
NT_166526.1	2563771	2564126	XP_059601691.1
NT_166526.1	2564291	2566306	XP_001395028.1
NT_166526.1	2567421	2570446	XP_001395029.1
NT_166526.1	2571083	2572655	XP_001395030.1
NT_166526.1	2573462	2574695	XP_059601692.1
NT_166526.1	2575327	2576485	XP_001395032.1
NT_166526.1	2576820	2577936	XP_001395033.1
NT_166526.1	2579142	2581250	XP_059601693.1
NT_166526.1	2582906	2585174	XP_059601694.1
NT_166526.1	2585768	2587098	XP_001395036.1
NT_166526.1	2587200	2587866	XP_001395037.1
NT_166526.1	2588516	2590102	XP_059601695.1
NT_166526.1	2590184	2593030	XP_001395039.1
NT_166526.1	2594073	2594635	XP_059601696.1
NT_166526.1	2594839	2596050	XP_059601697.1
NT_166526.1	2596445	2597755	XP_059601698.1
NT_166526.1	2598215	2599115	XP_059601699.1
NT_166526.1	2599849	2600882	XP_059601700.1
NT_166526.1	2601530	2604157	XP_059601701.1
NT_166526.1	2604824	2605878	XP_001395046.1
NT_166526.1	2608078	2608546	XP_059601702.1
NT_166526.1	2609273	2610345	XP_001395048.1
NT_166526.1	2610770	2614135	XP_001395049.3
NT_166526.1	2616761	2621176	XP_001395050.1
NT_166526.1	2621248	2623086	XP_059601703.1
NT_166526.1	2623823	2624751	XP_059601704.1
NT_166526.1	2625104	2626069	XP_059601705.1
NT_166526.1	2626665	2628129	XP_059601706.1
NT_166526.1	2628325	2629122	XP_059601707.1
NT_166526.1	2630274	2632959	XP_001395056.3
NT_166526.1	2635195	2637435	XP_001395057.3
NT_166526.1	2637904	2643512	XP_001395058.1
NT_166526.1	2645178	2646334	XP_001395059.1
NT_166526.1	2647024	2647822	XP_001395060.1
NT_166526.1	2648228	2651321	XP_059601708.1
NT_166526.1	2653431	2655967	XP_059601709.1
NT_166526.1	2656570	2657815	XP_059601710.1
NT_166526.1	2659333	2661282	XP_059601711.1
NT_166526.1	2662572	2665930	XP_001395065.3
NT_166526.1	2666161	2667252	XP_001395066.3
NT_166526.1	2667501	2669197	XP_001395067.1
NT_166526.1	2670057	2673954	XP_059601712.1
NT_166526.1	2674710	2676339	XP_001395069.1
NT_166526.1	2677853	2679345	XP_059601713.1
NT_166526.1	2680515	2684450	XP_001395071.1
NT_166526.1	2684620	2687971	XP_059601714.1
NT_166526.1	2689100	2691285	XP_059601715.1
NT_166526.1	2692272	2692878	XP_001395074.1
NT_166526.1	2693564	2695329	XP_001395075.1
NT_166526.1	2696046	2700075	XP_059601716.1
NT_166526.1	2700479	2700658	XP_059601717.1
NT_166526.1	2701490	2703183	XP_001395078.1
NT_166526.1	2703903	2704326	XP_059601718.1
NT_166526.1	2704928	2706339	XP_001395080.1
NT_166526.1	2706506	2708063	XP_059601719.1
NT_166526.1	2708392	2710027	XP_059601720.1
NT_166526.1	2710295	2711236	XP_001395083.3
NT_166526.1	2712259	2713209	XP_059601721.1
NT_166526.1	2713471	2715525	XP_001395085.1
NT_166526.1	2715788	2716510	XP_059601722.1
NT_166526.1	2716933	2717508	XP_001395087.1
NT_166526.1	2718147	2718732	XP_001395088.1
NT_166526.1	2719079	2720539	XP_001395089.1
NT_166527.1	471	1230	XP_059601723.1
NT_166527.1	2163	2562	XP_059601724.1
NT_166527.1	3314	5433	XP_059601725.1
NT_166527.1	6504	7766	XP_001395093.1
NT_166527.1	8469	9607	XP_059601726.1
NT_166527.1	10285	13020	XP_059601727.1
NT_166527.1	14269	15256	XP_001395096.1
NT_166527.1	19318	19621	XP_059601728.1
NT_166527.1	20243	21008	XP_059601729.1
NT_166527.1	24066	26510	XP_059601730.1
NT_166527.1	27684	28845	XP_001395100.1
NT_166527.1	29220	33426	XP_059601731.1
NT_166527.1	33666	35306	XP_001395102.1
NT_166527.1	36340	36880	XP_059601732.1
NT_166527.1	37998	38722	XP_059601733.1
NT_166527.1	39796	42060	XP_001395105.3
NT_166527.1	43433	44553	XP_001395106.1
NT_166527.1	45426	46584	XP_001395107.1
NT_166527.1	47479	52370	XP_059601734.1
NT_166527.1	52372	55708	XP_059601735.1
NT_166527.1	56391	61527	XP_001395110.1
NT_166527.1	62136	62735	XP_001395111.1
NT_166527.1	63686	67976	XP_001395112.1
NT_166527.1	68428	68804	XP_001395113.3
NT_166527.1	68906	69265	XP_059601736.1
NT_166527.1	69620	71354	XP_059601737.1
NT_166527.1	71571	72117	XP_059601738.1
NT_166527.1	72965	73546	XP_059601739.1
NT_166527.1	73804	74002	XP_059601740.1
NT_166527.1	74450	75578	XP_059601741.1
NT_166527.1	76297	77031	XP_001395120.1
NT_166527.1	77460	78286	XP_001395121.3
NT_166527.1	79219	82635	XP_059601742.1
NT_166527.1	83406	84535	XP_001395123.3
NT_166527.1	84560	84979	XP_059601743.1
NT_166527.1	86710	88038	XP_059601744.1
NT_166527.1	88423	89329	XP_059601745.1
NT_166527.1	92115	94747	XP_059601746.1
NT_166527.1	97833	99694	XP_059601747.1
NT_166527.1	101315	102702	XP_059601748.1
NT_166527.1	104856	106496	XP_059601749.1
NT_166527.1	107668	108650	XP_059601750.1
NT_166527.1	109435	110440	XP_001395132.1
NT_166527.1	111220	112201	XP_059601751.1
NT_166527.1	112575	114095	XP_059601752.1
NT_166527.1	115057	116125	XP_059601753.1
NT_166527.1	117645	119309	XP_001395136.1
NT_166527.1	120077	121696	XP_001395137.1
NT_166527.1	125355	126943	XP_059601754.1
NT_166527.1	129180	129932	XP_001395139.1
NT_166527.1	130333	131991	XP_059601755.1
NT_166527.1	132388	134467	XP_059601756.1
NT_166527.1	134613	135075	XP_059601757.1
NT_166527.1	135615	139061	XP_001395143.3
NT_166527.1	140099	140809	XP_059601758.1
NT_166527.1	141114	141977	XP_001395145.1
NT_166527.1	144376	145633	XP_059601759.1
NT_166527.1	145958	147579	XP_001395147.3
NT_166527.1	147811	149610	XP_001395148.3
NT_166527.1	150601	154430	XP_059601760.1
NT_166527.1	155182	157282	XP_001395150.3
NT_166527.1	157751	159607	XP_059601761.1
NT_166527.1	160086	160765	XP_059601762.1
NT_166527.1	161053	161385	XP_001395153.1
NT_166527.1	162675	164384	XP_001395154.1
NT_166527.1	164708	165860	XP_059601763.1
NT_166527.1	167286	169660	XP_003188865.2
NT_166527.1	170367	173866	XP_001395157.1
NT_166527.1	175110	175347	XP_059601764.1
NT_166527.1	177789	178933	XP_001395159.1
NT_166527.1	179704	180548	XP_001395160.1
NT_166527.1	182213	186046	XP_059601765.1
NT_166527.1	186435	188783	XP_001395162.3
NT_166527.1	189151	189401	XP_001395164.3
NT_166527.1	190737	193075	XP_059601766.1
NT_166527.1	193517	195245	XP_001395165.1
NT_166527.1	196352	197609	XP_001395166.1
NT_166527.1	198214	199350	XP_059601767.1
NT_166527.1	199888	202276	XP_001395168.3
NT_166527.1	205974	210915	XP_001395169.1
NT_166527.1	211751	212296	XP_059601768.1
NT_166527.1	214517	216916	XP_001395171.1
NT_166527.1	217659	220503	XP_059601769.1
NT_166527.1	220979	223631	XP_059601770.1
NT_166527.1	225193	227429	XP_001395174.3
NT_166527.1	228355	231451	XP_059601771.1
NT_166527.1	233024	234701	XP_059601772.1
NT_166527.1	235514	238738	XP_059601773.1
NT_166527.1	240328	245960	XP_059601774.1
NT_166527.1	246193	248151	XP_001395179.1
NT_166527.1	249549	250950	XP_001395180.1
NT_166527.1	251433	252835	XP_001395181.1
NT_166527.1	254783	256190	XP_001395182.1
NT_166527.1	256802	258886	XP_001395183.3
NT_166527.1	259519	261024	XP_001395184.1
NT_166527.1	261911	262828	XP_001395185.3
NT_166527.1	263872	264865	XP_059601775.1
NT_166527.1	266531	269098	XP_059601776.1
NT_166527.1	269862	270176	XP_059601777.1
NT_166527.1	273185	276225	XP_001395189.3
NT_166527.1	276714	278392	XP_059601778.1
NT_166527.1	283005	284959	XP_001395191.1
NT_166527.1	286902	289002	XP_001395192.1
NT_166527.1	289705	291847	XP_059601779.1
NT_166527.1	294314	295180	XP_059601780.1
NT_166527.1	297271	300335	XP_001395195.1
NT_166527.1	301570	303280	XP_001395196.1
NT_166527.1	304777	308301	XP_059601781.1
NT_166527.1	310094	312000	XP_059601782.1
NT_166527.1	315026	318672	XP_001395199.1
NT_166527.1	318945	320210	XP_001395200.1
NT_166527.1	320515	320782	XP_059601783.1
NT_166527.1	321036	321863	XP_059601784.1
NT_166527.1	324870	328126	XP_059601785.1
NT_166527.1	328337	330057	XP_059601786.1
NT_166527.1	330680	331845	XP_059601787.1
NT_166527.1	332171	334325	XP_001395206.3
NT_166527.1	334891	335421	XP_001395207.3
NT_166527.1	336169	337381	XP_001395208.1
NT_166527.1	337419	339124	XP_059601788.1
NT_166527.1	340938	342903	XP_001395210.1
NT_166527.1	343227	345629	XP_059601789.1
NT_166527.1	345676	346023	XP_059601790.1
NT_166527.1	348163	349796	XP_059601791.1
NT_166527.1	350650	351857	XP_059601792.1
NT_166527.1	351970	352977	XP_059601793.1
NT_166527.1	353496	354741	XP_001395216.3
NT_166527.1	356240	356747	XP_059601794.1
NT_166527.1	357649	360341	XP_059601795.1
NT_166527.1	361209	362779	XP_001395219.1
NT_166527.1	363699	368164	XP_059601796.1
NT_166527.1	369556	370424	XP_001395221.1
NT_166527.1	370968	372187	XP_059605505.1
NT_166527.1	372675	373702	XP_001395223.1
NT_166527.1	374777	376713	XP_001395224.1
NT_166527.1	377801	380655	XP_001395225.3
NT_166527.1	381872	383145	XP_059605506.1
NT_166527.1	384130	385249	XP_059605507.1
NT_166527.1	386514	390584	XP_059605508.1
NT_166527.1	390797	391402	XP_059605509.1
NT_166527.1	392441	393676	XP_059605510.1
NT_166527.1	393953	395436	XP_059605511.1
NT_166527.1	396668	397821	XP_001395233.1
NT_166527.1	399071	400637	XP_001395234.1
NT_166527.1	401348	404366	XP_001395235.1
NT_166527.1	404744	406333	XP_001395236.1
NT_166527.1	406840	410462	XP_001395237.1
NT_166527.1	410919	413069	XP_059605512.1
NT_166527.1	413286	414321	XP_001395239.3
NT_166527.1	414767	416691	XP_001395240.3
NT_166527.1	417331	417909	XP_001395241.1
NT_166527.1	418223	419122	XP_001395242.1
NT_166527.1	419521	421342	XP_059605513.1
NT_166527.1	421654	422657	XP_001395244.1
NT_166527.1	422712	423684	XP_001395245.1
NT_166527.1	423846	426184	XP_059605514.1
NT_166527.1	426659	428930	XP_059605515.1
NT_166527.1	428976	429801	XP_001395248.1
NT_166527.1	430093	431969	XP_059605516.1
NT_166527.1	432048	434645	XP_059605517.1
NT_166527.1	435212	436861	XP_001395251.3
NT_166527.1	438163	440708	XP_059605518.1
NT_166527.1	441062	443966	XP_059605519.1
NT_166527.1	445165	447163	XP_001395254.1
NT_166527.1	448203	449860	XP_059605520.1
NT_166527.1	450370	450857	XP_059605521.1
NT_166527.1	451378	453227	XP_001395257.1
NT_166527.1	454019	455099	XP_001395258.3
NT_166527.1	455444	455937	XP_059605522.1
NT_166527.1	456557	457492	XP_059605523.1
NT_166527.1	459777	460792	XP_059605524.1
NT_166527.1	461978	462856	XP_059605525.1
NT_166527.1	463646	464223	XP_059605526.1
NT_166527.1	465389	466946	XP_059605527.1
NT_166527.1	467286	468291	XP_059605528.1
NT_166527.1	468821	471941	XP_001395266.1
NT_166527.1	472765	473568	XP_059605529.1
NT_166527.1	474250	475416	XP_059605530.1
NT_166527.1	476392	477932	XP_059605531.1
NT_166527.1	477971	479709	XP_059605532.1
NT_166527.1	480418	483168	XP_001395271.1
NT_166527.1	484256	484529	XP_059605533.1
NT_166527.1	486310	488484	XP_001395273.3
NT_166527.1	489221	490921	XP_059605534.1
NT_166527.1	491176	492782	XP_001395275.1
NT_166527.1	493697	495351	XP_001395276.1
NT_166527.1	496601	498309	XP_059605535.1
NT_166527.1	498608	500829	XP_001395278.3
NT_166527.1	502088	503950	XP_001395279.1
NT_166527.1	504399	506416	XP_059605536.1
NT_166527.1	508077	509923	XP_001395281.1
NT_166527.1	510187	512400	XP_001395282.3
NT_166527.1	513842	515461	XP_001395283.3
NT_166527.1	516271	521842	XP_001395284.1
NT_166527.1	522586	528875	XP_001395285.1
NT_166527.1	528912	530473	XP_059605537.1
NT_166527.1	530669	531624	XP_059605538.1
NT_166527.1	531930	533331	XP_059605539.1
NT_166527.1	533768	535217	XP_059605540.1
NT_166527.1	535411	537392	XP_001395290.1
NT_166527.1	538564	546161	XP_059605541.1
NT_166527.1	547123	548003	XP_001395292.1
NT_166527.1	548709	549379	XP_001395293.1
NT_166527.1	550750	552330	XP_059605542.1
NT_166527.1	553227	555870	XP_059605543.1
NT_166527.1	555941	556406	XP_001395296.1
NT_166527.1	556886	558788	XP_059605544.1
NT_166527.1	560099	561161	XP_001395298.1
NT_166527.1	561734	562443	XP_059605545.1
NT_166527.1	563926	564497	XP_059605546.1
NT_166527.1	565035	565441	XP_059605547.1
NT_166527.1	567157	567711	XP_059601797.1
NT_166527.1	568294	568787	XP_059601798.1
NT_166527.1	568994	569345	XP_059601799.1
NT_166527.1	569948	571188	XP_059601800.1
NT_166527.1	571568	572472	XP_001395306.1
NT_166527.1	573025	574930	XP_059601801.1
NT_166527.1	578110	579995	XP_001395308.1
NT_166527.1	581163	583301	XP_001395309.1
NT_166527.1	583763	584376	XP_059601802.1
NT_166527.1	586676	587114	XP_001395311.1
NT_166527.1	588796	589765	XP_001395312.3
NT_166527.1	590459	591292	XP_059601803.1
NT_166527.1	591620	592473	XP_059601804.1
NT_166527.1	593252	594667	XP_059601805.1
NT_166527.1	597691	599278	XP_001395316.1
NT_166527.1	600320	602045	XP_059601806.1
NT_166527.1	602440	603963	XP_001395318.1
NT_166527.1	605697	606970	XP_059601807.1
NT_166527.1	607245	608433	XP_001395320.3
NT_166527.1	609466	610956	XP_059601808.1
NT_166527.1	611132	612913	XP_001395322.1
NT_166527.1	613648	614911	XP_001395323.3
NT_166527.1	615818	616956	XP_001395324.1
NT_166527.1	618041	620040	XP_001395325.3
NT_166527.1	621439	625599	XP_059601809.1
NT_166527.1	626036	633720	XP_059601810.1
NT_166527.1	635515	637165	XP_001395328.3
NT_166527.1	637304	638375	XP_001395329.1
NT_166527.1	638741	639660	XP_001395330.1
NT_166527.1	639965	641161	XP_059601811.1
NT_166527.1	641494	642612	XP_001395332.1
NT_166527.1	642847	643885	XP_059601812.1
NT_166527.1	644331	645431	XP_059601813.1
NT_166527.1	647953	649729	XP_001395335.3
NT_166527.1	651571	652384	XP_001395336.1
NT_166527.1	653615	655958	XP_059601814.1
NT_166527.1	659299	659676	XP_059601815.1
NT_166527.1	660601	661001	XP_059601816.1
NT_166527.1	661503	662952	XP_059601817.1
NT_166527.1	663703	665443	XP_059601818.1
NT_166527.1	666007	667100	XP_059601819.1
NT_166527.1	667419	668555	XP_001395343.1
NT_166527.1	669163	669976	XP_001395344.1
NT_166527.1	670916	672374	XP_059601820.1
NT_166527.1	672620	681644	XP_059601821.1
NT_166527.1	683471	684029	XP_001395347.1
NT_166527.1	685226	685783	XP_059601822.1
NT_166527.1	685907	686736	XP_001395349.3
NT_166527.1	686812	689510	XP_059601823.1
NT_166527.1	691661	692576	XP_001395351.1
NT_166527.1	694900	702366	XP_001395352.1
NT_166527.1	702900	703815	XP_001395353.1
NT_166527.1	704289	707820	XP_059601824.1
NT_166527.1	708900	710566	XP_001395355.3
NT_166527.1	710969	713183	XP_001395356.1
NT_166527.1	713921	715944	XP_059601825.1
NT_166527.1	716290	717412	XP_001395358.1
NT_166527.1	717918	719745	XP_001395359.1
NT_166527.1	720343	721700	XP_001395360.1
NT_166527.1	721797	723318	XP_001395361.1
NT_166527.1	724424	725433	XP_001395362.1
NT_166527.1	725640	741128	XP_059601826.1
NT_166527.1	741643	742711	XP_001395364.1
NT_166527.1	743318	744972	XP_059601827.1
NT_166527.1	745995	746783	XP_059601828.1
NT_166527.1	747013	749551	XP_001395367.3
NT_166527.1	751531	752976	XP_059601829.1
NT_166527.1	754175	755888	XP_059601830.1
NT_166527.1	756625	757320	XP_059601831.1
NT_166527.1	759280	762180	XP_001395371.3
NT_166527.1	762814	763941	XP_001395372.1
NT_166527.1	765222	766558	XP_059601832.1
NT_166527.1	767392	768640	XP_001395374.3
NT_166527.1	770003	771608	XP_059601833.1
NT_166527.1	772137	773399	XP_001395376.1
NT_166527.1	773998	775155	XP_001395377.3
NT_166527.1	776912	778062	XP_001395378.3
NT_166527.1	779161	779833	XP_001395379.1
NT_166527.1	780110	781690	XP_001395380.1
NT_166527.1	782775	783484	XP_059601834.1
NT_166527.1	784554	786415	XP_001395382.3
NT_166527.1	788839	789666	XP_001395383.1
NT_166527.1	790729	793191	XP_059601835.1
NT_166527.1	793726	794113	XP_059601836.1
NT_166527.1	794828	795464	XP_059601837.1
NT_166527.1	796036	797260	XP_059601838.1
NT_166527.1	797361	798427	XP_001395388.3
NT_166527.1	798549	799582	XP_001395389.3
NT_166527.1	800926	801796	XP_001395390.3
NT_166527.1	802507	804004	XP_001395391.1
NT_166527.1	804918	809309	XP_059604376.1
NT_166527.1	810174	811966	XP_059604377.1
NT_166527.1	812525	814914	XP_001395394.3
NT_166527.1	815343	816948	XP_059604378.1
NT_166527.1	817304	818319	XP_059604379.1
NT_166527.1	819203	822345	XP_059604380.1
NT_166527.1	822907	823964	XP_001395398.3
NT_166527.1	824636	825135	XP_001395399.1
NT_166527.1	825363	827616	XP_059604381.1
NT_166527.1	828654	829765	XP_059604382.1
NT_166527.1	830630	832373	XP_001395402.1
NT_166527.1	832789	833804	XP_001395403.1
NT_166527.1	834562	835700	XP_001395404.3
NT_166527.1	836488	840203	XP_059604383.1
NT_166527.1	841413	843010	XP_001395406.1
NT_166527.1	843110	844565	XP_001395407.1
NT_166527.1	845930	850387	XP_059604384.1
NT_166527.1	850969	856363	XP_059604385.1
NT_166527.1	856848	860394	XP_059604386.1
NT_166527.1	861280	862319	XP_059604387.1
NT_166527.1	862583	866260	XP_059604388.1
NT_166527.1	866376	867639	XP_059604389.1
NT_166527.1	868133	870455	XP_059604390.1
NT_166527.1	871945	873061	XP_059604391.1
NT_166527.1	873534	876281	XP_059604392.1
NT_166527.1	877985	878691	XP_059604393.1
NT_166527.1	880386	880696	XP_059604394.1
NT_166527.1	881437	883879	XP_059604395.1
NT_166527.1	884112	886080	XP_001395420.1
NT_166527.1	886990	888328	XP_001395421.3
NT_166527.1	888804	889748	XP_059604396.1
NT_166527.1	890169	891747	XP_059604397.1
NT_166527.1	891798	895141	XP_059604398.1
NT_166527.1	896436	897288	XP_001395425.3
NT_166527.1	898333	899758	XP_059604399.1
NT_166527.1	899902	900049	XP_059604400.1
NT_166527.1	900813	902575	XP_059604401.1
NT_166527.1	902793	903177	XP_059604402.1
NT_166527.1	904173	906014	XP_001395430.3
NT_166527.1	906318	906720	XP_059604403.1
NT_166527.1	907132	908044	XP_001395432.1
NT_166527.1	908565	909157	XP_001395433.1
NT_166527.1	909158	909421	XP_059604404.1
NT_166527.1	909554	911122	XP_059604405.1
NT_166527.1	911163	911843	XP_059604406.1
NT_166527.1	911923	913167	XP_059604407.1
NT_166527.1	913295	913927	XP_059604408.1
NT_166527.1	913967	914435	XP_001395439.1
NT_166527.1	914773	916995	XP_059604409.1
NT_166527.1	917235	918138	XP_001395441.1
NT_166527.1	918844	919681	XP_059604410.1
NT_166527.1	920026	920802	XP_059604411.1
NT_166527.1	921296	921548	XP_059604412.1
NT_166527.1	921694	930254	XP_059604413.1
NT_166527.1	931609	933112	XP_001395446.1
NT_166527.1	933558	935625	XP_059604414.1
NT_166527.1	936009	937598	XP_059604415.1
NT_166527.1	938108	939663	XP_059604416.1
NT_166527.1	939837	940754	XP_059604417.1
NT_166527.1	940963	942796	XP_059604418.1
NT_166527.1	943439	945489	XP_001395452.3
NT_166527.1	945518	947862	XP_059604419.1
NT_166527.1	947886	948899	XP_059604420.1
NT_166527.1	949086	950672	XP_059604421.1
NT_166527.1	951261	951565	XP_059604422.1
NT_166527.1	952299	952793	XP_059604423.1
NT_166527.1	953243	957403	XP_001395458.3
NT_166527.1	957989	958652	XP_059604424.1
NT_166527.1	958722	960553	XP_059604425.1
NT_166527.1	960904	962601	XP_059604426.1
NT_166527.1	963278	965248	XP_001395462.1
NT_166527.1	965746	966358	XP_001395463.1
NT_166527.1	966547	967168	XP_059604427.1
NT_166527.1	967694	968420	XP_059604428.1
NT_166527.1	971749	974544	XP_001395466.1
NT_166527.1	974898	975645	XP_001395467.1
NT_166527.1	975795	976681	XP_001395468.1
NT_166527.1	977119	978076	XP_001395469.1
NT_166527.1	978444	979384	XP_001395470.1
NT_166527.1	980244	982892	XP_001395471.1
NT_166527.1	983937	984538	XP_001395472.1
NT_166527.1	985037	987401	XP_001395473.3
NT_166527.1	989070	993655	XP_059604429.1
NT_166527.1	994626	998499	XP_059604430.1
NT_166527.1	999578	1006576	XP_001395476.1
NT_166527.1	1011926	1013828	XP_001395477.1
NT_166527.1	1017120	1018201	XP_059604431.1
NT_166527.1	1019069	1020685	XP_001395479.3
NT_166527.1	1021263	1023178	XP_001395480.3
NT_166527.1	1023471	1024989	XP_001395481.1
NT_166527.1	1025401	1025641	XP_059604432.1
NT_166527.1	1027186	1028060	XP_001395483.3
NT_166527.1	1028319	1029000	XP_001395484.1
NT_166527.1	1029690	1030695	XP_001395485.1
NT_166527.1	1031043	1032323	XP_001395486.1
NT_166527.1	1032980	1034314	XP_059604433.1
NT_166527.1	1036347	1040682	XP_001395488.1
NT_166527.1	1040831	1041563	XP_059604434.1
NT_166527.1	1042513	1043657	XP_059604435.1
NT_166527.1	1044539	1046477	XP_001395491.1
NT_166527.1	1047034	1048952	XP_001395492.1
NT_166527.1	1050014	1052874	XP_001395493.3
NT_166527.1	1053228	1053451	XP_059604436.1
NT_166527.1	1054622	1056349	XP_001395495.1
NT_166527.1	1056582	1057738	XP_001395496.1
NT_166527.1	1058348	1059086	XP_059604437.1
NT_166527.1	1059462	1059926	XP_059604438.1
NT_166527.1	1061525	1063306	XP_059604439.1
NT_166527.1	1063930	1064890	XP_001395500.1
NT_166527.1	1065771	1067087	XP_059604440.1
NT_166527.1	1069701	1070760	XP_001395502.3
NT_166527.1	1071254	1071719	XP_059604441.1
NT_166527.1	1071897	1073695	XP_059604442.1
NT_166527.1	1074255	1075587	XP_001395505.3
NT_166527.1	1075988	1077308	XP_001395506.3
NT_166527.1	1077567	1078858	XP_059604443.1
NT_166527.1	1079535	1081227	XP_059604444.1
NT_166527.1	1081718	1082417	XP_001395509.1
NT_166527.1	1082888	1083926	XP_001395510.1
NT_166527.1	1085953	1086359	XP_059606420.1
NT_166527.1	1087114	1087687	XP_059606421.1
NT_166527.1	1087716	1089884	XP_059606422.1
NT_166527.1	1090165	1091167	XP_001395514.1
NT_166527.1	1091472	1092415	XP_059606423.1
NT_166527.1	1092457	1094226	XP_059606424.1
NT_166527.1	1094848	1095689	XP_001395517.1
NT_166527.1	1097358	1099389	XP_001395518.1
NT_166527.1	1099948	1104139	XP_001395519.1
NT_166527.1	1105742	1107830	XP_001395520.1
NT_166527.1	1109562	1111306	XP_001395521.1
NT_166527.1	1111855	1113774	XP_059606425.1
NT_166527.1	1113947	1118264	XP_059606426.1
NT_166527.1	1120094	1120879	XP_059606427.1
NT_166527.1	1121028	1122028	XP_001395525.1
NT_166527.1	1122277	1123297	XP_001395526.3
NT_166527.1	1123466	1124601	XP_059606428.1
NT_166527.1	1124846	1125724	XP_001395528.3
NT_166527.1	1126025	1128643	XP_059606429.1
NT_166527.1	1133801	1134638	XP_001395530.1
NT_166527.1	1136197	1137919	XP_059606430.1
NT_166527.1	1139934	1141403	XP_001395532.3
NT_166527.1	1142082	1143045	XP_001395533.1
NT_166527.1	1144219	1145963	XP_001395534.1
NT_166527.1	1146098	1146935	XP_059606431.1
NT_166527.1	1147199	1149058	XP_001395536.1
NT_166527.1	1151208	1152486	XP_001395537.1
NT_166527.1	1152964	1156558	XP_059606432.1
NT_166527.1	1157350	1160210	XP_059606433.1
NT_166527.1	1160898	1163546	XP_001395540.1
NT_166527.1	1164125	1166792	XP_001395541.1
NT_166527.1	1169611	1172911	XP_059606434.1
NT_166527.1	1173442	1177979	XP_059606435.1
NT_166527.1	1178218	1179529	XP_001395544.1
NT_166527.1	1180108	1181195	XP_001395545.1
NT_166527.1	1181589	1182550	XP_001395546.1
NT_166527.1	1184089	1190936	XP_059606436.1
NT_166527.1	1191396	1192411	XP_001395548.1
NT_166527.1	1192785	1193382	XP_001395549.1
NT_166527.1	1193669	1194743	XP_001395550.1
NT_166527.1	1195631	1196936	XP_059606437.1
NT_166527.1	1197615	1201276	XP_059606438.1
NT_166527.1	1201747	1202426	XP_059606439.1
NT_166527.1	1203208	1205224	XP_059606440.1
NT_166527.1	1206956	1207386	XP_059606441.1
NT_166527.1	1208344	1208925	XP_001395556.1
NT_166527.1	1209505	1210452	XP_001395557.1
NT_166527.1	1212448	1214398	XP_001395558.3
NT_166527.1	1214882	1216258	XP_001395559.3
NT_166527.1	1218812	1222384	XP_059599543.1
NT_166527.1	1222532	1224793	XP_001395561.3
NT_166527.1	1225144	1226847	XP_001395562.1
NT_166527.1	1227472	1228776	XP_001395563.3
NT_166527.1	1229903	1231816	XP_001395564.1
NT_166527.1	1233381	1233764	XP_059604445.1
NT_166527.1	1234225	1236978	XP_059604446.1
NT_166527.1	1239491	1241860	XP_059604447.1
NT_166527.1	1242179	1243489	XP_059604448.1
NT_166527.1	1245021	1245202	XP_059604449.1
NT_166527.1	1246448	1247246	XP_001395570.1
NT_166527.1	1249007	1250654	XP_001395571.1
NT_166527.1	1252362	1253425	XP_001395572.1
NT_166527.1	1254611	1255145	XP_059604450.1
NT_166527.1	1259682	1261880	XP_001395574.1
NT_166527.1	1262027	1262930	XP_059604451.1
NT_166527.1	1263926	1265978	XP_001395576.3
NT_166527.1	1266086	1267607	XP_001395577.1
NT_166527.1	1268117	1268930	XP_001395578.1
NT_166527.1	1269528	1270000	XP_001395579.1
NT_166527.1	1270600	1271984	XP_001395580.1
NT_166527.1	1272152	1273308	XP_059604452.1
NT_166527.1	1274368	1276275	XP_059604453.1
NT_166527.1	1277151	1278344	XP_059604454.1
NT_166527.1	1279133	1280471	XP_059604455.1
NT_166527.1	1280950	1282407	XP_059604456.1
NT_166527.1	1282651	1283978	XP_059604457.1
NT_166527.1	1284872	1285958	XP_001395587.3
NT_166527.1	1287718	1288857	XP_001395588.1
NT_166527.1	1289259	1290967	XP_059604458.1
NT_166527.1	1291129	1293549	XP_001395590.3
NT_166527.1	1294351	1295897	XP_059604459.1
NT_166527.1	1296713	1299413	XP_059604460.1
NT_166527.1	1300807	1301204	XP_059604461.1
NT_166527.1	1302058	1303180	XP_001395594.1
NT_166527.1	1303392	1304349	XP_059604462.1
NT_166527.1	1304844	1305860	XP_001395596.1
NT_166527.1	1306336	1307627	XP_001395597.1
NT_166527.1	1308415	1309372	XP_001395598.1
NT_166527.1	1309559	1310576	XP_059604463.1
NT_166527.1	1310682	1312210	XP_059604464.1
NT_166527.1	1313219	1315262	XP_059604465.1
NT_166527.1	1316858	1317438	XP_001395602.1
NT_166527.1	1318943	1322399	XP_059604466.1
NT_166527.1	1323969	1327197	XP_059604467.1
NT_166527.1	1328251	1330116	XP_059604468.1
NT_166527.1	1330615	1332139	XP_001395606.3
NT_166527.1	1332942	1335313	XP_059604469.1
NT_166527.1	1335830	1337215	XP_059604470.1
NT_166527.1	1337939	1339865	XP_001395609.1
NT_166527.1	1340517	1341602	XP_001395610.3
NT_166527.1	1342117	1342755	XP_059604471.1
NT_166527.1	1343385	1345581	XP_059604472.1
NT_166527.1	1346120	1352176	XP_059604473.1
NT_166527.1	1352929	1357237	XP_059604474.1
NT_166527.1	1357550	1359018	XP_059604475.1
NT_166527.1	1360577	1362376	XP_059604476.1
NT_166527.1	1362654	1363782	XP_001395617.3
NT_166527.1	1364515	1366417	XP_001395618.1
NT_166527.1	1366697	1367571	XP_059604477.1
NT_166527.1	1368407	1369115	XP_059604478.1
NT_166527.1	1369360	1369823	XP_059604479.1
NT_166527.1	1370232	1371149	XP_059604480.1
NT_166527.1	1372515	1373922	XP_001395623.1
NT_166527.1	1374971	1376566	XP_001395624.3
NT_166527.1	1376858	1378517	XP_001395625.1
NT_166527.1	1381618	1383562	XP_059604481.1
NT_166527.1	1384336	1385962	XP_059604482.1
NT_166527.1	1387790	1389194	XP_001395628.1
NT_166527.1	1389633	1390728	XP_001395629.1
NT_166527.1	1392047	1398081	XP_059604483.1
NT_166527.1	1398462	1399074	XP_059604484.1
NT_166527.1	1399486	1402619	XP_059604485.1
NT_166527.1	1402917	1406622	XP_001395633.3
NT_166527.1	1406932	1408250	XP_059604486.1
NT_166527.1	1409243	1411855	XP_059604487.1
NT_166527.1	1412453	1414093	XP_059604488.1
NT_166527.1	1415373	1416701	XP_059604489.1
NT_166527.1	1417582	1418503	XP_059604490.1
NT_166527.1	1419113	1420959	XP_059604491.1
NT_166527.1	1422471	1424549	XP_059604492.1
NT_166527.1	1424626	1425249	XP_059604493.1
NT_166527.1	1425369	1425964	XP_059604494.1
NT_166527.1	1426603	1426818	XP_059604495.1
NT_166527.1	1429079	1429276	XP_059604496.1
NT_166527.1	1429759	1429861	XP_059604497.1
NT_166527.1	1437879	1440370	XP_001395646.1
NT_166527.1	1440623	1442324	XP_001395647.3
NT_166527.1	1443720	1445572	XP_059604498.1
NT_166527.1	1446316	1450009	XP_059604499.1
NT_166527.1	1451081	1451424	XP_059604500.1
NT_166527.1	1452014	1453136	XP_001395651.1
NT_166527.1	1454359	1454675	XP_059604501.1
NT_166527.1	1455898	1457065	XP_059604502.1
NT_166527.1	1458089	1459199	XP_001395654.1
NT_166527.1	1459903	1460504	XP_059604503.1
NT_166527.1	1461622	1462541	XP_059604504.1
NT_166527.1	1462992	1464711	XP_059604505.1
NT_166527.1	1464969	1465405	XP_059604506.1
NT_166527.1	1465729	1467530	XP_001395659.3
NT_166527.1	1468338	1470048	XP_001395660.1
NT_166527.1	1470197	1471570	XP_001395661.1
NT_166527.1	1471917	1472410	XP_059604507.1
NT_166527.1	1472489	1473948	XP_001395663.1
NT_166527.1	1474066	1474739	XP_001395664.1
NT_166527.1	1475449	1476936	XP_001395665.3
NT_166527.1	1478122	1479235	XP_001395666.3
NT_166527.1	1479496	1481074	XP_059604508.1
NT_166527.1	1481581	1483527	XP_001395668.1
NT_166527.1	1484145	1484919	XP_059604509.1
NT_166527.1	1485335	1486667	XP_059604510.1
NT_166527.1	1488739	1490181	XP_059604511.1
NT_166527.1	1490809	1491357	XP_059604512.1
NT_166527.1	1492192	1493350	XP_059604513.1
NT_166527.1	1494199	1494939	XP_059604514.1
NT_166527.1	1496016	1497437	XP_059604515.1
NT_166527.1	1497914	1498985	XP_001395676.3
NT_166527.1	1500157	1500484	XP_059604516.1
NT_166527.1	1501456	1502103	XP_059601839.1
NT_166527.1	1502228	1503631	XP_059601840.1
NT_166527.1	1504863	1505770	XP_059601841.1
NT_166527.1	1505955	1506355	XP_059601842.1
NT_166527.1	1506521	1507673	XP_001395682.1
NT_166527.1	1509743	1512062	XP_059601843.1
NT_166527.1	1512424	1514146	XP_001395684.1
NT_166527.1	1514320	1515564	XP_059601844.1
NT_166527.1	1516335	1516878	XP_059601845.1
NT_166527.1	1516921	1517986	XP_059601846.1
NT_166527.1	1519426	1520280	XP_059601847.1
NT_166527.1	1520902	1521908	XP_059601848.1
NT_166527.1	1522040	1523515	XP_059601849.1
NT_166527.1	1523777	1525805	XP_059601850.1
NT_166527.1	1526308	1527358	XP_001395692.1
NT_166527.1	1528309	1528784	XP_001395693.1
NT_166527.1	1529539	1533120	XP_059601851.1
NT_166527.1	1534109	1537044	XP_003188870.2
NT_166527.1	1538256	1540313	XP_059601852.1
NT_166527.1	1540502	1541181	XP_059601853.1
NT_166527.1	1542392	1544075	XP_001395698.1
NT_166527.1	1544895	1545817	XP_059601854.1
NT_166527.1	1548101	1549361	XP_059601855.1
NT_166527.1	1549393	1553260	XP_001395701.3
NT_166527.1	1553508	1554651	XP_001395702.3
NT_166527.1	1556910	1557684	XP_059601856.1
NT_166527.1	1558162	1559503	XP_001395704.3
NT_166527.1	1560013	1562841	XP_001395705.3
NT_166527.1	1563549	1565391	XP_001395706.1
NT_166527.1	1566221	1568200	XP_059601857.1
NT_166527.1	1568614	1569839	XP_059601858.1
NT_166527.1	1570625	1572157	XP_059601859.1
NT_166527.1	1572441	1574317	XP_059601860.1
NT_166527.1	1574682	1576541	XP_001395711.3
NT_166527.1	1577251	1579477	XP_059601861.1
NT_166527.1	1580123	1582108	XP_059601862.1
NT_166527.1	1583330	1585541	XP_001395714.1
NT_166527.1	1586358	1587393	XP_001395715.1
NT_166527.1	1588206	1588554	XP_059601863.1
NT_166527.1	1589466	1591618	XP_001395717.3
NT_166527.1	1591878	1592588	XP_059601864.1
NT_166527.1	1593059	1593633	XP_059601865.1
NT_166527.1	1594537	1596277	XP_059601866.1
NT_166527.1	1596715	1598871	XP_059601867.1
NT_166527.1	1600604	1603983	XP_059601868.1
NT_166527.1	1604505	1606967	XP_001395723.1
NT_166527.1	1607455	1607964	XP_059601869.1
NT_166527.1	1608134	1611246	XP_059601870.1
NT_166527.1	1611508	1611996	XP_059601871.1
NT_166527.1	1612195	1612834	XP_059601872.1
NT_166527.1	1613168	1616039	XP_059601873.1
NT_166527.1	1618253	1620104	XP_059601874.1
NT_166527.1	1620481	1621267	XP_059601875.1
NT_166527.1	1621653	1622254	XP_059601876.1
NT_166527.1	1622696	1623896	XP_059601877.1
NT_166527.1	1624046	1625828	XP_059601878.1
NT_166527.1	1625942	1626994	XP_059601879.1
NT_166527.1	1629023	1630610	XP_059601880.1
NT_166527.1	1631214	1632491	XP_059601881.1
NT_166527.1	1634238	1634699	XP_001395737.1
NT_166527.1	1634998	1637628	XP_059601882.1
NT_166527.1	1638492	1639428	XP_001395739.1
NT_166527.1	1640205	1640772	XP_059601883.1
NT_166527.1	1641645	1642262	XP_059601884.1
NT_166527.1	1644453	1645483	XP_001395742.3
NT_166527.1	1646383	1646815	XP_059601885.1
NT_166527.1	1648130	1650721	XP_059601886.1
NT_166527.1	1652575	1654166	XP_059601887.1
NT_166527.1	1654958	1656113	XP_059604517.1
NT_166527.1	1658449	1658874	XP_059604518.1
NT_166527.1	1660014	1661361	XP_059604519.1
NT_166527.1	1662330	1664372	XP_001395749.3
NT_166527.1	1665326	1666949	XP_059604520.1
NT_166527.1	1667242	1668546	XP_059604521.1
NT_166527.1	1668936	1669734	XP_001395752.1
NT_166527.1	1670952	1671506	XP_001395753.1
NT_166527.1	1672559	1672828	XP_001395754.3
NT_166527.1	1673002	1673983	XP_001395755.1
NT_166527.1	1675363	1676629	XP_001395756.3
NT_166527.1	1677172	1678168	XP_059604522.1
NT_166527.1	1679042	1679789	XP_059604523.1
NT_166527.1	1680317	1681304	XP_059604524.1
NT_166527.1	1681554	1682484	XP_059604525.1
NT_166527.1	1683169	1690335	XP_059604526.1
NT_166527.1	1690607	1692036	XP_059604527.1
NT_166527.1	1693582	1694718	XP_001395763.1
NT_166527.1	1696523	1698629	XP_001395764.3
NT_166527.1	1703428	1705505	XP_059604528.1
NT_166527.1	1705876	1706944	XP_001395766.1
NT_166527.1	1707493	1709203	XP_001395767.1
NT_166527.1	1711503	1712062	XP_001395768.1
NT_166527.1	1712852	1714890	XP_003188873.2
NT_166527.1	1714981	1717169	XP_001395770.1
NT_166527.1	1719227	1720051	XP_001395771.1
NT_166527.1	1720697	1722942	XP_059604529.1
NT_166527.1	1723918	1724545	XP_059604530.1
NT_166527.1	1725480	1726150	XP_059604531.1
NT_166527.1	1727869	1729201	XP_001395775.3
NT_166527.1	1730968	1743030	XP_001395776.1
NT_166527.1	1743718	1744752	XP_001395777.3
NT_166527.1	1745019	1748722	XP_001395778.3
NT_166527.1	1749360	1750149	XP_059604532.1
NT_166527.1	1750533	1751580	XP_059604533.1
NT_166527.1	1751827	1753693	XP_001395781.1
NT_166527.1	1759367	1759913	XP_001395782.1
NT_166527.1	1761328	1762673	XP_059604534.1
NT_166527.1	1762822	1765572	XP_001395784.3
NT_166527.1	1766188	1767202	XP_059604535.1
NT_166527.1	1770094	1771648	XP_059604536.1
NT_166527.1	1773976	1774210	XP_001395787.3
NT_166527.1	1775035	1777528	XP_059604537.1
NT_166527.1	1778625	1780693	XP_059604538.1
NT_166527.1	1783293	1785466	XP_001395790.1
NT_166527.1	1786548	1788433	XP_001395791.1
NT_166527.1	1789697	1790519	XP_001395792.1
NT_166527.1	1791185	1792524	XP_001395793.1
NT_166527.1	1795179	1797152	XP_059604539.1
NT_166527.1	1798916	1799904	XP_059604540.1
NT_166527.1	1800266	1800795	XP_001395796.3
NT_166527.1	1801231	1801551	XP_059604541.1
NT_166527.1	1802178	1803164	XP_001395798.1
NT_166527.1	1804230	1805915	XP_001395799.1
NT_166527.1	1806831	1807620	XP_001395800.1
NT_166527.1	1808132	1808597	XP_001395801.1
NT_166527.1	1808729	1810085	XP_059604542.1
NT_166527.1	1810780	1813579	XP_001395803.1
NT_166527.1	1815546	1816890	XP_001395804.3
NT_166527.1	1816980	1818486	XP_059604543.1
NT_166527.1	1819047	1819675	XP_001395806.3
NT_166527.1	1821442	1824283	XP_001395807.3
NT_166527.1	1825559	1828017	XP_059605548.1
NT_166527.1	1830129	1831614	XP_001395809.1
NT_166527.1	1832050	1832603	XP_059605549.1
NT_166527.1	1833228	1834569	XP_001395811.1
NT_166527.1	1835793	1837761	XP_001395812.3
NT_166527.1	1837997	1839659	XP_059605550.1
NT_166527.1	1841632	1842303	XP_059605551.1
NT_166527.1	1842305	1844598	XP_059605552.1
NT_166527.1	1844879	1845728	XP_001395816.1
NT_166527.1	1845853	1847684	XP_059605553.1
NT_166527.1	1847837	1850733	XP_059605554.1
NT_166527.1	1851342	1851600	XP_059605555.1
NT_166527.1	1852279	1852801	XP_001395820.1
NT_166527.1	1854280	1856353	XP_001395821.1
NT_166527.1	1856542	1857122	XP_001395822.1
NT_166527.1	1857565	1859655	XP_059601888.1
NT_166527.1	1860345	1860864	XP_059601889.1
NT_166527.1	1861722	1863142	XP_001395825.1
NT_166527.1	1864229	1864973	XP_001395826.1
NT_166527.1	1866483	1867532	XP_001395827.1
NT_166527.1	1867784	1868643	XP_059601890.1
NT_166527.1	1869136	1870208	XP_001395829.1
NT_166527.1	1871348	1872298	XP_059601891.1
NT_166527.1	1873078	1877437	XP_059601892.1
NT_166527.1	1878233	1878862	XP_001395832.1
NT_166527.1	1879668	1881280	XP_059601893.1
NT_166527.1	1881628	1882557	XP_001395834.1
NT_166527.1	1883644	1884248	XP_059601894.1
NT_166527.1	1885072	1887051	XP_001395836.3
NT_166527.1	1887594	1888828	XP_001395837.1
NT_166527.1	1890134	1891519	XP_001395838.1
NT_166527.1	1892226	1893608	XP_001395839.3
NT_166527.1	1894114	1894660	XP_059601895.1
NT_166527.1	1895268	1895966	XP_001395841.1
NT_166527.1	1896640	1899976	XP_059601896.1
NT_166527.1	1900386	1900661	XP_001395843.1
NT_166527.1	1901711	1903275	XP_059601897.1
NT_166527.1	1903378	1903800	XP_001395844.3
NT_166527.1	1905063	1906925	XP_001395846.1
NT_166527.1	1907249	1909351	XP_001395847.3
NT_166527.1	1909807	1910561	XP_059601898.1
NT_166527.1	1910728	1912304	XP_059601899.1
NT_166527.1	1915603	1916866	XP_059601900.1
NT_166527.1	1916880	1919481	XP_001395851.1
NT_166527.1	1920086	1921055	XP_059601901.1
NT_166527.1	1921167	1922155	XP_001395853.1
NT_166527.1	1922849	1924922	XP_001395854.1
NT_166527.1	1925362	1925971	XP_001395855.1
NT_166527.1	1926900	1927275	XP_059601902.1
NT_166527.1	1927293	1927967	XP_001395857.1
NT_166527.1	1928246	1928900	XP_059601903.1
NT_166527.1	1928999	1929655	XP_059601904.1
NT_166527.1	1929888	1930773	XP_001395860.1
NT_166527.1	1931652	1933860	XP_001395861.1
NT_166527.1	1934512	1936562	XP_059601905.1
NT_166527.1	1936686	1937272	XP_059601906.1
NT_166527.1	1937864	1938082	XP_059601907.1
NT_166527.1	1938492	1939841	XP_059601908.1
NT_166527.1	1939959	1941009	XP_059601909.1
NT_166527.1	1941575	1941889	XP_059601910.1
NT_166527.1	1943200	1943879	XP_059601911.1
NT_166527.1	1944854	1948150	XP_059601912.1
NT_166527.1	1948747	1949310	XP_059601913.1
NT_166527.1	1950921	1951902	XP_059601914.1
NT_166527.1	1951974	1952371	XP_059601915.1
NT_166527.1	1953340	1953949	XP_059601916.1
NT_166527.1	1955938	1956990	XP_001395874.1
NT_166527.1	1958043	1963015	XP_001395875.3
NT_166527.1	1963437	1963832	XP_001395876.1
NT_166527.1	1964591	1968054	XP_001395877.1
NT_166527.1	1968618	1970023	XP_001395878.1
NT_166527.1	1970363	1972037	XP_001395879.1
NT_166527.1	1973371	1973820	XP_059601917.1
NT_166527.1	1973999	1975111	XP_059601918.1
NT_166527.1	1975635	1976745	XP_059601919.1
NT_166527.1	1977046	1979199	XP_001395883.3
NT_166527.1	1980087	1980514	XP_059601920.1
NT_166527.1	1981307	1982633	XP_001395885.1
NT_166527.1	1983206	1985367	XP_059601921.1
NT_166527.1	1986226	1987223	XP_001395887.3
NT_166527.1	1987428	1989290	XP_001395888.1
NT_166527.1	1990001	1990806	XP_001395889.1
NT_166527.1	1991713	1993685	XP_001395890.3
NT_166527.1	1994207	1995439	XP_001395891.1
NT_166527.1	1995546	1996870	XP_059601922.1
NT_166527.1	1997915	2001371	XP_059601923.1
NT_166527.1	2001944	2003088	XP_059601924.1
NT_166527.1	2003119	2004254	XP_059601925.1
NT_166527.1	2004275	2005419	XP_059601926.1
NT_166527.1	2005680	2006141	XP_059601927.1
NT_166527.1	2006297	2007086	XP_059601928.1
NT_166527.1	2007162	2008762	XP_059601929.1
NT_166527.1	2009059	2010961	XP_059601930.1
NT_166527.1	2011743	2012330	XP_059601931.1
NT_166527.1	2014582	2016108	XP_001395902.1
NT_166527.1	2016515	2018125	XP_059601932.1
NT_166527.1	2018431	2021361	XP_059601933.1
NT_166527.1	2021473	2022004	XP_059601934.1
NT_166527.1	2023464	2024228	XP_001395906.1
NT_166527.1	2025449	2027728	XP_059601935.1
NT_166527.1	2029807	2030592	XP_001395908.1
NT_166527.1	2031200	2033913	XP_001395909.1
NT_166527.1	2034269	2035214	XP_001395910.1
NT_166527.1	2036243	2036792	XP_059601936.1
NT_166527.1	2037173	2038720	XP_001395912.1
NT_166527.1	2039853	2041697	XP_001395913.1
NT_166527.1	2043265	2044967	XP_001395914.1
NT_166527.1	2045884	2047456	XP_001395915.1
NT_166527.1	2048505	2049571	XP_001395916.1
NT_166527.1	2050631	2051780	XP_001395917.1
NT_166527.1	2053124	2054336	XP_059601937.1
NT_166527.1	2054687	2055299	XP_001395919.1
NT_166527.1	2056463	2058307	XP_001395920.1
NT_166527.1	2059203	2060954	XP_059601938.1
NT_166527.1	2063044	2065941	XP_059601939.1
NT_166527.1	2066895	2068461	XP_001395923.3
NT_166527.1	2072730	2073865	XP_059601940.1
NT_166527.1	2074337	2074859	XP_059601941.1
NT_166527.1	2075452	2077123	XP_059601942.1
NT_166527.1	2078045	2078890	XP_001395927.1
NT_166527.1	2079647	2082151	XP_001395928.1
NT_166527.1	2082868	2083096	XP_059601943.1
NT_166527.1	2085448	2090170	XP_059601944.1
NT_166527.1	2091342	2097874	XP_001395931.1
NT_166527.1	2100751	2101573	XP_059601945.1
NT_166527.1	2102730	2104341	XP_059601946.1
NT_166527.1	2104991	2105831	XP_001395934.1
NT_166527.1	2106289	2108843	XP_059601947.1
NT_166527.1	2109233	2109624	XP_059601948.1
NT_166527.1	2110463	2110725	XP_059601949.1
NT_166527.1	2111168	2111445	XP_059601950.1
NT_166527.1	2112454	2113341	XP_059601951.1
NT_166527.1	2113794	2114859	XP_059601952.1
NT_166527.1	2115979	2118175	XP_001395941.1
NT_166527.1	2118252	2119771	XP_059601953.1
NT_166527.1	2120352	2120928	XP_059601954.1
NT_166527.1	2121574	2122483	XP_059601955.1
NT_166527.1	2123576	2125061	XP_001395945.1
NT_166527.1	2125510	2126999	XP_001395946.1
NT_166527.1	2127383	2129581	XP_001395947.3
NT_166527.1	2131257	2133990	XP_059604544.1
NT_166527.1	2134472	2135573	XP_059604545.1
NT_166527.1	2136051	2137214	XP_059604546.1
NT_166527.1	2137705	2138651	XP_059604547.1
NT_166527.1	2139458	2141804	XP_059604548.1
NT_166527.1	2141964	2143227	XP_059604549.1
NT_166527.1	2143928	2145096	XP_059604550.1
NT_166527.1	2145383	2146391	XP_059604551.1
NT_166527.1	2146727	2148604	XP_059604552.1
NT_166527.1	2148770	2149780	XP_059604553.1
NT_166527.1	2150410	2151215	XP_059604554.1
NT_166527.1	2151576	2153350	XP_059604555.1
NT_166527.1	2153557	2154518	XP_059604556.1
NT_166527.1	2155608	2155926	XP_059604557.1
NT_166527.1	2156327	2158276	XP_059604558.1
NT_166527.1	2158715	2159410	XP_059604559.1
NT_166527.1	2160753	2163825	XP_001395964.1
NT_166527.1	2164591	2165970	XP_059604560.1
NT_166527.1	2168337	2170050	XP_001395966.1
NT_166527.1	2170419	2172046	XP_001395967.1
NT_166527.1	2172250	2173238	XP_059604561.1
NT_166527.1	2173591	2174050	XP_059601956.1
NT_166527.1	2174283	2175459	XP_059601957.1
NT_166527.1	2175991	2177287	XP_001395971.3
NT_166527.1	2178136	2178475	XP_059601958.1
NT_166527.1	2179096	2180073	XP_059601959.1
NT_166527.1	2180465	2181394	XP_059601960.1
NT_166527.1	2181632	2182219	XP_059601961.1
NT_166527.1	2182249	2182884	XP_059601962.1
NT_166527.1	2182994	2183362	XP_059601963.1
NT_166527.1	2184838	2186270	XP_001395978.1
NT_166527.1	2186494	2188470	XP_001395979.1
NT_166527.1	2189206	2190015	XP_001395980.3
NT_166527.1	2190944	2191662	XP_059601964.1
NT_166527.1	2191865	2192592	XP_059601965.1
NT_166527.1	2193177	2195341	XP_001395983.1
NT_166527.1	2195802	2197442	XP_059601966.1
NT_166527.1	2197909	2198683	XP_001395985.1
NT_166527.1	2199244	2200849	XP_001395986.1
NT_166527.1	2201180	2202407	XP_001395987.3
NT_166527.1	2202551	2203971	XP_059601967.1
NT_166527.1	2204103	2205809	XP_001395989.1
NT_166527.1	2206080	2208154	XP_059601968.1
NT_166527.1	2208777	2209461	XP_059601969.1
NT_166527.1	2210208	2210801	XP_059601970.1
NT_166527.1	2211141	2211872	XP_059601971.1
NT_166527.1	2212797	2213722	XP_059601972.1
NT_166527.1	2215501	2216603	XP_059601973.1
NT_166527.1	2217232	2219707	XP_001395996.3
NT_166527.1	2220865	2222283	XP_059601974.1
NT_166527.1	2222443	2225056	XP_001395998.3
NT_166527.1	2225488	2226280	XP_001395999.3
NT_166527.1	2226468	2227846	XP_001396000.1
NT_166527.1	2228349	2229921	XP_001396001.1
NT_166527.1	2230432	2232586	XP_001396002.1
NT_166527.1	2234209	2235655	XP_001396003.3
NT_166527.1	2236163	2237105	XP_001396004.1
NT_166527.1	2237232	2237781	XP_001396005.1
NT_166527.1	2238848	2239940	XP_059606969.1
NT_166527.1	2240339	2241399	XP_059606970.1
NT_166527.1	2243391	2245088	XP_001396008.1
NT_166527.1	2246209	2246557	XP_059606971.1
NT_166527.1	2246812	2247310	XP_059606972.1
NT_166527.1	2250772	2253130	XP_001396011.1
NT_166527.1	2254741	2255233	XP_059606973.1
NT_166527.1	2255250	2256369	XP_001396013.3
NT_166527.1	2256463	2258840	XP_059606974.1
NT_166527.1	2259394	2260260	XP_059606975.1
NT_166527.1	2260346	2262368	XP_059606976.1
NT_166527.1	2263270	2264916	XP_059606977.1
NT_166527.1	2265483	2266920	XP_001396018.1
NT_166527.1	2267296	2267962	XP_001396019.1
NT_166527.1	2268375	2269300	XP_001396020.1
NT_166527.1	2270492	2272536	XP_059606978.1
NT_166527.1	2273080	2273385	XP_059606979.1
NT_166527.1	2274097	2275214	XP_001396023.1
NT_166527.1	2276199	2278121	XP_001396024.3
NT_166527.1	2278824	2281696	XP_059606980.1
NT_166527.1	2283039	2284192	XP_001396026.1
NT_166527.1	2284497	2286256	XP_001396027.1
NT_166527.1	2287127	2288940	XP_059606981.1
NT_166527.1	2289495	2290723	XP_001396029.3
NT_166527.1	2291376	2292724	XP_001396030.3
NT_166527.1	2293196	2293913	XP_059606982.1
NT_166527.1	2294514	2295855	XP_001396032.3
NT_166527.1	2298483	2299326	XP_001396033.3
NT_166527.1	2299923	2301793	XP_001396034.3
NT_166527.1	2303171	2303725	XP_059606983.1
NT_166527.1	2304261	2305656	XP_001396036.1
NT_166527.1	2306173	2306467	XP_059606984.1
NT_166527.1	2306785	2308611	XP_001396038.3
NT_166527.1	2309079	2310139	XP_059606985.1
NT_166527.1	2311029	2312759	XP_001396040.1
NT_166527.1	2313350	2314019	XP_059606986.1
NT_166527.1	2314276	2315124	XP_059606987.1
NT_166527.1	2317211	2319376	XP_059606988.1
NT_166527.1	2319521	2320851	XP_001396044.1
NT_166527.1	2321575	2322574	XP_001396045.1
NT_166527.1	2322642	2323740	XP_059606989.1
NT_166527.1	2324655	2326105	XP_059606990.1
NT_166527.1	2326951	2329614	XP_059606991.1
NT_166527.1	2332136	2333989	XP_059606992.1
NT_166527.1	2335595	2337591	XP_001396050.1
NT_166527.1	2338717	2340641	XP_001396051.1
NT_166527.1	2340922	2341852	XP_059606993.1
NT_166527.1	2343416	2344648	XP_059606994.1
NT_166527.1	2344997	2345960	XP_001396054.1
NT_166527.1	2347019	2348050	XP_059606995.1
NT_166527.1	2348394	2351731	XP_001396056.1
NT_166527.1	2352335	2353426	XP_001396057.1
NT_166527.1	2353776	2355958	XP_059606996.1
NT_166527.1	2356030	2357021	XP_001396059.1
NT_166527.1	2357629	2359246	XP_001396060.1
NT_166527.1	2359353	2360848	XP_059606997.1
NT_166527.1	2361212	2363058	XP_059606998.1
NT_166527.1	2363543	2364812	XP_001396063.1
NT_166527.1	2364986	2365629	XP_059606999.1
NT_166527.1	2367228	2368808	XP_059607000.1
NT_166527.1	2370619	2372503	XP_001396066.1
NT_166527.1	2373695	2374676	XP_059607001.1
NT_166527.1	2377659	2379649	XP_059607002.1
NT_166527.1	2380198	2381155	XP_001396069.1
NT_166527.1	2381886	2382259	XP_059607003.1
NT_166527.1	2383638	2385760	XP_001396071.1
NT_166527.1	2386231	2386706	XP_059607004.1
NT_166527.1	2388461	2390100	XP_059607005.1
NT_166527.1	2390983	2393292	XP_001396074.1
NT_166527.1	2394257	2396650	XP_059607006.1
NT_166527.1	2397056	2398093	XP_059607007.1
NT_166527.1	2398229	2398704	XP_059607008.1
NT_166527.1	2400955	2401975	XP_059607009.1
NT_166527.1	2403565	2404168	XP_001396079.1
NT_166527.1	2406427	2407326	XP_001396080.1
NT_166527.1	2408399	2408768	XP_001396081.1
NT_166527.1	2410307	2411486	XP_001396082.1
NT_166527.1	2414533	2415381	XP_059601975.1
NT_166527.1	2415813	2418780	XP_001396084.1
NT_166527.1	2422179	2423823	XP_001396085.1
NT_166527.1	2425138	2426311	XP_059601976.1
NT_166527.1	2427809	2429117	XP_059601977.1
NT_166527.1	2430805	2431983	XP_059601978.1
NT_166527.1	2432298	2434014	XP_059601979.1
NT_166527.1	2434535	2443432	XP_059601980.1
NT_166527.1	2443554	2445009	XP_059601981.1
NT_166527.1	2445626	2446110	XP_059601982.1
NT_166527.1	2447247	2450654	XP_001396093.3
NT_166527.1	2451304	2455772	XP_059601983.1
NT_166527.1	2457261	2458510	XP_001396095.1
NT_166527.1	2458784	2460359	XP_059601984.1
NT_166527.1	2460652	2462920	XP_001396097.1
NT_166527.1	2463371	2465084	XP_059601985.1
NT_166527.1	2466256	2467912	XP_059601986.1
NT_166527.1	2468721	2469455	XP_059601987.1
NT_166527.1	2470786	2474558	XP_059601988.1
NT_166527.1	2475565	2476870	XP_001396102.1
NT_166527.1	2477098	2479664	XP_001396103.3
NT_166527.1	2479965	2480923	XP_059601989.1
NT_166527.1	2481159	2482695	XP_001396105.1
NT_166527.1	2483367	2484495	XP_001396106.1
NT_166527.1	2485049	2486293	XP_059601990.1
NT_166527.1	2486626	2488556	XP_059601991.1
NT_166527.1	2489071	2490637	XP_001396109.1
NT_166527.1	2491353	2492432	XP_001396110.1
NT_166527.1	2493457	2494007	XP_059601992.1
NT_166527.1	2494623	2497252	XP_059601993.1
NT_166527.1	2498238	2499638	XP_059601994.1
NT_166527.1	2501097	2502912	XP_001396114.1
NT_166527.1	2502984	2503665	XP_059601995.1
NT_166527.1	2506261	2507223	XP_059601996.1
NT_166527.1	2508353	2509079	XP_001396117.1
NT_166527.1	2509794	2511916	XP_001396118.1
NT_166527.1	2512449	2513574	XP_001396119.1
NT_166527.1	2514917	2515976	XP_001396120.3
NT_166527.1	2516678	2518501	XP_001396121.3
NT_166527.1	2519329	2521245	XP_059601997.1
NT_166527.1	2521490	2523633	XP_059601998.1
NT_166527.1	2525057	2527613	XP_059601999.1
NT_166527.1	2529796	2531449	XP_059602000.1
NT_166527.1	2532959	2533349	XP_059602001.1
NT_166527.1	2533581	2534124	XP_001396127.1
NT_166527.1	2535987	2536428	XP_059602002.1
NT_166527.1	2536452	2537569	XP_059602003.1
NT_166527.1	2537870	2538521	XP_059602004.1
NT_166527.1	2540912	2541940	XP_059602005.1
NT_166527.1	2543240	2546616	XP_059602006.1
NT_166527.1	2549117	2549792	XP_001396133.3
NT_166527.1	2551591	2553044	XP_059602007.1
NT_166527.1	2553168	2554032	XP_059602008.1
NT_166527.1	2554976	2555709	XP_059602009.1
NT_166527.1	2556051	2557247	XP_059602010.1
NT_166527.1	2558706	2559374	XP_059602011.1
NT_166527.1	2560057	2561124	XP_059602012.1
NT_166527.1	2562783	2564000	XP_059602013.1
NT_166527.1	2564999	2565645	XP_001396141.1
NT_166527.1	2566416	2566731	XP_059602014.1
NT_166528.1	862	2984	XP_001396143.1
NT_166528.1	3663	7288	XP_059604562.1
NT_166528.1	8129	9120	XP_001396145.1
NT_166528.1	10101	11400	XP_001396146.1
NT_166528.1	12838	15753	XP_001396147.3
NT_166528.1	16364	17551	XP_059604563.1
NT_166528.1	18655	19873	XP_059604564.1
NT_166528.1	20446	21163	XP_001396150.1
NT_166528.1	21628	23412	XP_059604565.1
NT_166528.1	24588	26556	XP_059604566.1
NT_166528.1	27752	34512	XP_059604567.1
NT_166528.1	36719	37559	XP_059604568.1
NT_166528.1	39928	42013	XP_001396155.1
NT_166528.1	43299	44120	XP_059604569.1
NT_166528.1	44689	46007	XP_059604570.1
NT_166528.1	46467	47553	XP_059604571.1
NT_166528.1	48541	49131	XP_059604572.1
NT_166528.1	49641	50353	XP_059604573.1
NT_166528.1	50471	51095	XP_059604574.1
NT_166528.1	51674	55410	XP_059604575.1
NT_166528.1	57195	58976	XP_001396163.3
NT_166528.1	59106	59502	XP_059604576.1
NT_166528.1	60190	63727	XP_001396165.3
NT_166528.1	64259	66492	XP_059604577.1
NT_166528.1	69592	72633	XP_059604578.1
NT_166528.1	73811	74990	XP_001396168.1
NT_166528.1	75616	80196	XP_059604579.1
NT_166528.1	80688	83717	XP_059604580.1
NT_166528.1	84761	87536	XP_001396171.1
NT_166528.1	88380	89789	XP_003188880.2
NT_166528.1	90119	90530	XP_059604581.1
NT_166528.1	90550	91151	XP_059604582.1
NT_166528.1	94107	94423	XP_059604583.1
NT_166528.1	94808	96195	XP_059604584.1
NT_166528.1	96397	98320	XP_059604585.1
NT_166528.1	99193	100219	XP_001396178.1
NT_166528.1	101079	102284	XP_001396179.1
NT_166528.1	102978	105798	XP_001396180.3
NT_166528.1	106516	107831	XP_001396181.3
NT_166528.1	108022	108318	XP_001396182.3
NT_166528.1	108422	109550	XP_001396183.1
NT_166528.1	110092	110731	XP_001396184.1
NT_166528.1	111856	113111	XP_001396185.3
NT_166528.1	113630	115661	XP_001396186.1
NT_166528.1	116484	116957	XP_059602015.1
NT_166528.1	117747	120623	XP_059602016.1
NT_166528.1	121220	122512	XP_059602017.1
NT_166528.1	123033	125553	XP_059602018.1
NT_166528.1	125742	127317	XP_001396191.3
NT_166528.1	127976	129119	XP_059602019.1
NT_166528.1	129338	129589	XP_059602020.1
NT_166528.1	129622	130547	XP_059602021.1
NT_166528.1	131366	132705	XP_001396195.1
NT_166528.1	135155	136469	XP_001396196.3
NT_166528.1	137051	138026	XP_059602022.1
NT_166528.1	138283	138811	XP_059602023.1
NT_166528.1	138963	140205	XP_001396199.1
NT_166528.1	140459	142062	XP_001396200.3
NT_166528.1	142198	143289	XP_001396201.1
NT_166528.1	143579	145482	XP_059602024.1
NT_166528.1	147626	147876	XP_059602025.1
NT_166528.1	149492	150545	XP_001396204.1
NT_166528.1	151081	153011	XP_059602026.1
NT_166528.1	154101	155493	XP_001396206.1
NT_166528.1	156438	156951	XP_001396207.1
NT_166528.1	157775	159812	XP_001396208.1
NT_166528.1	160051	162020	XP_001396209.3
NT_166528.1	162697	163049	XP_059602027.1
NT_166528.1	163301	165562	XP_001396211.1
NT_166528.1	166072	167631	XP_001396212.1
NT_166528.1	168123	170394	XP_059602028.1
NT_166528.1	171092	172905	XP_001396214.1
NT_166528.1	174213	175616	XP_059602029.1
NT_166528.1	176189	176979	XP_001396216.1
NT_166528.1	177327	178062	XP_001396217.1
NT_166528.1	178358	179457	XP_001396218.1
NT_166528.1	180220	183416	XP_001396219.3
NT_166528.1	183576	183905	XP_059602030.1
NT_166528.1	184574	185711	XP_001396221.1
NT_166528.1	186102	187589	XP_001396222.3
NT_166528.1	188301	188720	XP_001396223.3
NT_166528.1	190499	193049	XP_059602031.1
NT_166528.1	194522	196418	XP_001396225.1
NT_166528.1	197990	200871	XP_059602032.1
NT_166528.1	201861	203891	XP_059602033.1
NT_166528.1	204650	206269	XP_001396228.1
NT_166528.1	206590	206958	XP_059602034.1
NT_166528.1	207594	209868	XP_059602035.1
NT_166528.1	211008	213850	XP_059602036.1
NT_166528.1	214526	215920	XP_001396232.1
NT_166528.1	216361	217358	XP_001396233.3
NT_166528.1	217523	218705	XP_059602037.1
NT_166528.1	219687	221023	XP_001396235.1
NT_166528.1	222933	224393	XP_059602038.1
NT_166528.1	226652	230482	XP_059602039.1
NT_166528.1	231699	234162	XP_001396238.1
NT_166528.1	234808	236381	XP_001396239.1
NT_166528.1	236787	237538	XP_001396240.1
NT_166528.1	238642	241573	XP_059602040.1
NT_166528.1	242816	243431	XP_059602041.1
NT_166528.1	245066	246251	XP_001396243.1
NT_166528.1	247532	249350	XP_001396244.1
NT_166528.1	250039	253532	XP_059602042.1
NT_166528.1	254283	255023	XP_001396246.1
NT_166528.1	255585	256845	XP_001396247.1
NT_166528.1	257868	260490	XP_001396248.1
NT_166528.1	260589	261625	XP_059602043.1
NT_166528.1	262058	262956	XP_001396250.1
NT_166528.1	263685	264806	XP_001396251.1
NT_166528.1	265307	266279	XP_001396252.1
NT_166528.1	266335	267761	XP_059602044.1
NT_166528.1	268672	271015	XP_001396254.3
NT_166528.1	273313	277234	XP_059602045.1
NT_166528.1	278744	281334	XP_059602046.1
NT_166528.1	282725	288612	XP_059602047.1
NT_166528.1	289705	290931	XP_059602048.1
NT_166528.1	292728	294523	XP_001396259.3
NT_166528.1	296941	297600	XP_001396260.3
NT_166528.1	298377	299320	XP_059602049.1
NT_166528.1	303430	305296	XP_001396262.1
NT_166528.1	306030	309507	XP_059602050.1
NT_166528.1	311466	313402	XP_059602051.1
NT_166528.1	313736	316394	XP_059602052.1
NT_166528.1	316682	319074	XP_059602053.1
NT_166528.1	320135	321968	XP_059602054.1
NT_166528.1	323572	324645	XP_059602055.1
NT_166528.1	325531	327613	XP_001396269.3
NT_166528.1	328697	331510	XP_001396270.3
NT_166528.1	332765	335345	XP_001396271.1
NT_166528.1	338236	339646	XP_059602056.1
NT_166528.1	343107	344503	XP_001396273.1
NT_166528.1	346339	347924	XP_001396274.1
NT_166528.1	348115	348746	XP_059602057.1
NT_166528.1	349304	351405	XP_001396276.1
NT_166528.1	354268	354881	XP_059602058.1
NT_166528.1	356126	356778	XP_059602059.1
NT_166528.1	358607	359177	XP_059602060.1
NT_166528.1	359745	362913	XP_059602061.1
NT_166528.1	365541	367457	XP_059602062.1
NT_166528.1	368577	369131	XP_003188891.2
NT_166528.1	369628	371554	XP_059602063.1
NT_166528.1	372637	374011	XP_001396284.3
NT_166528.1	374325	374718	XP_001396285.1
NT_166528.1	375110	375533	XP_001396286.1
NT_166528.1	377431	378601	XP_001396287.3
NT_166528.1	379392	383073	XP_059602064.1
NT_166528.1	383354	383827	XP_059602065.1
NT_166528.1	386758	387271	XP_059602066.1
NT_166528.1	388063	388925	XP_001396291.3
NT_166528.1	390718	391105	XP_001396292.1
NT_166528.1	391553	392261	XP_001396293.1
NT_166528.1	393689	394333	XP_059602067.1
NT_166528.1	395767	397794	XP_001396295.3
NT_166528.1	398494	398891	XP_059602068.1
NT_166528.1	400031	401719	XP_001396297.1
NT_166528.1	402711	403504	XP_001396298.1
NT_166528.1	403683	404842	XP_001396299.1
NT_166528.1	405127	407411	XP_059602069.1
NT_166528.1	407673	409084	XP_001396301.1
NT_166528.1	409944	411145	XP_059602070.1
NT_166528.1	411530	412475	XP_059602071.1
NT_166528.1	413073	413691	XP_059602072.1
NT_166528.1	414790	415270	XP_001396305.1
NT_166528.1	416463	418911	XP_001396306.1
NT_166528.1	419621	420761	XP_059602073.1
NT_166528.1	421137	423599	XP_059602074.1
NT_166528.1	424058	424619	XP_059602075.1
NT_166528.1	425792	426380	XP_059602076.1
NT_166528.1	427298	428277	XP_001396311.1
NT_166528.1	428649	430015	XP_001396312.1
NT_166528.1	430749	432744	XP_001396313.1
NT_166528.1	434162	437265	XP_059602077.1
NT_166528.1	437836	438647	XP_059602078.1
NT_166528.1	439470	439986	XP_001396316.1
NT_166528.1	440074	441878	XP_059602079.1
NT_166528.1	442370	443399	XP_001396318.1
NT_166528.1	444907	446870	XP_059602080.1
NT_166528.1	446998	447865	XP_059602081.1
NT_166528.1	448115	451560	XP_059602082.1
NT_166528.1	451849	453300	XP_001396322.1
NT_166528.1	453780	454800	XP_059602083.1
NT_166528.1	455844	457787	XP_001396324.3
NT_166528.1	458509	460639	XP_059602084.1
NT_166528.1	461918	463714	XP_001396326.3
NT_166528.1	464165	465285	XP_059602085.1
NT_166528.1	466373	468222	XP_059602086.1
NT_166528.1	470062	471819	XP_059602087.1
NT_166528.1	472112	473636	XP_001396330.3
NT_166528.1	473732	475370	XP_059602088.1
NT_166528.1	475635	477276	XP_001396332.1
NT_166528.1	477335	478328	XP_059602089.1
NT_166528.1	478389	480554	XP_059602090.1
NT_166528.1	480993	483392	XP_059602091.1
NT_166528.1	484707	486634	XP_001396336.3
NT_166528.1	487531	488761	XP_059602092.1
NT_166528.1	489804	490811	XP_001396338.1
NT_166528.1	492350	492485	XP_059602093.1
NT_166528.1	494377	495422	XP_001396340.3
NT_166528.1	495864	497873	XP_001396341.1
NT_166528.1	498341	499004	XP_059602094.1
NT_166528.1	499209	500183	XP_001396343.1
NT_166528.1	502848	504616	XP_001396344.1
NT_166528.1	505912	506639	XP_059602095.1
NT_166528.1	506869	511303	XP_059602096.1
NT_166528.1	512075	514068	XP_059602097.1
NT_166528.1	514493	515789	XP_001396348.3
NT_166528.1	516385	518049	XP_001396349.3
NT_166528.1	519252	520250	XP_059602098.1
NT_166528.1	520486	522068	XP_001396351.1
NT_166528.1	522703	524305	XP_059602099.1
NT_166528.1	524889	526634	XP_001396353.1
NT_166528.1	527529	529161	XP_059602100.1
NT_166528.1	529374	529717	XP_059602101.1
NT_166528.1	530445	532928	XP_001396356.1
NT_166528.1	536176	536936	XP_059602102.1
NT_166528.1	537436	538123	XP_059602103.1
NT_166528.1	538198	539076	XP_001396360.3
NT_166528.1	539685	540015	XP_059602104.1
NT_166528.1	540238	542108	XP_059602105.1
NT_166528.1	542788	543974	XP_001396363.1
NT_166528.1	544374	546200	XP_001396364.1
NT_166528.1	547920	548790	XP_059602106.1
NT_166528.1	549313	549682	XP_059602107.1
NT_166528.1	550413	551415	XP_001396367.1
NT_166528.1	551690	552767	XP_059602108.1
NT_166528.1	552923	553805	XP_001396369.1
NT_166528.1	554368	554827	XP_059602109.1
NT_166528.1	554930	556508	XP_059602110.1
NT_166528.1	557513	558600	XP_001396372.1
NT_166528.1	558777	561487	XP_059602111.1
NT_166528.1	562119	564033	XP_059602112.1
NT_166528.1	564666	566338	XP_059602113.1
NT_166528.1	567431	568636	XP_001396376.1
NT_166528.1	569482	571525	XP_059602114.1
NT_166528.1	572741	574830	XP_059602115.1
NT_166528.1	575621	577080	XP_059602116.1
NT_166528.1	578653	579569	XP_001396380.1
NT_166528.1	581406	588911	XP_001396381.3
NT_166528.1	589630	591970	XP_001396382.3
NT_166528.1	593272	596570	XP_059602117.1
NT_166528.1	596997	597385	XP_059602118.1
NT_166528.1	597567	599404	XP_001396385.1
NT_166528.1	600561	603367	XP_059602119.1
NT_166528.1	603533	604622	XP_001396387.1
NT_166528.1	604764	605462	XP_059602120.1
NT_166528.1	606002	606727	XP_001396389.1
NT_166528.1	607419	608319	XP_001396390.1
NT_166528.1	608775	609767	XP_059602121.1
NT_166528.1	609820	610445	XP_059602122.1
NT_166528.1	611099	611789	XP_059602123.1
NT_166528.1	612072	613614	XP_059602124.1
NT_166528.1	613977	615592	XP_059602125.1
NT_166528.1	615852	617446	XP_059602126.1
NT_166528.1	618057	619591	XP_001396397.3
NT_166528.1	620127	622260	XP_001396398.3
NT_166528.1	622730	624354	XP_059602127.1
NT_166528.1	624876	627177	XP_059602128.1
NT_166528.1	627442	628422	XP_059602129.1
NT_166528.1	629060	631580	XP_059602130.1
NT_166528.1	631741	632962	XP_001396403.1
NT_166528.1	633454	635909	XP_059602131.1
NT_166528.1	636474	638052	XP_059602132.1
NT_166528.1	638833	640112	XP_001396406.1
NT_166528.1	640712	641553	XP_001396407.1
NT_166528.1	642150	643325	XP_059602133.1
NT_166528.1	643384	643691	XP_001396409.1
NT_166528.1	644734	645249	XP_059602134.1
NT_166528.1	645610	646644	XP_059602135.1
NT_166528.1	646894	648029	XP_001396412.1
NT_166528.1	648091	649089	XP_001396413.3
NT_166528.1	649508	651437	XP_059602136.1
NT_166528.1	652659	653990	XP_059602137.1
NT_166528.1	654140	656202	XP_059602138.1
NT_166528.1	656309	657143	XP_001396417.1
NT_166528.1	658299	659212	XP_059602139.1
NT_166528.1	659926	660967	XP_059602140.1
NT_166528.1	661238	661946	XP_059602141.1
NT_166528.1	662067	664508	XP_059602142.1
NT_166528.1	664651	665129	XP_059602143.1
NT_166528.1	667184	669743	XP_001396423.1
NT_166528.1	669776	670903	XP_059602144.1
NT_166528.1	670986	671449	XP_059602145.1
NT_166528.1	671550	672732	XP_059602146.1
NT_166528.1	672770	673912	XP_059602147.1
NT_166528.1	675546	676629	XP_001396429.1
NT_166528.1	677957	678416	XP_059602148.1
NT_166528.1	678772	681555	XP_001396431.3
NT_166528.1	681658	682015	XP_059602149.1
NT_166528.1	682903	683508	XP_001396433.1
NT_166528.1	684552	686236	XP_059602150.1
NT_166528.1	686801	688467	XP_001396435.1
NT_166528.1	689919	690764	XP_059602151.1
NT_166528.1	691698	692185	XP_059602152.1
NT_166528.1	693561	695848	XP_001396438.1
NT_166528.1	696459	700707	XP_001396439.1
NT_166528.1	701921	702825	XP_001396440.3
NT_166528.1	704370	708689	XP_001396441.1
NT_166528.1	709364	710376	XP_059602153.1
NT_166528.1	711338	711844	XP_059602154.1
NT_166528.1	712279	713174	XP_059602155.1
NT_166528.1	714125	715881	XP_059602156.1
NT_166528.1	716255	717852	XP_001396446.1
NT_166528.1	718573	719182	XP_059602157.1
NT_166528.1	720935	722126	XP_001396448.3
NT_166528.1	723328	724367	XP_001396449.1
NT_166528.1	724939	726224	XP_001396450.1
NT_166528.1	726924	728750	XP_001396451.1
NT_166528.1	728980	729697	XP_059602158.1
NT_166528.1	731127	732804	XP_059602159.1
NT_166528.1	733237	734409	XP_059602160.1
NT_166528.1	734522	734780	XP_059602161.1
NT_166528.1	735302	735927	XP_059602162.1
NT_166528.1	736413	737960	XP_001396457.1
NT_166528.1	738266	741451	XP_059602163.1
NT_166528.1	742561	743782	XP_001396459.1
NT_166528.1	744237	745884	XP_001396460.1
NT_166528.1	746343	747962	XP_059602164.1
NT_166528.1	748813	749644	XP_059602165.1
NT_166528.1	750123	750962	XP_059602166.1
NT_166528.1	752909	753773	XP_001396464.1
NT_166528.1	754681	755996	XP_059602167.1
NT_166528.1	756430	758164	XP_059602168.1
NT_166528.1	758897	760856	XP_059602169.1
NT_166528.1	760901	762306	XP_001396467.3
NT_166528.1	762577	763167	XP_059602170.1
NT_166528.1	764257	765800	XP_059602171.1
NT_166528.1	766288	767359	XP_059602172.1
NT_166528.1	768113	769590	XP_001396472.1
NT_166528.1	770064	771732	XP_001396473.3
NT_166528.1	772400	772933	XP_059602173.1
NT_166528.1	773147	774193	XP_059602174.1
NT_166528.1	774571	775236	XP_059602175.1
NT_166528.1	775610	777368	XP_059602176.1
NT_166528.1	778653	779846	XP_001396478.1
NT_166528.1	780424	781653	XP_001396479.3
NT_166528.1	783027	784137	XP_001396480.3
NT_166528.1	784710	785404	XP_059602177.1
NT_166528.1	785548	787846	XP_059602178.1
NT_166528.1	788892	791203	XP_059602179.1
NT_166528.1	791523	792285	XP_001396484.1
NT_166528.1	792689	793749	XP_059602180.1
NT_166528.1	794818	795398	XP_059602181.1
NT_166528.1	795566	796955	XP_001396487.1
NT_166528.1	797020	798001	XP_001396488.1
NT_166528.1	798631	800331	XP_059602182.1
NT_166528.1	801117	802529	XP_059602183.1
NT_166528.1	803258	804754	XP_001396491.1
NT_166528.1	805233	810172	XP_001396492.1
NT_166528.1	810207	811312	XP_059602184.1
NT_166528.1	811330	813390	XP_059602185.1
NT_166528.1	814823	816506	XP_001396495.3
NT_166528.1	816782	818576	XP_001396496.1
NT_166528.1	818780	820201	XP_001396497.3
NT_166528.1	820373	821505	XP_059602186.1
NT_166528.1	821864	823577	XP_059602187.1
NT_166528.1	824803	826566	XP_001396500.1
NT_166528.1	826579	828825	XP_059602188.1
NT_166528.1	830003	830120	XP_059602189.1
NT_166528.1	830327	831954	XP_001396503.1
NT_166528.1	832571	834091	XP_059602190.1
NT_166528.1	834500	835463	XP_059602191.1
NT_166528.1	836312	838294	XP_059602192.1
NT_166528.1	838889	839285	XP_059602193.1
NT_166528.1	839693	840629	XP_059602194.1
NT_166528.1	842474	843050	XP_059602195.1
NT_166528.1	844024	844608	XP_059602196.1
NT_166528.1	844929	846600	XP_001396512.1
NT_166528.1	847623	849378	XP_001396513.1
NT_166528.1	850947	853457	XP_059602197.1
NT_166528.1	856072	856781	XP_059602198.1
NT_166528.1	856936	857439	XP_059602199.1
NT_166528.1	858707	860098	XP_001396517.1
NT_166528.1	860781	863244	XP_059602200.1
NT_166528.1	864034	865853	XP_001396519.3
NT_166528.1	868157	868999	XP_001396520.3
NT_166528.1	870714	872312	XP_059602201.1
NT_166528.1	872644	874486	XP_059602202.1
NT_166528.1	874556	876301	XP_059602203.1
NT_166528.1	876737	878104	XP_059602204.1
NT_166528.1	878971	880358	XP_001396525.1
NT_166528.1	880509	881045	XP_059602205.1
NT_166528.1	881242	882643	XP_059602206.1
NT_166528.1	883183	884371	XP_001396528.1
NT_166528.1	884737	886731	XP_059602207.1
NT_166528.1	886967	888216	XP_059602208.1
NT_166528.1	889568	890266	XP_059602209.1
NT_166528.1	890942	893407	XP_001396533.3
NT_166528.1	893779	894712	XP_059602210.1
NT_166528.1	896195	897202	XP_059602211.1
NT_166528.1	901804	903858	XP_001396536.1
NT_166528.1	904836	906067	XP_001396537.1
NT_166528.1	906527	908626	XP_059602212.1
NT_166529.1	809	1554	XP_001400630.1
NT_166529.1	2853	5158	XP_059602213.1
NT_166529.1	5667	6700	XP_001400632.1
NT_166529.1	6946	15853	XP_059602214.1
NT_166529.1	16537	17663	XP_059602215.1
NT_166529.1	17674	18498	XP_001400635.1
NT_166529.1	18951	19879	XP_059602216.1
NT_166529.1	20341	22122	XP_001400637.1
NT_166529.1	22874	24830	XP_001400638.3
NT_166529.1	25391	28801	XP_059602217.1
NT_166529.1	29187	29744	XP_059602218.1
NT_166529.1	30178	31431	XP_059602219.1
NT_166529.1	31695	33936	XP_059602220.1
NT_166529.1	34708	36454	XP_059602221.1
NT_166529.1	37148	37848	XP_001400644.1
NT_166529.1	39007	41024	XP_001400645.1
NT_166529.1	41330	45062	XP_059602222.1
NT_166529.1	46229	47563	XP_001400647.1
NT_166529.1	51810	53781	XP_059602223.1
NT_166529.1	54412	56740	XP_059602224.1
NT_166529.1	57117	58171	XP_001400650.1
NT_166529.1	58577	60366	XP_001400651.1
NT_166529.1	60772	61732	XP_001400652.1
NT_166529.1	62664	63797	XP_001400653.1
NT_166529.1	64902	66713	XP_001400654.3
NT_166529.1	67445	69719	XP_059602225.1
NT_166529.1	70606	71085	XP_059602226.1
NT_166529.1	71875	72918	XP_001400657.1
NT_166529.1	73941	75347	XP_001400658.3
NT_166529.1	78063	79349	XP_059602227.1
NT_166529.1	80032	81831	XP_001400660.1
NT_166529.1	82277	84103	XP_059602228.1
NT_166529.1	85802	87915	XP_001400662.1
NT_166529.1	88636	89471	XP_001400663.1
NT_166529.1	89980	90751	XP_001400664.1
NT_166529.1	91189	92955	XP_001400665.3
NT_166529.1	93855	95040	XP_001400666.1
NT_166529.1	96065	97505	XP_001400667.1
NT_166529.1	99701	102686	XP_001400668.1
NT_166529.1	102940	104047	XP_001400669.1
NT_166529.1	105011	106628	XP_001400670.1
NT_166529.1	107932	109128	XP_001400671.1
NT_166529.1	109615	110718	XP_001400672.1
NT_166529.1	111029	114703	XP_059602229.1
NT_166529.1	115382	116657	XP_059602230.1
NT_166529.1	117139	118570	XP_001400675.1
NT_166529.1	120442	121184	XP_059602231.1
NT_166529.1	121554	123116	XP_001400677.1
NT_166529.1	123378	124579	XP_059602232.1
NT_166529.1	125037	129479	XP_059602233.1
NT_166529.1	129752	132130	XP_001400680.1
NT_166529.1	141195	143114	XP_059602234.1
NT_166529.1	144572	145050	XP_001400682.1
NT_166529.1	146337	149324	XP_001400683.1
NT_166529.1	149599	150415	XP_001400684.1
NT_166529.1	153864	158063	XP_059602235.1
NT_166529.1	158753	159824	XP_001400686.1
NT_166529.1	160081	161692	XP_001400687.3
NT_166529.1	162575	164872	XP_059602236.1
NT_166529.1	169336	171281	XP_001400689.3
NT_166529.1	172372	176986	XP_001400690.3
NT_166529.1	178749	180058	XP_001400691.1
NT_166529.1	180937	182385	XP_059602237.1
NT_166529.1	182979	184105	XP_059602238.1
NT_166529.1	185551	185968	XP_059602239.1
NT_166529.1	186075	189270	XP_001400695.3
NT_166529.1	189552	191547	XP_001400696.1
NT_166529.1	192349	194171	XP_059602240.1
NT_166529.1	194386	196674	XP_059602241.1
NT_166529.1	197280	199347	XP_001400699.3
NT_166529.1	200247	202722	XP_059602242.1
NT_166529.1	205225	205579	XP_059602243.1
NT_166529.1	206139	207093	XP_059602244.1
NT_166529.1	208345	210005	XP_001400703.1
NT_166529.1	210525	212590	XP_001400704.1
NT_166529.1	213026	215216	XP_001400705.3
NT_166529.1	215539	217093	XP_059602245.1
NT_166529.1	217949	218506	XP_001400707.1
NT_166529.1	219204	220045	XP_059602246.1
NT_166529.1	223978	226963	XP_001400709.1
NT_166529.1	228112	229482	XP_059602247.1
NT_166529.1	230391	230807	XP_059602248.1
NT_166529.1	231405	232376	XP_059602249.1
NT_166529.1	232543	233538	XP_001400713.1
NT_166529.1	234050	234692	XP_001400714.3
NT_166529.1	235071	237341	XP_001400715.1
NT_166529.1	238420	240340	XP_001400716.1
NT_166529.1	241463	242767	XP_001400717.1
NT_166529.1	243170	244840	XP_001400718.1
NT_166529.1	245562	248829	XP_001400719.1
NT_166529.1	250464	251652	XP_059602250.1
NT_166529.1	251962	255825	XP_059602251.1
NT_166529.1	256392	257860	XP_001400722.1
NT_166529.1	258653	259717	XP_001400723.1
NT_166529.1	260895	262534	XP_059602252.1
NT_166529.1	263772	265490	XP_059602253.1
NT_166529.1	266385	268463	XP_059602254.1
NT_166529.1	268880	271070	XP_001400727.1
NT_166529.1	272628	275681	XP_001400728.1
NT_166529.1	276705	277932	XP_059602255.1
NT_166529.1	278870	280644	XP_059602256.1
NT_166529.1	280816	281740	XP_059602257.1
NT_166529.1	282337	283855	XP_059602258.1
NT_166529.1	283955	284786	XP_001400732.3
NT_166529.1	286065	289169	XP_001400734.1
NT_166529.1	291398	295182	XP_059604586.1
NT_166529.1	297288	297855	XP_001400736.1
NT_166529.1	299187	300170	XP_001400737.1
NT_166529.1	302113	303253	XP_001400738.3
NT_166529.1	304704	306411	XP_001400739.1
NT_166529.1	307155	308838	XP_001400740.3
NT_166529.1	311671	313905	XP_059604587.1
NT_166529.1	314010	315736	XP_059604588.1
NT_166529.1	316331	319565	XP_001400743.1
NT_166529.1	320634	322534	XP_059604589.1
NT_166529.1	324386	325741	XP_059604590.1
NT_166529.1	326028	328923	XP_001400746.1
NT_166529.1	329776	330667	XP_001400747.1
NT_166529.1	331023	333511	XP_059604591.1
NT_166529.1	334963	336389	XP_001400749.1
NT_166529.1	337478	338321	XP_059602259.1
NT_166529.1	339429	340615	XP_059602260.1
NT_166529.1	340884	342386	XP_001400752.3
NT_166529.1	342625	343886	XP_001400753.1
NT_166529.1	344331	346964	XP_001400754.3
NT_166529.1	347622	349720	XP_059602261.1
NT_166529.1	350570	351900	XP_001400756.1
NT_166529.1	352895	353804	XP_001400757.1
NT_166529.1	355697	356162	XP_059602262.1
NT_166529.1	356451	357937	XP_059602263.1
NT_166529.1	360192	361975	XP_001400760.1
NT_166529.1	362517	364145	XP_001400761.3
NT_166529.1	364568	366224	XP_001400762.1
NT_166529.1	367205	369182	XP_059602264.1
NT_166529.1	370755	371232	XP_001400764.1
NT_166529.1	371635	373189	XP_059602265.1
NT_166529.1	373626	375681	XP_001400766.1
NT_166529.1	376069	377245	XP_059602266.1
NT_166529.1	377459	378317	XP_001400768.1
NT_166529.1	379752	381648	XP_001400769.1
NT_166529.1	382472	383985	XP_001400770.3
NT_166529.1	384303	385879	XP_001400771.1
NT_166529.1	386127	387005	XP_001400772.1
NT_166529.1	387644	389222	XP_001400773.3
NT_166529.1	389537	391076	XP_001400774.3
NT_166529.1	391710	392767	XP_059604592.1
NT_166529.1	392826	394512	XP_001400776.1
NT_166529.1	394950	396387	XP_001400777.1
NT_166529.1	397468	399909	XP_059604593.1
NT_166529.1	400143	401037	XP_059604594.1
NT_166529.1	401108	403811	XP_059604595.1
NT_166529.1	404252	405672	XP_059604596.1
NT_166529.1	405998	407375	XP_001400782.1
NT_166529.1	408263	409714	XP_001400783.1
NT_166529.1	410169	410641	XP_001400784.1
NT_166529.1	410902	412113	XP_001400785.1
NT_166529.1	412993	414260	XP_001400786.1
NT_166529.1	414728	416773	XP_059604597.1
NT_166529.1	417216	418607	XP_059604598.1
NT_166529.1	419184	421033	XP_001400789.1
NT_166529.1	421547	422991	XP_001400790.3
NT_166529.1	425545	426070	XP_059604599.1
NT_166529.1	426146	427787	XP_001400792.1
NT_166529.1	430308	432167	XP_059604600.1
NT_166529.1	432588	434073	XP_001400794.1
NT_166529.1	434266	434734	XP_001400795.1
NT_166529.1	435710	436640	XP_001400796.1
NT_166529.1	437011	438765	XP_059604601.1
NT_166529.1	439524	441406	XP_059604602.1
NT_166529.1	443083	443269	XP_059604603.1
NT_166529.1	443765	449585	XP_059604604.1
NT_166529.1	451188	451618	XP_059604605.1
NT_166529.1	451714	452571	XP_059604606.1
NT_166529.1	453127	455599	XP_059604607.1
NT_166529.1	455780	456176	XP_059604608.1
NT_166529.1	456592	457189	XP_059604609.1
NT_166529.1	457324	458773	XP_001400806.3
NT_166529.1	460486	461724	XP_059604610.1
NT_166529.1	463543	464167	XP_001400808.1
NT_166529.1	464830	466440	XP_059604611.1
NT_166529.1	466728	467325	XP_059604612.1
NT_166529.1	467504	469505	XP_001400811.1
NT_166529.1	471138	472360	XP_001400812.1
NT_166529.1	473324	475415	XP_059604613.1
NT_166529.1	476165	479330	XP_059604614.1
NT_166529.1	479832	480460	XP_059604615.1
NT_166529.1	481108	482164	XP_059604616.1
NT_166529.1	482314	493498	XP_059602267.1
NT_166529.1	493734	494096	XP_059602268.1
NT_166529.1	495054	495324	XP_059602269.1
NT_166529.1	495906	497074	XP_001400820.1
NT_166529.1	497991	499434	XP_001400821.1
NT_166529.1	499913	502302	XP_001400822.1
NT_166529.1	505282	506618	XP_001400823.1
NT_166529.1	506848	507649	XP_001400824.1
NT_166529.1	508504	509407	XP_001400825.1
NT_166529.1	510352	510862	XP_059602270.1
NT_166529.1	511156	513903	XP_059602271.1
NT_166529.1	514612	515992	XP_059602272.1
NT_166529.1	516644	520095	XP_059602273.1
NT_166529.1	520363	521158	XP_001400830.3
NT_166529.1	521321	521632	XP_059602274.1
NT_166529.1	522250	523970	XP_001400832.3
NT_166529.1	524172	525928	XP_059602275.1
NT_166529.1	527488	528931	XP_059602276.1
NT_166529.1	529597	530247	XP_001400835.1
NT_166529.1	531874	532741	XP_001400836.1
NT_166529.1	534582	534972	XP_059602277.1
NT_166529.1	536344	537562	XP_059602278.1
NT_166529.1	537832	544222	XP_059602279.1
NT_166529.1	545577	546043	XP_001400840.1
NT_166529.1	546524	548234	XP_059602280.1
NT_166529.1	548629	550210	XP_059602281.1
NT_166529.1	550397	551386	XP_001400843.1
NT_166529.1	552581	554225	XP_001400844.1
NT_166529.1	554804	556273	XP_001400845.1
NT_166529.1	557149	557752	XP_001400846.1
NT_166529.1	560022	561048	XP_001400847.1
NT_166529.1	561193	561702	XP_059602282.1
NT_166529.1	562446	564484	XP_001400849.1
NT_166529.1	566361	567803	XP_001400850.3
NT_166529.1	567876	569488	XP_001400851.1
NT_166529.1	570839	571775	XP_059602283.1
NT_166529.1	572093	572675	XP_059602284.1
NT_166529.1	575834	577405	XP_059602285.1
NT_166529.1	577850	581352	XP_059602286.1
NT_166529.1	582192	583716	XP_001400856.1
NT_166529.1	584696	585633	XP_059602287.1
NT_166529.1	585818	586838	XP_001400858.1
NT_166529.1	587903	588895	XP_059602288.1
NT_166529.1	589165	590220	XP_059602289.1
NT_166529.1	590714	591557	XP_001400861.1
NT_166529.1	592611	593629	XP_001400862.1
NT_166529.1	594171	596503	XP_001400863.1
NT_166529.1	597427	597938	XP_059602290.1
NT_166529.1	598326	599981	XP_001400865.3
NT_166529.1	600434	601004	XP_059602291.1
NT_166529.1	601917	603618	XP_001400867.3
NT_166529.1	603675	606993	XP_001400868.3
NT_166529.1	608191	608881	XP_059602292.1
NT_166529.1	609958	610532	XP_059602293.1
NT_166529.1	610900	612032	XP_059602294.1
NT_166529.1	613728	614982	XP_001400872.1
NT_166529.1	615318	617292	XP_001400873.1
NT_166529.1	619137	622012	XP_059602295.1
NT_166529.1	622776	623380	XP_001400875.1
NT_166529.1	623880	625669	XP_059602296.1
NT_166529.1	626618	627998	XP_059602297.1
NT_166529.1	629470	630184	XP_059602298.1
NT_166529.1	631916	632320	XP_059602299.1
NT_166529.1	633739	634750	XP_001400880.1
NT_166529.1	635957	637391	XP_059604617.1
NT_166529.1	638417	639412	XP_001400882.1
NT_166529.1	641198	642786	XP_001400883.1
NT_166529.1	643975	644581	XP_059604618.1
NT_166529.1	645241	646952	XP_001400885.3
NT_166529.1	647130	648313	XP_059604619.1
NT_166529.1	648680	653390	XP_001400887.1
NT_166529.1	653595	654566	XP_059604620.1
NT_166529.1	655589	656462	XP_001400889.1
NT_166529.1	656679	657879	XP_059604621.1
NT_166529.1	658366	659257	XP_059604622.1
NT_166529.1	659813	660642	XP_001400892.1
NT_166529.1	660990	662226	XP_059604623.1
NT_166529.1	662483	664167	XP_059604624.1
NT_166529.1	664804	665189	XP_059604625.1
NT_166529.1	665653	667701	XP_001400896.1
NT_166529.1	668430	668871	XP_059604626.1
NT_166529.1	671491	673349	XP_001400898.1
NT_166529.1	673501	674269	XP_059604627.1
NT_166529.1	675425	677188	XP_001400900.1
NT_166529.1	678709	681154	XP_059604628.1
NT_166529.1	682272	683108	XP_001400902.1
NT_166529.1	684773	685479	XP_059604629.1
NT_166529.1	686469	688371	XP_059604630.1
NT_166529.1	688829	690770	XP_059604631.1
NT_166529.1	694505	695295	XP_059602300.1
NT_166529.1	696275	696916	XP_059602301.1
NT_166529.1	698111	699654	XP_001400908.3
NT_166529.1	700171	700754	XP_001400909.1
NT_166529.1	701295	701833	XP_001400910.3
NT_166529.1	702260	703833	XP_001400911.1
NT_166529.1	703871	705389	XP_001400912.1
NT_166529.1	707200	708860	XP_001400913.1
NT_166529.1	709696	710728	XP_001400914.1
NT_166529.1	710948	712407	XP_001400915.1
NT_166529.1	713415	715182	XP_059604632.1
NT_166529.1	715703	716801	XP_001400917.1
NT_166529.1	718867	720091	XP_059604633.1
NT_166529.1	720180	722013	XP_001400919.1
NT_166529.1	723889	725929	XP_059604634.1
NT_166529.1	727948	730727	XP_059604635.1
NT_166529.1	731208	735093	XP_059604636.1
NT_166529.1	735919	738561	XP_001400923.3
NT_166529.1	741145	742614	XP_059604637.1
NT_166529.1	742917	747465	XP_059604638.1
NT_166529.1	748516	749875	XP_059604639.1
NT_166529.1	751709	754176	XP_001400927.1
NT_166529.1	754800	755374	XP_001400928.3
NT_166529.1	755903	759746	XP_059604640.1
NT_166529.1	761088	765791	XP_059604641.1
NT_166529.1	766891	767887	XP_001400931.3
NT_166529.1	768814	770474	XP_001400932.1
NT_166529.1	771950	772581	XP_001400933.1
NT_166529.1	776696	778391	XP_001400934.1
NT_166529.1	779171	780558	XP_001400935.1
NT_166529.1	781331	783037	XP_001400936.1
NT_166529.1	783398	784779	XP_059604642.1
NT_166529.1	786323	786597	XP_059604643.1
NT_166529.1	788060	790551	XP_001400939.1
NT_166529.1	791014	791271	XP_001400940.3
NT_166529.1	791898	792576	XP_001400941.3
NT_166529.1	793553	793996	XP_059604644.1
NT_166529.1	795080	795835	XP_001400943.1
NT_166529.1	798125	799886	XP_001400944.1
NT_166529.1	800348	806324	XP_001400945.1
NT_166529.1	807563	808568	XP_001400946.1
NT_166529.1	808813	809740	XP_001400947.1
NT_166529.1	810295	812857	XP_059604645.1
NT_166529.1	813847	815247	XP_001400949.1
NT_166529.1	815545	816385	XP_001400950.1
NT_166529.1	816784	817326	XP_059604646.1
NT_166529.1	818080	819214	XP_059604647.1
NT_166529.1	819720	821817	XP_001400953.1
NT_166529.1	822878	827663	XP_001400954.3
NT_166529.1	827809	829190	XP_059604648.1
NT_166529.1	829995	831190	XP_001400956.1
NT_166529.1	831275	833162	XP_059604649.1
NT_166529.1	833966	835346	XP_001400958.1
NT_166529.1	835863	838065	XP_001400959.1
NT_166529.1	838518	839334	XP_059604650.1
NT_166529.1	839668	841804	XP_001400961.1
NT_166529.1	843092	844661	XP_059604651.1
NT_166529.1	845300	846147	XP_059604652.1
NT_166529.1	848133	850861	XP_001400964.1
NT_166529.1	851177	852293	XP_001400965.1
NT_166529.1	852775	853902	XP_001400966.1
NT_166529.1	854747	855946	XP_001400967.1
NT_166529.1	857123	859137	XP_001400968.1
NT_166529.1	859254	861014	XP_001400969.3
NT_166529.1	861552	862605	XP_001400970.1
NT_166529.1	863258	865273	XP_059604653.1
NT_166529.1	865720	867578	XP_001400972.1
NT_166529.1	867731	868492	XP_059604654.1
NT_166529.1	868675	870063	XP_059604655.1
NT_166529.1	870822	873068	XP_001400975.1
NT_166529.1	873592	874979	XP_001400976.1
NT_166529.1	877109	878820	XP_001400977.1
NT_166529.1	880245	881673	XP_059604656.1
NT_166529.1	882490	884615	XP_059604657.1
NT_166529.1	884768	886510	XP_059604658.1
NT_166529.1	887096	888359	XP_001400981.1
NT_166529.1	890123	894528	XP_001400982.1
NT_166529.1	894953	896270	XP_001400983.1
NT_166529.1	897083	897872	XP_001400984.1
NT_166529.1	898246	899822	XP_001400985.1
NT_166529.1	900926	902779	XP_059604659.1
NT_166529.1	903263	905396	XP_059604660.1
NT_166529.1	905978	908012	XP_001400988.1
NT_166529.1	909383	910796	XP_001400989.1
NT_166529.1	911681	912532	XP_059604661.1
NT_166529.1	912835	915837	XP_059604662.1
NT_166529.1	915852	916718	XP_059604663.1
NT_166529.1	916939	917459	XP_059604664.1
NT_166529.1	918258	918531	XP_059604665.1
NT_166529.1	918824	919193	XP_059604666.1
NT_166529.1	921304	922870	XP_001400996.3
NT_166529.1	924010	927080	XP_059604667.1
NT_166529.1	927990	932413	XP_059604668.1
NT_166529.1	932886	937878	XP_059604669.1
NT_166529.1	939006	942549	XP_001401000.1
NT_166529.1	943918	944561	XP_059604670.1
NT_166529.1	944801	948497	XP_001401002.1
NT_166529.1	948951	950929	XP_001401003.3
NT_166529.1	952046	954493	XP_001401004.1
NT_166529.1	954693	955512	XP_059604671.1
NT_166529.1	955761	957155	XP_059604672.1
NT_166529.1	957439	958781	XP_001401007.1
NT_166529.1	959460	960535	XP_059604673.1
NT_166529.1	961040	962864	XP_059604674.1
NT_166529.1	963013	963765	XP_059604675.1
NT_166529.1	963937	965551	XP_001401011.1
NT_166529.1	966059	966972	XP_059604676.1
NT_166529.1	967404	970063	XP_059604677.1
NT_166529.1	970499	971172	XP_059604678.1
NT_166529.1	971295	972628	XP_001401015.1
NT_166529.1	973213	974023	XP_001401016.1
NT_166529.1	974427	975112	XP_001401017.1
NT_166529.1	975484	976025	XP_059604679.1
NT_166529.1	976155	977037	XP_001401019.1
NT_166529.1	977144	978077	XP_059604680.1
NT_166529.1	980213	980934	XP_059604681.1
NT_166529.1	982414	983877	XP_059604682.1
NT_166529.1	984803	986579	XP_001401023.1
NT_166529.1	987777	990269	XP_001401024.1
NT_166529.1	990503	992008	XP_059604683.1
NT_166529.1	992189	992588	XP_059604684.1
NT_166529.1	992947	993668	XP_059604685.1
NT_166529.1	994513	998341	XP_001401028.1
NT_166529.1	999009	1000624	XP_059604686.1
NT_166529.1	1001189	1004088	XP_059604687.1
NT_166529.1	1004119	1005404	XP_059604688.1
NT_166529.1	1006017	1007040	XP_001401032.1
NT_166529.1	1007738	1009309	XP_001401033.1
NT_166529.1	1009890	1010421	XP_001401034.1
NT_166529.1	1011492	1011987	XP_059604689.1
NT_166529.1	1012238	1013073	XP_059604690.1
NT_166529.1	1013144	1013683	XP_059604691.1
NT_166529.1	1014110	1015837	XP_001401038.1
NT_166529.1	1016239	1016645	XP_059604692.1
NT_166529.1	1017551	1018319	XP_001401040.1
NT_166529.1	1019265	1019675	XP_001401041.3
NT_166529.1	1019778	1020390	XP_001401042.1
NT_166529.1	1021529	1024065	XP_001401043.1
NT_166529.1	1024871	1026727	XP_001401044.1
NT_166529.1	1028193	1029093	XP_001401045.1
NT_166529.1	1029363	1029754	XP_059605556.1
NT_166529.1	1029927	1031375	XP_059605557.1
NT_166529.1	1031756	1034013	XP_001401048.3
NT_166529.1	1034208	1036110	XP_059605558.1
NT_166529.1	1036843	1037590	XP_001401050.1
NT_166529.1	1039456	1040286	XP_059605559.1
NT_166529.1	1040723	1042395	XP_001401052.1
NT_166529.1	1043954	1045676	XP_059605560.1
NT_166529.1	1046003	1047590	XP_001401054.1
NT_166529.1	1048127	1048797	XP_059605561.1
NT_166529.1	1048852	1052097	XP_001401056.3
NT_166529.1	1052698	1053907	XP_059605562.1
NT_166529.1	1054218	1055937	XP_059605563.1
NT_166529.1	1056371	1056725	XP_059605564.1
NT_166529.1	1057399	1057627	XP_059605565.1
NT_166529.1	1057912	1059269	XP_001401061.1
NT_166529.1	1059645	1061431	XP_059605566.1
NT_166529.1	1062369	1062549	XP_059605567.1
NT_166529.1	1062654	1063054	XP_001401064.3
NT_166529.1	1063460	1064696	XP_001401065.3
NT_166529.1	1064937	1066341	XP_001401066.1
NT_166529.1	1066418	1066897	XP_059602302.1
NT_166529.1	1067257	1067469	XP_059602303.1
NT_166529.1	1067893	1069923	XP_059602304.1
NT_166529.1	1070435	1070652	XP_059602305.1
NT_166529.1	1070719	1071541	XP_059602306.1
NT_166529.1	1071593	1072313	XP_001401072.3
NT_166529.1	1072467	1073157	XP_001401073.1
NT_166529.1	1073430	1074543	XP_059602307.1
NT_166529.1	1075252	1076095	XP_059602308.1
NT_166529.1	1077007	1079827	XP_001401076.3
NT_166529.1	1079868	1080839	XP_001401077.1
NT_166529.1	1081144	1081756	XP_059602309.1
NT_166529.1	1083265	1083808	XP_059602310.1
NT_166529.1	1084178	1086169	XP_001401080.1
NT_166529.1	1086399	1086684	XP_059602311.1
NT_166529.1	1087023	1087378	XP_059602312.1
NT_166529.1	1087435	1090754	XP_059602313.1
NT_166529.1	1092558	1093885	XP_059602314.1
NT_166529.1	1093999	1094252	XP_059602315.1
NT_166529.1	1096274	1097798	XP_001401086.3
NT_166529.1	1099779	1101119	XP_001401087.3
NT_166529.1	1103628	1104705	XP_001401088.1
NT_166529.1	1105689	1108089	XP_001401089.1
NT_166529.1	1108943	1109918	XP_001401090.1
NT_166529.1	1110805	1112749	XP_059602316.1
NT_166529.1	1114489	1117776	XP_001401092.3
NT_166529.1	1119414	1120761	XP_001401093.1
NT_166529.1	1121854	1125313	XP_059602317.1
NT_166529.1	1126426	1128361	XP_059602318.1
NT_166529.1	1128855	1130014	XP_001401096.1
NT_166529.1	1130170	1131397	XP_059602319.1
NT_166529.1	1132901	1134361	XP_001401098.3
NT_166529.1	1134622	1134823	XP_059602320.1
NT_166529.1	1135252	1137043	XP_059602321.1
NT_166529.1	1137521	1138096	XP_059602322.1
NT_166529.1	1138427	1140399	XP_001401102.1
NT_166529.1	1141063	1143117	XP_059602323.1
NT_166529.1	1143572	1144156	XP_059602324.1
NT_166529.1	1145454	1146659	XP_059602325.1
NT_166529.1	1146891	1149417	XP_001401106.1
NT_166529.1	1149819	1150572	XP_001401107.1
NT_166529.1	1151369	1157128	XP_059602326.1
NT_166529.1	1157432	1160139	XP_059602327.1
NT_166529.1	1161064	1164106	XP_059602328.1
NT_166529.1	1164493	1165478	XP_059602329.1
NT_166529.1	1165801	1167552	XP_001401112.1
NT_166529.1	1168259	1168616	XP_059602330.1
NT_166529.1	1169770	1171738	XP_001401114.1
NT_166529.1	1172508	1173656	XP_001401115.1
NT_166529.1	1173795	1175466	XP_059602331.1
NT_166529.1	1175860	1176692	XP_059602332.1
NT_166529.1	1177789	1179177	XP_001401118.1
NT_166529.1	1179501	1180040	XP_001401119.1
NT_166529.1	1180548	1181730	XP_059602333.1
NT_166529.1	1182506	1184166	XP_001401121.1
NT_166529.1	1184587	1185132	XP_001401122.1
NT_166529.1	1185607	1189184	XP_059602334.1
NT_166529.1	1189992	1190748	XP_059602335.1
NT_166529.1	1191423	1193471	XP_001401125.1
NT_166529.1	1193597	1194310	XP_059602336.1
NT_166529.1	1195931	1196273	XP_059602337.1
NT_166529.1	1197633	1199524	XP_001401128.1
NT_166529.1	1200194	1200402	XP_059602338.1
NT_166529.1	1201186	1202147	XP_001401130.1
NT_166529.1	1203681	1205008	XP_059602339.1
NT_166529.1	1205963	1206126	XP_059602340.1
NT_166529.1	1206835	1208220	XP_001401133.1
NT_166529.1	1208663	1209200	XP_001401134.1
NT_166529.1	1209666	1211089	XP_001401135.1
NT_166529.1	1211338	1214083	XP_001401136.1
NT_166529.1	1214135	1214778	XP_001401137.1
NT_166529.1	1215053	1217045	XP_001401138.1
NT_166529.1	1217433	1218147	XP_001401139.1
NT_166529.1	1218616	1220538	XP_059602341.1
NT_166529.1	1222079	1222403	XP_059602342.1
NT_166529.1	1222730	1223360	XP_001401142.1
NT_166529.1	1223423	1224495	XP_059602343.1
NT_166529.1	1225554	1225812	XP_059602344.1
NT_166529.1	1227557	1229544	XP_059602345.1
NT_166529.1	1229875	1230373	XP_059602346.1
NT_166529.1	1230473	1232247	XP_059602347.1
NT_166529.1	1234887	1235681	XP_001401148.1
NT_166529.1	1236018	1238491	XP_059602348.1
NT_166529.1	1238735	1240036	XP_059602349.1
NT_166529.1	1241322	1242465	XP_059602350.1
NT_166529.1	1243032	1245400	XP_001401152.1
NT_166529.1	1246058	1248059	XP_001401153.1
NT_166529.1	1249045	1249794	XP_001401154.1
NT_166529.1	1250471	1251383	XP_001401155.1
NT_166529.1	1252423	1253709	XP_059602351.1
NT_166529.1	1254663	1256304	XP_059602352.1
NT_166529.1	1257034	1258578	XP_001401158.1
NT_166529.1	1258729	1260052	XP_059602353.1
NT_166529.1	1260176	1261898	XP_059602354.1
NT_166529.1	1262333	1263517	XP_059602355.1
NT_166529.1	1264341	1265078	XP_001401162.1
NT_166529.1	1267464	1267854	XP_059602356.1
NT_166529.1	1268216	1273183	XP_001401164.1
NT_166529.1	1273779	1275102	XP_001401165.3
NT_166529.1	1275391	1276374	XP_001401166.1
NT_166529.1	1277160	1278231	XP_001401167.1
NT_166529.1	1278655	1279429	XP_001401168.3
NT_166529.1	1280463	1281882	XP_059602357.1
NT_166529.1	1282557	1284121	XP_001401170.3
NT_166529.1	1285831	1286038	XP_059602358.1
NT_166529.1	1286918	1288175	XP_001401172.1
NT_166529.1	1288907	1292764	XP_001401173.3
NT_166529.1	1293339	1295159	XP_059602359.1
NT_166529.1	1296333	1297073	XP_059602360.1
NT_166529.1	1297918	1298727	XP_001401176.3
NT_166529.1	1298786	1300065	XP_059602361.1
NT_166529.1	1300851	1302069	XP_059602362.1
NT_166529.1	1302370	1303362	XP_059602363.1
NT_166529.1	1304487	1305964	XP_059602364.1
NT_166529.1	1306467	1307290	XP_001401181.1
NT_166529.1	1307905	1309024	XP_059602365.1
NT_166529.1	1309095	1310146	XP_001401183.3
NT_166529.1	1310563	1312677	XP_059602366.1
NT_166529.1	1312701	1313779	XP_059602367.1
NT_166529.1	1314053	1315971	XP_059602368.1
NT_166529.1	1316052	1317198	XP_059602369.1
NT_166529.1	1317492	1322119	XP_059602370.1
NT_166529.1	1322403	1323199	XP_059602371.1
NT_166529.1	1323768	1325511	XP_001401190.3
NT_166529.1	1325866	1326444	XP_059602372.1
NT_166529.1	1328982	1330128	XP_059602373.1
NT_166529.1	1330247	1331258	XP_059602374.1
NT_166529.1	1332484	1333312	XP_059602375.1
NT_166529.1	1333903	1335240	XP_059602376.1
NT_166529.1	1335428	1336788	XP_059602377.1
NT_166529.1	1337497	1338678	XP_059602378.1
NT_166529.1	1338759	1340137	XP_001401198.1
NT_166529.1	1340291	1341359	XP_001401199.1
NT_166529.1	1342185	1342566	XP_003188897.1
NT_166529.1	1344056	1345547	XP_059602379.1
NT_166529.1	1345922	1348227	XP_059602380.1
NT_166529.1	1348818	1351344	XP_001401203.1
NT_166529.1	1352108	1353398	XP_001401204.1
NT_166529.1	1354496	1357856	XP_001401205.1
NT_166529.1	1358025	1359819	XP_059602381.1
NT_166529.1	1360818	1362298	XP_059602382.1
NT_166529.1	1363261	1364784	XP_059602383.1
NT_166529.1	1365161	1366817	XP_059602384.1
NT_166529.1	1367550	1368718	XP_001401210.1
NT_166529.1	1369847	1371296	XP_059602385.1
NT_166529.1	1371584	1373266	XP_001401212.1
NT_166529.1	1374137	1376042	XP_059602386.1
NT_166529.1	1376260	1377772	XP_059602387.1
NT_166529.1	1378653	1384222	XP_059602388.1
NT_166529.1	1384929	1386473	XP_059602389.1
NT_166529.1	1387199	1388767	XP_059602390.1
NT_166529.1	1389750	1391260	XP_059602391.1
NT_166529.1	1392039	1393661	XP_001401219.1
NT_166529.1	1394611	1396194	XP_001401220.1
NT_166529.1	1397458	1398928	XP_059602392.1
NT_166529.1	1399875	1402625	XP_001401222.3
NT_166529.1	1403232	1405440	XP_059602393.1
NT_166529.1	1406226	1407310	XP_001401224.3
NT_166529.1	1407510	1408536	XP_001401225.1
NT_166529.1	1409189	1409388	XP_059602394.1
NT_166529.1	1410909	1411866	XP_001401227.3
NT_166529.1	1412374	1412886	XP_059602395.1
NT_166529.1	1413323	1414490	XP_001401229.3
NT_166529.1	1416585	1420930	XP_001401230.3
NT_166529.1	1421437	1422723	XP_059606442.1
NT_166529.1	1425130	1426306	XP_059606443.1
NT_166529.1	1427395	1428620	XP_059606444.1
NT_166529.1	1428850	1431115	XP_001401234.3
NT_166529.1	1431452	1432482	XP_059606445.1
NT_166529.1	1433980	1435689	XP_059606446.1
NT_166529.1	1436423	1438574	XP_059606447.1
NT_166529.1	1438730	1443915	XP_001401238.3
NT_166529.1	1445803	1446799	XP_001401239.1
NT_166529.1	1447722	1449839	XP_059606448.1
NT_166529.1	1450823	1452870	XP_001401241.1
NT_166529.1	1453398	1455729	XP_059606449.1
NT_166529.1	1456326	1458507	XP_059606450.1
NT_166529.1	1458911	1460101	XP_001401244.1
NT_166529.1	1461381	1463037	XP_059606451.1
NT_166529.1	1463618	1466698	XP_059606452.1
NT_166529.1	1466919	1468629	XP_059606453.1
NT_166529.1	1468755	1469781	XP_001401248.1
NT_166529.1	1470618	1471803	XP_059606454.1
NT_166529.1	1472587	1474689	XP_059606455.1
NT_166529.1	1474903	1476683	XP_001401251.1
NT_166529.1	1477557	1479108	XP_001401252.3
NT_166529.1	1479712	1480669	XP_001401253.1
NT_166529.1	1480919	1482241	XP_001401254.1
NT_166529.1	1482411	1483030	XP_059606456.1
NT_166529.1	1483500	1484582	XP_059606457.1
NT_166529.1	1484864	1486173	XP_059606458.1
NT_166529.1	1486516	1487923	XP_001401258.1
NT_166529.1	1488358	1489573	XP_003188898.1
NT_166529.1	1489774	1491078	XP_059606459.1
NT_166529.1	1491510	1493175	XP_059606460.1
NT_166529.1	1493343	1493851	XP_059606461.1
NT_166529.1	1494202	1495403	XP_059606462.1
NT_166529.1	1495932	1499262	XP_059606463.1
NT_166529.1	1499533	1500890	XP_059606464.1
NT_166529.1	1501713	1503481	XP_059606465.1
NT_166529.1	1504750	1505597	XP_001401267.1
NT_166529.1	1506061	1507546	XP_001401268.1
NT_166529.1	1507977	1508520	XP_001401269.1
NT_166529.1	1509052	1512771	XP_001401270.1
NT_166529.1	1513725	1514390	XP_001401271.3
NT_166529.1	1514913	1515092	XP_059606466.1
NT_166529.1	1515283	1517370	XP_001401273.1
NT_166529.1	1517649	1519389	XP_059606467.1
NT_166529.1	1520460	1523817	XP_059606468.1
NT_166529.1	1524087	1529911	XP_059606469.1
NT_166529.1	1530296	1538227	XP_059606470.1
NT_166529.1	1539875	1541459	XP_001401278.1
NT_166529.1	1541807	1545231	XP_059606471.1
NT_166529.1	1545779	1546395	XP_059606472.1
NT_166529.1	1547634	1549408	XP_059606473.1
NT_166529.1	1549667	1551974	XP_059606474.1
NT_166529.1	1552577	1554012	XP_001401283.3
NT_166529.1	1554805	1557094	XP_001401284.3
NT_166529.1	1557891	1558410	XP_001401285.1
NT_166529.1	1558878	1560929	XP_059604693.1
NT_166529.1	1561594	1562573	XP_001401287.1
NT_166529.1	1563403	1566275	XP_059604694.1
NT_166529.1	1566557	1567888	XP_059604695.1
NT_166529.1	1569436	1571149	XP_001401290.1
NT_166529.1	1572719	1574189	XP_001401291.1
NT_166529.1	1574933	1576759	XP_059604696.1
NT_166529.1	1577503	1579627	XP_001401293.1
NT_166529.1	1583148	1584493	XP_059604697.1
NT_166529.1	1585320	1586223	XP_059604698.1
NT_166529.1	1586687	1588254	XP_001401296.1
NT_166529.1	1589526	1590492	XP_001401297.1
NT_166529.1	1590707	1591869	XP_001401298.1
NT_166529.1	1592608	1593813	XP_001401299.1
NT_166529.1	1594026	1595709	XP_059604699.1
NT_166529.1	1596434	1597757	XP_001401301.1
NT_166529.1	1598022	1599357	XP_001401302.3
NT_166529.1	1599636	1602266	XP_059604700.1
NT_166529.1	1603160	1604082	XP_059604701.1
NT_166529.1	1604172	1605344	XP_001401305.1
NT_166529.1	1605784	1607728	XP_001401306.3
NT_166529.1	1608998	1610588	XP_001401307.1
NT_166529.1	1610698	1611926	XP_001401308.1
NT_166529.1	1612352	1613861	XP_059604702.1
NT_166529.1	1615711	1617139	XP_001401310.1
NT_166529.1	1617593	1621923	XP_059604703.1
NT_166529.1	1623206	1624902	XP_059604704.1
NT_166529.1	1625839	1626516	XP_001401313.3
NT_166529.1	1626750	1627428	XP_001401314.1
NT_166529.1	1628586	1629551	XP_001401315.1
NT_166529.1	1629759	1631023	XP_001401316.1
NT_166529.1	1632028	1635073	XP_059604705.1
NT_166529.1	1635238	1637253	XP_001401318.1
NT_166529.1	1638033	1638802	XP_001401319.1
NT_166529.1	1639133	1640966	XP_001401320.1
NT_166529.1	1641850	1643192	XP_001401321.1
NT_166529.1	1643401	1643722	XP_059604706.1
NT_166529.1	1644577	1645513	XP_059604707.1
NT_166529.1	1646112	1647323	XP_001401324.1
NT_166529.1	1647466	1649008	XP_059604708.1
NT_166529.1	1649148	1650830	XP_001401326.1
NT_166529.1	1651570	1653040	XP_001401327.1
NT_166529.1	1653200	1654188	XP_001401328.1
NT_166529.1	1654842	1655639	XP_001401329.1
NT_166529.1	1656958	1659003	XP_059604709.1
NT_166529.1	1659839	1661238	XP_059604710.1
NT_166529.1	1662148	1664186	XP_059604711.1
NT_166529.1	1665209	1666589	XP_059604712.1
NT_166529.1	1667394	1668261	XP_059604713.1
NT_166529.1	1669095	1669722	XP_059604714.1
NT_166529.1	1671888	1673803	XP_001401336.1
NT_166529.1	1675235	1676159	XP_001401337.1
NT_166529.1	1676373	1677120	XP_001401338.3
NT_166529.1	1677967	1679647	XP_001401339.1
NT_166529.1	1680207	1680963	XP_059604715.1
NT_166529.1	1682734	1683775	XP_001401341.1
NT_166529.1	1684312	1686203	XP_059604716.1
NT_166529.1	1686399	1688250	XP_001401343.1
NT_166529.1	1690632	1692155	XP_059604717.1
NT_166529.1	1692681	1693560	XP_001401345.1
NT_166529.1	1694422	1695649	XP_001401346.1
NT_166529.1	1696956	1697388	XP_001401347.3
NT_166529.1	1697916	1698651	XP_059604718.1
NT_166529.1	1699049	1700681	XP_001401349.1
NT_166529.1	1701800	1702917	XP_001401350.3
NT_166529.1	1703679	1704544	XP_059604719.1
NT_166529.1	1706930	1707662	XP_001401352.1
NT_166529.1	1709405	1710380	XP_059604720.1
NT_166529.1	1711789	1713827	XP_059604721.1
NT_166529.1	1713917	1715796	XP_001401355.1
NT_166529.1	1715819	1717694	XP_059604722.1
NT_166529.1	1717790	1719365	XP_059604723.1
NT_166529.1	1720965	1722822	XP_001401358.1
NT_166529.1	1723002	1723497	XP_059604724.1
NT_166529.1	1724006	1725025	XP_059604725.1
NT_166529.1	1725540	1726227	XP_001401361.1
NT_166529.1	1729013	1730107	XP_059604726.1
NT_166529.1	1731201	1734209	XP_059604727.1
NT_166530.1	0	2114	XP_059602396.1
NT_166530.1	3792	6597	XP_059602397.1
NT_166530.1	7720	7960	XP_059602398.1
NT_166530.1	8002	11545	XP_059602399.1
NT_166530.1	11696	12705	XP_059602400.1
NT_166530.1	13267	15279	XP_059602401.1
NT_166530.1	15801	16701	XP_001396545.1
NT_166530.1	17159	18641	XP_003188908.1
NT_166530.1	20175	20960	XP_001396547.1
NT_166530.1	21508	21950	XP_001396548.1
NT_166530.1	22611	23816	XP_001396549.1
NT_166530.1	25260	26472	XP_059602402.1
NT_166530.1	27006	28578	XP_001396551.1
NT_166530.1	30637	32048	XP_059602403.1
NT_166530.1	37513	39989	XP_001396553.3
NT_166530.1	41194	42349	XP_001396554.1
NT_166530.1	43082	46163	XP_001396555.1
NT_166530.1	47807	49440	XP_001396556.1
NT_166530.1	54613	55454	XP_059602404.1
NT_166530.1	59347	60563	XP_001396558.1
NT_166530.1	61613	63937	XP_001396559.1
NT_166530.1	64871	67377	XP_001396560.1
NT_166530.1	67689	68598	XP_001396561.1
NT_166530.1	69013	70582	XP_001396562.1
NT_166530.1	71154	72744	XP_001396563.1
NT_166530.1	73279	74595	XP_001396564.1
NT_166530.1	74694	75331	XP_059602405.1
NT_166530.1	76032	77338	XP_001396566.1
NT_166530.1	77571	78755	XP_001396567.1
NT_166530.1	79399	81279	XP_059602406.1
NT_166530.1	82249	84718	XP_059602407.1
NT_166530.1	85027	86736	XP_001396570.1
NT_166530.1	87665	89585	XP_059602408.1
NT_166530.1	90225	91714	XP_001396572.3
NT_166530.1	92474	93635	XP_001396573.1
NT_166530.1	93890	96200	XP_001396574.1
NT_166530.1	97004	100280	XP_059602409.1
NT_166530.1	100625	101134	XP_059602410.1
NT_166530.1	101963	103896	XP_059602411.1
NT_166530.1	104731	110223	XP_001396578.3
NT_166530.1	111093	111599	XP_001396579.1
NT_166530.1	112629	113867	XP_001396580.3
NT_166530.1	116602	119695	XP_001396581.1
NT_166530.1	120102	120522	XP_059602412.1
NT_166530.1	123854	126071	XP_001396583.1
NT_166530.1	127225	129103	XP_059602413.1
NT_166530.1	129528	131453	XP_059602414.1
NT_166530.1	132190	136511	XP_001396586.3
NT_166530.1	137530	142892	XP_059602415.1
NT_166530.1	143218	144326	XP_059602416.1
NT_166530.1	144871	145762	XP_059602417.1
NT_166530.1	145916	146864	XP_001396590.1
NT_166530.1	147376	147997	XP_001396591.1
NT_166530.1	148367	149935	XP_001396592.3
NT_166530.1	150364	151119	XP_001396593.1
NT_166530.1	151847	152894	XP_001396594.3
NT_166530.1	155507	157342	XP_003188912.1
NT_166530.1	158793	161352	XP_001396596.1
NT_166530.1	162357	164844	XP_059602418.1
NT_166530.1	166181	170114	XP_001396598.1
NT_166530.1	172561	174148	XP_001396599.3
NT_166530.1	174620	175475	XP_059602419.1
NT_166530.1	175564	176239	XP_001396601.3
NT_166530.1	177394	178595	XP_001396602.1
NT_166530.1	185143	185952	XP_001396603.1
NT_166530.1	186897	187266	XP_059602420.1
NT_166530.1	188234	193052	XP_059602421.1
NT_166530.1	194031	195755	XP_001396606.1
NT_166530.1	195932	196651	XP_001396607.1
NT_166530.1	197108	197923	XP_001396608.1
NT_166530.1	198501	199195	XP_001396609.3
NT_166530.1	199443	200826	XP_059602422.1
NT_166530.1	202603	202916	XP_059602423.1
NT_166530.1	204229	205378	XP_001396612.3
NT_166530.1	206293	207485	XP_059602424.1
NT_166530.1	208355	210047	XP_001396614.3
NT_166530.1	210775	211249	XP_059602425.1
NT_166530.1	211353	212037	XP_001396615.3
NT_166530.1	212673	213413	XP_001396617.3
NT_166530.1	218153	218586	XP_059602426.1
NT_166530.1	218976	220711	XP_059602427.1
NT_166530.1	222139	224043	XP_059602428.1
NT_166530.1	224646	226549	XP_001396621.3
NT_166530.1	226714	229381	XP_059602429.1
NT_166530.1	229774	230776	XP_001396623.1
NT_166530.1	231365	233291	XP_001396624.1
NT_166530.1	233687	235668	XP_001396625.1
NT_166530.1	236314	237865	XP_059602430.1
NT_166530.1	239121	239976	XP_001396627.3
NT_166530.1	240506	242493	XP_001396628.3
NT_166530.1	242963	244661	XP_001396629.1
NT_166530.1	245241	246483	XP_001396630.1
NT_166530.1	247272	248801	XP_001396631.1
NT_166530.1	251324	252800	XP_001396632.1
NT_166530.1	253145	255533	XP_059602431.1
NT_166530.1	255832	256827	XP_059602432.1
NT_166530.1	257428	259981	XP_059602433.1
NT_166530.1	260314	262127	XP_059602434.1
NT_166530.1	262479	263403	XP_001396637.1
NT_166530.1	263850	265428	XP_001396638.1
NT_166530.1	265663	266369	XP_001396639.1
NT_166530.1	266768	268931	XP_001396640.1
NT_166530.1	270336	271426	XP_059602435.1
NT_166530.1	272474	275170	XP_059602436.1
NT_166530.1	276893	277813	XP_059602437.1
NT_166530.1	279671	280345	XP_059602438.1
NT_166530.1	280720	281420	XP_059602439.1
NT_166530.1	282294	283063	XP_059602440.1
NT_166530.1	284941	286561	XP_059602441.1
NT_166530.1	286924	289367	XP_059602442.1
NT_166530.1	290295	290888	XP_059602443.1
NT_166530.1	295006	296434	XP_001396650.1
NT_166530.1	298611	300328	XP_059602444.1
NT_166530.1	305589	310309	XP_001396652.1
NT_166530.1	310730	313437	XP_059602445.1
NT_166530.1	314255	315161	XP_059602446.1
NT_166530.1	315215	315737	XP_001396655.1
NT_166530.1	316083	319739	XP_001396656.1
NT_166530.1	319976	320606	XP_001396657.1
NT_166530.1	321552	324559	XP_059602447.1
NT_166530.1	332276	333770	XP_059602448.1
NT_166530.1	334465	334945	XP_059607010.1
NT_166530.1	337437	338572	XP_059607011.1
NT_166530.1	339157	339991	XP_059607012.1
NT_166530.1	343568	348269	XP_001396663.1
NT_166530.1	349076	352423	XP_001396664.1
NT_166530.1	352737	353413	XP_001396665.1
NT_166530.1	355186	355831	XP_059607013.1
NT_166530.1	356326	356703	XP_001396667.1
NT_166530.1	357364	358264	XP_001396668.1
NT_166530.1	358501	359822	XP_059607014.1
NT_166530.1	360385	362616	XP_001396670.3
NT_166530.1	362943	364354	XP_001396671.1
NT_166530.1	365032	371504	XP_059607015.1
NT_166530.1	371807	372711	XP_001396673.1
NT_166530.1	372941	375302	XP_059607016.1
NT_166530.1	376082	378016	XP_001396675.3
NT_166530.1	378519	379908	XP_001396676.1
NT_166530.1	380110	381579	XP_001396677.1
NT_166530.1	381950	382879	XP_001396678.1
NT_166530.1	383197	384448	XP_001396679.1
NT_166530.1	385836	386614	XP_001396680.1
NT_166530.1	387060	388381	XP_001396681.1
NT_166530.1	388668	391513	XP_001396682.1
NT_166530.1	391635	392434	XP_059607017.1
NT_166530.1	392953	395803	XP_059607018.1
NT_166530.1	396608	398441	XP_059607019.1
NT_166530.1	399767	400631	XP_001396686.1
NT_166530.1	401517	404927	XP_059607020.1
NT_166530.1	405292	406430	XP_001396688.1
NT_166530.1	407114	407867	XP_001396689.1
NT_166530.1	409695	411432	XP_001396690.1
NT_166530.1	412237	416071	XP_059607021.1
NT_166530.1	416701	423071	XP_059607022.1
NT_166530.1	423535	425099	XP_059607023.1
NT_166530.1	425859	427700	XP_059607024.1
NT_166530.1	427944	432069	XP_059607025.1
NT_166530.1	433086	435822	XP_001396696.1
NT_166530.1	435947	436685	XP_059607026.1
NT_166530.1	437597	438486	XP_059607027.1
NT_166530.1	438944	440530	XP_059607028.1
NT_166530.1	441507	442490	XP_059607029.1
NT_166530.1	442786	444953	XP_059607030.1
NT_166530.1	445115	448352	XP_059607031.1
NT_166530.1	448911	449980	XP_059607032.1
NT_166530.1	450401	454383	XP_059607033.1
NT_166530.1	455425	457729	XP_059607034.1
NT_166530.1	458410	460463	XP_059607035.1
NT_166530.1	460752	461929	XP_001396707.1
NT_166530.1	463313	464024	XP_001396708.1
NT_166530.1	464777	465566	XP_001396709.1
NT_166530.1	466063	466815	XP_001396710.1
NT_166530.1	467830	468859	XP_001396711.1
NT_166530.1	469687	470331	XP_059607036.1
NT_166530.1	470484	472557	XP_059607037.1
NT_166530.1	473143	474571	XP_001396714.3
NT_166530.1	475082	476960	XP_001396715.1
NT_166530.1	478439	480334	XP_001396716.1
NT_166530.1	481611	483313	XP_001396717.3
NT_166530.1	484340	486526	XP_059607038.1
NT_166530.1	486688	488242	XP_059607039.1
NT_166530.1	488866	490803	XP_059607040.1
NT_166530.1	491114	492210	XP_059607041.1
NT_166530.1	492407	496041	XP_001396722.3
NT_166530.1	496212	497229	XP_001396723.1
NT_166530.1	497860	499439	XP_001396724.3
NT_166530.1	500652	502452	XP_001396725.1
NT_166530.1	503358	505312	XP_059602449.1
NT_166530.1	505635	506494	XP_059602450.1
NT_166530.1	508143	511430	XP_001396728.3
NT_166530.1	512288	513956	XP_001396729.1
NT_166530.1	514588	518040	XP_001396730.1
NT_166530.1	519211	520708	XP_001396731.1
NT_166530.1	520823	522748	XP_059602451.1
NT_166530.1	524499	526394	XP_001396733.1
NT_166530.1	527434	529481	XP_059602452.1
NT_166530.1	530225	531567	XP_001396735.1
NT_166530.1	532275	533419	XP_001396736.3
NT_166530.1	533690	535090	XP_001396737.1
NT_166530.1	536216	538899	XP_059602453.1
NT_166530.1	539948	541184	XP_001396739.1
NT_166530.1	541338	541903	XP_059602454.1
NT_166530.1	542023	543548	XP_059602455.1
NT_166530.1	543947	545408	XP_059602456.1
NT_166530.1	546398	546790	XP_001396743.1
NT_166530.1	547692	548691	XP_059602457.1
NT_166530.1	549731	549989	XP_059602458.1
NT_166530.1	551117	552380	XP_001396746.1
NT_166530.1	552533	555546	XP_059602459.1
NT_166530.1	556438	557783	XP_059602460.1
NT_166530.1	558275	558675	XP_059602461.1
NT_166530.1	560314	562323	XP_059602462.1
NT_166530.1	562510	564532	XP_001396751.1
NT_166530.1	566635	574940	XP_001396752.1
NT_166530.1	575092	576170	XP_001396753.3
NT_166530.1	577680	578854	XP_001396754.3
NT_166530.1	579138	579875	XP_059602463.1
NT_166530.1	580979	581876	XP_059602464.1
NT_166530.1	581947	583380	XP_059602465.1
NT_166530.1	584463	586165	XP_001396758.1
NT_166530.1	586740	588680	XP_001396759.1
NT_166530.1	589020	591016	XP_059602466.1
NT_166530.1	593255	593757	XP_059602467.1
NT_166530.1	594211	595080	XP_059602468.1
NT_166530.1	595311	595988	XP_059602469.1
NT_166530.1	596859	597111	XP_059602470.1
NT_166530.1	597272	597952	XP_059602471.1
NT_166530.1	598033	598441	XP_001396766.1
NT_166530.1	598993	600105	XP_059602472.1
NT_166530.1	601476	603813	XP_001396768.1
NT_166530.1	605171	606671	XP_001396769.1
NT_166530.1	607119	608892	XP_059602473.1
NT_166530.1	609453	610518	XP_001396771.1
NT_166530.1	610799	611485	XP_059602474.1
NT_166530.1	612646	614555	XP_001396773.1
NT_166530.1	615624	616767	XP_001396774.1
NT_166530.1	617531	618956	XP_001396775.1
NT_166530.1	620700	622231	XP_001396776.1
NT_166530.1	623036	624624	XP_001396777.3
NT_166530.1	624724	625870	XP_059606729.1
NT_166530.1	626216	628037	XP_059606730.1
NT_166530.1	629595	631288	XP_001396780.3
NT_166530.1	631612	633560	XP_001396781.1
NT_166530.1	634750	637007	XP_059606731.1
NT_166530.1	637388	639084	XP_001396783.3
NT_166530.1	640553	642143	XP_001396784.1
NT_166530.1	642804	644325	XP_001396785.3
NT_166530.1	644665	645310	XP_059606732.1
NT_166530.1	645509	646799	XP_001396787.1
NT_166530.1	646821	647679	XP_059606733.1
NT_166530.1	648117	648588	XP_059606734.1
NT_166530.1	649259	650285	XP_001396790.3
NT_166530.1	650328	651190	XP_059606735.1
NT_166530.1	651652	652547	XP_059606736.1
NT_166530.1	653233	655184	XP_001396793.3
NT_166530.1	656116	656450	XP_059606737.1
NT_166530.1	657089	657689	XP_059606738.1
NT_166530.1	658021	660096	XP_059606739.1
NT_166530.1	660246	662805	XP_001396797.1
NT_166530.1	663522	664221	XP_001396798.3
NT_166530.1	665082	665937	XP_001396799.1
NT_166530.1	666115	667419	XP_001396800.1
NT_166530.1	667842	668955	XP_059606740.1
NT_166530.1	669092	670406	XP_001396802.3
NT_166530.1	670784	671299	XP_001396803.1
NT_166530.1	672105	672597	XP_059606741.1
NT_166530.1	672698	674733	XP_059602475.1
NT_166530.1	675310	677153	XP_059602476.1
NT_166530.1	677953	679344	XP_001396807.1
NT_166530.1	679863	682147	XP_059602477.1
NT_166530.1	682858	683933	XP_001396809.1
NT_166530.1	684735	685366	XP_059602478.1
NT_166530.1	687702	689636	XP_059602479.1
NT_166530.1	689890	694913	XP_059602480.1
NT_166530.1	695622	697541	XP_001396813.3
NT_166530.1	698629	700517	XP_001396814.1
NT_166530.1	700747	703564	XP_001396815.3
NT_166530.1	704479	705600	XP_059602481.1
NT_166530.1	706074	706765	XP_059602482.1
NT_166530.1	707586	708148	XP_059602483.1
NT_166530.1	710864	712190	XP_059602484.1
NT_166530.1	712553	714558	XP_001396820.1
NT_166530.1	714831	716646	XP_001396821.1
NT_166530.1	717073	717930	XP_001396822.3
NT_166530.1	718218	718899	XP_001396823.1
NT_166530.1	719472	720702	XP_001396824.1
NT_166530.1	721229	723134	XP_059602485.1
NT_166530.1	723694	724944	XP_001396826.1
NT_166530.1	725470	729258	XP_059602486.1
NT_166530.1	730195	735826	XP_001396828.1
NT_166530.1	736953	737269	XP_059602487.1
NT_166530.1	738027	738440	XP_059602488.1
NT_166530.1	738683	743451	XP_001396831.1
NT_166530.1	743904	744623	XP_059602489.1
NT_166530.1	745132	746181	XP_059602490.1
NT_166530.1	746394	747997	XP_059602491.1
NT_166530.1	749353	749676	XP_059602492.1
NT_166530.1	750387	751532	XP_001396836.1
NT_166530.1	752302	753125	XP_001396837.3
NT_166530.1	753410	753645	XP_059602493.1
NT_166530.1	753672	754729	XP_059602494.1
NT_166530.1	754859	755891	XP_001396840.1
NT_166530.1	756311	757594	XP_001396841.1
NT_166530.1	759121	762862	XP_001396842.3
NT_166530.1	763531	764285	XP_059602495.1
NT_166530.1	764716	765751	XP_059602496.1
NT_166530.1	766016	766777	XP_059602497.1
NT_166530.1	767017	768859	XP_059602498.1
NT_166530.1	769281	770579	XP_001396847.1
NT_166530.1	771909	774057	XP_059602499.1
NT_166530.1	774968	776079	XP_059602500.1
NT_166530.1	776185	777949	XP_059602501.1
NT_166530.1	778045	779429	XP_059602502.1
NT_166530.1	779542	785788	XP_001396852.1
NT_166530.1	787332	790200	XP_001396853.1
NT_166530.1	790580	790863	XP_059602503.1
NT_166530.1	791052	791826	XP_059602504.1
NT_166530.1	792140	793040	XP_059602505.1
NT_166530.1	793373	795204	XP_001396857.1
NT_166530.1	795532	796699	XP_001396858.1
NT_166530.1	797394	799026	XP_001396859.1
NT_166530.1	799481	800374	XP_001396860.1
NT_166530.1	801182	803928	XP_059602506.1
NT_166530.1	804064	805911	XP_001396862.1
NT_166530.1	806372	806691	XP_059602507.1
NT_166530.1	807433	808579	XP_001396864.3
NT_166530.1	808853	809667	XP_059602508.1
NT_166530.1	809884	812984	XP_001396866.3
NT_166530.1	813653	814089	XP_059602509.1
NT_166530.1	815631	816075	XP_001396868.1
NT_166530.1	818069	818494	XP_059602510.1
NT_166530.1	819104	819557	XP_059602511.1
NT_166530.1	819699	821191	XP_001396871.3
NT_166530.1	821723	822163	XP_001396872.1
NT_166530.1	822540	824142	XP_001396873.3
NT_166530.1	824731	825379	XP_001396874.1
NT_166530.1	825742	827224	XP_059602512.1
NT_166530.1	827317	827978	XP_001396876.3
NT_166530.1	828912	829805	XP_001396877.1
NT_166530.1	830745	831150	XP_059602513.1
NT_166530.1	831732	832515	XP_001396879.1
NT_166530.1	833221	835258	XP_059602514.1
NT_166530.1	835982	836469	XP_059602515.1
NT_166530.1	837264	838075	XP_059602516.1
NT_166530.1	838578	842240	XP_059602517.1
NT_166530.1	842298	843586	XP_059602518.1
NT_166530.1	844093	846170	XP_059602519.1
NT_166530.1	846891	847282	XP_059602520.1
NT_166530.1	847605	855290	XP_059602521.1
NT_166530.1	855708	856488	XP_001396888.1
NT_166530.1	856667	857188	XP_059602522.1
NT_166530.1	857308	857926	XP_059602523.1
NT_166530.1	858057	860294	XP_001396891.1
NT_166530.1	861061	862951	XP_001396892.3
NT_166530.1	863388	864206	XP_059602524.1
NT_166530.1	864441	866640	XP_059602525.1
NT_166530.1	866887	868283	XP_001396895.1
NT_166530.1	869364	874370	XP_059602526.1
NT_166530.1	874674	875913	XP_059602527.1
NT_166530.1	877020	877765	XP_059602528.1
NT_166530.1	878064	878546	XP_059602529.1
NT_166530.1	878599	879651	XP_059602530.1
NT_166530.1	881194	881813	XP_059602531.1
NT_166530.1	882528	884247	XP_059606475.1
NT_166530.1	884537	885656	XP_001396903.3
NT_166530.1	886088	888304	XP_059606476.1
NT_166530.1	888384	891274	XP_001396905.1
NT_166530.1	891514	893176	XP_001396906.3
NT_166530.1	893809	895223	XP_059606477.1
NT_166530.1	896575	897280	XP_059606478.1
NT_166530.1	897681	899465	XP_001396909.1
NT_166530.1	899762	900413	XP_001396910.3
NT_166530.1	901115	902195	XP_001396911.1
NT_166530.1	902627	903651	XP_059606479.1
NT_166530.1	904433	906150	XP_059606480.1
NT_166530.1	906490	908061	XP_059606481.1
NT_166530.1	908866	909918	XP_059606482.1
NT_166530.1	910041	911867	XP_001396916.1
NT_166530.1	912382	913168	XP_059606483.1
NT_166530.1	913444	913947	XP_001396918.1
NT_166530.1	914372	914983	XP_001396919.3
NT_166530.1	915380	917466	XP_059606484.1
NT_166530.1	918157	919545	XP_059606485.1
NT_166530.1	920836	921334	XP_059606486.1
NT_166530.1	921902	925016	XP_059606487.1
NT_166530.1	925279	926694	XP_059606488.1
NT_166530.1	926887	927868	XP_059606489.1
NT_166530.1	928565	929292	XP_059606490.1
NT_166530.1	929500	931295	XP_059606491.1
NT_166530.1	932042	934196	XP_001396928.3
NT_166530.1	934918	935886	XP_059606492.1
NT_166530.1	936380	938135	XP_001396930.1
NT_166530.1	938641	940552	XP_059606493.1
NT_166530.1	940719	941426	XP_059606494.1
NT_166530.1	942086	943420	XP_059606495.1
NT_166530.1	944050	946103	XP_001396934.3
NT_166530.1	946319	948404	XP_001396935.3
NT_166530.1	949563	951129	XP_059606496.1
NT_166530.1	951466	952537	XP_059606497.1
NT_166530.1	952727	953269	XP_059606498.1
NT_166530.1	953395	954190	XP_059606499.1
NT_166530.1	954421	959209	XP_059606500.1
NT_166530.1	959869	962271	XP_001396941.3
NT_166530.1	962949	964686	XP_001396942.3
NT_166530.1	965004	965585	XP_059606501.1
NT_166530.1	965620	966432	XP_059606502.1
NT_166530.1	970551	972183	XP_001396945.1
NT_166530.1	973128	975090	XP_059606503.1
NT_166530.1	975862	977406	XP_059606504.1
NT_166530.1	977978	979133	XP_001396948.3
NT_166530.1	981009	989184	XP_059606505.1
NT_166530.1	989637	990670	XP_001396950.3
NT_166530.1	990775	991813	XP_059606506.1
NT_166530.1	991828	992389	XP_001396952.3
NT_166530.1	993325	994636	XP_001396953.1
NT_166530.1	997609	999086	XP_001396954.3
NT_166530.1	999504	1000797	XP_059606507.1
NT_166530.1	1001639	1002650	XP_001396956.1
NT_166530.1	1002900	1005018	XP_059606508.1
NT_166530.1	1005208	1006253	XP_001396958.1
NT_166530.1	1006660	1007402	XP_059606509.1
NT_166530.1	1007984	1010013	XP_059606510.1
NT_166530.1	1010470	1011625	XP_001396961.1
NT_166530.1	1012121	1013917	XP_059606511.1
NT_166530.1	1015410	1016441	XP_001396963.1
NT_166530.1	1016580	1018323	XP_059606512.1
NT_166530.1	1018716	1019964	XP_001396965.1
NT_166530.1	1020532	1021694	XP_001396966.1
NT_166530.1	1021836	1024111	XP_001396967.3
NT_166530.1	1025953	1026283	XP_059606513.1
NT_166530.1	1026387	1028033	XP_001396969.3
NT_166530.1	1028556	1030176	XP_001396970.3
NT_166530.1	1030237	1031095	XP_001396971.1
NT_166530.1	1031564	1032970	XP_059606514.1
NT_166530.1	1033254	1035100	XP_001396973.1
NT_166530.1	1035382	1036431	XP_059606515.1
NT_166530.1	1037221	1038341	XP_059606516.1
NT_166530.1	1038702	1040824	XP_059606517.1
NT_166530.1	1041024	1042450	XP_001396977.3
NT_166530.1	1043660	1045463	XP_001396978.1
NT_166530.1	1046074	1047287	XP_059606518.1
NT_166530.1	1047473	1047890	XP_059606519.1
NT_166530.1	1048809	1049283	XP_059606520.1
NT_166530.1	1049777	1052273	XP_001396982.1
NT_166530.1	1052651	1053317	XP_001396983.1
NT_166530.1	1053495	1057801	XP_059606521.1
NT_166530.1	1058658	1059684	XP_059606522.1
NT_166530.1	1060053	1060969	XP_059606523.1
NT_166530.1	1061770	1065372	XP_001396987.1
NT_166530.1	1066466	1068082	XP_059606524.1
NT_166530.1	1068596	1069400	XP_059606525.1
NT_166530.1	1070539	1071365	XP_001396990.1
NT_166530.1	1071860	1074057	XP_059606526.1
NT_166530.1	1074610	1075767	XP_001396992.1
NT_166530.1	1076365	1078140	XP_001396993.1
NT_166530.1	1078848	1080812	XP_059606527.1
NT_166530.1	1082808	1085335	XP_001396995.1
NT_166530.1	1085792	1086946	XP_001396996.3
NT_166530.1	1086995	1088211	XP_001396997.1
NT_166530.1	1089563	1091369	XP_059602532.1
NT_166530.1	1091493	1092347	XP_001396999.1
NT_166530.1	1092778	1093807	XP_001397000.1
NT_166530.1	1095207	1096443	XP_059602533.1
NT_166530.1	1096544	1097639	XP_001397002.1
NT_166530.1	1098012	1100650	XP_001397003.1
NT_166530.1	1100961	1102446	XP_059602534.1
NT_166530.1	1102694	1106702	XP_001397005.3
NT_166530.1	1107294	1107715	XP_059602535.1
NT_166530.1	1109059	1111489	XP_059602536.1
NT_166530.1	1112163	1114757	XP_059602537.1
NT_166530.1	1114925	1116913	XP_003188925.2
NT_166530.1	1118060	1119931	XP_001397010.3
NT_166530.1	1121549	1123307	XP_001397011.1
NT_166530.1	1124027	1125113	XP_001397012.1
NT_166530.1	1125237	1127958	XP_059602538.1
NT_166530.1	1130636	1133152	XP_001397014.1
NT_166530.1	1136668	1138204	XP_001397015.1
NT_166530.1	1139969	1142208	XP_059602539.1
NT_166530.1	1142949	1145631	XP_001397017.3
NT_166530.1	1145709	1147033	XP_059602540.1
NT_166530.1	1147236	1150768	XP_059602541.1
NT_166530.1	1151542	1153514	XP_001397020.3
NT_166530.1	1153635	1154810	XP_059602542.1
NT_166530.1	1155385	1156906	XP_001397022.1
NT_166530.1	1159375	1160614	XP_059602543.1
NT_166530.1	1162539	1163580	XP_059602544.1
NT_166530.1	1165055	1167176	XP_059602545.1
NT_166530.1	1168119	1169277	XP_001397026.1
NT_166530.1	1169526	1170472	XP_059602546.1
NT_166530.1	1171407	1171940	XP_059602547.1
NT_166530.1	1172417	1173340	XP_059602548.1
NT_166530.1	1174840	1175872	XP_059602549.1
NT_166530.1	1176071	1176657	XP_059602550.1
NT_166530.1	1177910	1179001	XP_059602551.1
NT_166530.1	1179971	1180674	XP_001397033.3
NT_166530.1	1181097	1182119	XP_001397034.1
NT_166530.1	1183200	1184334	XP_001397035.1
NT_166530.1	1185529	1188493	XP_059602552.1
NT_166530.1	1188786	1190451	XP_001397037.1
NT_166530.1	1191150	1193050	XP_001397038.3
NT_166530.1	1193782	1196033	XP_001397039.1
NT_166530.1	1197634	1205229	XP_001397040.3
NT_166530.1	1205311	1206778	XP_001397041.1
NT_166530.1	1207171	1208957	XP_059602553.1
NT_166530.1	1210729	1211741	XP_059602554.1
NT_166530.1	1212791	1214785	XP_059602555.1
NT_166530.1	1217774	1219295	XP_001397045.1
NT_166530.1	1219446	1221212	XP_059602556.1
NT_166530.1	1221640	1222597	XP_001397047.1
NT_166530.1	1222817	1224655	XP_059602557.1
NT_166530.1	1226225	1226816	XP_059602558.1
NT_166530.1	1227310	1228116	XP_059602559.1
NT_166530.1	1228650	1229186	XP_059602560.1
NT_166530.1	1229520	1230274	XP_059602561.1
NT_166530.1	1231107	1232106	XP_001397053.1
NT_166530.1	1232941	1233551	XP_059602562.1
NT_166530.1	1234061	1234931	XP_059602563.1
NT_166530.1	1235299	1238530	XP_059602564.1
NT_166530.1	1239087	1241133	XP_001397057.1
NT_166530.1	1241534	1243330	XP_001397058.1
NT_166530.1	1244071	1248874	XP_059602565.1
NT_166530.1	1249974	1250686	XP_059602566.1
NT_166530.1	1250922	1252674	XP_001397061.1
NT_166530.1	1253341	1254091	XP_001397062.1
NT_166530.1	1254370	1255638	XP_059602567.1
NT_166530.1	1255865	1256824	XP_059602568.1
NT_166530.1	1257321	1259027	XP_001397065.3
NT_166530.1	1259345	1260604	XP_001397066.1
NT_166530.1	1261382	1262523	XP_001397067.1
NT_166530.1	1263016	1263773	XP_059602569.1
NT_166530.1	1264065	1265228	XP_059602570.1
NT_166530.1	1265902	1266586	XP_001397070.1
NT_166530.1	1267167	1267611	XP_001397071.1
NT_166530.1	1268395	1269758	XP_059606528.1
NT_166530.1	1269908	1271503	XP_001397073.1
NT_166530.1	1272240	1273041	XP_001397074.1
NT_166530.1	1273470	1275325	XP_001397075.1
NT_166530.1	1275412	1276491	XP_001397076.1
NT_166530.1	1278424	1278815	XP_059606529.1
NT_166530.1	1279558	1281856	XP_059606530.1
NT_166530.1	1283401	1286061	XP_059606531.1
NT_166530.1	1287397	1288531	XP_001397080.1
NT_166530.1	1288877	1290743	XP_059606532.1
NT_166530.1	1291403	1293345	XP_001397082.3
NT_166530.1	1293708	1295533	XP_059606533.1
NT_166530.1	1296312	1297716	XP_001397084.1
NT_166530.1	1297980	1298334	XP_059606534.1
NT_166530.1	1299242	1299507	XP_059606535.1
NT_166530.1	1300404	1301280	XP_001397087.1
NT_166530.1	1302856	1303439	XP_059606536.1
NT_166530.1	1303679	1303886	XP_059606537.1
NT_166530.1	1304178	1305540	XP_001397090.3
NT_166530.1	1306153	1307084	XP_059602571.1
NT_166530.1	1308030	1313308	XP_059602572.1
NT_166530.1	1313535	1314301	XP_059602573.1
NT_166530.1	1315740	1317253	XP_001397094.1
NT_166530.1	1317532	1317944	XP_001397095.1
NT_166530.1	1320621	1322505	XP_001397096.3
NT_166530.1	1323523	1324122	XP_001397097.1
NT_166530.1	1324695	1325603	XP_001397098.1
NT_166530.1	1327301	1329275	XP_001397099.3
NT_166530.1	1330229	1333357	XP_059602574.1
NT_166530.1	1333742	1336190	XP_059602575.1
NT_166530.1	1336519	1337366	XP_001397102.1
NT_166530.1	1337887	1338839	XP_001397103.1
NT_166530.1	1339811	1341280	XP_059602576.1
NT_166530.1	1342239	1342974	XP_059602577.1
NT_166530.1	1343030	1347843	XP_059602578.1
NT_166530.1	1348364	1349477	XP_059602579.1
NT_166530.1	1350264	1354426	XP_059602580.1
NT_166530.1	1355056	1355904	XP_059602581.1
NT_166530.1	1356147	1358893	XP_001397110.3
NT_166530.1	1359341	1360514	XP_059602582.1
NT_166530.1	1362373	1363999	XP_059602583.1
NT_166530.1	1365420	1368476	XP_001397113.3
NT_166530.1	1369145	1370442	XP_059602584.1
NT_166530.1	1370713	1371922	XP_059602585.1
NT_166530.1	1372539	1373158	XP_059602586.1
NT_166530.1	1373456	1376346	XP_059602587.1
NT_166530.1	1376657	1378131	XP_001397118.1
NT_166530.1	1379244	1381332	XP_059602588.1
NT_166530.1	1381787	1383092	XP_001397120.1
NT_166530.1	1383770	1384251	XP_001397121.1
NT_166530.1	1384453	1385307	XP_001397122.3
NT_166530.1	1385433	1387395	XP_001397123.1
NT_166530.1	1387697	1390679	XP_059602589.1
NT_166530.1	1391350	1392386	XP_001397125.1
NT_166530.1	1392984	1393947	XP_001397126.1
NT_166530.1	1394414	1396565	XP_059602590.1
NT_166530.1	1396971	1398006	XP_001397128.1
NT_166530.1	1398120	1399218	XP_059602591.1
NT_166530.1	1400494	1402888	XP_001397130.1
NT_166530.1	1403811	1407150	XP_001397131.3
NT_166530.1	1407712	1408981	XP_001397132.3
NT_166530.1	1409674	1411879	XP_059602592.1
NT_166530.1	1412557	1413577	XP_059602593.1
NT_166530.1	1414456	1416402	XP_059602594.1
NT_166530.1	1417004	1417255	XP_059602595.1
NT_166530.1	1418497	1419217	XP_001397137.1
NT_166530.1	1420052	1421092	XP_059602596.1
NT_166530.1	1421581	1422095	XP_001397139.1
NT_166530.1	1422602	1423385	XP_001397140.1
NT_166530.1	1424040	1425435	XP_001397141.1
NT_166530.1	1427005	1429642	XP_059602597.1
NT_166530.1	1431238	1432198	XP_001397143.1
NT_166530.1	1432465	1433735	XP_001397144.1
NT_166530.1	1434163	1434879	XP_059602598.1
NT_166530.1	1436032	1439261	XP_001397146.1
NT_166530.1	1444029	1444863	XP_059602599.1
NT_166530.1	1447060	1449714	XP_059602600.1
NT_166530.1	1450926	1452509	XP_001397149.3
NT_166530.1	1452666	1453950	XP_059602601.1
NT_166530.1	1454570	1456298	XP_001397151.1
NT_166530.1	1456988	1458095	XP_001397152.1
NT_166530.1	1461333	1462903	XP_001397153.1
NT_166530.1	1463335	1464682	XP_001397154.1
NT_166530.1	1465814	1466956	XP_001397155.1
NT_166530.1	1467345	1468606	XP_001397156.3
NT_166530.1	1470726	1471822	XP_001397157.1
NT_166530.1	1472662	1473112	XP_059602602.1
NT_166530.1	1473898	1477758	XP_059602603.1
NT_166530.1	1478829	1479862	XP_001397160.1
NT_166530.1	1480309	1481640	XP_059602604.1
NT_166530.1	1482697	1483808	XP_059602605.1
NT_166530.1	1484193	1486242	XP_001397163.1
NT_166530.1	1487180	1489186	XP_001397164.1
NT_166530.1	1489438	1491447	XP_059602606.1
NT_166530.1	1491945	1494189	XP_059602607.1
NT_166530.1	1494599	1500186	XP_001397167.1
NT_166530.1	1500397	1501700	XP_059602608.1
NT_166530.1	1503336	1504948	XP_001397169.1
NT_166530.1	1505583	1506654	XP_001397170.1
NT_166530.1	1507861	1511581	XP_001397171.1
NT_166530.1	1513211	1514969	XP_001397172.3
NT_166530.1	1515672	1517716	XP_059602609.1
NT_166530.1	1518290	1519587	XP_059602610.1
NT_166530.1	1520451	1521371	XP_001397175.1
NT_166530.1	1521729	1522679	XP_001397176.1
NT_166530.1	1522988	1527208	XP_001397177.1
NT_166530.1	1528242	1530141	XP_059602611.1
NT_166530.1	1531284	1531604	XP_059602612.1
NT_166530.1	1532504	1533332	XP_059602613.1
NT_166530.1	1534060	1535076	XP_059602614.1
NT_166530.1	1535122	1537264	XP_001397182.1
NT_166530.1	1538500	1541244	XP_001397183.3
NT_166530.1	1542062	1543070	XP_059602615.1
NT_166530.1	1543254	1544041	XP_059602616.1
NT_166530.1	1544252	1545120	XP_001397186.1
NT_166530.1	1545890	1546160	XP_059602617.1
NT_166530.1	1546359	1549053	XP_059602618.1
NT_166530.1	1549448	1550111	XP_059602619.1
NT_166530.1	1551800	1552600	XP_059602620.1
NT_166530.1	1553803	1555670	XP_059602621.1
NT_166530.1	1555712	1556433	XP_059602622.1
NT_166530.1	1563112	1567644	XP_059602623.1
NT_166530.1	1568077	1569541	XP_001397194.3
NT_166530.1	1570254	1572742	XP_001397195.1
NT_166530.1	1573693	1575915	XP_001397196.1
NT_166530.1	1576330	1578355	XP_001397197.3
NT_166530.1	1580038	1581973	XP_001397198.3
NT_166530.1	1584511	1585006	XP_001397199.1
NT_166530.1	1585975	1586565	XP_001397200.1
NT_166530.1	1589600	1591223	XP_059602624.1
NT_166530.1	1591985	1593189	XP_001397202.3
NT_166530.1	1593531	1597045	XP_059602625.1
NT_166530.1	1597216	1598533	XP_001397204.1
NT_166530.1	1599048	1599885	XP_001397205.1
NT_166530.1	1601110	1602959	XP_001397206.3
NT_166530.1	1604691	1606588	XP_059602626.1
NT_166530.1	1607554	1608014	XP_059602627.1
NT_166530.1	1609171	1610252	XP_001397209.1
NT_166530.1	1612870	1621708	XP_059602628.1
NT_166530.1	1622783	1622988	XP_059602629.1
NT_166530.1	1623961	1625426	XP_059602630.1
NT_166530.1	1625918	1626638	XP_001397213.1
NT_166530.1	1627342	1628601	XP_001397214.1
NT_166530.1	1629552	1630683	XP_059602631.1
NT_166530.1	1631152	1637648	XP_059602632.1
NT_166530.1	1638246	1638552	XP_059602633.1
NT_166530.1	1638652	1639040	XP_001397218.3
NT_166530.1	1639352	1640942	XP_059604728.1
NT_166530.1	1641570	1643213	XP_001397220.1
NT_166530.1	1644789	1645233	XP_001397221.1
NT_166530.1	1645822	1646710	XP_059604729.1
NT_166530.1	1653641	1655666	XP_059604730.1
NT_166530.1	1656974	1658385	XP_001397224.1
NT_166530.1	1658438	1660769	XP_001397225.3
NT_166530.1	1661323	1663529	XP_059605568.1
NT_166530.1	1663771	1665557	XP_059605569.1
NT_166530.1	1666401	1667251	XP_059605570.1
NT_166530.1	1667293	1667943	XP_059605571.1
NT_166530.1	1668521	1669400	XP_059605572.1
NT_166530.1	1671198	1675068	XP_001397231.1
NT_166530.1	1676059	1678254	XP_059605573.1
NT_166530.1	1678824	1681087	XP_001397233.3
NT_166530.1	1682182	1682784	XP_001397234.1
NT_166530.1	1683230	1684497	XP_001397235.1
NT_166530.1	1684929	1685323	XP_001397236.1
NT_166530.1	1686922	1687698	XP_059605574.1
NT_166530.1	1688049	1689172	XP_001397238.1
NT_166530.1	1689322	1691074	XP_001397239.3
NT_166530.1	1692363	1692942	XP_059605575.1
NT_166530.1	1693670	1694705	XP_001397241.1
NT_166530.1	1695603	1699025	XP_001397242.1
NT_166530.1	1700334	1701879	XP_001397243.1
NT_166530.1	1702146	1702831	XP_059605576.1
NT_166530.1	1703150	1703771	XP_059605577.1
NT_166530.1	1703945	1705010	XP_001397246.1
NT_166530.1	1705475	1706417	XP_001397247.1
NT_166530.1	1706622	1707876	XP_059605578.1
NT_166530.1	1708014	1709572	XP_001397249.3
NT_166530.1	1709712	1710529	XP_059605579.1
NT_166530.1	1711149	1713325	XP_001397251.3
NT_166530.1	1713994	1716127	XP_001397252.1
NT_166530.1	1716684	1718113	XP_001397253.3
NT_166530.1	1719132	1720286	XP_059605580.1
NT_166530.1	1720814	1721224	XP_059605581.1
NT_166530.1	1721461	1722163	XP_059605582.1
NT_166530.1	1722396	1727884	XP_059605583.1
NT_166530.1	1728203	1730594	XP_059605584.1
NT_166530.1	1732071	1733648	XP_059605585.1
NT_166530.1	1734235	1735249	XP_059605586.1
NT_166530.1	1735456	1737328	XP_059605587.1
NT_166530.1	1738189	1739898	XP_001397262.3
NT_166530.1	1740250	1740517	XP_001397263.1
NT_166530.1	1741032	1742521	XP_059605588.1
NT_166530.1	1745043	1746403	XP_001397265.1
NT_166530.1	1746637	1747956	XP_059605589.1
NT_166530.1	1751590	1753990	XP_001397267.1
NT_166530.1	1754592	1755528	XP_059605590.1
NT_166530.1	1756294	1756957	XP_001397269.1
NT_166530.1	1757864	1759102	XP_059605591.1
NT_166530.1	1760267	1761293	XP_001397271.1
NT_166530.1	1761689	1764276	XP_059605592.1
NT_166530.1	1765305	1765965	XP_001397273.1
NT_166530.1	1767556	1785044	XP_059605593.1
NT_166530.1	1785267	1787515	XP_059605594.1
NT_166530.1	1788678	1790136	XP_001397276.1
NT_166530.1	1791764	1792325	XP_001397277.1
NT_166530.1	1792684	1794650	XP_001397278.1
NT_166530.1	1794863	1796368	XP_001397279.1
NT_166530.1	1796994	1798647	XP_001397280.1
NT_166530.1	1799232	1800903	XP_059602634.1
NT_166530.1	1801178	1801848	XP_059602635.1
NT_166530.1	1801983	1802457	XP_059602636.1
NT_166530.1	1803270	1804716	XP_059602637.1
NT_166530.1	1804909	1806117	XP_059602638.1
NT_166530.1	1806257	1807759	XP_059602639.1
NT_166530.1	1807797	1809271	XP_059602640.1
NT_166530.1	1809399	1810614	XP_059602641.1
NT_166530.1	1811368	1813121	XP_059602642.1
NT_166530.1	1813272	1814193	XP_059602643.1
NT_166530.1	1815293	1816091	XP_001397291.1
NT_166530.1	1816527	1817101	XP_059602644.1
NT_166530.1	1817861	1818885	XP_001397293.1
NT_166530.1	1819575	1821975	XP_001397294.3
NT_166530.1	1822115	1824650	XP_059602645.1
NT_166530.1	1824801	1826184	XP_059602646.1
NT_166530.1	1826360	1827368	XP_001397297.1
NT_166530.1	1827678	1828887	XP_059602647.1
NT_166530.1	1828994	1829983	XP_059602648.1
NT_166530.1	1830356	1831244	XP_059602649.1
NT_166530.1	1832414	1834692	XP_001397301.1
NT_166530.1	1836329	1844754	XP_059602650.1
NT_166530.1	1845028	1845843	XP_001397303.1
NT_166530.1	1846428	1847708	XP_001397304.1
NT_166530.1	1848062	1848839	XP_001397305.1
NT_166530.1	1850271	1851047	XP_059602651.1
NT_166530.1	1851101	1852517	XP_059602652.1
NT_166530.1	1852982	1854095	XP_001397308.1
NT_166530.1	1855354	1857116	XP_059602653.1
NT_166530.1	1857797	1858674	XP_059602654.1
NT_166530.1	1859695	1861504	XP_001397311.1
NT_166530.1	1862044	1867736	XP_001397312.3
NT_166530.1	1868856	1877016	XP_059602655.1
NT_166530.1	1878047	1879820	XP_059602656.1
NT_166531.1	608	1760	XP_001397315.1
NT_166531.1	2210	3949	XP_059602657.1
NT_166531.1	4792	6523	XP_059602658.1
NT_166531.1	6796	9937	XP_059602659.1
NT_166531.1	10606	13292	XP_059602660.1
NT_166531.1	13781	14904	XP_059602661.1
NT_166531.1	15650	17036	XP_001397321.1
NT_166531.1	17442	19600	XP_059602662.1
NT_166531.1	21795	23419	XP_001397323.1
NT_166531.1	23532	24593	XP_059602663.1
NT_166531.1	25046	26074	XP_001397325.1
NT_166531.1	27240	28380	XP_001397326.1
NT_166531.1	29591	31291	XP_001397327.1
NT_166531.1	31607	32538	XP_001397328.1
NT_166531.1	32858	35257	XP_001397329.3
NT_166531.1	35869	36747	XP_059602664.1
NT_166531.1	37234	38467	XP_001397331.1
NT_166531.1	39100	40322	XP_059602665.1
NT_166531.1	43125	44298	XP_059602666.1
NT_166531.1	44528	46000	XP_059602667.1
NT_166531.1	46621	47821	XP_001397335.1
NT_166531.1	48116	48791	XP_001397336.1
NT_166531.1	50776	53084	XP_059602668.1
NT_166531.1	53393	54548	XP_001397338.3
NT_166531.1	54722	55947	XP_001397339.1
NT_166531.1	57019	59296	XP_059602669.1
NT_166531.1	59451	60315	XP_059602670.1
NT_166531.1	60316	61397	XP_059602671.1
NT_166531.1	61708	62983	XP_001397343.1
NT_166531.1	63309	64224	XP_001397344.1
NT_166531.1	64494	65762	XP_059602672.1
NT_166531.1	66039	66886	XP_001397346.1
NT_166531.1	67361	67859	XP_059602673.1
NT_166531.1	67998	68587	XP_059602674.1
NT_166531.1	69233	71027	XP_059602675.1
NT_166531.1	71117	72790	XP_059602676.1
NT_166531.1	73024	74697	XP_001397351.3
NT_166531.1	74927	77357	XP_059602677.1
NT_166531.1	79526	80904	XP_059602678.1
NT_166531.1	81422	82747	XP_001397354.1
NT_166531.1	82956	84115	XP_001397355.1
NT_166531.1	84635	85582	XP_001397356.1
NT_166531.1	85874	88357	XP_059602679.1
NT_166531.1	88972	89209	XP_059602680.1
NT_166531.1	89581	90667	XP_001397359.1
NT_166531.1	91101	92001	XP_001397360.1
NT_166531.1	92893	94509	XP_001397361.1
NT_166531.1	94763	96046	XP_059602681.1
NT_166531.1	96172	96599	XP_059602682.1
NT_166531.1	97094	98776	XP_059602683.1
NT_166531.1	99208	100645	XP_001397365.1
NT_166531.1	104493	105966	XP_059602684.1
NT_166531.1	106744	107422	XP_001397367.3
NT_166531.1	107570	109157	XP_001397368.1
NT_166531.1	109652	110780	XP_001397369.1
NT_166531.1	111001	111402	XP_059604731.1
NT_166531.1	111714	112274	XP_059604732.1
NT_166531.1	112640	113324	XP_059604733.1
NT_166531.1	113360	113912	XP_059604734.1
NT_166531.1	113950	117046	XP_001397374.1
NT_166531.1	117806	118395	XP_059604735.1
NT_166531.1	118911	119307	XP_059604736.1
NT_166531.1	120603	121248	XP_059604737.1
NT_166531.1	122113	122407	XP_059604738.1
NT_166531.1	122682	124324	XP_001397379.1
NT_166531.1	124641	126367	XP_001397380.3
NT_166531.1	126901	127783	XP_059604739.1
NT_166531.1	129395	130368	XP_001397382.1
NT_166531.1	130811	132431	XP_001397383.3
NT_166531.1	133444	134561	XP_001397384.1
NT_166531.1	134721	136411	XP_001397385.1
NT_166531.1	136891	139023	XP_059604740.1
NT_166531.1	139567	140610	XP_059604741.1
NT_166531.1	141164	143226	XP_001397388.1
NT_166531.1	143880	144995	XP_001397389.1
NT_166531.1	147762	149740	XP_059604742.1
NT_166531.1	149845	151401	XP_001397391.1
NT_166531.1	151577	152152	XP_059604743.1
NT_166531.1	152324	154419	XP_001397393.3
NT_166531.1	155239	158200	XP_001397394.1
NT_166531.1	159373	160038	XP_059604744.1
NT_166531.1	160536	161506	XP_001397396.1
NT_166531.1	162414	162708	XP_001397397.1
NT_166531.1	163573	164386	XP_001397398.1
NT_166531.1	164438	165902	XP_001397399.1
NT_166531.1	166117	166943	XP_059604745.1
NT_166531.1	167423	168623	XP_059604746.1
NT_166531.1	169208	170909	XP_001397402.1
NT_166531.1	171140	172352	XP_001397403.3
NT_166531.1	172630	173962	XP_001397404.1
NT_166531.1	174370	175123	XP_001397405.1
NT_166531.1	176396	177246	XP_001397406.1
NT_166531.1	177496	179260	XP_001397407.1
NT_166531.1	179728	180569	XP_059604747.1
NT_166531.1	180698	181871	XP_001397409.1
NT_166531.1	182147	182550	XP_059604748.1
NT_166531.1	182826	185066	XP_059606538.1
NT_166531.1	185502	186568	XP_001397412.1
NT_166531.1	186655	188327	XP_001397413.1
NT_166531.1	188877	189823	XP_001397414.3
NT_166531.1	189924	192213	XP_059606627.1
NT_166531.1	192674	194402	XP_001397416.1
NT_166531.1	195975	197604	XP_001397417.1
NT_166531.1	198299	198828	XP_059606628.1
NT_166531.1	199064	199706	XP_059606629.1
NT_166531.1	199751	202833	XP_059606630.1
NT_166531.1	203207	204199	XP_001397421.1
NT_166531.1	204558	206047	XP_059606631.1
NT_166531.1	206438	207130	XP_059606632.1
NT_166531.1	207425	209219	XP_059606633.1
NT_166531.1	210133	211522	XP_001397425.3
NT_166531.1	212154	213452	XP_059606634.1
NT_166531.1	213846	216071	XP_059606635.1
NT_166531.1	216322	219033	XP_001397428.1
NT_166531.1	219603	220255	XP_059606636.1
NT_166531.1	221123	223196	XP_001397430.3
NT_166531.1	223690	224300	XP_059602685.1
NT_166531.1	224477	225533	XP_059602686.1
NT_166531.1	226608	228528	XP_059602687.1
NT_166531.1	228803	229934	XP_001397434.3
NT_166531.1	230547	234139	XP_059602688.1
NT_166531.1	234386	236948	XP_059602689.1
NT_166531.1	238048	239268	XP_059602690.1
NT_166531.1	240316	241768	XP_001397438.1
NT_166531.1	242447	245325	XP_059602691.1
NT_166531.1	245564	247480	XP_059602692.1
NT_166531.1	247682	248996	XP_001397441.1
NT_166531.1	249560	250673	XP_059602693.1
NT_166531.1	251181	251451	XP_059602694.1
NT_166531.1	251876	253791	XP_001397444.1
NT_166531.1	254278	255481	XP_059602695.1
NT_166531.1	256818	258587	XP_001397446.3
NT_166531.1	260337	260869	XP_001397447.1
NT_166531.1	261162	261658	XP_001397448.1
NT_166531.1	262912	265821	XP_059602696.1
NT_166531.1	266631	267774	XP_001397450.1
NT_166531.1	267856	268693	XP_001397451.1
NT_166531.1	269569	271670	XP_001397452.3
NT_166531.1	272759	274735	XP_059602697.1
NT_166531.1	275107	277529	XP_001397454.3
NT_166531.1	278128	282916	XP_059602698.1
NT_166531.1	283135	284884	XP_059602699.1
NT_166531.1	285335	286163	XP_059602700.1
NT_166531.1	286543	288532	XP_059602701.1
NT_166531.1	289609	290733	XP_001397459.3
NT_166531.1	292990	299405	XP_059602702.1
NT_166531.1	301280	302486	XP_001397461.1
NT_166531.1	304611	308603	XP_001397462.1
NT_166531.1	309569	311858	XP_001397463.1
NT_166531.1	312190	313431	XP_059602703.1
NT_166531.1	314087	317574	XP_059602704.1
NT_166531.1	317789	318926	XP_001397466.1
NT_166531.1	323725	326449	XP_059602705.1
NT_166531.1	327448	330231	XP_001397468.1
NT_166531.1	331124	332941	XP_059602706.1
NT_166531.1	333297	334285	XP_001397470.1
NT_166531.1	334587	335806	XP_059602707.1
NT_166531.1	336129	337967	XP_001397472.1
NT_166531.1	338726	340443	XP_059602708.1
NT_166531.1	341580	343120	XP_001397474.1
NT_166531.1	343346	345055	XP_001397475.1
NT_166531.1	345862	347147	XP_001397476.1
NT_166531.1	347339	349578	XP_059602709.1
NT_166531.1	350029	350858	XP_001397478.1
NT_166531.1	351772	353415	XP_001397479.1
NT_166531.1	353884	354996	XP_001397480.1
NT_166531.1	355275	356738	XP_001397481.3
NT_166531.1	358360	359851	XP_059602710.1
NT_166531.1	361282	361823	XP_059602711.1
NT_166531.1	362194	363408	XP_059602712.1
NT_166531.1	363678	365054	XP_059602713.1
NT_166531.1	366772	368203	XP_001397486.1
NT_166531.1	368843	369976	XP_001397487.1
NT_166531.1	370420	372154	XP_001397488.1
NT_166531.1	372929	375377	XP_001397489.1
NT_166531.1	376627	377663	XP_001397490.1
NT_166531.1	378990	379631	XP_001397491.1
NT_166531.1	381627	382373	XP_059602714.1
NT_166531.1	384803	386754	XP_059602715.1
NT_166531.1	388889	389744	XP_001397494.1
NT_166531.1	390712	391704	XP_059602716.1
NT_166531.1	393593	395029	XP_001397496.1
NT_166531.1	396132	399212	XP_059602717.1
NT_166531.1	400440	400920	XP_001397498.1
NT_166531.1	402142	405786	XP_001397499.3
NT_166531.1	406222	407258	XP_001397500.1
NT_166531.1	409371	410415	XP_001397501.1
NT_166531.1	410950	412102	XP_001397502.1
NT_166531.1	413343	414007	XP_001397503.3
NT_166531.1	414722	415146	XP_059602718.1
NT_166531.1	416042	417848	XP_059602719.1
NT_166531.1	419029	419560	XP_001397506.3
NT_166531.1	419664	421599	XP_001397507.1
NT_166531.1	423184	424605	XP_059602720.1
NT_166531.1	424864	426279	XP_001397510.3
NT_166531.1	426675	427515	XP_059606742.1
NT_166531.1	427905	429227	XP_059606743.1
NT_166531.1	429797	431183	XP_001397512.1
NT_166531.1	431723	434323	XP_059606744.1
NT_166531.1	435642	440171	XP_059606745.1
NT_166531.1	440848	443261	XP_059606746.1
NT_166531.1	444740	445443	XP_059606747.1
NT_166531.1	449324	451755	XP_001397517.3
NT_166531.1	453533	453772	XP_059606748.1
NT_166531.1	455483	456567	XP_059606749.1
NT_166531.1	456700	457893	XP_059606750.1
NT_166531.1	458210	458924	XP_001397521.1
NT_166531.1	459037	463404	XP_001397522.1
NT_166531.1	463988	466453	XP_001397523.1
NT_166531.1	466869	467397	XP_059606751.1
NT_166531.1	467462	471690	XP_059606752.1
NT_166531.1	472197	472832	XP_059606753.1
NT_166531.1	473186	474437	XP_001397527.1
NT_166531.1	474956	477588	XP_001397528.1
NT_166531.1	477925	479221	XP_059606754.1
NT_166531.1	479616	481195	XP_001397530.1
NT_166531.1	481992	482985	XP_001397531.1
NT_166531.1	483576	484182	XP_001397532.3
NT_166531.1	484569	485895	XP_001397533.1
NT_166531.1	486074	486973	XP_001397534.1
NT_166531.1	487274	489090	XP_059606755.1
NT_166531.1	490107	492605	XP_059606756.1
NT_166531.1	493099	494041	XP_001397537.1
NT_166531.1	494566	496389	XP_059606757.1
NT_166531.1	496711	497468	XP_059606758.1
NT_166531.1	498556	498759	XP_059606759.1
NT_166531.1	499771	502394	XP_059606760.1
NT_166531.1	503150	504023	XP_001397542.1
NT_166531.1	504339	505256	XP_001397543.1
NT_166531.1	505469	505730	XP_059606761.1
NT_166531.1	506976	508986	XP_059606762.1
NT_166531.1	510114	511791	XP_001397546.1
NT_166531.1	512341	513604	XP_059606763.1
NT_166531.1	513738	515082	XP_001397548.1
NT_166531.1	515705	516755	XP_001397549.1
NT_166531.1	517310	518072	XP_059606764.1
NT_166531.1	519034	521024	XP_059606765.1
NT_166531.1	521733	523054	XP_059606766.1
NT_166531.1	523076	523977	XP_001397553.3
NT_166531.1	525356	525724	XP_059606767.1
NT_166531.1	526305	529551	XP_001397555.1
NT_166531.1	530434	531833	XP_001397556.1
NT_166531.1	532301	534041	XP_059606768.1
NT_166531.1	534463	536956	XP_059606769.1
NT_166531.1	537743	541786	XP_001397559.3
NT_166531.1	542307	543016	XP_001397560.3
NT_166531.1	543658	544841	XP_001397561.1
NT_166531.1	545695	548297	XP_001397562.1
NT_166531.1	548837	551525	XP_001397563.3
NT_166531.1	552521	553736	XP_001397564.1
NT_166531.1	554081	555856	XP_059606770.1
NT_166531.1	556760	557150	XP_001397566.3
NT_166531.1	557250	558476	XP_059604749.1
NT_166531.1	560037	561696	XP_059604750.1
NT_166531.1	562086	563738	XP_001397569.1
NT_166531.1	563949	565250	XP_001397570.1
NT_166531.1	565671	566332	XP_059604751.1
NT_166531.1	566779	569170	XP_001397572.1
NT_166531.1	571028	571832	XP_059604752.1
NT_166531.1	572628	574787	XP_059604753.1
NT_166531.1	574881	575473	XP_059604754.1
NT_166531.1	575514	576057	XP_059604755.1
NT_166531.1	578455	581832	XP_059604756.1
NT_166531.1	582441	584315	XP_001397578.3
NT_166531.1	585037	586295	XP_001397579.3
NT_166531.1	586410	588149	XP_001397580.1
NT_166531.1	588658	589591	XP_059604757.1
NT_166531.1	589865	590879	XP_059604758.1
NT_166531.1	591151	593833	XP_001397583.1
NT_166531.1	594039	594736	XP_059604759.1
NT_166531.1	594860	595943	XP_059604760.1
NT_166531.1	596167	597422	XP_001397586.3
NT_166531.1	599048	600364	XP_059605595.1
NT_166531.1	601096	602105	XP_059605596.1
NT_166531.1	603443	606088	XP_059605597.1
NT_166531.1	606602	608226	XP_001397590.1
NT_166531.1	608545	609341	XP_059605598.1
NT_166531.1	609746	610904	XP_059605599.1
NT_166531.1	611110	611835	XP_059605600.1
NT_166531.1	612023	613319	XP_059605601.1
NT_166531.1	613899	617551	XP_001397595.1
NT_166531.1	617808	618212	XP_059605602.1
NT_166531.1	619153	620312	XP_001397597.1
NT_166531.1	621654	623544	XP_059605603.1
NT_166531.1	623977	625261	XP_059605604.1
NT_166531.1	625950	626686	XP_059605605.1
NT_166531.1	627113	628336	XP_001397601.1
NT_166531.1	629304	630089	XP_059605606.1
NT_166531.1	630676	633639	XP_059605607.1
NT_166531.1	634583	636569	XP_059605608.1
NT_166531.1	636749	637773	XP_001397605.1
NT_166531.1	638531	639591	XP_001397606.1
NT_166531.1	640233	641628	XP_001397607.1
NT_166531.1	642170	643887	XP_059605609.1
NT_166531.1	644487	646125	XP_001397609.1
NT_166531.1	647720	648344	XP_001397610.1
NT_166531.1	648954	650704	XP_001397611.1
NT_166531.1	651267	651943	XP_001397612.1
NT_166531.1	652451	653953	XP_001397613.1
NT_166531.1	654963	658753	XP_001397614.1
NT_166531.1	659171	661124	XP_059605610.1
NT_166531.1	661723	663386	XP_059605611.1
NT_166531.1	664240	665668	XP_003188935.1
NT_166531.1	666721	673530	XP_059605612.1
NT_166531.1	674008	674663	XP_001397619.1
NT_166531.1	674960	676277	XP_001397620.3
NT_166531.1	676484	678190	XP_001397621.1
NT_166531.1	678567	680554	XP_001397622.1
NT_166531.1	681224	683356	XP_059605613.1
NT_166531.1	684506	686585	XP_059605614.1
NT_166531.1	686985	688745	XP_059605615.1
NT_166531.1	690208	692182	XP_001397626.3
NT_166531.1	692434	694023	XP_059605616.1
NT_166531.1	696099	696730	XP_059602721.1
NT_166531.1	699150	700912	XP_059602722.1
NT_166531.1	702084	702800	XP_059602723.1
NT_166531.1	702889	703761	XP_059602724.1
NT_166531.1	703926	704262	XP_059602725.1
NT_166531.1	705127	706772	XP_059602726.1
NT_166531.1	707274	708059	XP_059602727.1
NT_166531.1	708635	709300	XP_059602728.1
NT_166531.1	710203	711542	XP_059602729.1
NT_166531.1	711962	712491	XP_059602730.1
NT_166531.1	713282	713521	XP_059602731.1
NT_166531.1	714167	715502	XP_059602732.1
NT_166531.1	715532	715882	XP_059602733.1
NT_166531.1	716848	718079	XP_059602734.1
NT_166531.1	719433	721600	XP_059602735.1
NT_166531.1	723017	724951	XP_059602736.1
NT_166531.1	725912	728071	XP_001397644.3
NT_166531.1	728964	732254	XP_001397645.1
NT_166531.1	734468	735011	XP_001397646.1
NT_166531.1	738458	741572	XP_059602737.1
NT_166531.1	742060	742597	XP_059602738.1
NT_166531.1	743139	744172	XP_059602739.1
NT_166531.1	745923	749046	XP_001397650.3
NT_166531.1	749621	750881	XP_001397651.1
NT_166531.1	751007	751977	XP_001397652.3
NT_166531.1	753745	756249	XP_001397653.3
NT_166531.1	756810	757300	XP_001397654.1
NT_166531.1	757739	758468	XP_001397655.1
NT_166531.1	759722	760895	XP_001397656.1
NT_166531.1	761976	763404	XP_001397657.1
NT_166531.1	764362	764890	XP_059602740.1
NT_166531.1	765147	766649	XP_059602741.1
NT_166531.1	767247	769998	XP_059602742.1
NT_166531.1	770430	772457	XP_001397661.1
NT_166531.1	773946	774474	XP_001397662.1
NT_166531.1	775532	777011	XP_059602743.1
NT_166531.1	777434	780343	XP_001397664.1
NT_166531.1	781275	783824	XP_059602744.1
NT_166531.1	784881	787230	XP_001397666.1
NT_166531.1	787430	788411	XP_059602745.1
NT_166531.1	789364	790619	XP_059602746.1
NT_166531.1	794437	796024	XP_059602747.1
NT_166531.1	796149	798664	XP_001397670.1
NT_166531.1	800366	801631	XP_001397671.1
NT_166531.1	802213	803165	XP_001397672.1
NT_166531.1	803846	805494	XP_001397673.1
NT_166531.1	805871	808343	XP_001397674.1
NT_166531.1	808702	809476	XP_001397675.1
NT_166531.1	809758	812168	XP_059602748.1
NT_166531.1	813487	814883	XP_001397677.1
NT_166531.1	814966	815808	XP_059602749.1
NT_166531.1	816209	816976	XP_059602750.1
NT_166531.1	818367	818823	XP_059602751.1
NT_166531.1	820880	821840	XP_001397681.1
NT_166531.1	823326	825019	XP_001397682.1
NT_166531.1	825307	825803	XP_001397683.1
NT_166531.1	827124	829633	XP_059604761.1
NT_166531.1	829673	830900	XP_059604762.1
NT_166531.1	833201	834437	XP_001397686.1
NT_166531.1	834763	835936	XP_001397687.3
NT_166531.1	836477	839804	XP_001397688.1
NT_166531.1	842075	844172	XP_059604763.1
NT_166531.1	846877	848296	XP_059604764.1
NT_166531.1	850286	852203	XP_059604765.1
NT_166531.1	853027	854533	XP_001397692.1
NT_166531.1	855119	856448	XP_001397693.1
NT_166531.1	857386	859048	XP_059604766.1
NT_166531.1	859893	862234	XP_001397695.3
NT_166531.1	862547	865967	XP_001397696.3
NT_166531.1	867104	868853	XP_001397697.1
NT_166531.1	869309	869784	XP_059604767.1
NT_166531.1	870105	871231	XP_059604768.1
NT_166531.1	871921	874159	XP_059604769.1
NT_166531.1	875577	876521	XP_059604770.1
NT_166531.1	878416	880477	XP_001397702.1
NT_166531.1	881260	882058	XP_059604771.1
NT_166531.1	883146	883805	XP_059604772.1
NT_166531.1	885062	886063	XP_059604773.1
NT_166531.1	888124	889739	XP_001397706.3
NT_166531.1	890020	891110	XP_059604774.1
NT_166531.1	891843	894357	XP_059604775.1
NT_166531.1	895108	897131	XP_059602752.1
NT_166531.1	897838	898085	XP_059602753.1
NT_166531.1	898684	905602	XP_003188954.2
NT_166531.1	906079	908381	XP_059602754.1
NT_166531.1	908939	910299	XP_001397713.1
NT_166531.1	910731	913199	XP_001397714.3
NT_166531.1	915722	916950	XP_059602755.1
NT_166531.1	917851	918511	XP_001397716.1
NT_166531.1	919304	920892	XP_059602756.1
NT_166531.1	922942	923311	XP_059602757.1
NT_166531.1	923534	926166	XP_059602758.1
NT_166531.1	926404	927700	XP_001397720.3
NT_166531.1	928519	935746	XP_059602759.1
NT_166531.1	937341	940673	XP_059602760.1
NT_166531.1	943307	944404	XP_059604776.1
NT_166531.1	945248	946649	XP_001397724.1
NT_166531.1	948008	950505	XP_001397725.1
NT_166531.1	951108	952350	XP_059604777.1
NT_166531.1	952796	954491	XP_001397727.1
NT_166531.1	956744	959102	XP_001397728.1
NT_166531.1	960180	961626	XP_001397729.1
NT_166531.1	961975	962707	XP_059604778.1
NT_166531.1	963466	964457	XP_059604779.1
NT_166531.1	966338	967595	XP_001397732.1
NT_166531.1	969136	969928	XP_001397733.1
NT_166531.1	970394	972367	XP_001397734.1
NT_166531.1	973982	974293	XP_059604780.1
NT_166531.1	975007	976853	XP_001397736.1
NT_166531.1	979254	982970	XP_059604781.1
NT_166531.1	984243	987090	XP_001397738.1
NT_166531.1	987896	988943	XP_059604782.1
NT_166531.1	989357	990280	XP_059604783.1
NT_166531.1	991187	991493	XP_059604784.1
NT_166531.1	992121	994440	XP_059604785.1
NT_166531.1	995134	996174	XP_001397743.1
NT_166531.1	996335	997145	XP_001397744.1
NT_166531.1	997524	998032	XP_059604786.1
NT_166531.1	998925	1001058	XP_001397746.1
NT_166531.1	1001856	1003172	XP_059604787.1
NT_166531.1	1003457	1004711	XP_059604788.1
NT_166531.1	1005205	1006806	XP_059604789.1
NT_166531.1	1007870	1010300	XP_001397750.1
NT_166531.1	1010693	1011654	XP_001397751.1
NT_166531.1	1011882	1013185	XP_059604790.1
NT_166531.1	1014160	1015979	XP_001397753.1
NT_166531.1	1016505	1017256	XP_001397754.1
NT_166531.1	1018502	1020301	XP_001397755.3
NT_166531.1	1020800	1021143	XP_001397756.1
NT_166531.1	1021732	1024284	XP_059604791.1
NT_166531.1	1025386	1025953	XP_059604792.1
NT_166531.1	1027815	1028151	XP_059604793.1
NT_166531.1	1029896	1030441	XP_059604794.1
NT_166531.1	1031216	1032517	XP_001397761.3
NT_166531.1	1033245	1033761	XP_059604795.1
NT_166531.1	1034008	1035252	XP_001397763.3
NT_166531.1	1035511	1036655	XP_059604796.1
NT_166531.1	1037466	1038628	XP_059602761.1
NT_166531.1	1038704	1039743	XP_001397766.1
NT_166531.1	1040179	1041459	XP_001397767.3
NT_166531.1	1041850	1043508	XP_059602762.1
NT_166531.1	1043568	1045151	XP_001397769.1
NT_166531.1	1045306	1045729	XP_059602763.1
NT_166531.1	1045928	1047184	XP_001397771.3
NT_166531.1	1047440	1049227	XP_001397772.3
NT_166531.1	1049438	1050167	XP_001397773.1
NT_166531.1	1050739	1053605	XP_001397774.3
NT_166531.1	1053761	1055069	XP_001397775.1
NT_166531.1	1055553	1059295	XP_001397776.1
NT_166531.1	1060427	1061429	XP_001397777.1
NT_166531.1	1061832	1062471	XP_001397778.1
NT_166531.1	1062972	1064340	XP_001397779.3
NT_166531.1	1064592	1065863	XP_001397780.1
NT_166531.1	1067448	1074795	XP_059602764.1
NT_166531.1	1075380	1077191	XP_001397782.1
NT_166531.1	1078752	1079886	XP_001397783.1
NT_166531.1	1080859	1081865	XP_001397784.1
NT_166531.1	1083038	1084167	XP_001397785.1
NT_166531.1	1084717	1087732	XP_059602765.1
NT_166531.1	1088672	1092083	XP_001397787.1
NT_166531.1	1093403	1094920	XP_059602766.1
NT_166531.1	1095652	1096958	XP_059602767.1
NT_166531.1	1097196	1098253	XP_001397790.1
NT_166531.1	1098477	1100360	XP_001397791.1
NT_166531.1	1100967	1102217	XP_001397792.1
NT_166531.1	1102519	1102956	XP_059602768.1
NT_166531.1	1103173	1104547	XP_059602769.1
NT_166531.1	1105918	1107791	XP_001397795.1
NT_166531.1	1107970	1111777	XP_001397796.1
NT_166531.1	1112265	1114852	XP_001397797.1
NT_166531.1	1115024	1115649	XP_001397798.3
NT_166531.1	1116789	1118187	XP_001397799.1
NT_166531.1	1118843	1119944	XP_059602770.1
NT_166531.1	1120607	1121019	XP_001397801.1
NT_166531.1	1121688	1122788	XP_001397802.1
NT_166531.1	1123150	1124802	XP_059602771.1
NT_166531.1	1125647	1126732	XP_059602772.1
NT_166531.1	1126833	1129194	XP_001397805.3
NT_166531.1	1129447	1130569	XP_059606539.1
NT_166531.1	1130585	1131467	XP_059606540.1
NT_166531.1	1131911	1132195	XP_059606541.1
NT_166531.1	1132661	1133675	XP_001397809.3
NT_166531.1	1134289	1135216	XP_001397810.1
NT_166531.1	1135514	1135867	XP_001397811.3
NT_166531.1	1136137	1136450	XP_059606542.1
NT_166531.1	1137789	1141400	XP_001397813.1
NT_166531.1	1142051	1146192	XP_059606543.1
NT_166531.1	1147372	1149800	XP_059606544.1
NT_166531.1	1149851	1151606	XP_059606545.1
NT_166531.1	1151719	1153975	XP_001397817.1
NT_166531.1	1155981	1156954	XP_059606546.1
NT_166531.1	1159126	1159542	XP_059606547.1
NT_166531.1	1159787	1161222	XP_001397820.1
NT_166531.1	1161856	1163102	XP_001397821.1
NT_166531.1	1163146	1164708	XP_059606548.1
NT_166531.1	1164843	1167203	XP_001397823.1
NT_166531.1	1168612	1170519	XP_059606549.1
NT_166531.1	1170530	1171814	XP_059606550.1
NT_166531.1	1171816	1173130	XP_059606551.1
NT_166531.1	1173387	1175160	XP_001397827.3
NT_166531.1	1175765	1176472	XP_059606552.1
NT_166531.1	1178090	1179303	XP_059606553.1
NT_166531.1	1179382	1180084	XP_059606554.1
NT_166531.1	1180865	1182069	XP_059606555.1
NT_166531.1	1182123	1183033	XP_059606556.1
NT_166531.1	1183287	1183823	XP_059606557.1
NT_166531.1	1184551	1185988	XP_001397834.1
NT_166531.1	1186471	1188154	XP_001397835.3
NT_166531.1	1188882	1190236	XP_059606558.1
NT_166531.1	1190679	1192363	XP_059606559.1
NT_166531.1	1192635	1194104	XP_059606560.1
NT_166531.1	1196060	1198085	XP_059604797.1
NT_166531.1	1198535	1200041	XP_001397840.1
NT_166531.1	1200131	1200937	XP_001397841.1
NT_166531.1	1202469	1203746	XP_001397842.1
NT_166531.1	1204755	1206254	XP_059604798.1
NT_166531.1	1206760	1207516	XP_059604799.1
NT_166531.1	1208163	1209907	XP_059604800.1
NT_166531.1	1210644	1211787	XP_001397846.3
NT_166531.1	1211891	1213437	XP_001397847.1
NT_166531.1	1214075	1216616	XP_059604801.1
NT_166531.1	1217778	1218411	XP_059604802.1
NT_166531.1	1218698	1220417	XP_001397850.1
NT_166531.1	1220815	1222156	XP_059604803.1
NT_166531.1	1222287	1222944	XP_001397852.1
NT_166531.1	1223307	1223802	XP_001397853.1
NT_166531.1	1224023	1225736	XP_001397854.3
NT_166531.1	1226138	1227262	XP_059604804.1
NT_166531.1	1227941	1229227	XP_059604805.1
NT_166531.1	1229435	1229941	XP_059604806.1
NT_166531.1	1230530	1232505	XP_059604807.1
NT_166531.1	1232719	1234526	XP_001397859.3
NT_166531.1	1234623	1235534	XP_001397860.1
NT_166531.1	1235576	1236596	XP_059604808.1
NT_166531.1	1236774	1237844	XP_059604809.1
NT_166531.1	1237952	1239728	XP_001397863.1
NT_166531.1	1239943	1240849	XP_001397864.3
NT_166531.1	1241380	1242772	XP_059604810.1
NT_166531.1	1244710	1246532	XP_001397866.1
NT_166531.1	1247048	1247517	XP_059604811.1
NT_166531.1	1247852	1249320	XP_059604812.1
NT_166531.1	1250473	1250667	XP_059604813.1
NT_166531.1	1251276	1251703	XP_059604814.1
NT_166531.1	1252383	1252843	XP_059604815.1
NT_166531.1	1254125	1256390	XP_059604816.1
NT_166531.1	1257175	1258390	XP_059604817.1
NT_166531.1	1258625	1261304	XP_001397874.3
NT_166531.1	1261666	1266692	XP_059604818.1
NT_166531.1	1267901	1269767	XP_059604819.1
NT_166531.1	1270364	1271499	XP_059604820.1
NT_166531.1	1271873	1273127	XP_059604821.1
NT_166531.1	1273390	1275068	XP_001397879.1
NT_166531.1	1276115	1276604	XP_059604822.1
NT_166531.1	1277471	1278749	XP_059604823.1
NT_166531.1	1279568	1281055	XP_001397882.3
NT_166531.1	1281578	1283263	XP_059604824.1
NT_166531.1	1284235	1286727	XP_059604825.1
NT_166531.1	1287058	1287792	XP_001397885.1
NT_166531.1	1288018	1290888	XP_059604826.1
NT_166531.1	1291979	1293052	XP_001397887.1
NT_166531.1	1293383	1293827	XP_059604827.1
NT_166531.1	1293957	1295827	XP_001397889.3
NT_166531.1	1295994	1297028	XP_059604828.1
NT_166531.1	1297753	1299694	XP_059604829.1
NT_166531.1	1300740	1304018	XP_001397892.1
NT_166531.1	1304506	1305494	XP_059604830.1
NT_166531.1	1305960	1306882	XP_059604831.1
NT_166531.1	1307196	1308799	XP_059604832.1
NT_166531.1	1309821	1311291	XP_001397896.1
NT_166531.1	1312395	1313094	XP_059604833.1
NT_166531.1	1313174	1313913	XP_059604834.1
NT_166531.1	1315020	1316653	XP_001397899.1
NT_166531.1	1317764	1319378	XP_001397900.1
NT_166531.1	1320323	1321226	XP_001397901.1
NT_166531.1	1321317	1323547	XP_059604835.1
NT_166531.1	1324160	1325368	XP_059604836.1
NT_166531.1	1327155	1328427	XP_001397904.3
NT_166531.1	1328600	1330293	XP_059604837.1
NT_166531.1	1331290	1331706	XP_059604838.1
NT_166531.1	1331870	1332512	XP_059604839.1
NT_166531.1	1332636	1333357	XP_059604840.1
NT_166531.1	1333405	1334491	XP_059604841.1
NT_166531.1	1334794	1336131	XP_059604842.1
NT_166531.1	1336232	1336945	XP_059604843.1
NT_166531.1	1338023	1338612	XP_059604844.1
NT_166531.1	1340685	1341687	XP_059604845.1
NT_166531.1	1342418	1343988	XP_059604846.1
NT_166531.1	1344529	1346522	XP_059604847.1
NT_166531.1	1346764	1347689	XP_001397916.1
NT_166531.1	1350575	1352370	XP_059604848.1
NT_166531.1	1353095	1354131	XP_059604849.1
NT_166531.1	1354328	1355426	XP_001397919.1
NT_166531.1	1356256	1357551	XP_059604850.1
NT_166531.1	1358303	1359212	XP_001397921.1
NT_166531.1	1359596	1360072	XP_059604851.1
NT_166531.1	1360337	1362118	XP_001397923.1
NT_166531.1	1362903	1365076	XP_059604852.1
NT_166531.1	1365646	1366825	XP_001397925.3
NT_166531.1	1367107	1368918	XP_001397926.3
NT_166531.1	1369966	1370557	XP_059604853.1
NT_166531.1	1371025	1372060	XP_001397928.1
NT_166531.1	1373330	1374992	XP_059604854.1
NT_166531.1	1375530	1377244	XP_059604855.1
NT_166531.1	1378002	1378740	XP_001397931.1
NT_166531.1	1379915	1380636	XP_059604856.1
NT_166531.1	1380972	1382475	XP_001397933.1
NT_166531.1	1386141	1386672	XP_059604857.1
NT_166531.1	1387654	1388507	XP_059604858.1
NT_166531.1	1390997	1392671	XP_001397937.3
NT_166531.1	1393429	1395386	XP_059604859.1
NT_166531.1	1396104	1398475	XP_059604860.1
NT_166531.1	1400279	1401355	XP_059604861.1
NT_166531.1	1403907	1406753	XP_059604862.1
NT_166531.1	1406975	1407859	XP_001397942.1
NT_166531.1	1408558	1410870	XP_059604863.1
NT_166531.1	1412050	1414087	XP_001397944.3
NT_166531.1	1414478	1414740	XP_059604864.1
NT_166531.1	1415438	1418069	XP_059604865.1
NT_166531.1	1418617	1419439	XP_059604866.1
NT_166531.1	1420071	1421568	XP_059604867.1
NT_166531.1	1422833	1424067	XP_059604868.1
NT_166531.1	1425163	1426090	XP_001397950.1
NT_166531.1	1427118	1427960	XP_001397951.1
NT_166531.1	1428621	1429975	XP_059604869.1
NT_166531.1	1431947	1433148	XP_001397953.3
NT_166531.1	1433795	1434298	XP_001397954.1
NT_166531.1	1435367	1438063	XP_059604870.1
NT_166531.1	1438353	1439427	XP_001397956.1
NT_166531.1	1439909	1440839	XP_001397957.1
NT_166531.1	1441204	1443030	XP_001397958.1
NT_166531.1	1443640	1444284	XP_059604871.1
NT_166531.1	1447813	1449496	XP_059604872.1
NT_166531.1	1450237	1451727	XP_059604873.1
NT_166531.1	1453844	1454957	XP_001397962.1
NT_166531.1	1455759	1457390	XP_059604874.1
NT_166531.1	1457845	1459135	XP_059604875.1
NT_166531.1	1459954	1460918	XP_001397965.1
NT_166531.1	1461747	1464189	XP_059604876.1
NT_166531.1	1465129	1467803	XP_059604877.1
NT_166531.1	1469637	1470447	XP_059604878.1
NT_166531.1	1472107	1472854	XP_059604879.1
NT_166531.1	1474311	1475911	XP_001397970.3
NT_166531.1	1476997	1479005	XP_059604880.1
NT_166531.1	1479844	1480480	XP_059604881.1
NT_166531.1	1480577	1485722	XP_059604882.1
NT_166531.1	1486580	1507884	XP_059604883.1
NT_166531.1	1509115	1509883	XP_059604884.1
NT_166531.1	1511799	1515913	XP_001397976.3
NT_166531.1	1516564	1518268	XP_001397977.1
NT_166531.1	1519709	1520467	XP_001397978.1
NT_166531.1	1522568	1524150	XP_001397979.1
NT_166531.1	1524246	1526473	XP_001397980.3
NT_166531.1	1526776	1528135	XP_001397981.1
NT_166531.1	1530160	1531931	XP_059602773.1
NT_166531.1	1533574	1534631	XP_059602774.1
NT_166531.1	1535886	1537049	XP_001397984.1
NT_166531.1	1537420	1538252	XP_059602775.1
NT_166531.1	1540402	1541179	XP_059602776.1
NT_166531.1	1541319	1545439	XP_001397987.3
NT_166531.1	1547090	1547919	XP_001397988.3
NT_166531.1	1547929	1548638	XP_059604885.1
NT_166531.1	1549050	1549530	XP_059604886.1
NT_166531.1	1550069	1550915	XP_001397991.1
NT_166531.1	1551171	1552343	XP_059604887.1
NT_166531.1	1552475	1555015	XP_059604888.1
NT_166531.1	1555307	1555715	XP_059604889.1
NT_166531.1	1556010	1556478	XP_059604890.1
NT_166531.1	1557407	1560410	XP_059604891.1
NT_166531.1	1560679	1562587	XP_001397997.1
NT_166531.1	1562722	1563546	XP_059604892.1
NT_166531.1	1564991	1566739	XP_059604893.1
NT_166531.1	1566836	1568004	XP_059604894.1
NT_166531.1	1568717	1569805	XP_059604895.1
NT_166531.1	1570868	1572851	XP_059604896.1
NT_166531.1	1574292	1575980	XP_001398003.3
NT_166531.1	1577066	1578338	XP_001398004.1
NT_166531.1	1578463	1578919	XP_059606771.1
NT_166531.1	1579457	1579825	XP_059606772.1
NT_166531.1	1579998	1580830	XP_059606773.1
NT_166531.1	1581798	1582158	XP_001398008.1
NT_166531.1	1582379	1583440	XP_001398009.3
NT_166531.1	1583615	1584069	XP_059606774.1
NT_166531.1	1584578	1586324	XP_001398011.1
NT_166531.1	1587840	1593033	XP_059606775.1
NT_166531.1	1594684	1596608	XP_001398013.1
NT_166531.1	1598196	1599276	XP_001398014.1
NT_166531.1	1599713	1601887	XP_001398015.1
NT_166531.1	1602010	1603243	XP_059606776.1
NT_166531.1	1604082	1606654	XP_059606777.1
NT_166531.1	1607222	1608855	XP_001398018.1
NT_166531.1	1609537	1611378	XP_059606778.1
NT_166531.1	1611605	1612483	XP_001398020.3
NT_166531.1	1613106	1614369	XP_001398021.3
NT_166531.1	1615165	1616512	XP_001398022.1
NT_166531.1	1616933	1618552	XP_001398023.1
NT_166531.1	1622058	1622687	XP_059606779.1
NT_166531.1	1625010	1626450	XP_059606780.1
NT_166531.1	1628057	1630040	XP_001398026.1
NT_166531.1	1636152	1636886	XP_059606781.1
NT_166531.1	1640656	1642940	XP_001398028.3
NT_166531.1	1643486	1644424	XP_001398029.1
NT_166531.1	1644885	1646430	XP_059606782.1
NT_166531.1	1646719	1647643	XP_001398031.1
NT_166531.1	1648097	1648602	XP_059606783.1
NT_166531.1	1649407	1650120	XP_001398033.1
NT_166531.1	1651851	1652977	XP_001398034.1
NT_166531.1	1654136	1658075	XP_059606784.1
NT_166531.1	1658570	1662053	XP_001398036.1
NT_166531.1	1662593	1663151	XP_059606785.1
NT_166531.1	1663306	1664462	XP_059606786.1
NT_166531.1	1664777	1665594	XP_001398039.1
NT_166531.1	1666012	1667316	XP_001398040.1
NT_166531.1	1668324	1670428	XP_001398041.1
NT_166531.1	1671689	1672443	XP_059606787.1
NT_166531.1	1673285	1673911	XP_001398043.1
NT_166531.1	1675419	1676989	XP_001398044.1
NT_166531.1	1677996	1681391	XP_059606788.1
NT_166531.1	1683635	1686557	XP_059606789.1
NT_166531.1	1686989	1688663	XP_059606790.1
NT_166531.1	1689072	1691114	XP_059606791.1
NT_166531.1	1691547	1693490	XP_059606792.1
NT_166531.1	1693596	1695586	XP_059606793.1
NT_166531.1	1696099	1697968	XP_059606794.1
NT_166531.1	1698100	1699628	XP_059606795.1
NT_166531.1	1700110	1701721	XP_001398053.3
NT_166531.1	1702392	1704139	XP_059606796.1
NT_166531.1	1705732	1706612	XP_059606797.1
NT_166531.1	1710064	1711709	XP_059606798.1
NT_166531.1	1713441	1714775	XP_059606799.1
NT_166531.1	1715423	1716714	XP_059606800.1
NT_166531.1	1716970	1717733	XP_059606801.1
NT_166531.1	1718333	1719636	XP_001398060.3
NT_166531.1	1720510	1722453	XP_001398061.1
NT_166531.1	1723908	1724733	XP_001398062.1
NT_166531.1	1726870	1727951	XP_059606802.1
NT_166531.1	1728931	1729590	XP_059606803.1
NT_166531.1	1730334	1731838	XP_001398065.1
NT_166531.1	1733277	1734409	XP_059606804.1
NT_166531.1	1734814	1736580	XP_001398067.1
NT_166531.1	1737178	1739109	XP_001398068.3
NT_166531.1	1739988	1740927	XP_001398069.3
NT_166531.1	1741056	1742907	XP_001398070.1
NT_166531.1	1743430	1744269	XP_001398071.1
NT_166531.1	1745318	1746080	XP_059606805.1
NT_166531.1	1747516	1748176	XP_059606806.1
NT_166531.1	1748616	1750540	XP_001398074.3
NT_166531.1	1751899	1752537	XP_059604897.1
NT_166531.1	1753684	1754354	XP_059604898.1
NT_166531.1	1755106	1755503	XP_059604899.1
NT_166531.1	1758547	1760647	XP_059604900.1
NT_166531.1	1760960	1762359	XP_059604901.1
NT_166531.1	1763038	1764702	XP_001398080.1
NT_166531.1	1766074	1767162	XP_059604902.1
NT_166531.1	1768031	1769747	XP_059604903.1
NT_166531.1	1770299	1771571	XP_059604904.1
NT_166531.1	1771818	1772461	XP_059604905.1
NT_166531.1	1773035	1777013	XP_059604906.1
NT_166531.1	1777755	1779425	XP_059604907.1
NT_166531.1	1780781	1782905	XP_001398087.3
NT_166531.1	1783315	1785611	XP_059604908.1
NT_166531.1	1786031	1787310	XP_001398089.3
NT_166531.1	1789282	1789978	XP_001398090.1
NT_166531.1	1791190	1792381	XP_059604909.1
NT_166531.1	1793193	1794844	XP_001398092.1
NT_166531.1	1795780	1796605	XP_001398093.1
NT_166531.1	1797499	1799268	XP_059604910.1
NT_166531.1	1800014	1802444	XP_059604911.1
NT_166531.1	1803893	1805138	XP_001398096.1
NT_166531.1	1806208	1808306	XP_001398097.1
NT_166531.1	1810039	1811018	XP_001398098.1
NT_166531.1	1811540	1812757	XP_001398099.1
NT_166531.1	1814081	1817509	XP_059604912.1
NT_166531.1	1817936	1818983	XP_001398101.1
NT_166531.1	1819567	1820623	XP_001398102.1
NT_166531.1	1821249	1823267	XP_059604913.1
NT_166531.1	1823276	1824800	XP_001398104.1
NT_166531.1	1825324	1827081	XP_001398105.1
NT_166531.1	1828068	1829980	XP_001398106.1
NT_166531.1	1830336	1831908	XP_001398107.1
NT_166531.1	1833657	1834422	XP_059604914.1
NT_166531.1	1834545	1837584	XP_059604915.1
NT_166531.1	1838145	1844028	XP_001398110.1
NT_166531.1	1844801	1847561	XP_001398111.3
NT_166531.1	1847983	1849520	XP_001398112.1
NT_166531.1	1850671	1852965	XP_001398113.1
NT_166531.1	1853133	1854357	XP_001398114.3
NT_166531.1	1854690	1856540	XP_059604916.1
NT_166531.1	1857877	1859284	XP_059604917.1
NT_166531.1	1859410	1860316	XP_059604918.1
NT_166531.1	1860516	1862556	XP_059604919.1
NT_166531.1	1863269	1863982	XP_001398119.1
NT_166531.1	1864311	1865530	XP_001398120.3
NT_166531.1	1866269	1867865	XP_059604920.1
NT_166531.1	1869913	1870912	XP_059604921.1
NT_166531.1	1871625	1872373	XP_059604922.1
NT_166531.1	1873445	1874195	XP_059604923.1
NT_166531.1	1874728	1875514	XP_059604924.1
NT_166531.1	1875931	1876284	XP_059604925.1
NT_166531.1	1877313	1878064	XP_059604926.1
NT_166531.1	1878391	1879647	XP_059604927.1
NT_166531.1	1880332	1881171	XP_059599558.1
NT_166531.1	1881337	1882104	XP_059599559.1
NT_166531.1	1882482	1883733	XP_001398131.1
NT_166531.1	1884120	1885312	XP_059599560.1
NT_166531.1	1885345	1885853	XP_059599561.1
NT_166531.1	1886883	1887939	XP_001398134.3
NT_166531.1	1890011	1890887	XP_001398135.3
NT_166531.1	1891338	1893112	XP_059602777.1
NT_166531.1	1893489	1895382	XP_001398137.1
NT_166531.1	1896110	1896609	XP_059602778.1
NT_166531.1	1896838	1899023	XP_001398139.1
NT_166531.1	1900650	1902572	XP_059602779.1
NT_166531.1	1903771	1904835	XP_059602780.1
NT_166531.1	1906163	1907458	XP_059602781.1
NT_166531.1	1907981	1910216	XP_001398143.1
NT_166531.1	1912006	1915807	XP_059602782.1
NT_166531.1	1916819	1918558	XP_059602783.1
NT_166531.1	1919683	1920592	XP_001398146.3
NT_166531.1	1921051	1923499	XP_059602784.1
NT_166531.1	1924138	1925254	XP_001398148.1
NT_166531.1	1926785	1928446	XP_001398149.1
NT_166531.1	1928984	1931052	XP_059602785.1
NT_166531.1	1931252	1932831	XP_001398151.1
NT_166531.1	1933479	1935693	XP_059602786.1
NT_166531.1	1936060	1936543	XP_001398153.1
NT_166531.1	1937045	1937828	XP_001398154.1
NT_166531.1	1938241	1940818	XP_001398155.1
NT_166531.1	1941384	1941901	XP_001398156.1
NT_166531.1	1942518	1943839	XP_059602787.1
NT_166531.1	1943901	1944356	XP_059602788.1
NT_166531.1	1944737	1946117	XP_001398159.1
NT_166531.1	1946970	1949806	XP_059602789.1
NT_166531.1	1950896	1953160	XP_001398161.1
NT_166531.1	1954645	1956280	XP_001398162.1
NT_166531.1	1956999	1957983	XP_001398163.1
NT_166531.1	1958135	1958928	XP_059602790.1
NT_166531.1	1959045	1960544	XP_001398165.3
NT_166531.1	1960885	1961449	XP_001398166.1
NT_166531.1	1961767	1964482	XP_059602791.1
NT_166531.1	1966271	1968412	XP_001398168.1
NT_166531.1	1968904	1969923	XP_001398169.1
NT_166531.1	1970928	1972359	XP_001398170.1
NT_166531.1	1973023	1974303	XP_001398171.1
NT_166531.1	1974705	1975455	XP_001398172.1
NT_166531.1	1976229	1976882	XP_059602792.1
NT_166531.1	1977192	1981462	XP_001398174.1
NT_166531.1	1983549	1983933	XP_059602793.1
NT_166531.1	1984777	1988413	XP_059602794.1
NT_166531.1	1990857	1991992	XP_059602795.1
NT_166531.1	1992607	1995500	XP_001398178.1
NT_166531.1	1995831	1996292	XP_001398179.1
NT_166531.1	1997797	2002858	XP_001398180.1
NT_166531.1	2003424	2004377	XP_001398181.1
NT_166531.1	2004823	2007397	XP_001398182.1
NT_166531.1	2007692	2010161	XP_059604928.1
NT_166531.1	2011711	2014535	XP_059604929.1
NT_166531.1	2014932	2016671	XP_001398185.1
NT_166531.1	2017626	2018832	XP_001398186.1
NT_166531.1	2019297	2020059	XP_001398187.1
NT_166531.1	2020843	2021733	XP_059604930.1
NT_166531.1	2021928	2023206	XP_001398189.3
NT_166531.1	2025909	2027573	XP_001398190.3
NT_166531.1	2027708	2029182	XP_059604931.1
NT_166531.1	2030767	2032422	XP_001398192.3
NT_166531.1	2033020	2035294	XP_001398193.1
NT_166531.1	2035854	2039606	XP_059604932.1
NT_166531.1	2043638	2046447	XP_001398195.1
NT_166531.1	2046956	2047661	XP_059604933.1
NT_166531.1	2047939	2048279	XP_059604934.1
NT_166531.1	2048355	2050543	XP_059604935.1
NT_166531.1	2050994	2052725	XP_001398199.1
NT_166531.1	2053300	2055470	XP_059604936.1
NT_166531.1	2056104	2057469	XP_001398201.1
NT_166531.1	2058332	2060064	XP_001398202.1
NT_166531.1	2061712	2063317	XP_001398203.1
NT_166531.1	2063899	2065212	XP_059604937.1
NT_166531.1	2065537	2066524	XP_059604938.1
NT_166531.1	2066738	2070677	XP_059604939.1
NT_166531.1	2071044	2072379	XP_059604940.1
NT_166531.1	2072568	2073081	XP_059604941.1
NT_166531.1	2073713	2074592	XP_059604942.1
NT_166531.1	2077734	2079554	XP_001398210.1
NT_166531.1	2080475	2085151	XP_059604943.1
NT_166531.1	2085734	2087620	XP_001398212.1
NT_166531.1	2087842	2088435	XP_001398213.1
NT_166531.1	2089019	2091137	XP_001398214.3
NT_166531.1	2091905	2093478	XP_001398215.1
NT_166531.1	2094056	2095552	XP_001398216.1
NT_166531.1	2095989	2099218	XP_059604944.1
NT_166531.1	2099404	2100063	XP_001398218.3
NT_166531.1	2100522	2101598	XP_059604945.1
NT_166531.1	2103208	2106264	XP_059604946.1
NT_166531.1	2107494	2108724	XP_001398221.1
NT_166531.1	2108933	2109856	XP_001398222.1
NT_166531.1	2110199	2110382	XP_059604947.1
NT_166531.1	2110565	2112749	XP_001398224.1
NT_166531.1	2113918	2114428	XP_001398225.1
NT_166531.1	2114692	2115547	XP_001398226.1
NT_166531.1	2116018	2118398	XP_059604948.1
NT_166531.1	2119242	2120638	XP_059604949.1
NT_166531.1	2121260	2122142	XP_001398229.1
NT_166531.1	2122333	2125543	XP_001398230.3
NT_166531.1	2125958	2127211	XP_059604950.1
NT_166532.1	788	2955	XP_001398232.1
NT_166532.1	4213	5903	XP_059604951.1
NT_166532.1	6403	7235	XP_059604952.1
NT_166532.1	8185	8827	XP_059604953.1
NT_166532.1	8922	9580	XP_059604954.1
NT_166532.1	10954	12271	XP_059604955.1
NT_166532.1	13436	14349	XP_059604956.1
NT_166532.1	15548	16421	XP_059604957.1
NT_166532.1	17743	18512	XP_059604958.1
NT_166532.1	19013	20825	XP_001398241.1
NT_166532.1	21181	23043	XP_059604959.1
NT_166532.1	23685	25616	XP_059604960.1
NT_166532.1	26929	27822	XP_059604961.1
NT_166532.1	28205	28502	XP_059604962.1
NT_166532.1	28968	30345	XP_059604963.1
NT_166532.1	32552	34139	XP_001398247.1
NT_166532.1	35337	36167	XP_059604964.1
NT_166532.1	36398	37329	XP_001398249.3
NT_166532.1	37742	39080	XP_001398250.1
NT_166532.1	39400	39858	XP_059604965.1
NT_166532.1	40070	41221	XP_001398252.1
NT_166532.1	42233	44140	XP_001398253.1
NT_166532.1	45176	45726	XP_001398254.3
NT_166532.1	46251	47112	XP_001398255.1
NT_166532.1	48100	49683	XP_001398256.1
NT_166532.1	50091	51870	XP_059606561.1
NT_166532.1	52926	55513	XP_059606562.1
NT_166532.1	56470	59438	XP_059606563.1
NT_166532.1	59690	61674	XP_059606564.1
NT_166532.1	62752	66630	XP_001398261.1
NT_166532.1	67684	69727	XP_059606565.1
NT_166532.1	70442	71689	XP_001398263.1
NT_166532.1	72812	73495	XP_059606566.1
NT_166532.1	74081	75717	XP_059606567.1
NT_166532.1	75982	77455	XP_001398266.1
NT_166532.1	78891	80257	XP_059606568.1
NT_166532.1	80549	82140	XP_001398268.1
NT_166532.1	83727	85243	XP_059606569.1
NT_166532.1	85971	87828	XP_059606570.1
NT_166532.1	88632	89648	XP_059606571.1
NT_166532.1	90309	93387	XP_001398272.3
NT_166532.1	94936	96693	XP_001398273.3
NT_166532.1	97941	98901	XP_001398274.1
NT_166532.1	99483	100058	XP_059606572.1
NT_166532.1	100592	102141	XP_001398276.3
NT_166532.1	103076	107209	XP_059606573.1
NT_166532.1	107509	108443	XP_001398278.3
NT_166532.1	108897	109653	XP_059606574.1
NT_166532.1	110938	111613	XP_059606575.1
NT_166532.1	111922	114553	XP_059606576.1
NT_166532.1	115485	120336	XP_059606577.1
NT_166532.1	120585	122709	XP_059602796.1
NT_166532.1	123547	124711	XP_001398284.1
NT_166532.1	125538	127415	XP_059602797.1
NT_166532.1	127921	130675	XP_059602798.1
NT_166532.1	131164	132587	XP_059602799.1
NT_166532.1	134048	136851	XP_059602800.1
NT_166532.1	138515	140955	XP_001398289.3
NT_166532.1	142725	144606	XP_059602801.1
NT_166532.1	145467	146820	XP_001398291.1
NT_166532.1	149273	150854	XP_001398292.1
NT_166532.1	151760	152795	XP_001398293.1
NT_166532.1	153115	155273	XP_001398294.1
NT_166532.1	155467	157087	XP_001398295.1
NT_166532.1	158295	160260	XP_001398296.1
NT_166532.1	161370	163282	XP_059602802.1
NT_166532.1	163832	165302	XP_059602803.1
NT_166532.1	165535	167485	XP_001398299.1
NT_166532.1	167929	168954	XP_059602804.1
NT_166532.1	169436	171615	XP_059602805.1
NT_166532.1	172094	173139	XP_001398302.1
NT_166532.1	176332	177458	XP_059602806.1
NT_166532.1	177543	179541	XP_001398304.1
NT_166532.1	180348	182370	XP_059602807.1
NT_166532.1	183126	184377	XP_001398306.1
NT_166532.1	184889	186647	XP_059602808.1
NT_166532.1	186694	188431	XP_001398308.1
NT_166532.1	188914	190738	XP_059602809.1
NT_166532.1	191073	192009	XP_001398310.3
NT_166532.1	194003	195365	XP_001398311.1
NT_166532.1	195825	197574	XP_001398312.1
NT_166532.1	198540	200191	XP_001398313.1
NT_166532.1	200534	201761	XP_001398314.1
NT_166532.1	201983	207027	XP_001398315.1
NT_166532.1	207536	209661	XP_001398316.3
NT_166532.1	210261	211949	XP_001398317.3
NT_166532.1	212612	214242	XP_001398318.1
NT_166532.1	214668	215056	XP_001398319.3
NT_166532.1	215757	217450	XP_001398320.1
NT_166532.1	217916	219245	XP_059605694.1
NT_166532.1	219406	220368	XP_059605695.1
NT_166532.1	223188	224624	XP_001398323.1
NT_166532.1	225019	226202	XP_059605696.1
NT_166532.1	226634	227165	XP_059605697.1
NT_166532.1	230587	232275	XP_001398326.3
NT_166532.1	233404	234020	XP_059605698.1
NT_166532.1	234089	234552	XP_059605699.1
NT_166532.1	234896	236644	XP_059605700.1
NT_166532.1	237059	237774	XP_001398330.3
NT_166532.1	238083	238548	XP_001398331.1
NT_166532.1	239083	239898	XP_059605701.1
NT_166532.1	240030	241543	XP_001398333.1
NT_166532.1	242696	247973	XP_001398334.3
NT_166532.1	248679	251563	XP_059605702.1
NT_166532.1	251937	253774	XP_059605703.1
NT_166532.1	254886	257360	XP_001398337.3
NT_166532.1	257603	260022	XP_001398338.1
NT_166532.1	260345	264085	XP_001398339.1
NT_166532.1	264326	264953	XP_059605704.1
NT_166532.1	265121	267212	XP_001398341.3
NT_166532.1	267420	268962	XP_001398342.1
NT_166532.1	269436	271431	XP_001398343.1
NT_166532.1	271755	273286	XP_001398344.1
NT_166532.1	273816	274270	XP_001398345.1
NT_166532.1	274892	277382	XP_001398346.1
NT_166532.1	278867	280802	XP_001398347.1
NT_166532.1	281272	282136	XP_059605705.1
NT_166532.1	282236	282640	XP_059602810.1
NT_166532.1	283047	284183	XP_059602811.1
NT_166532.1	284590	285244	XP_059602812.1
NT_166532.1	285652	286892	XP_059602813.1
NT_166532.1	288540	288867	XP_059602814.1
NT_166532.1	289513	292536	XP_001398354.1
NT_166532.1	293065	295573	XP_059602815.1
NT_166532.1	296277	297532	XP_001398356.1
NT_166532.1	298368	301251	XP_059602816.1
NT_166532.1	302425	303534	XP_059602817.1
NT_166532.1	304745	307515	XP_001398359.1
NT_166532.1	308138	309023	XP_001398360.1
NT_166532.1	310380	313311	XP_059602818.1
NT_166532.1	314408	315911	XP_001398362.1
NT_166532.1	316286	317091	XP_059602819.1
NT_166532.1	317727	319766	XP_001398364.3
NT_166532.1	321249	322251	XP_001398365.1
NT_166532.1	323292	324114	XP_001398366.1
NT_166532.1	325000	326950	XP_059602820.1
NT_166532.1	327170	328703	XP_059602821.1
NT_166532.1	329155	329648	XP_059602822.1
NT_166532.1	329825	334345	XP_059602823.1
NT_166532.1	336538	337671	XP_001398371.1
NT_166532.1	338650	339433	XP_001398372.1
NT_166532.1	340473	342292	XP_001398373.1
NT_166532.1	343257	345898	XP_059602824.1
NT_166532.1	346686	347151	XP_059602825.1
NT_166532.1	347421	349057	XP_001398376.1
NT_166532.1	350749	352772	XP_001398377.1
NT_166532.1	353963	359248	XP_001398378.1
NT_166532.1	359493	360332	XP_059602826.1
NT_166532.1	360379	360927	XP_059602827.1
NT_166532.1	361693	363384	XP_059602828.1
NT_166532.1	363416	364577	XP_001398382.1
NT_166532.1	365188	367303	XP_059602829.1
NT_166532.1	368337	370852	XP_059602830.1
NT_166532.1	371287	373408	XP_059602831.1
NT_166532.1	373564	374358	XP_059602832.1
NT_166532.1	375005	377466	XP_001398387.1
NT_166532.1	377561	378319	XP_059602833.1
NT_166532.1	379468	380025	XP_059602834.1
NT_166532.1	380147	382868	XP_059602835.1
NT_166532.1	382908	385623	XP_059602836.1
NT_166532.1	386026	386973	XP_001398392.1
NT_166532.1	387276	388312	XP_001398393.1
NT_166532.1	388569	389476	XP_059602837.1
NT_166532.1	390313	392094	XP_001398395.1
NT_166532.1	392539	393971	XP_001398396.1
NT_166532.1	394298	394772	XP_059602838.1
NT_166532.1	395972	397391	XP_059602839.1
NT_166532.1	398419	400032	XP_059602840.1
NT_166532.1	400209	401999	XP_001398400.1
NT_166532.1	402969	405869	XP_001398401.1
NT_166532.1	405990	409357	XP_059602841.1
NT_166532.1	409976	411331	XP_001398403.1
NT_166532.1	412052	413671	XP_059602842.1
NT_166532.1	414277	414738	XP_001398405.1
NT_166532.1	415258	419181	XP_001398406.1
NT_166532.1	421937	423263	XP_001398407.1
NT_166532.1	426771	429422	XP_059605864.1
NT_166532.1	430282	431316	XP_059605865.1
NT_166532.1	432999	433503	XP_059605866.1
NT_166532.1	433634	436134	XP_059605867.1
NT_166532.1	439030	440539	XP_059605868.1
NT_166532.1	441026	441319	XP_059605869.1
NT_166532.1	443214	444467	XP_059605870.1
NT_166532.1	446322	448656	XP_059605871.1
NT_166532.1	449555	450277	XP_001398416.3
NT_166532.1	450577	451307	XP_001398417.3
NT_166532.1	452170	452917	XP_059605872.1
NT_166532.1	454781	455689	XP_059605873.1
NT_166532.1	456989	457539	XP_059605874.1
NT_166532.1	460440	462068	XP_001398421.1
NT_166532.1	463073	464351	XP_059605875.1
NT_166532.1	465834	467058	XP_001398423.1
NT_166532.1	467263	468401	XP_059605876.1
NT_166532.1	469635	470748	XP_001398425.3
NT_166532.1	471153	472485	XP_001398426.1
NT_166532.1	472853	474734	XP_001398427.3
NT_166532.1	477603	480398	XP_001398428.3
NT_166532.1	482622	484048	XP_001398429.3
NT_166532.1	484967	486283	XP_001398430.1
NT_166532.1	487101	490818	XP_059602843.1
NT_166532.1	492252	492645	XP_059602844.1
NT_166532.1	497360	499699	XP_001398433.1
NT_166532.1	500639	502073	XP_001398434.1
NT_166532.1	502765	504658	XP_001398435.1
NT_166532.1	505244	507305	XP_001398436.1
NT_166532.1	510105	511360	XP_001398437.1
NT_166532.1	512201	512565	XP_059606807.1
NT_166532.1	512805	513358	XP_001398439.1
NT_166532.1	514472	515879	XP_001398440.1
NT_166532.1	519638	521305	XP_001398441.1
NT_166532.1	522187	522916	XP_001398442.1
NT_166532.1	524113	525472	XP_001398443.1
NT_166532.1	526621	528256	XP_059606808.1
NT_166532.1	528465	529788	XP_059606809.1
NT_166532.1	530252	531941	XP_001398446.1
NT_166532.1	532498	533845	XP_001398447.1
NT_166532.1	534541	535718	XP_001398448.1
NT_166532.1	535936	536938	XP_059606810.1
NT_166532.1	537372	539114	XP_059606811.1
NT_166532.1	540764	542562	XP_059606812.1
NT_166532.1	543057	543921	XP_001398452.1
NT_166532.1	544278	545153	XP_001398453.1
NT_166532.1	546373	547026	XP_001398454.1
NT_166532.1	549282	549978	XP_059606813.1
NT_166532.1	552561	554404	XP_001398456.1
NT_166532.1	555686	556187	XP_059606814.1
NT_166532.1	556250	557338	XP_001398458.3
NT_166532.1	559199	559472	XP_059606815.1
NT_166532.1	559795	564858	XP_059606816.1
NT_166532.1	566090	567576	XP_001398461.1
NT_166532.1	568742	573789	XP_059606817.1
NT_166532.1	574945	576981	XP_059606818.1
NT_166532.1	577654	579372	XP_001398464.3
NT_166532.1	580020	581831	XP_001398465.1
NT_166532.1	582391	583137	XP_001398466.1
NT_166532.1	583732	586124	XP_001398467.1
NT_166532.1	587805	588640	XP_059606819.1
NT_166532.1	588924	589470	XP_059606820.1
NT_166532.1	590920	592004	XP_059606821.1
NT_166532.1	593003	593805	XP_059606822.1
NT_166533.1	943	1817	XP_059602845.1
NT_166533.1	2042	2199	XP_059602846.1
NT_166533.1	3820	5901	XP_059602847.1
NT_166533.1	6776	8378	XP_001398475.1
NT_166533.1	9320	10649	XP_059602848.1
NT_166533.1	10793	13175	XP_059602849.1
NT_166533.1	13399	14523	XP_001398478.1
NT_166533.1	14763	15747	XP_059602850.1
NT_166533.1	17832	18767	XP_001398480.1
NT_166533.1	19896	21286	XP_001398481.1
NT_166533.1	22206	24648	XP_059602851.1
NT_166533.1	25112	26987	XP_001398483.1
NT_166533.1	27149	27907	XP_059602852.1
NT_166533.1	28919	30216	XP_059602853.1
NT_166533.1	31843	33225	XP_001398487.1
NT_166533.1	33372	34304	XP_059602854.1
NT_166533.1	35359	35647	XP_059602855.1
NT_166533.1	37026	37797	XP_059602856.1
NT_166533.1	40633	42277	XP_059602857.1
NT_166533.1	43342	44307	XP_059602858.1
NT_166533.1	45687	46701	XP_059602859.1
NT_166533.1	47443	47684	XP_059602860.1
NT_166533.1	48830	50550	XP_001398495.1
NT_166533.1	51086	51858	XP_059602861.1
NT_166533.1	54392	55369	XP_001398497.3
NT_166533.1	56237	57630	XP_001398498.3
NT_166533.1	58344	61714	XP_059602862.1
NT_166533.1	62246	64136	XP_001398501.3
NT_166533.1	64353	65444	XP_001398502.1
NT_166533.1	65493	66349	XP_059602863.1
NT_166533.1	66807	67536	XP_059602864.1
NT_166533.1	67891	68980	XP_059602865.1
NT_166533.1	69172	69856	XP_001398506.1
NT_166533.1	71243	73013	XP_001398507.3
NT_166533.1	73476	74369	XP_001398508.3
NT_166533.1	75216	76830	XP_001398509.1
NT_166533.1	77061	78435	XP_059602866.1
NT_166533.1	79524	81182	XP_059602867.1
NT_166533.1	81458	82841	XP_001398512.1
NT_166533.1	83717	85670	XP_001398513.1
NT_166533.1	86152	88828	XP_059602868.1
NT_166533.1	89289	91317	XP_001398515.3
NT_166533.1	91473	92335	XP_059602869.1
NT_166533.1	92869	94704	XP_059602870.1
NT_166533.1	96694	97751	XP_059602871.1
NT_166533.1	98673	100674	XP_001398519.3
NT_166533.1	102162	103636	XP_001398520.1
NT_166533.1	104962	116702	XP_059602872.1
NT_166533.1	117779	120057	XP_001398522.1
NT_166533.1	120817	125385	XP_001398523.3
NT_166533.1	125595	127058	XP_001398524.1
NT_166533.1	127070	129188	XP_059602873.1
NT_166533.1	129771	130770	XP_001398526.3
NT_166533.1	131349	131615	XP_059602874.1
NT_166533.1	131777	132724	XP_059602875.1
NT_166533.1	132852	133296	XP_001398529.1
NT_166533.1	134508	135226	XP_059602876.1
NT_166533.1	136090	137119	XP_001398531.1
NT_166533.1	137370	137919	XP_059602877.1
NT_166533.1	137929	139834	XP_059602878.1
NT_166533.1	140489	141239	XP_001398534.1
NT_166533.1	142130	144111	XP_001398535.1
NT_166533.1	145267	146131	XP_001398536.3
NT_166533.1	146762	148378	XP_001398537.3
NT_166533.1	149299	151250	XP_001398538.1
NT_166533.1	151622	152893	XP_059602879.1
NT_166533.1	153256	154800	XP_059602880.1
NT_166533.1	155420	156713	XP_001398541.1
NT_166533.1	157326	159388	XP_001398542.1
NT_166533.1	160309	161545	XP_059602881.1
NT_166533.1	161813	162317	XP_059602882.1
NT_166533.1	162430	166843	XP_001398545.1
NT_166533.1	168054	168942	XP_001398546.1
NT_166533.1	169066	169851	XP_001398547.1
NT_166533.1	169915	170513	XP_059602883.1
NT_166533.1	170685	171529	XP_001398549.3
NT_166533.1	172153	172942	XP_001398550.1
NT_166533.1	173165	174878	XP_059602884.1
NT_166533.1	175818	176874	XP_001398552.1
NT_166533.1	177883	178705	XP_059602885.1
NT_166533.1	179397	180969	XP_059602886.1
NT_166533.1	181814	182426	XP_059602887.1
NT_166533.1	182688	183490	XP_001398556.1
NT_166533.1	183684	184189	XP_059604966.1
NT_166533.1	184884	186687	XP_001398558.3
NT_166533.1	187431	188419	XP_001398559.1
NT_166533.1	188855	191023	XP_059604967.1
NT_166533.1	191413	192059	XP_059604968.1
NT_166533.1	192264	193344	XP_001398562.1
NT_166533.1	193430	193571	XP_001398563.1
NT_166533.1	194143	195123	XP_001398564.1
NT_166533.1	195623	197108	XP_001398565.1
NT_166533.1	197672	198816	XP_059604969.1
NT_166533.1	199257	201036	XP_001398567.1
NT_166533.1	201409	204135	XP_059604970.1
NT_166533.1	204416	206199	XP_059604971.1
NT_166533.1	206739	207696	XP_059604972.1
NT_166533.1	208627	211070	XP_001398571.3
NT_166533.1	211440	212311	XP_059604973.1
NT_166533.1	212517	214481	XP_001398573.1
NT_166533.1	214603	215862	XP_001398574.3
NT_166533.1	216619	216880	XP_001398575.1
NT_166533.1	217062	219121	XP_001398576.1
NT_166533.1	221049	222099	XP_001398577.1
NT_166533.1	222448	223480	XP_001398578.1
NT_166533.1	224371	226315	XP_001398579.3
NT_166533.1	227426	229638	XP_001398580.1
NT_166533.1	230522	232181	XP_059604974.1
NT_166533.1	233493	235563	XP_059604975.1
NT_166533.1	235791	237364	XP_059604976.1
NT_166533.1	237748	239406	XP_001398584.1
NT_166533.1	240027	242088	XP_059604977.1
NT_166533.1	242713	244204	XP_001398586.3
NT_166533.1	244436	244813	XP_001398587.1
NT_166533.1	245564	246069	XP_059604978.1
NT_166533.1	248078	249164	XP_059604979.1
NT_166533.1	249698	251032	XP_001398590.1
NT_166533.1	251874	252684	XP_001398591.1
NT_166533.1	255506	257000	XP_001398592.1
NT_166533.1	257846	259373	XP_001398593.3
NT_166533.1	259671	261444	XP_001398594.1
NT_166533.1	261631	263463	XP_001398595.1
NT_166533.1	264245	266798	XP_059604980.1
NT_166533.1	267062	268662	XP_059604981.1
NT_166533.1	268739	274507	XP_059604982.1
NT_166533.1	275127	276732	XP_001398599.1
NT_166533.1	277214	278607	XP_001398600.3
NT_166533.1	279368	280859	XP_001398601.1
NT_166533.1	280944	282625	XP_059604983.1
NT_166533.1	284006	285140	XP_059604984.1
NT_166533.1	285518	288186	XP_059604985.1
NT_166533.1	289874	290447	XP_059604986.1
NT_166533.1	290922	291984	XP_001398606.1
NT_166533.1	292469	294853	XP_059604987.1
NT_166533.1	295550	297104	XP_001398608.1
NT_166533.1	297208	298377	XP_001398609.1
NT_166533.1	299192	300088	XP_001398610.1
NT_166533.1	301315	301878	XP_059604988.1
NT_166533.1	302819	303941	XP_001398612.1
NT_166533.1	304016	305431	XP_059604989.1
NT_166533.1	306129	307539	XP_059604990.1
NT_166533.1	307627	310789	XP_059604991.1
NT_166533.1	311505	312874	XP_059604992.1
NT_166533.1	313050	314560	XP_001398617.3
NT_166533.1	315289	316019	XP_001398618.1
NT_166533.1	316725	318846	XP_001398619.1
NT_166533.1	319583	320810	XP_059604993.1
NT_166533.1	321663	323705	XP_001398621.1
NT_166533.1	325256	326923	XP_001398622.1
NT_166533.1	327675	329222	XP_001398623.1
NT_166533.1	330076	332329	XP_001398624.1
NT_166533.1	333564	334247	XP_059604994.1
NT_166533.1	334274	336729	XP_001398626.1
NT_166533.1	337053	338152	XP_059604995.1
NT_166533.1	338432	340039	XP_059604996.1
NT_166533.1	340470	342282	XP_001398629.1
NT_166533.1	342604	343169	XP_059604997.1
NT_166533.1	343618	345493	XP_001398631.1
NT_166533.1	346329	347310	XP_001398632.3
NT_166533.1	349298	350413	XP_001398633.1
NT_166533.1	351222	352333	XP_001398634.1
NT_166533.1	352591	354314	XP_001398635.1
NT_166533.1	354796	357584	XP_001398636.3
NT_166533.1	358496	359868	XP_059604998.1
NT_166533.1	360652	360982	XP_001398638.1
NT_166533.1	362274	363229	XP_059604999.1
NT_166533.1	363523	364213	XP_059605000.1
NT_166533.1	364314	364942	XP_059605001.1
NT_166533.1	365044	366739	XP_059605002.1
NT_166533.1	368196	370531	XP_059605003.1
NT_166533.1	371920	372468	XP_059605004.1
NT_166533.1	372480	376062	XP_059605005.1
NT_166533.1	376342	377708	XP_059605006.1
NT_166533.1	378186	380022	XP_059605007.1
NT_166533.1	381532	384972	XP_001398648.1
NT_166533.1	386035	386752	XP_059605008.1
NT_166533.1	387315	389522	XP_059605009.1
NT_166533.1	389726	391130	XP_059605010.1
NT_166533.1	392493	393095	XP_001398652.1
NT_166533.1	393199	394068	XP_059605011.1
NT_166533.1	395139	396726	XP_001398654.1
NT_166533.1	397161	399693	XP_001398655.3
NT_166533.1	400458	401496	XP_001398656.1
NT_166533.1	401911	404227	XP_001398657.1
NT_166533.1	404263	405635	XP_059605012.1
NT_166533.1	405679	407102	XP_059605013.1
NT_166533.1	408556	411191	XP_001398660.1
NT_166533.1	411691	412837	XP_001398661.1
NT_166533.1	413198	413677	XP_001398662.1
NT_166533.1	414521	414940	XP_059605014.1
NT_166533.1	415213	416910	XP_059605015.1
NT_166533.1	417349	419167	XP_001398665.1
NT_166533.1	419643	421197	XP_059605016.1
NT_166533.1	422319	424620	XP_059605017.1
NT_166533.1	425625	427014	XP_001398668.1
NT_166533.1	428109	428856	XP_059605018.1
NT_166533.1	429829	430791	XP_059605019.1
NT_166533.1	430928	431481	XP_059605020.1
NT_166533.1	432061	433473	XP_001398672.1
NT_166533.1	434488	435562	XP_001398673.1
NT_166533.1	436133	438668	XP_001398674.1
NT_166533.1	439143	439563	XP_059605021.1
NT_166533.1	440593	442332	XP_001398676.1
NT_166533.1	443401	443843	XP_059605022.1
NT_166533.1	445847	447203	XP_059605023.1
NT_166533.1	447875	449552	XP_001398679.1
NT_166533.1	450429	451404	XP_059605024.1
NT_166533.1	451910	452681	XP_059605025.1
NT_166533.1	453230	455830	XP_001398682.1
NT_166533.1	456328	459113	XP_001398683.1
NT_166533.1	459900	463035	XP_059605026.1
NT_166533.1	464205	464787	XP_059605027.1
NT_166533.1	464959	466474	XP_001398686.3
NT_166533.1	468328	471872	XP_059605028.1
NT_166533.1	473398	473699	XP_059605029.1
NT_166533.1	474899	475312	XP_059605030.1
NT_166533.1	477231	478950	XP_059605031.1
NT_166533.1	478952	480446	XP_059605032.1
NT_166533.1	481522	482190	XP_059605033.1
NT_166533.1	484774	487093	XP_059605034.1
NT_166533.1	487240	487726	XP_059602888.1
NT_166533.1	488763	490128	XP_059602889.1
NT_166533.1	491762	493162	XP_059602890.1
NT_166533.1	493326	493796	XP_001398697.1
NT_166533.1	494498	495984	XP_001398698.3
NT_166533.1	497006	497340	XP_059602891.1
NT_166533.1	497949	501742	XP_001398700.1
NT_166533.1	502444	504553	XP_059602892.1
NT_166533.1	506306	506776	XP_059602893.1
NT_166533.1	507059	508807	XP_059602894.1
NT_166533.1	510438	514236	XP_059602895.1
NT_166533.1	514779	515779	XP_059602896.1
NT_166533.1	516077	517262	XP_059602897.1
NT_166533.1	517906	520429	XP_059602898.1
NT_166533.1	521477	526501	XP_059602899.1
NT_166533.1	526577	528933	XP_059602900.1
NT_166533.1	528934	533707	XP_001398710.1
NT_166533.1	534138	536190	XP_001398711.1
NT_166533.1	536951	538987	XP_059602901.1
NT_166533.1	538994	539339	XP_059602902.1
NT_166533.1	539373	541248	XP_059602903.1
NT_166533.1	541398	544934	XP_059602904.1
NT_166533.1	545056	545808	XP_059602905.1
NT_166533.1	545809	547286	XP_001398717.3
NT_166533.1	548363	549199	XP_059605617.1
NT_166533.1	550707	551565	XP_001398719.1
NT_166533.1	552549	558330	XP_059605618.1
NT_166533.1	558890	562043	XP_059605619.1
NT_166533.1	562388	563715	XP_001398722.1
NT_166533.1	563936	565480	XP_059605620.1
NT_166533.1	565673	567548	XP_059605621.1
NT_166533.1	567620	569213	XP_059605622.1
NT_166533.1	569291	569811	XP_059605623.1
NT_166533.1	570022	571563	XP_059605624.1
NT_166533.1	572398	574586	XP_059605625.1
NT_166533.1	574956	576662	XP_001398729.1
NT_166533.1	577901	580784	XP_001398730.3
NT_166533.1	581601	582531	XP_059605626.1
NT_166533.1	584202	585525	XP_001398732.1
NT_166533.1	586605	588475	XP_059605627.1
NT_166533.1	588749	589887	XP_059605628.1
NT_166533.1	590333	591521	XP_001398735.1
NT_166533.1	592242	597654	XP_059605629.1
NT_166533.1	598683	599950	XP_001398737.3
NT_166533.1	601302	602557	XP_059605630.1
NT_166533.1	603859	604959	XP_059605631.1
NT_166533.1	605157	606630	XP_059605632.1
NT_166533.1	607112	609282	XP_059605633.1
NT_166533.1	609573	610549	XP_001398742.3
NT_166533.1	611210	614665	XP_059605634.1
NT_166533.1	615649	616315	XP_001398744.1
NT_166533.1	616469	617558	XP_001398745.1
NT_166533.1	618428	621204	XP_059605635.1
NT_166533.1	621727	622638	XP_059605636.1
NT_166533.1	622864	624250	XP_059605637.1
NT_166533.1	624645	625222	XP_001398749.1
NT_166533.1	625866	627257	XP_059605638.1
NT_166533.1	627643	628314	XP_059605639.1
NT_166533.1	629025	630694	XP_059605640.1
NT_166533.1	632062	632566	XP_059605641.1
NT_166533.1	632961	646125	XP_059605642.1
NT_166533.1	646808	652181	XP_059605643.1
NT_166533.1	652755	654145	XP_001398756.3
NT_166533.1	654421	655491	XP_001398757.1
NT_166533.1	656258	659183	XP_059605644.1
NT_166533.1	659531	660329	XP_001398759.1
NT_166533.1	660642	661987	XP_001398760.1
NT_166533.1	662679	665677	XP_001398761.1
NT_166533.1	666082	668092	XP_059605645.1
NT_166533.1	668750	671370	XP_059605646.1
NT_166533.1	671828	674139	XP_059605647.1
NT_166533.1	675117	676064	XP_059605648.1
NT_166533.1	677041	680528	XP_059605649.1
NT_166533.1	681042	682546	XP_001398767.3
NT_166533.1	684063	685853	XP_059605650.1
NT_166533.1	686503	687817	XP_059605651.1
NT_166533.1	687963	688648	XP_001398770.1
NT_166533.1	689096	691289	XP_001398771.1
NT_166533.1	692228	694665	XP_001398772.1
NT_166533.1	695344	698090	XP_059605652.1
NT_166533.1	698658	699569	XP_059605653.1
NT_166533.1	701155	703789	XP_001398775.1
NT_166533.1	704129	705393	XP_059605654.1
NT_166533.1	706720	710487	XP_001398777.1
NT_166533.1	710979	712208	XP_001398778.1
NT_166533.1	712581	714272	XP_001398779.1
NT_166533.1	715434	716957	XP_001398780.1
NT_166533.1	717496	718750	XP_001398781.1
NT_166533.1	718918	720520	XP_001398782.1
NT_166533.1	720955	722348	XP_001398783.1
NT_166533.1	722687	723331	XP_001398784.1
NT_166533.1	724136	726262	XP_001398785.1
NT_166533.1	726793	727418	XP_059605655.1
NT_166533.1	728269	731121	XP_059605656.1
NT_166533.1	732210	733300	XP_001398788.1
NT_166533.1	733822	736152	XP_001398789.1
NT_166533.1	737128	739389	XP_001398790.1
NT_166533.1	740332	741610	XP_001398791.1
NT_166533.1	742273	744635	XP_059605657.1
NT_166533.1	745506	746699	XP_001398793.1
NT_166533.1	747027	749367	XP_059605658.1
NT_166533.1	749678	751000	XP_001398795.1
NT_166533.1	751564	751981	XP_001398796.1
NT_166533.1	752638	755011	XP_059605659.1
NT_166533.1	755888	758030	XP_059605660.1
NT_166533.1	759684	760105	XP_001398799.1
NT_166533.1	761355	761991	XP_059605661.1
NT_166533.1	762611	763578	XP_059605662.1
NT_166533.1	764175	764424	XP_059605663.1
NT_166533.1	764922	766491	XP_059605664.1
NT_166533.1	766695	768669	XP_059605665.1
NT_166533.1	769148	770377	XP_059605666.1
NT_166533.1	770979	771513	XP_059605667.1
NT_166533.1	771780	773847	XP_001398807.1
NT_166533.1	774180	774483	XP_001398808.3
NT_166533.1	774736	776418	XP_059605668.1
NT_166533.1	776505	778100	XP_001398810.1
NT_166533.1	778484	780017	XP_001398811.1
NT_166533.1	781627	784702	XP_001398812.1
NT_166533.1	785505	786372	XP_059605669.1
NT_166533.1	788408	789687	XP_001398814.1
NT_166533.1	790194	792690	XP_059605670.1
NT_166533.1	793927	796875	XP_001398816.1
NT_166533.1	797240	798266	XP_059605671.1
NT_166533.1	798390	799611	XP_001398818.3
NT_166533.1	799814	801383	XP_001398819.3
NT_166533.1	801670	804083	XP_059602906.1
NT_166533.1	805046	807476	XP_059602907.1
NT_166533.1	809050	810310	XP_059602908.1
NT_166533.1	811494	811901	XP_059602909.1
NT_166533.1	813894	814395	XP_059602910.1
NT_166533.1	814787	817870	XP_001398825.1
NT_166533.1	819702	822059	XP_059602911.1
NT_166533.1	822362	822631	XP_059602912.1
NT_166533.1	822979	823986	XP_001398828.3
NT_166533.1	824152	825877	XP_001398829.3
NT_166533.1	827452	831202	XP_059602913.1
NT_166533.1	832011	832836	XP_001398831.1
NT_166533.1	834854	835605	XP_001398832.1
NT_166533.1	841956	843780	XP_059602914.1
NT_166533.1	845256	846051	XP_059602915.1
NT_166533.1	846155	848928	XP_059606578.1
NT_166533.1	851259	857137	XP_001398836.1
NT_166533.1	858015	860976	XP_001398837.1
NT_166533.1	861635	863533	XP_059606579.1
NT_166533.1	865085	867141	XP_001398839.1
NT_166533.1	868935	870062	XP_001398840.1
NT_166533.1	871029	872896	XP_059606580.1
NT_166533.1	873596	874876	XP_001398842.1
NT_166533.1	876598	877964	XP_059606581.1
NT_166533.1	878658	879488	XP_059606582.1
NT_166533.1	881214	882940	XP_059606583.1
NT_166533.1	883857	885128	XP_001398846.3
NT_166533.1	885775	887608	XP_001398847.3
NT_166533.1	888195	888951	XP_059606584.1
NT_166533.1	889400	892200	XP_001398849.1
NT_166533.1	892531	893166	XP_059606585.1
NT_166533.1	893775	896287	XP_059606586.1
NT_166533.1	897251	898941	XP_059606587.1
NT_166533.1	902863	904811	XP_001398853.3
NT_166533.1	907134	910698	XP_001398854.1
NT_166533.1	911689	913004	XP_059606588.1
NT_166533.1	913830	916240	XP_001398856.3
NT_166533.1	917143	918723	XP_059606589.1
NT_166533.1	919122	919512	XP_001398858.1
NT_166533.1	920047	921414	XP_001398859.1
NT_166533.1	923283	923914	XP_001398860.3
NT_166533.1	927648	929253	XP_001398861.1
NT_166533.1	929883	931152	XP_001398862.1
NT_166533.1	933066	933400	XP_059602916.1
NT_166533.1	934162	936845	XP_059602917.1
NT_166533.1	938392	939142	XP_001398865.1
NT_166533.1	942052	943715	XP_001398866.1
NT_166533.1	945251	946197	XP_001398867.1
NT_166533.1	951529	952900	XP_001398868.1
NT_166533.1	953306	956807	XP_001398869.1
NT_166533.1	957520	958026	XP_001398870.1
NT_166533.1	958490	960138	XP_001398871.1
NT_166533.1	960508	961985	XP_001398872.1
NT_166533.1	963770	965334	XP_059602918.1
NT_166533.1	965965	967919	XP_001398874.1
NT_166533.1	969574	971622	XP_001398875.3
NT_166533.1	972168	973288	XP_001398876.1
NT_166533.1	973956	974639	XP_001398877.1
NT_166533.1	975100	977293	XP_001398878.3
NT_166533.1	982149	983298	XP_001398879.1
NT_166533.1	984631	986156	XP_001398880.1
NT_166533.1	988575	990466	XP_001398881.1
NT_166533.1	990901	995199	XP_059602919.1
NT_166533.1	995451	996308	XP_059602920.1
NT_166533.1	996998	998171	XP_001398884.3
NT_166533.1	998351	999048	XP_001398885.1
NT_166533.1	1000421	1001567	XP_001398886.3
NT_166533.1	1001627	1002750	XP_059602921.1
NT_166533.1	1004446	1004832	XP_059602922.1
NT_166533.1	1006159	1010044	XP_059602923.1
NT_166533.1	1010430	1011056	XP_001398890.1
NT_166533.1	1011617	1013645	XP_059602924.1
NT_166533.1	1014688	1015895	XP_001398892.1
NT_166533.1	1016098	1017513	XP_001398893.1
NT_166533.1	1017874	1021691	XP_059602925.1
NT_166533.1	1023205	1024211	XP_059602926.1
NT_166533.1	1024341	1025038	XP_059602927.1
NT_166533.1	1032068	1032681	XP_059602928.1
NT_166533.1	1033343	1034135	XP_059602929.1
NT_166533.1	1034810	1036585	XP_059602930.1
NT_166533.1	1037204	1038194	XP_059602931.1
NT_166533.1	1038808	1041501	XP_059602932.1
NT_166533.1	1042439	1044021	XP_059602933.1
NT_166533.1	1044825	1046719	XP_059602934.1
NT_166533.1	1047155	1048872	XP_059602935.1
NT_166533.1	1049901	1051479	XP_001398906.1
NT_166533.1	1053036	1055553	XP_059602936.1
NT_166533.1	1056256	1057206	XP_059602937.1
NT_166533.1	1057862	1058568	XP_001398909.1
NT_166533.1	1060460	1061929	XP_001398910.1
NT_166533.1	1064146	1066077	XP_059602938.1
NT_166533.1	1066223	1067296	XP_001398912.1
NT_166533.1	1069271	1071545	XP_001398913.1
NT_166533.1	1071636	1072566	XP_001398914.1
NT_166533.1	1072932	1074877	XP_059602939.1
NT_166533.1	1075731	1077319	XP_059602940.1
NT_166533.1	1079228	1080226	XP_001398917.1
NT_166533.1	1081014	1082202	XP_001398918.1
NT_166533.1	1083017	1085605	XP_059602941.1
NT_166533.1	1086670	1088257	XP_001398920.1
NT_166533.1	1088829	1089510	XP_059602942.1
NT_166533.1	1090825	1092398	XP_001398922.1
NT_166533.1	1092757	1093885	XP_001398923.1
NT_166533.1	1094968	1096847	XP_059602943.1
NT_166533.1	1097850	1099342	XP_059602944.1
NT_166533.1	1099365	1100187	XP_059602945.1
NT_166533.1	1100311	1105056	XP_059602946.1
NT_166533.1	1105062	1105380	XP_059602947.1
NT_166533.1	1105437	1106957	XP_059602948.1
NT_166533.1	1108603	1108852	XP_059602949.1
NT_166533.1	1109445	1111709	XP_001398931.3
NT_166533.1	1112105	1113056	XP_059602950.1
NT_166533.1	1113532	1114474	XP_001398933.3
NT_166533.1	1114775	1115589	XP_059602951.1
NT_166533.1	1116350	1116630	XP_059602952.1
NT_166533.1	1117142	1118856	XP_059602953.1
NT_166533.1	1119530	1120049	XP_001398937.1
NT_166533.1	1120220	1123914	XP_059602954.1
NT_166533.1	1124522	1125964	XP_001398939.1
NT_166533.1	1127740	1128223	XP_059602955.1
NT_166533.1	1130482	1131390	XP_059602956.1
NT_166533.1	1131734	1133303	XP_003188975.1
NT_166533.1	1135138	1135741	XP_001398943.1
NT_166533.1	1135853	1136327	XP_059602957.1
NT_166533.1	1136416	1137086	XP_059602958.1
NT_166533.1	1137391	1138318	XP_001398946.3
NT_166533.1	1139450	1140012	XP_059602959.1
NT_166533.1	1140252	1142150	XP_001398948.3
NT_166533.1	1142437	1143762	XP_059602960.1
NT_166533.1	1143917	1144186	XP_059602961.1
NT_166533.1	1146310	1146852	XP_059602962.1
NT_166533.1	1147103	1148517	XP_059602963.1
NT_166533.1	1148532	1149670	XP_059602964.1
NT_166533.1	1151184	1151818	XP_001398954.1
NT_166533.1	1151945	1154843	XP_059602965.1
NT_166533.1	1155391	1156184	XP_001398956.1
NT_166533.1	1156328	1156679	XP_059602966.1
NT_166533.1	1156972	1163998	XP_059602967.1
NT_166533.1	1164706	1165940	XP_059602968.1
NT_166533.1	1166769	1168446	XP_001398960.1
NT_166533.1	1168814	1170153	XP_001398961.1
NT_166533.1	1170503	1171965	XP_059602969.1
NT_166533.1	1172109	1173375	XP_001398963.1
NT_166533.1	1174027	1175413	XP_001398964.1
NT_166533.1	1175635	1177621	XP_059602970.1
NT_166533.1	1178075	1179715	XP_001398966.1
NT_166533.1	1180022	1181333	XP_001398967.3
NT_166533.1	1181491	1182922	XP_001398968.1
NT_166533.1	1183168	1184724	XP_001398969.1
NT_166533.1	1185093	1185732	XP_059602971.1
NT_166533.1	1185841	1186886	XP_001398971.3
NT_166533.1	1187463	1188825	XP_059606590.1
NT_166533.1	1189567	1190965	XP_001398973.3
NT_166533.1	1191038	1191689	XP_059606591.1
NT_166533.1	1191731	1192999	XP_059606592.1
NT_166533.1	1193274	1195359	XP_059606593.1
NT_166533.1	1195733	1197278	XP_001398977.1
NT_166533.1	1197723	1201189	XP_059606594.1
NT_166533.1	1201780	1202647	XP_059606595.1
NT_166533.1	1203112	1204143	XP_059606596.1
NT_166533.1	1204348	1206138	XP_059606597.1
NT_166533.1	1206256	1209514	XP_001398982.3
NT_166533.1	1209761	1210162	XP_059606598.1
NT_166533.1	1210609	1211048	XP_059606599.1
NT_166533.1	1212961	1215375	XP_059606600.1
NT_166533.1	1215376	1216256	XP_059606601.1
NT_166533.1	1216514	1217250	XP_059606602.1
NT_166533.1	1219334	1219860	XP_059606603.1
NT_166533.1	1220104	1223431	XP_059606604.1
NT_166533.1	1223562	1225105	XP_059606605.1
NT_166533.1	1225315	1227845	XP_059606606.1
NT_166533.1	1228110	1230225	XP_059606607.1
NT_166533.1	1231330	1232187	XP_001398993.1
NT_166533.1	1232284	1233339	XP_059606608.1
NT_166533.1	1233605	1236590	XP_001398995.3
NT_166533.1	1237563	1239651	XP_059606609.1
NT_166533.1	1240077	1241691	XP_001398997.1
NT_166533.1	1241907	1244551	XP_001398998.1
NT_166533.1	1245794	1246500	XP_001398999.1
NT_166533.1	1247353	1249697	XP_001399000.1
NT_166533.1	1250552	1252403	XP_059606610.1
NT_166533.1	1252983	1254239	XP_001399002.3
NT_166533.1	1254543	1255273	XP_059606611.1
NT_166533.1	1257058	1258009	XP_001399004.3
NT_166533.1	1258294	1259080	XP_001399005.1
NT_166533.1	1259270	1259546	XP_001399006.3
NT_166533.1	1260470	1263179	XP_059606612.1
NT_166533.1	1263459	1263837	XP_059606613.1
NT_166533.1	1264059	1265341	XP_001399009.1
NT_166533.1	1265691	1268617	XP_059606614.1
NT_166533.1	1269030	1271248	XP_059606615.1
NT_166533.1	1272099	1274643	XP_001399012.1
NT_166533.1	1275099	1276355	XP_001399013.1
NT_166533.1	1278112	1278768	XP_001399014.1
NT_166533.1	1281330	1284301	XP_059606616.1
NT_166533.1	1284796	1285380	XP_059606617.1
NT_166533.1	1286666	1287556	XP_001399017.1
NT_166533.1	1287926	1288792	XP_059606618.1
NT_166533.1	1289897	1291198	XP_001399019.1
NT_166533.1	1292292	1295392	XP_059606619.1
NT_166533.1	1296664	1297806	XP_001399021.1
NT_166533.1	1297826	1298133	XP_059606620.1
NT_166533.1	1298395	1300122	XP_001399023.1
NT_166533.1	1304011	1305344	XP_001399024.3
NT_166533.1	1308189	1310651	XP_059606621.1
NT_166533.1	1311008	1312294	XP_001399026.1
NT_166533.1	1312726	1314463	XP_059606622.1
NT_166533.1	1315376	1317685	XP_059606623.1
NT_166533.1	1320476	1322284	XP_059606624.1
NT_166533.1	1322530	1323340	XP_059606625.1
NT_166533.1	1324235	1326719	XP_001399031.3
NT_166533.1	1327264	1328260	XP_001399032.1
NT_166533.1	1329252	1331351	XP_001399033.3
NT_166533.1	1332439	1336157	XP_001399034.1
NT_166533.1	1336533	1337973	XP_001399035.1
NT_166533.1	1338419	1340123	XP_001399036.1
NT_166533.1	1340627	1341387	XP_001399037.1
NT_166533.1	1342191	1343402	XP_001399038.1
NT_166533.1	1344284	1346498	XP_059606626.1
NT_166533.1	1346930	1348853	XP_001399040.1
NT_166533.1	1349587	1350610	XP_001399041.1
NT_166533.1	1351008	1352754	XP_001399042.3
NT_166533.1	1354042	1356411	XP_001399043.1
NT_166533.1	1357361	1357945	XP_001399044.3
NT_166533.1	1359622	1360746	XP_001399045.3
NT_166533.1	1361003	1361512	XP_059602972.1
NT_166533.1	1362171	1365532	XP_059602973.1
NT_166533.1	1367300	1368533	XP_059602974.1
NT_166533.1	1368871	1369811	XP_001399049.1
NT_166533.1	1369879	1370457	XP_059602975.1
NT_166533.1	1372714	1373263	XP_059602976.1
NT_166533.1	1374471	1375588	XP_001399052.1
NT_166533.1	1376079	1377680	XP_001399053.1
NT_166533.1	1378058	1379361	XP_059602977.1
NT_166533.1	1379866	1381438	XP_059602978.1
NT_166533.1	1381587	1383601	XP_059602979.1
NT_166533.1	1384153	1385940	XP_059602980.1
NT_166533.1	1387200	1388107	XP_059602981.1
NT_166533.1	1388650	1390462	XP_059602982.1
NT_166533.1	1390797	1391286	XP_059602983.1
NT_166533.1	1391304	1391673	XP_059602984.1
NT_166533.1	1391863	1394029	XP_059602985.1
NT_166533.1	1394217	1395321	XP_001399063.1
NT_166533.1	1395637	1395862	XP_059602986.1
NT_166533.1	1396459	1398333	XP_059602987.1
NT_166533.1	1399162	1399586	XP_001399066.1
NT_166533.1	1399643	1399984	XP_059602988.1
NT_166533.1	1400124	1400637	XP_059602989.1
NT_166533.1	1401210	1402110	XP_001399069.1
NT_166533.1	1402547	1404903	XP_059602990.1
NT_166533.1	1405803	1406344	XP_059602991.1
NT_166533.1	1406404	1407968	XP_001399072.3
NT_166533.1	1408083	1410941	XP_059602992.1
NT_166533.1	1411416	1412667	XP_001399074.1
NT_166533.1	1413136	1415274	XP_059602993.1
NT_166533.1	1416524	1417934	XP_001399076.1
NT_166533.1	1418228	1419496	XP_059602994.1
NT_166533.1	1419552	1421147	XP_001399078.1
NT_166533.1	1421635	1422686	XP_001399079.1
NT_166533.1	1423685	1425111	XP_001399080.1
NT_166533.1	1425413	1427510	XP_059602995.1
NT_166533.1	1427615	1430901	XP_001399082.1
NT_166533.1	1431373	1432027	XP_059602996.1
NT_166533.1	1432162	1433990	XP_001399084.1
NT_166533.1	1434931	1437590	XP_059602997.1
NT_166533.1	1437609	1438776	XP_059602998.1
NT_166533.1	1440252	1441713	XP_059602999.1
NT_166533.1	1442163	1442911	XP_059603000.1
NT_166533.1	1443252	1444027	XP_001399089.1
NT_166533.1	1444654	1447943	XP_059603001.1
NT_166533.1	1448627	1449466	XP_001399091.1
NT_166533.1	1450557	1453473	XP_059605035.1
NT_166533.1	1454318	1455797	XP_059605036.1
NT_166533.1	1456108	1457188	XP_001399094.1
NT_166533.1	1457401	1458067	XP_059605037.1
NT_166533.1	1458372	1459308	XP_001399096.1
NT_166533.1	1459529	1460051	XP_001399097.1
NT_166533.1	1460225	1460728	XP_059605038.1
NT_166533.1	1460769	1461216	XP_059605039.1
NT_166533.1	1461450	1462799	XP_001399100.1
NT_166533.1	1463575	1464266	XP_059605040.1
NT_166533.1	1464588	1465422	XP_001399102.1
NT_166533.1	1465979	1467070	XP_001399103.1
NT_166533.1	1468054	1472779	XP_001399104.3
NT_166533.1	1473233	1480248	XP_059605041.1
NT_166533.1	1480528	1481469	XP_059605042.1
NT_166533.1	1481629	1484386	XP_059605043.1
NT_166533.1	1484667	1485328	XP_059605044.1
NT_166533.1	1485370	1486615	XP_059605045.1
NT_166533.1	1486717	1488957	XP_001399110.3
NT_166533.1	1490285	1491580	XP_001399111.1
NT_166533.1	1492041	1493321	XP_001399112.1
NT_166533.1	1493808	1494399	XP_001399113.3
NT_166533.1	1494491	1495077	XP_059603002.1
NT_166533.1	1495374	1496677	XP_059603003.1
NT_166533.1	1497303	1497787	XP_059603004.1
NT_166533.1	1498728	1500996	XP_059603005.1
NT_166533.1	1502820	1503402	XP_001399118.1
NT_166533.1	1503945	1504379	XP_059603006.1
NT_166533.1	1504853	1505849	XP_001399120.1
NT_166533.1	1506082	1506988	XP_001399121.1
NT_166533.1	1507664	1508489	XP_059603007.1
NT_166533.1	1508889	1509728	XP_001399123.1
NT_166533.1	1509992	1510902	XP_001399124.1
NT_166533.1	1511461	1513522	XP_059603008.1
NT_166533.1	1514002	1519017	XP_059603009.1
NT_166533.1	1519753	1520598	XP_001399127.1
NT_166533.1	1520906	1521818	XP_001399128.1
NT_166533.1	1522465	1524082	XP_001399129.1
NT_166533.1	1525369	1525696	XP_059603010.1
NT_166533.1	1526541	1527506	XP_001399131.1
NT_166533.1	1527799	1528394	XP_059603011.1
NT_166533.1	1528585	1529734	XP_059603012.1
NT_166533.1	1530002	1530785	XP_001399134.1
NT_166533.1	1531321	1533733	XP_001399135.1
NT_166533.1	1534050	1534317	XP_059603013.1
NT_166533.1	1537224	1540999	XP_059603014.1
NT_166533.1	1541520	1541990	XP_001399138.1
NT_166537.1	58	1319	XP_001402395.1
NT_166537.1	2004	2481	XP_059601489.1
NT_166537.1	4170	5348	XP_059601490.1
NT_166537.1	5467	5991	XP_059605840.1
NT_166537.1	6511	8473	XP_001402399.3
NT_166537.1	9267	10511	XP_059605841.1
NT_166537.1	10997	12174	XP_059605842.1
NT_166537.1	13287	14340	XP_059605843.1
NT_166537.1	15364	16068	XP_059605844.1
NT_166537.1	17568	20378	XP_059605845.1
NT_166537.1	21222	22981	XP_001402405.1
NT_166537.1	23275	24443	XP_001402406.3
NT_166537.1	24909	25927	XP_059605846.1
NT_166537.1	26315	31655	XP_001402408.3
NT_166537.1	32882	34773	XP_059605847.1
NT_166537.1	34979	36097	XP_059605848.1
NT_166537.1	36670	37723	XP_001402411.1
NT_166537.1	38524	39381	XP_001402412.1
NT_166537.1	40255	42249	XP_001402413.3
NT_166537.1	43218	43615	XP_001402414.1
NT_166537.1	44964	46175	XP_059605849.1
NT_166537.1	46888	48602	XP_001402416.3
NT_166537.1	49432	50902	XP_059605850.1
NT_166537.1	51934	54637	XP_059605851.1
NT_166537.1	55422	55746	XP_059605852.1
NT_166537.1	56269	57362	XP_059605853.1
NT_166537.1	57786	59865	XP_059605854.1
NT_166537.1	61894	64267	XP_001402422.1
NT_166537.1	64791	66631	XP_059605855.1
NT_166537.1	67018	68988	XP_059605856.1
NT_166537.1	71667	72408	XP_001402425.1
NT_166537.1	73021	74011	XP_001402426.1
NT_166537.1	74528	75975	XP_059605857.1
NT_166537.1	76272	77797	XP_001402428.1
NT_166537.1	78684	80466	XP_001402429.1
NT_166537.1	80933	83812	XP_059605858.1
NT_166537.1	85886	86843	XP_059605859.1
NT_166537.1	87905	90769	XP_001402432.1
NT_166537.1	92417	93864	XP_001402433.1
NT_166537.1	98602	101925	XP_059605860.1
NT_166537.1	102260	103073	XP_059605861.1
NT_166537.1	103532	103793	XP_059605862.1
NT_166537.1	105538	106435	XP_059605863.1
NT_166537.1	108127	109369	XP_059599553.1
NT_166537.1	109728	111225	XP_059599554.1
NT_166537.1	112240	114649	XP_059599555.1
NT_166537.1	117077	118433	XP_001402441.3
NT_166537.1	118817	119888	XP_059601491.1
NT_166537.1	120367	123604	XP_059601492.1
NT_166537.1	126945	127459	XP_001402444.1
NT_166537.1	128648	130063	XP_001402445.1
NT_166537.1	130753	131009	XP_059601493.1
NT_166537.1	131398	133047	XP_001402447.1
NT_166537.1	137027	139543	XP_059601494.1
NT_166537.1	140448	141905	XP_059601495.1
NT_166537.1	142595	142871	XP_001402450.3
NT_166537.1	142923	144153	XP_001402451.1
NT_166537.1	144374	144880	XP_059601496.1
NT_166537.1	145061	145940	XP_059601497.1
NT_166537.1	146397	149518	XP_059601498.1
NT_166537.1	150306	150780	XP_059601499.1
NT_166537.1	152395	153964	XP_059601500.1
NT_166537.1	155338	160313	XP_001402457.3
NT_166537.1	160996	161382	XP_059601501.1
NT_166537.1	161823	168705	XP_059601502.1
NT_166537.1	170178	171951	XP_001402460.1
NT_166537.1	172319	173535	XP_059601503.1
NT_166537.1	175590	176570	XP_059601504.1
NT_166537.1	176861	178485	XP_001402463.1
NT_166537.1	181122	182845	XP_001402464.1
NT_166537.1	184148	185151	XP_059601505.1
NT_166537.1	186671	187383	XP_059601506.1
NT_166537.1	188579	189703	XP_003188804.2
NT_166537.1	190213	197537	XP_003188805.2
NT_166537.1	201333	202932	XP_001402469.3
NT_166537.1	203190	204425	XP_059601507.1
NT_166537.1	204881	206169	XP_001402471.1
NT_166537.1	209296	210225	XP_001402472.3
NT_166537.1	211585	212689	XP_001402473.3
NT_166537.1	215614	216488	XP_001402474.1
NT_166537.1	216575	217550	XP_001402475.1
NT_166537.1	218282	219970	XP_001402476.1
NT_166537.1	220101	221397	XP_059601508.1
NT_166537.1	223193	224372	XP_001402478.1
NT_166537.1	225428	228179	XP_001402479.3
NT_166537.1	228624	231781	XP_059601509.1
NT_166537.1	232198	233340	XP_001402481.1
NT_166537.1	234579	236199	XP_001402482.1
NT_166537.1	237802	238242	XP_059601510.1
NT_166537.1	239860	241140	XP_059601511.1
NT_166537.1	241834	243219	XP_059601512.1
NT_166537.1	243682	245428	XP_001402486.1
NT_166537.1	245850	248637	XP_059601513.1
NT_166537.1	249552	250408	XP_059601514.1
NT_166537.1	250517	251662	XP_059601515.1
NT_166537.1	254655	255583	XP_001402490.1
NT_166537.1	256023	257036	XP_001402491.1
NT_166537.1	257435	259345	XP_059601516.1
NT_166537.1	259395	259861	XP_059601517.1
NT_166537.1	260441	261103	XP_001402494.1
NT_166537.1	261396	262143	XP_059601518.1
NT_166537.1	262266	262642	XP_059601519.1
NT_166537.1	263096	263333	XP_059601520.1
NT_166538.4	3721	5906	XP_059605046.1
NT_166538.4	7901	8535	XP_059605047.1
NT_166538.4	10119	11129	XP_059605048.1
NT_166538.4	12343	13665	XP_059605049.1
NT_166538.4	13793	15793	XP_059605050.1
NT_166538.4	16980	17828	XP_059605051.1
NT_166538.4	18269	19213	XP_059605052.1
NT_166538.4	19591	23977	XP_059605053.1
NT_166538.4	25785	29548	XP_059605054.1
NT_166538.4	30744	33289	XP_059605055.1
NT_166538.4	34849	35799	XP_059605056.1
NT_166538.4	37275	38436	XP_059605057.1
NT_166538.4	39354	40424	XP_059605058.1
NT_166538.4	41722	42805	XP_059605059.1
NT_166538.4	43104	45412	XP_059605060.1
NT_166538.4	45814	46741	XP_059605061.1
NT_166538.4	46955	48609	XP_059605062.1
NT_166538.4	48906	49611	XP_059605063.1
NT_166538.4	49738	50766	XP_059605064.1
NT_166538.4	51268	51771	XP_059605065.1
NT_166538.4	52070	53569	XP_059605066.1
NT_166538.4	54095	55812	XP_059605067.1
NT_166538.4	56686	58212	XP_059605068.1
NT_166538.4	58270	61619	XP_059605069.1
NT_166538.4	61854	64698	XP_059605070.1
NT_166538.4	64873	66242	XP_059605071.1
NT_166538.4	66818	68188	XP_059605072.1
NT_166538.4	68736	69760	XP_059605073.1
NT_166538.4	70680	72051	XP_059605074.1
NT_166538.4	72378	72845	XP_059605075.1
NT_166538.4	73213	74645	XP_059605076.1
NT_166538.4	74842	76136	XP_059605077.1
NT_166538.4	76741	78163	XP_059605078.1
NT_166538.4	78433	82066	XP_059605079.1
NT_166538.4	82721	86209	XP_059605080.1
NT_166538.4	87166	88635	XP_059605081.1
NT_166538.4	89256	90689	XP_059605082.1
NT_166538.4	91365	92234	XP_059605083.1
NT_166538.4	92628	93456	XP_059605084.1
NT_166538.4	93877	94444	XP_059605085.1
NT_166538.4	94782	96382	XP_059605086.1
NT_166539.1	0	457	XP_059600404.1
NT_166539.1	790	5010	XP_059600405.1
NT_166539.1	5212	5672	XP_059600406.1
NT_166539.1	5853	7020	XP_059600407.1
NT_166539.1	7485	8101	XP_059600408.1
NT_166539.1	9399	10255	XP_001401369.1
NT_166539.1	11558	13676	XP_059600409.1
NT_166539.1	13779	14564	XP_001401371.1
NT_166539.1	15413	15776	XP_059600410.1
NT_166539.1	15969	16595	XP_001401373.1
NT_166539.1	17255	18383	XP_001401374.3
NT_166539.1	18561	19374	XP_001401375.1
NT_166539.1	20515	21156	XP_001401376.1
NT_166539.1	22170	23673	XP_001401377.1
NT_166539.1	24081	24615	XP_059600411.1
NT_166539.1	24915	26115	XP_001401379.3
NT_166539.1	26169	27429	XP_001401380.3
NT_166539.1	28360	30701	XP_001401381.1
NT_166539.1	30980	31780	XP_059600412.1
NT_166539.1	32084	32734	XP_001401383.1
NT_166539.1	33106	34104	XP_001401384.1
NT_166539.1	34854	35947	XP_059600413.1
NT_166539.1	36224	39921	XP_059600414.1
NT_166539.1	40607	41529	XP_059600415.1
NT_166539.1	42445	43854	XP_001401388.1
NT_166539.1	44428	45280	XP_059600416.1
NT_166539.1	46528	48780	XP_001401390.3
NT_166539.1	49154	50353	XP_059600417.1
NT_166539.1	50804	51411	XP_059600418.1
NT_166539.1	53117	56403	XP_059600419.1
NT_166539.1	57193	58638	XP_059600420.1
NT_166539.1	59189	60448	XP_059600421.1
NT_166539.1	61247	61640	XP_059600422.1
NT_166539.1	62294	64111	XP_001401397.1
NT_166539.1	64908	66340	XP_001401398.3
NT_166539.1	66479	67776	XP_001401399.1
NT_166539.1	68321	69735	XP_059600423.1
NT_166539.1	70425	71186	XP_059600424.1
NT_166539.1	72608	74524	XP_059600425.1
NT_166539.1	75422	76666	XP_001401403.3
NT_166539.1	78018	80286	XP_001401404.1
NT_166539.1	80997	83802	XP_059600426.1
NT_166539.1	84756	86174	XP_001401406.1
NT_166539.1	86400	86787	XP_059600427.1
NT_166539.1	87650	88533	XP_059600428.1
NT_166539.1	89590	89883	XP_059600429.1
NT_166539.1	92455	92642	XP_059600430.1
NT_166539.1	95834	98527	XP_059600431.1
NT_166539.1	99163	99997	XP_001401412.3
NT_166539.1	103282	104374	XP_001401413.1
NT_166539.1	105343	107963	XP_059600432.1
NT_166539.1	108630	109596	XP_001401415.3
NT_166539.1	109706	110599	XP_059600433.1
NT_166539.1	110880	113329	XP_059600434.1
NT_166539.1	113839	114242	XP_059600435.1
NT_166539.1	114717	115302	XP_059600436.1
NT_166539.1	115781	116539	XP_059600437.1
NT_166539.1	116768	118937	XP_001401421.1
NT_166539.1	119630	120614	XP_001401422.1
NT_166539.1	121781	124002	XP_001401423.1
NT_166539.1	125290	126851	XP_059600438.1
NT_166539.1	128422	130499	XP_059600439.1
NT_166539.1	130648	131195	XP_059600440.1
NT_166539.1	132357	134925	XP_003188650.2
NT_166539.1	135729	140022	XP_059600441.1
NT_166539.1	140944	141162	XP_001401429.3
NT_166539.1	141639	142779	XP_001401430.1
NT_166539.1	143179	143985	XP_001401431.1
NT_166539.1	145178	146709	XP_001401432.1
NT_166539.1	147213	148029	XP_059600442.1
NT_166539.1	150396	150913	XP_059600443.1
NT_166539.1	155183	155727	XP_059600444.1
NT_166539.1	156884	158668	XP_059600445.1
NT_166539.1	158873	160885	XP_059600446.1
NT_166539.1	161561	162987	XP_001401438.1
NT_166539.1	164789	165454	XP_059600447.1
NT_166539.1	165871	167327	XP_059600448.1
NT_166539.1	167714	170462	XP_001401441.1
NT_166539.1	170657	172524	XP_059600449.1
NT_166539.1	172835	175308	XP_059600450.1
NT_166539.1	176027	178236	XP_001401444.3
NT_166539.1	180204	184052	XP_059600451.1
NT_166539.1	185415	186037	XP_059600452.1
NT_166539.1	189079	190280	XP_059600453.1
NT_166539.1	190759	192469	XP_059600454.1
NT_166539.1	193224	194679	XP_001401449.1
NT_166539.1	196240	196738	XP_059600455.1
NT_166539.1	196839	198128	XP_001401451.3
NT_166539.1	199641	202719	XP_001401452.3
NT_166539.1	203420	206961	XP_001401453.1
NT_166539.1	209480	210569	XP_059600456.1
NT_166539.1	217774	224344	XP_059600457.1
NT_166539.1	224976	228314	XP_059600458.1
NT_166539.1	228870	229165	XP_059600459.1
NT_166539.1	237037	238061	XP_001401458.3
NT_166539.1	238473	239408	XP_059600460.1
NT_166539.1	239658	240567	XP_059600461.1
NT_166539.1	240999	242499	XP_059600462.1
NT_166539.1	243056	243845	XP_059600463.1
NT_166539.1	244897	246380	XP_059600464.1
NT_166539.1	247731	249236	XP_001401464.1
NT_166539.1	249368	250966	XP_059600465.1
NT_166539.1	252581	253368	XP_059600466.1
NT_166539.1	253416	255114	XP_059600467.1
NT_166539.1	255935	256237	XP_059600468.1
NT_166539.1	257048	258094	XP_059600469.1
NT_166539.1	258839	259339	XP_059600470.1
NT_166539.1	260817	261719	XP_059600471.1
NT_166539.1	262484	262803	XP_001401472.1
NT_166539.1	263051	265861	XP_001401473.1
NT_166539.1	266579	267197	XP_001401474.1
NT_166539.1	268890	269682	XP_001401475.1
NT_166539.1	270572	271991	XP_001401476.1
NT_166539.1	272802	274053	XP_001401477.1
NT_166539.1	274924	279415	XP_001401478.1
NT_166539.1	279759	281133	XP_001401479.1
NT_166539.1	282325	285379	XP_059600472.1
NT_166539.1	287048	289108	XP_001401481.1
NT_166539.1	290497	291382	XP_001401482.3
NT_166539.1	292429	292609	XP_001401483.3
NT_166539.1	293695	294990	XP_059600473.1
NT_166539.1	295840	296715	XP_001401485.1
NT_166539.1	297126	298476	XP_001401486.1
NT_166539.1	301306	303051	XP_059600474.1
NT_166539.1	303725	305052	XP_001401488.1
NT_166539.1	307376	309636	XP_059600475.1
NT_166539.1	313350	314547	XP_001401490.3
NT_166539.1	316093	317535	XP_001401491.1
NT_166539.1	318366	319130	XP_059600476.1
NT_166539.1	319972	321735	XP_059600477.1
NT_166539.1	321851	323812	XP_059600478.1
NT_166539.1	324275	325315	XP_001401495.1
NT_166539.1	327296	328544	XP_001401496.1
NT_166539.1	329550	330979	XP_001401497.1
NT_166539.1	331349	333082	XP_059600479.1
NT_166539.1	334412	336686	XP_001401499.1
NT_166539.1	337718	338447	XP_059605246.1
NT_166539.1	339444	341302	XP_059605247.1
NT_166539.1	341758	343625	XP_001401502.3
NT_166539.1	343799	346548	XP_001401503.1
NT_166539.1	347535	349266	XP_059605248.1
NT_166539.1	350204	351782	XP_059605249.1
NT_166539.1	352447	353325	XP_001401506.1
NT_166539.1	354183	355969	XP_059605250.1
NT_166539.1	358967	359689	XP_059605251.1
NT_166539.1	359898	360804	XP_001401509.1
NT_166539.1	363465	364908	XP_001401510.1
NT_166539.1	365205	366573	XP_059605252.1
NT_166539.1	367359	368983	XP_001401512.1
NT_166539.1	369384	370826	XP_059605253.1
NT_166539.1	373416	375197	XP_059605254.1
NT_166539.1	377323	378889	XP_059605255.1
NT_166539.1	382681	384811	XP_001401516.1
NT_166539.1	385349	385729	XP_059605256.1
NT_166539.1	386017	387814	XP_059605257.1
NT_166539.1	388536	389437	XP_001401519.1
NT_166539.1	389798	390668	XP_001401520.1
NT_166539.1	390979	392260	XP_001401521.1
NT_166539.1	392618	397069	XP_059605258.1
NT_166539.1	397556	397921	XP_001401523.1
NT_166539.1	398297	401796	XP_001401524.1
NT_166539.1	404381	405173	XP_001401525.3
NT_166539.1	406684	408016	XP_059605259.1
NT_166539.1	409126	412052	XP_001401527.1
NT_166539.1	412574	413618	XP_001401528.1
NT_166539.1	414446	416723	XP_001401529.3
NT_166539.1	417264	419070	XP_001401530.1
NT_166539.1	419533	422062	XP_001401531.1
NT_166539.1	422605	423483	XP_001401532.1
NT_166539.1	424651	428981	XP_001401533.3
NT_166539.1	430326	430799	XP_059605260.1
NT_166539.1	434483	436400	XP_059605261.1
NT_166539.1	437170	438568	XP_001401536.3
NT_166539.1	438940	440048	XP_001401537.1
NT_166539.1	442931	443789	XP_001401538.1
NT_166539.1	444133	444608	XP_001401539.1
NT_166539.1	445275	446468	XP_001401540.1
NT_166539.1	447198	450794	XP_001401541.1
NT_166539.1	451417	452335	XP_001401542.3
NT_166539.1	453039	455490	XP_001401543.1
NT_166539.1	457193	459632	XP_001401544.1
NT_166539.1	460011	461928	XP_001401545.1
NT_166539.1	462239	463079	XP_001401546.1
NT_166539.1	464367	467308	XP_001401547.1
NT_166539.1	469154	469975	XP_001401548.1
NT_166539.1	470417	472001	XP_001401549.1
NT_166539.1	472689	473850	XP_001401550.1
NT_166539.1	476621	479933	XP_059606867.1
NT_166539.1	484351	485618	XP_001401552.1
NT_166539.1	487265	488873	XP_059606868.1
NT_166539.1	490379	492324	XP_001401554.1
NT_166539.1	492733	493545	XP_001401555.1
NT_166539.1	493922	495827	XP_059606869.1
NT_166539.1	496200	499089	XP_001401557.1
NT_166539.1	499460	502516	XP_059606870.1
NT_166539.1	502913	504560	XP_001401559.1
NT_166539.1	505269	510049	XP_001401560.1
NT_166539.1	510778	512371	XP_059606871.1
NT_166539.1	512965	514651	XP_001401562.1
NT_166539.1	515389	517075	XP_001401563.1
NT_166539.1	517400	517916	XP_001401564.1
NT_166539.1	518322	518919	XP_059606872.1
NT_166539.1	519833	523106	XP_001401566.1
NT_166539.1	524136	526823	XP_059606873.1
NT_166539.1	527063	528617	XP_001401568.1
NT_166539.1	528944	529542	XP_059606874.1
NT_166539.1	529938	531185	XP_059606875.1
NT_166539.1	533498	535606	XP_001401571.1
NT_166539.1	537572	540272	XP_059606876.1
NT_166539.1	542515	543626	XP_001401573.1
NT_166539.1	544559	546810	XP_059606877.1
NT_166539.1	549134	554566	XP_059606878.1
NT_166539.1	556160	557538	XP_059606879.1
NT_166539.1	557604	561243	XP_001401577.1
NT_166539.1	561605	563429	XP_001401578.1
NT_166539.1	565012	565531	XP_003188656.1
NT_166539.1	566513	567270	XP_001401580.3
NT_166539.1	567730	568725	XP_001401581.1
NT_166539.1	569305	570134	XP_059606880.1
NT_166539.1	570815	573131	XP_001401583.1
NT_166539.1	573808	577703	XP_059606881.1
NT_166539.1	578221	579357	XP_059606882.1
NT_166539.1	580216	582058	XP_059606883.1
NT_166539.1	582478	583825	XP_001401587.3
NT_166539.1	584463	586622	XP_059606884.1
NT_166539.1	587504	588655	XP_001401589.1
NT_166539.1	588902	590237	XP_059606885.1
NT_166539.1	591026	593168	XP_001401591.1
NT_166539.1	593487	594035	XP_001401592.1
NT_166539.1	594266	594787	XP_001401593.1
NT_166539.1	595201	595807	XP_001401594.1
NT_166539.1	596487	597461	XP_001401595.3
NT_166539.1	597770	599669	XP_059606886.1
NT_166539.1	600592	601206	XP_059606887.1
NT_166539.1	602172	603213	XP_001401598.1
NT_166539.1	604064	605306	XP_059606888.1
NT_166539.1	606206	609465	XP_059606889.1
NT_166539.1	610364	612605	XP_059606890.1
NT_166539.1	612904	614022	XP_001401602.3
NT_166539.1	614386	616297	XP_059606891.1
NT_166539.1	616362	617646	XP_001401604.3
NT_166539.1	617936	619357	XP_059606892.1
NT_166539.1	619804	620706	XP_001401606.3
NT_166539.1	620881	621284	XP_059606893.1
NT_166539.1	621978	623354	XP_059606894.1
NT_166539.1	623805	624945	XP_001401609.1
NT_166539.1	625325	626738	XP_059606895.1
NT_166539.1	626971	628256	XP_059606896.1
NT_166539.1	629164	630028	XP_059606897.1
NT_166539.1	630549	634471	XP_059606898.1
NT_166539.1	634764	636847	XP_001401614.1
NT_166539.1	637823	638770	XP_001401615.1
NT_166539.1	639351	641579	XP_059606899.1
NT_166539.1	642314	644097	XP_001401617.1
NT_166539.1	644537	646213	XP_001401618.1
NT_166539.1	646862	648868	XP_059606900.1
NT_166539.1	649267	650217	XP_001401620.3
NT_166539.1	650723	653433	XP_059606901.1
NT_166539.1	653877	655968	XP_059606902.1
NT_166539.1	656508	659132	XP_001401623.1
NT_166539.1	659729	660247	XP_059606903.1
NT_166539.1	660438	661115	XP_001401625.1
NT_166539.1	662353	664172	XP_001401626.1
NT_166539.1	664384	665266	XP_059606904.1
NT_166539.1	665924	667621	XP_059606905.1
NT_166539.1	667828	669526	XP_001401629.3
NT_166539.1	669850	672286	XP_059606906.1
NT_166539.1	673040	673301	XP_059606907.1
NT_166539.1	673403	674953	XP_059606041.1
NT_166539.1	675239	676714	XP_001401633.1
NT_166539.1	676774	677695	XP_001401634.1
NT_166539.1	678131	679430	XP_001401635.1
NT_166539.1	679851	680871	XP_059606042.1
NT_166539.1	681353	682580	XP_001401637.1
NT_166539.1	683118	685995	XP_001401638.1
NT_166539.1	686532	688245	XP_001401639.1
NT_166539.1	689886	693491	XP_059606043.1
NT_166539.1	695417	696431	XP_001401641.3
NT_166539.1	697606	700918	XP_059606044.1
NT_166539.1	702613	703517	XP_059606045.1
NT_166539.1	704187	705414	XP_001401644.3
NT_166539.1	705677	706851	XP_059606046.1
NT_166539.1	709179	710799	XP_059606047.1
NT_166539.1	712352	714341	XP_059606048.1
NT_166539.1	715394	716333	XP_001401648.1
NT_166539.1	716704	717604	XP_059606049.1
NT_166539.1	718526	719054	XP_001401649.3
NT_166539.1	719349	721103	XP_059606050.1
NT_166539.1	721346	723032	XP_059606051.1
NT_166539.1	723313	725415	XP_001401653.1
NT_166539.1	727596	728607	XP_059606052.1
NT_166539.1	728900	730106	XP_001401655.1
NT_166539.1	730489	731403	XP_001401656.1
NT_166539.1	731742	732486	XP_001401657.1
NT_166539.1	733923	734841	XP_001401658.1
NT_166539.1	735990	736473	XP_059606053.1
NT_166539.1	737828	739145	XP_001401660.1
NT_166539.1	740205	741201	XP_001401661.3
NT_166539.1	741516	743281	XP_059606054.1
NT_166539.1	745637	746100	XP_059606055.1
NT_166539.1	746850	748514	XP_059606056.1
NT_166539.1	750376	752048	XP_001401665.1
NT_166539.1	752734	753960	XP_001401666.1
NT_166539.1	755542	756921	XP_059603588.1
NT_166539.1	757876	758473	XP_001401668.1
NT_166539.1	760618	761671	XP_059603589.1
NT_166539.1	762320	762901	XP_059603590.1
NT_166539.1	764303	768170	XP_059603591.1
NT_166539.1	768944	771020	XP_001401673.1
NT_166539.1	772053	774372	XP_059603592.1
NT_166539.1	774513	776302	XP_059603593.1
NT_166539.1	776895	777993	XP_001401676.1
NT_166539.1	778541	780314	XP_001401677.1
NT_166539.1	781059	783561	XP_001401678.3
NT_166539.1	783664	785239	XP_001401679.1
NT_166539.1	785490	786443	XP_059603594.1
NT_166539.1	786531	787415	XP_059603595.1
NT_166539.1	788431	789568	XP_001401682.1
NT_166539.1	791486	792987	XP_001401683.1
NT_166539.1	793794	796064	XP_001401684.3
NT_166539.1	796881	798028	XP_001401685.1
NT_166539.1	799227	800016	XP_059603596.1
NT_166539.1	802331	802505	XP_059603597.1
NT_166539.1	803300	804717	XP_001401688.1
NT_166539.1	805415	806237	XP_001401689.1
NT_166539.1	809678	812164	XP_001401690.1
NT_166539.1	812204	812657	XP_059603598.1
NT_166539.1	812701	813950	XP_059603599.1
NT_166539.1	814066	817816	XP_059600480.1
NT_166539.1	818235	819612	XP_001401694.1
NT_166539.1	820087	823821	XP_001401695.1
NT_166539.1	824456	825160	XP_059600481.1
NT_166539.1	825459	827370	XP_001401697.1
NT_166539.1	828276	831660	XP_059600482.1
NT_166539.1	832410	834802	XP_059600483.1
NT_166539.1	836118	837855	XP_001401700.3
NT_166539.1	838794	840000	XP_001401701.1
NT_166539.1	841703	843617	XP_059600484.1
NT_166539.1	843927	846576	XP_059600485.1
NT_166539.1	848499	849342	XP_001401704.3
NT_166539.1	849385	852095	XP_059600486.1
NT_166539.1	852219	853674	XP_001401706.1
NT_166539.1	854670	856294	XP_001401707.3
NT_166539.1	856910	857695	XP_059600487.1
NT_166539.1	862130	863336	XP_001401709.1
NT_166539.1	867106	869889	XP_059600488.1
NT_166539.1	871919	873410	XP_001401711.1
NT_166539.1	874164	874623	XP_059600489.1
NT_166539.1	874662	876177	XP_001401713.3
NT_166539.1	876509	877010	XP_059600490.1
NT_166539.1	877423	878567	XP_059600491.1
NT_166539.1	878692	881564	XP_059600492.1
NT_166539.1	882512	883566	XP_059600493.1
NT_166539.1	884000	884999	XP_001401718.3
NT_166539.1	885805	887417	XP_059600494.1
NT_166539.1	887988	889017	XP_001401720.1
NT_166539.1	889222	890202	XP_059600495.1
NT_166539.1	890222	891049	XP_059600496.1
NT_166539.1	891214	892131	XP_059600497.1
NT_166539.1	893023	894147	XP_001401724.1
NT_166539.1	894827	895943	XP_059600498.1
NT_166539.1	896862	898900	XP_059600499.1
NT_166539.1	899421	904771	XP_001401727.1
NT_166539.1	904915	905567	XP_059600500.1
NT_166539.1	906067	907746	XP_001401729.1
NT_166539.1	907980	910151	XP_001401730.3
NT_166539.1	911244	914315	XP_001401731.1
NT_166539.1	915317	916832	XP_001401732.1
NT_166539.1	917179	918011	XP_059600501.1
NT_166539.1	918012	919871	XP_059600502.1
NT_166539.1	919959	920972	XP_001401735.1
NT_166539.1	921025	925254	XP_059600503.1
NT_166539.1	925919	926609	XP_001401737.1
NT_166539.1	927279	928951	XP_001401738.1
NT_166539.1	929850	935246	XP_001401739.1
NT_166539.1	935420	935688	XP_059600504.1
NT_166539.1	936125	936895	XP_059600505.1
NT_166539.1	937141	938267	XP_001401742.1
NT_166539.1	940373	942376	XP_059600506.1
NT_166539.1	942837	945029	XP_001401744.1
NT_166539.1	945704	947874	XP_001401745.1
NT_166539.1	948255	949119	XP_001401746.1
NT_166539.1	949412	950669	XP_001401747.1
NT_166539.1	950958	952931	XP_059600507.1
NT_166539.1	956539	958234	XP_059600508.1
NT_166539.1	959652	960954	XP_001401750.1
NT_166539.1	961806	966580	XP_059600509.1
NT_166539.1	967958	968711	XP_001401752.1
NT_166539.1	970456	971462	XP_059600510.1
NT_166539.1	972745	973132	XP_001401754.3
NT_166539.1	974264	976816	XP_001401755.1
NT_166539.1	977090	977749	XP_059600511.1
NT_166539.1	978454	981055	XP_001401757.3
NT_166539.1	981395	983982	XP_001401758.1
NT_166539.1	984333	987142	XP_001401759.1
NT_166539.1	988491	990418	XP_001401760.1
NT_166539.1	991846	995125	XP_059600512.1
NT_166539.1	997589	1000299	XP_001401762.1
NT_166539.1	1000820	1003175	XP_001401763.1
NT_166539.1	1004461	1006436	XP_001401764.1
NT_166539.1	1006662	1007263	XP_059600513.1
NT_166539.1	1007733	1009337	XP_059600514.1
NT_166539.1	1015055	1016602	XP_059600515.1
NT_166539.1	1016798	1017276	XP_059600516.1
NT_166539.1	1017286	1018944	XP_059600517.1
NT_166539.1	1019860	1020070	XP_059600518.1
NT_166539.1	1020360	1021718	XP_001401771.3
NT_166539.1	1022444	1023029	XP_001401772.1
NT_166539.1	1023759	1024926	XP_001401773.1
NT_166539.1	1025225	1028135	XP_059600519.1
NT_166539.1	1028769	1030580	XP_059600520.1
NT_166539.1	1030982	1032079	XP_059600521.1
NT_166539.1	1032099	1034447	XP_059600522.1
NT_166539.1	1035153	1037809	XP_059600523.1
NT_166539.1	1038453	1038734	XP_059600524.1
NT_166539.1	1038786	1040290	XP_001401780.1
NT_166539.1	1040388	1040846	XP_059600525.1
NT_166539.1	1041470	1042998	XP_059600526.1
NT_166539.1	1043418	1045119	XP_059600527.1
NT_166539.1	1045498	1046558	XP_059600528.1
NT_166539.1	1047434	1048155	XP_059600529.1
NT_166539.1	1048663	1049793	XP_059600530.1
NT_166539.1	1050148	1053028	XP_059600531.1
NT_166539.1	1053583	1054747	XP_001401788.1
NT_166539.1	1055000	1055727	XP_059600532.1
NT_166539.1	1056427	1057782	XP_059600533.1
NT_166539.1	1058445	1060367	XP_001401791.1
NT_166539.1	1061350	1062033	XP_059600534.1
NT_166539.1	1062905	1064805	XP_001401793.1
NT_166539.1	1068315	1068919	XP_001401794.1
NT_166539.1	1069137	1071622	XP_059600535.1
NT_166539.1	1072955	1073446	XP_059600536.1
NT_166539.1	1074690	1077814	XP_059600537.1
NT_166539.1	1078658	1083081	XP_059600538.1
NT_166539.1	1084346	1086199	XP_001401799.3
NT_166539.1	1086487	1093931	XP_059600539.1
NT_166539.1	1094395	1095328	XP_059600540.1
NT_166539.1	1096040	1096937	XP_059600541.1
NT_166539.1	1097424	1099659	XP_001401803.1
NT_166539.1	1100317	1103977	XP_001401804.3
NT_166539.1	1105378	1106028	XP_001401805.1
NT_166539.1	1106797	1108519	XP_001401806.1
NT_166539.1	1109176	1109571	XP_059600542.1
NT_166539.1	1109910	1110807	XP_059600543.1
NT_166539.1	1111091	1112816	XP_001401809.1
NT_166539.1	1113235	1114849	XP_059600544.1
NT_166539.1	1116121	1116451	XP_059600545.1
NT_166539.1	1117098	1117451	XP_001401812.1
NT_166539.1	1118215	1118966	XP_001401813.1
NT_166539.1	1119719	1120754	XP_001401814.1
NT_166539.1	1121147	1123232	XP_059600546.1
NT_166539.1	1123691	1125557	XP_059600547.1
NT_166539.1	1125669	1126770	XP_001401817.1
NT_166539.1	1127311	1128272	XP_059600548.1
NT_166539.1	1128394	1129294	XP_001401819.1
NT_166539.1	1129717	1131775	XP_059600549.1
NT_166539.1	1132367	1133849	XP_059600550.1
NT_166539.1	1134461	1136830	XP_059600551.1
NT_166539.1	1137103	1139182	XP_001401823.1
NT_166539.1	1140364	1141570	XP_059600552.1
NT_166539.1	1142923	1143730	XP_001401825.1
NT_166539.1	1143913	1144442	XP_059600553.1
NT_166539.1	1145340	1145580	XP_059600554.1
NT_166539.1	1146226	1147384	XP_001401828.1
NT_166539.1	1147875	1149234	XP_001401829.1
NT_166539.1	1150449	1151944	XP_059600555.1
NT_166539.1	1152288	1153020	XP_059600556.1
NT_166539.1	1153056	1153440	XP_059600557.1
NT_166539.1	1155632	1157011	XP_001401833.3
NT_166539.1	1157231	1158979	XP_059600558.1
NT_166539.1	1159514	1161234	XP_001401835.1
NT_166539.1	1161790	1162569	XP_001401836.1
NT_166539.1	1162786	1163578	XP_001401837.1
NT_166539.1	1164344	1165596	XP_059600559.1
NT_166539.1	1167146	1169840	XP_001401839.1
NT_166539.1	1170807	1173936	XP_001401840.1
NT_166539.1	1175280	1178657	XP_001401841.1
NT_166539.1	1179470	1181592	XP_059600560.1
NT_166539.1	1183900	1185274	XP_001401843.1
NT_166539.1	1185994	1186850	XP_059600561.1
NT_166539.1	1187160	1189100	XP_001401845.1
NT_166539.1	1190012	1192857	XP_001401846.3
NT_166539.1	1192899	1193303	XP_059600562.1
NT_166539.1	1193637	1194471	XP_001401848.1
NT_166539.1	1195462	1196076	XP_059600563.1
NT_166539.1	1196447	1197923	XP_001401850.1
NT_166539.1	1198281	1199155	XP_001401851.1
NT_166539.1	1199479	1201807	XP_001401852.1
NT_166539.1	1202388	1204289	XP_001401853.3
NT_166539.1	1204398	1205921	XP_059600564.1
NT_166539.1	1206564	1207078	XP_059600565.1
NT_166539.1	1207223	1208115	XP_059600566.1
NT_166539.1	1208404	1209448	XP_059600567.1
NT_166539.1	1209870	1211048	XP_001401858.1
NT_166539.1	1212218	1221881	XP_001401859.1
NT_166539.1	1222438	1222803	XP_059600568.1
NT_166539.1	1224084	1226726	XP_001401861.1
NT_166539.1	1227507	1228587	XP_001401862.3
NT_166539.1	1230037	1231405	XP_001401863.1
NT_166539.1	1232038	1233455	XP_059600569.1
NT_166539.1	1236856	1239082	XP_059600570.1
NT_166539.1	1239141	1239735	XP_059600571.1
NT_166539.1	1240841	1241311	XP_059600572.1
NT_166539.1	1241652	1242539	XP_059600573.1
NT_166539.1	1243498	1244012	XP_059600574.1
NT_166539.1	1244141	1245185	XP_001401870.1
NT_166539.1	1245793	1246251	XP_059600575.1
NT_166539.1	1246870	1247579	XP_059600576.1
NT_166539.1	1250245	1250574	XP_059600577.1
NT_166539.1	1250686	1253487	XP_001401874.1
NT_166539.1	1254624	1255845	XP_001401875.1
NT_166539.1	1256275	1257517	XP_001401876.1
NT_166539.1	1257865	1259704	XP_001401877.1
NT_166539.1	1260057	1260884	XP_059600578.1
NT_166539.1	1261694	1264640	XP_001401879.1
NT_166539.1	1265188	1265709	XP_059600579.1
NT_166539.1	1266700	1267569	XP_059600580.1
NT_166539.1	1269033	1271851	XP_059600581.1
NT_166539.1	1272529	1274194	XP_001401883.1
NT_166539.1	1274743	1275217	XP_059600582.1
NT_166539.1	1275460	1277146	XP_001401885.3
NT_166539.1	1277779	1278612	XP_001401886.1
NT_166539.1	1279086	1280138	XP_001401887.1
NT_166539.1	1280476	1281383	XP_059600583.1
NT_166539.1	1282628	1283904	XP_059600584.1
NT_166539.1	1284353	1286140	XP_001401890.1
NT_166539.1	1286631	1287860	XP_001401891.1
NT_166539.1	1288803	1293242	XP_001401892.1
NT_166539.1	1294409	1294905	XP_059600585.1
NT_166539.1	1296906	1298041	XP_001401894.1
NT_166539.1	1300150	1302891	XP_001401895.1
NT_166539.1	1303487	1309504	XP_001401896.1
NT_166539.1	1310346	1311879	XP_059600586.1
NT_166539.1	1313140	1314183	XP_059600587.1
NT_166539.1	1314768	1315888	XP_059600588.1
NT_166539.1	1315975	1317739	XP_059600589.1
NT_166539.1	1318124	1318302	XP_059600590.1
NT_166539.1	1318637	1319861	XP_001401902.1
NT_166539.1	1320143	1320572	XP_059600591.1
NT_166539.1	1320623	1322169	XP_059600592.1
NT_166539.1	1322477	1323176	XP_001401905.1
NT_166539.1	1323893	1328379	XP_001401906.3
NT_166539.1	1329254	1331059	XP_059600593.1
NT_166539.1	1331843	1336073	XP_001401908.1
NT_166539.1	1336864	1338930	XP_001401909.3
NT_166539.1	1339289	1341509	XP_001401910.1
NT_166539.1	1341854	1342906	XP_059600594.1
NT_166539.1	1343146	1345873	XP_001401912.3
NT_166539.1	1346365	1348210	XP_001401913.1
NT_166539.1	1348939	1350535	XP_001401914.1
NT_166539.1	1351332	1352213	XP_059600595.1
NT_166539.1	1352565	1352808	XP_059600596.1
NT_166539.1	1352917	1355346	XP_001401917.1
NT_166539.1	1356267	1358756	XP_059600597.1
NT_166539.1	1359991	1361176	XP_001401919.1
NT_166539.1	1361767	1363320	XP_059600598.1
NT_166539.1	1363876	1366020	XP_059600599.1
NT_166539.1	1366372	1367677	XP_059600600.1
NT_166539.1	1369260	1370306	XP_059600601.1
NT_166539.1	1370475	1371982	XP_059600602.1
NT_166539.1	1372084	1374729	XP_059600603.1
NT_166539.1	1375045	1377361	XP_001401926.1
NT_166539.1	1378554	1386333	XP_059600604.1
NT_166539.1	1386707	1388377	XP_001401928.1
NT_166539.1	1388673	1390679	XP_001401929.3
NT_166539.1	1391735	1395780	XP_059600605.1
NT_166539.1	1397885	1398650	XP_001401931.1
NT_166539.1	1398947	1400796	XP_001401932.1
NT_166539.1	1402300	1403285	XP_059600606.1
NT_166539.1	1404230	1406901	XP_001401934.1
NT_166539.1	1407245	1408256	XP_001401935.3
NT_166539.1	1409113	1410494	XP_001401936.1
NT_166539.1	1410686	1411583	XP_001401937.1
NT_166539.1	1412246	1413342	XP_059600607.1
NT_166539.1	1413528	1414084	XP_001401939.1
NT_166539.1	1414746	1418205	XP_001401940.1
NT_166539.1	1421051	1421778	XP_059600608.1
NT_166539.1	1422106	1424459	XP_059600609.1
NT_166539.1	1424584	1426370	XP_059600610.1
NT_166539.1	1427012	1432598	XP_059600611.1
NT_166539.1	1432689	1434075	XP_059600612.1
NT_166539.1	1434101	1437975	XP_001401946.3
NT_166539.1	1438796	1440992	XP_059600613.1
NT_166539.1	1441020	1442093	XP_059600614.1
NT_166539.1	1444132	1445169	XP_001401947.3
NT_166539.1	1447337	1448598	XP_001401950.1
NT_166539.1	1449061	1449450	XP_059600615.1
NT_166539.1	1451201	1452378	XP_001401952.1
NT_166539.1	1453069	1465543	XP_059600616.1
NT_166539.1	1466965	1470590	XP_001401954.1
NT_166539.1	1471340	1475753	XP_003188676.2
NT_166539.1	1478091	1479196	XP_001401956.1
NT_166539.1	1479754	1480957	XP_001401957.1
NT_166539.1	1481770	1482670	XP_001401958.3
NT_166539.1	1482797	1484374	XP_001401959.1
NT_166539.1	1484686	1486377	XP_059600617.1
NT_166539.1	1487583	1488408	XP_001401961.1
NT_166539.1	1488669	1489674	XP_059600618.1
NT_166539.1	1491360	1493811	XP_059600619.1
NT_166539.1	1494311	1495386	XP_001401964.1
NT_166539.1	1496311	1497116	XP_001401965.1
NT_166539.1	1498325	1500674	XP_059600620.1
NT_166539.1	1501091	1502455	XP_001401967.1
NT_166539.1	1503411	1503993	XP_001401968.1
NT_166539.1	1504796	1505637	XP_059600621.1
NT_166539.1	1506901	1507315	XP_001401970.1
NT_166539.1	1507789	1510565	XP_059600622.1
NT_166539.1	1511806	1513012	XP_059600623.1
NT_166539.1	1513515	1516430	XP_059600624.1
NT_166539.1	1516907	1517974	XP_001401974.3
NT_166539.1	1518270	1520878	XP_001401975.1
NT_166539.1	1522178	1523526	XP_059600625.1
NT_166539.1	1523738	1526362	XP_059600626.1
NT_166539.1	1527023	1528938	XP_001401978.3
NT_166539.1	1529548	1530286	XP_001401979.3
NT_166539.1	1530716	1531916	XP_059600627.1
NT_166539.1	1532061	1534335	XP_001401981.1
NT_166539.1	1534975	1535263	XP_001401982.1
NT_166539.1	1535803	1537933	XP_001401983.3
NT_166539.1	1538450	1540088	XP_001401984.1
NT_166539.1	1540391	1541428	XP_059600628.1
NT_166539.1	1545550	1546242	XP_059600629.1
NT_166539.1	1547952	1550194	XP_059600630.1
NT_166539.1	1551013	1552693	XP_001401988.1
NT_166539.1	1553435	1560187	XP_001401989.3
NT_166539.1	1560776	1562166	XP_001401990.3
NT_166539.1	1562808	1563435	XP_001401991.1
NT_166539.1	1563612	1564903	XP_001401992.1
NT_166539.1	1565317	1566273	XP_001401993.3
NT_166539.1	1567154	1568066	XP_001401994.1
NT_166539.1	1568451	1569184	XP_059600631.1
NT_166539.1	1569758	1570922	XP_001401996.1
NT_166539.1	1571549	1572071	XP_001401997.1
NT_166539.1	1574350	1575424	XP_001401998.1
NT_166539.1	1575732	1575933	XP_059600632.1
NT_166539.1	1576621	1577086	XP_059600633.1
NT_166539.1	1578042	1580420	XP_001402001.3
NT_166539.1	1581289	1582904	XP_001402002.1
NT_166539.1	1585640	1587034	XP_059603600.1
NT_166539.1	1588208	1592896	XP_001402004.3
NT_166539.1	1593343	1593637	XP_059603601.1
NT_166539.1	1595288	1597468	XP_059603602.1
NT_166539.1	1598865	1600247	XP_001402007.3
NT_166539.1	1600287	1601276	XP_059603603.1
NT_166539.1	1601582	1603595	XP_059603604.1
NT_166539.1	1604104	1605065	XP_059603605.1
NT_166539.1	1605139	1606167	XP_059603606.1
NT_166539.1	1607257	1607555	XP_059603607.1
NT_166539.1	1607832	1608837	XP_059603608.1
NT_166539.1	1609125	1611314	XP_059603609.1
NT_166539.1	1611849	1612910	XP_001402015.1
NT_166539.1	1613434	1614759	XP_059603610.1
NT_166539.1	1615577	1616705	XP_001402017.3
NT_166539.1	1618326	1618614	XP_059603611.1
NT_166539.1	1622148	1622934	XP_059603612.1
NT_166539.1	1623016	1623927	XP_059603613.1
NT_166539.1	1624152	1624748	XP_059603614.1
NT_166539.1	1625101	1627698	XP_059603615.1
NT_166539.1	1627739	1629299	XP_059603616.1
NT_166539.1	1629793	1630954	XP_059603617.1
NT_166539.1	1630976	1633168	XP_059603618.1
NT_166539.1	1633510	1635483	XP_001402026.1
NT_166539.1	1635997	1638466	XP_059603619.1
NT_166539.1	1639616	1642056	XP_001402028.1
NT_166539.1	1642927	1643705	XP_001402029.1
NT_166539.1	1643865	1645225	XP_001402030.1
NT_166539.1	1645829	1646418	XP_001402031.1
NT_166539.1	1646857	1647547	XP_001402032.1
NT_166539.1	1648373	1650289	XP_001402033.1
NT_166539.1	1650419	1651059	XP_059603620.1
NT_166539.1	1651910	1652837	XP_059603621.1
NT_166539.1	1653199	1654344	XP_059603622.1
NT_166539.1	1655345	1657486	XP_059603623.1
NT_166539.1	1657773	1659386	XP_059603624.1
NT_166539.1	1659940	1660586	XP_001402039.1
NT_166539.1	1660946	1662066	XP_059603625.1
NT_166539.1	1662179	1666592	XP_003188677.2
NT_166539.1	1666805	1667953	XP_059603626.1
NT_166539.1	1668048	1668554	XP_059603627.1
NT_166539.1	1669202	1669869	XP_059603628.1
NT_166539.1	1670887	1675903	XP_001402045.1
NT_166539.1	1675916	1676902	XP_059603629.1
NT_166539.1	1678821	1679556	XP_059603630.1
NT_166539.1	1680898	1683805	XP_059603631.1
NT_166539.1	1685499	1686762	XP_001402049.1
NT_166539.1	1687207	1689369	XP_059603632.1
NT_166539.1	1691660	1693232	XP_001402051.3
NT_166539.1	1693847	1695695	XP_059603633.1
NT_166539.1	1697424	1700548	XP_001402053.1
NT_166539.1	1701188	1703388	XP_001402054.3
NT_166539.1	1704857	1707000	XP_001402055.1
NT_166539.1	1716709	1717842	XP_059603634.1
NT_166539.1	1730448	1732549	XP_059603635.1
NT_166539.1	1735947	1737873	XP_059603636.1
NT_166539.1	1739317	1740798	XP_059603637.1
NT_166539.1	1741052	1743022	XP_001402060.1
NT_166539.1	1744572	1745627	XP_059603638.1
NT_166539.1	1746380	1747271	XP_001402062.1
NT_166539.1	1749040	1750288	XP_059603639.1
NT_166539.1	1750734	1752109	XP_001402064.3
NT_166539.1	1752686	1753642	XP_059603640.1
NT_166539.1	1754257	1755785	XP_001402066.1
NT_166539.1	1756279	1758754	XP_001402067.1
NT_166539.1	1759310	1760711	XP_001402068.1
NT_166539.1	1761223	1762754	XP_001402069.1
NT_166539.1	1763523	1765256	XP_001402070.3
NT_166539.1	1767174	1769310	XP_059603641.1
NT_166539.1	1769700	1770479	XP_001402072.3
NT_166539.1	1771165	1772182	XP_001402073.3
NT_166539.1	1773046	1774059	XP_059603642.1
NT_166539.1	1774224	1776457	XP_059603643.1
NT_166539.1	1776552	1777599	XP_001402076.3
NT_166539.1	1777828	1779078	XP_001402077.1
NT_166539.1	1779649	1782396	XP_001402078.3
NT_166539.1	1782802	1783416	XP_001402079.1
NT_166539.1	1784310	1786625	XP_059603644.1
NT_166539.1	1786820	1788374	XP_001402081.1
NT_166539.1	1788848	1790303	XP_001402082.1
NT_166539.1	1792116	1793242	XP_059603645.1
NT_166539.1	1793664	1794429	XP_001402084.1
NT_166539.1	1795069	1796803	XP_001402085.1
NT_166539.1	1797914	1798804	XP_001402086.1
NT_166539.1	1799136	1800207	XP_001402087.1
NT_166539.1	1800828	1801864	XP_001402088.1
NT_166539.1	1802221	1804144	XP_059603646.1
NT_166539.1	1804878	1806875	XP_059603647.1
NT_166539.1	1808206	1808704	XP_059603648.1
NT_166539.1	1808836	1809990	XP_059603649.1
NT_166539.1	1810533	1812102	XP_059603650.1
NT_166539.1	1812907	1813604	XP_001402094.1
NT_166539.1	1814072	1816026	XP_001402095.1
NT_166539.1	1817180	1817892	XP_059603651.1
NT_166539.1	1818290	1819485	XP_001402097.3
NT_166539.1	1820587	1821826	XP_001402098.1
NT_166539.1	1822247	1824670	XP_059603652.1
NT_166539.1	1826222	1828848	XP_059603653.1
NT_166539.1	1829112	1831349	XP_059603654.1
NT_166539.1	1832478	1833687	XP_001402102.1
NT_166539.1	1834857	1836538	XP_059603655.1
NT_166539.1	1837133	1837793	XP_001402104.1
NT_166539.1	1840906	1841405	XP_059603656.1
NT_166539.1	1844217	1844817	XP_059603657.1
NT_166539.1	1844917	1845298	XP_059600634.1
NT_166539.1	1845395	1847743	XP_059600635.1
NT_166539.1	1849062	1850204	XP_059600636.1
NT_166539.1	1852221	1853509	XP_001402110.3
NT_166539.1	1854104	1855295	XP_001402111.3
NT_166539.1	1855409	1855835	XP_001402112.1
NT_166539.1	1856711	1858269	XP_001402113.1
NT_166539.1	1859546	1863761	XP_001402115.1
NT_166539.1	1864913	1865812	XP_001402116.3
NT_166539.1	1866541	1867586	XP_059600637.1
NT_166539.1	1868911	1869196	XP_059600638.1
NT_166539.1	1869934	1871914	XP_059600639.1
NT_166539.1	1872700	1872921	XP_059600640.1
NT_166539.1	1873799	1874959	XP_059600641.1
NT_166539.1	1875855	1876489	XP_059600642.1
NT_166539.1	1878159	1878499	XP_059600643.1
NT_166539.1	1881123	1885183	XP_059600644.1
NT_166539.1	1885811	1888406	XP_059600645.1
NT_166539.1	1888457	1889325	XP_059600646.1
NT_166539.1	1892774	1893689	XP_059603658.1
NT_166539.1	1898641	1900300	XP_001402128.1
NT_166539.1	1901179	1902170	XP_059603659.1
NT_166539.1	1903970	1905269	XP_059603660.1
NT_166539.1	1906781	1907786	XP_059603661.1
NT_166539.1	1908346	1910473	XP_059603662.1
NT_166539.1	1911698	1912477	XP_059603663.1
NT_166539.1	1913174	1914003	XP_059603664.1
NT_166539.1	1916168	1917216	XP_059603665.1
NT_166539.1	1917681	1920224	XP_059603666.1
NT_166539.1	1920269	1921095	XP_059603667.1
NT_166539.1	1921547	1922210	XP_059603668.1
NT_166539.1	1922384	1922965	XP_059603669.1
NT_166539.1	1923195	1924170	XP_059603670.1
NT_166539.1	1924560	1925158	XP_059603671.1
NT_166539.1	1925882	1926884	XP_059603672.1
NT_166539.1	1926888	1927654	XP_059603673.1
NT_166539.1	1927984	1931322	XP_059603674.1
NT_166539.1	1931713	1932559	XP_059603675.1
NT_166539.1	1934785	1935452	XP_059603676.1
NT_166539.1	1938220	1938326	XP_059605262.1
NT_166539.1	1939094	1940661	XP_059605263.1
NT_166539.1	1941207	1942632	XP_059605264.1
NT_166539.1	1943525	1944638	XP_059605265.1
NT_166539.1	1948234	1949391	XP_059605266.1
NT_166539.1	1950299	1950844	XP_059605267.1
NT_166539.1	1951302	1951831	XP_059605268.1
NT_166539.1	1952049	1952559	XP_059605269.1
NT_166539.1	1952757	1953797	XP_059605270.1
NT_166539.1	1955330	1957591	XP_059605271.1
NT_166539.1	1958815	1959424	XP_059605272.1
NT_166539.1	1964604	1966298	XP_059605273.1
NT_166539.1	1970687	1973644	XP_059605274.1
NT_166539.1	1977115	1978177	XP_001402160.1
NT_166539.1	1978945	1981083	XP_001402161.3
NT_166539.1	1981361	1984181	XP_059603677.1
NT_166539.1	1984821	1985691	XP_001402163.3
NT_166539.1	1986006	1986738	XP_059603678.1
NT_166539.1	1986895	1989416	XP_001402165.3
NT_166539.1	1989630	1991675	XP_001402166.1
NT_166539.1	1991703	1992708	XP_001402167.1
NT_166539.1	1992891	1993815	XP_001402168.1
NT_166539.1	1994141	1995094	XP_001402169.3
NT_166539.1	1995347	1996232	XP_001402170.1
NT_166539.1	1997057	1997648	XP_001402171.1
NT_166539.1	1998252	1999448	XP_059603679.1
NT_166539.1	2000503	2001039	XP_001402173.1
NT_166539.1	2002023	2003711	XP_001402174.3
NT_166539.1	2004821	2005528	XP_059603680.1
NT_166539.1	2005853	2007361	XP_059603681.1
NT_166539.1	2007698	2008172	XP_001402177.1
NT_166539.1	2008458	2009480	XP_059603682.1
NT_166539.1	2010204	2012552	XP_001402179.3
NT_166539.1	2012670	2013684	XP_001402180.1
NT_166539.1	2014772	2016329	XP_059603683.1
NT_166539.1	2016702	2017716	XP_001402182.1
NT_166539.1	2017891	2019473	XP_001402183.1
NT_166539.1	2019677	2022245	XP_059603684.1
NT_166539.1	2022750	2024620	XP_059603685.1
NT_166539.1	2025208	2025546	XP_059603686.1
NT_166539.1	2026153	2027308	XP_001402187.1
NT_166539.1	2027808	2029611	XP_001402188.3
NT_166539.1	2029760	2030357	XP_059603687.1
NT_166539.1	2030767	2032153	XP_059603688.1
NT_166539.1	2033118	2033604	XP_001402191.3
NT_166539.1	2034032	2038085	XP_001402192.1
NT_166539.1	2038370	2038746	XP_059600647.1
NT_166539.1	2039145	2040919	XP_001402194.1
NT_166539.1	2041742	2043431	XP_001402195.3
NT_166539.1	2043512	2044463	XP_059600648.1
NT_166539.1	2045285	2046449	XP_001402197.3
NT_166539.1	2046762	2047655	XP_059600649.1
NT_166539.1	2048426	2049983	XP_001402199.1
NT_166539.1	2050809	2052986	XP_059600650.1
NT_166539.1	2053449	2053807	XP_001402201.1
NT_166539.1	2055218	2057065	XP_059600651.1
NT_166539.1	2057224	2059012	XP_059600652.1
NT_166539.1	2059408	2060369	XP_001402204.1
NT_166539.1	2060884	2061419	XP_059600653.1
NT_166539.1	2061806	2062581	XP_059600654.1
NT_166539.1	2063187	2064413	XP_059600655.1
NT_166539.1	2064791	2065336	XP_001402208.1
NT_166539.1	2065885	2067480	XP_059600656.1
NT_166539.1	2068916	2069944	XP_059600657.1
NT_166539.1	2070267	2070572	XP_059600658.1
NT_166539.1	2074745	2075341	XP_059600659.1
NT_166539.1	2076389	2077700	XP_059600660.1
NT_166539.1	2078802	2080591	XP_059600661.1
NT_166539.1	2080692	2081268	XP_059600662.1
NT_166539.1	2081435	2083763	XP_059600663.1
NT_166539.1	2085476	2087288	XP_001402217.1
NT_166539.1	2089183	2091735	XP_059600664.1
NT_166539.1	2093079	2094154	XP_001402219.1
NT_166539.1	2096466	2097705	XP_059600665.1
NT_166539.1	2100777	2101761	XP_059600666.1
NT_166539.1	2102745	2104554	XP_059600667.1
NT_166539.1	2105426	2106344	XP_001402223.1
NT_166539.1	2106699	2107805	XP_059600668.1
NT_166539.1	2109154	2111040	XP_059600669.1
NT_166539.1	2111289	2112986	XP_001402226.3
NT_166539.1	2113891	2116162	XP_059600670.1
NT_166539.1	2117320	2118992	XP_059600671.1
NT_166539.1	2119069	2120450	XP_001402229.1
NT_166539.1	2120745	2122402	XP_059600672.1
NT_166539.1	2123728	2125473	XP_001402231.1
NT_166539.1	2125710	2127281	XP_059600673.1
NT_166539.1	2127569	2129630	XP_059600674.1
NT_166539.1	2129930	2131605	XP_001402234.1
NT_166539.1	2132741	2133291	XP_059600675.1
NT_166539.1	2133720	2134166	XP_059600676.1
NT_166539.1	2134997	2135912	XP_001402237.3
NT_166539.1	2136671	2138054	XP_001402238.1
NT_166539.1	2138903	2142295	XP_059600677.1
NT_166539.1	2144560	2146750	XP_001402240.3
NT_166539.1	2147020	2148600	XP_001402241.3
NT_166539.1	2150283	2152948	XP_001402242.1
NT_166539.1	2153572	2155072	XP_059600678.1
NT_166539.1	2155719	2157440	XP_001402244.1
NT_166539.1	2158014	2158455	XP_059600679.1
NT_166539.1	2159413	2160852	XP_059600680.1
NT_166539.1	2161505	2163390	XP_001402247.3
NT_166539.1	2164139	2165036	XP_001402248.1
NT_166539.1	2165223	2165993	XP_059600681.1
NT_166539.1	2166251	2169182	XP_001402250.3
NT_166539.1	2169521	2169770	XP_059600682.1
NT_166539.1	2170540	2172499	XP_001402252.1
NT_166539.1	2173008	2174311	XP_059600683.1
NT_166539.1	2175728	2177730	XP_059600684.1
NT_166539.1	2178988	2179627	XP_001402255.1
NT_166539.1	2180435	2181905	XP_001402256.1
NT_166539.1	2182359	2183927	XP_001402257.1
NT_166539.1	2186196	2186523	XP_001402258.1
NT_166539.1	2186588	2188133	XP_059600685.1
NT_166539.1	2188630	2189844	XP_001402260.1
NT_166539.1	2189931	2191093	XP_059600686.1
NT_166539.1	2192527	2193940	XP_059600687.1
NT_166539.1	2194088	2195460	XP_001402263.1
NT_166539.1	2196129	2197730	XP_059600688.1
NT_166539.1	2198523	2199349	XP_001402265.3
NT_166539.1	2204996	2207768	XP_001402266.1
NT_166539.1	2212570	2216056	XP_001402267.3
NT_166539.1	2217786	2220668	XP_059600689.1
NT_166539.1	2221137	2223201	XP_001402269.1
NT_166539.1	2224795	2226552	XP_001402270.3
NT_166539.1	2227010	2227984	XP_059600690.1
NT_166539.1	2228880	2231218	XP_059600691.1
NT_166539.1	2231711	2232896	XP_001402273.3
NT_166539.1	2232959	2233838	XP_059600692.1
NT_166539.1	2235098	2237875	XP_001402275.1
NT_166539.1	2238325	2238916	XP_001402276.1
NT_166539.1	2240451	2240886	XP_059600693.1
NT_166539.1	2242330	2243363	XP_059600694.1
NT_166539.1	2243368	2244983	XP_001402279.1
NT_166539.1	2246952	2250147	XP_001402280.1
NT_166539.1	2252780	2255143	XP_059600695.1
NT_166539.1	2255360	2257823	XP_059600696.1
NT_166539.1	2259054	2261997	XP_059600697.1
NT_166539.1	2262459	2265233	XP_001402284.1
NT_166539.1	2266974	2270565	XP_059600698.1
NT_166539.1	2270852	2271794	XP_059600699.1
NT_166539.1	2271804	2272519	XP_059600700.1
NT_166539.1	2273077	2273549	XP_059600701.1
NT_166539.1	2273633	2274714	XP_059600702.1
NT_166539.1	2275453	2276113	XP_059600703.1
NT_166539.1	2277145	2281381	XP_059600704.1
NT_166539.1	2281448	2282428	XP_001402292.3
NT_166539.1	2282559	2283049	XP_059600705.1
NT_166539.1	2283579	2285287	XP_001402294.3
NT_166539.1	2285909	2286743	XP_001402295.1
NT_166539.1	2290940	2293456	XP_001402296.3
NT_166539.1	2295234	2296236	XP_001402297.1
NT_166539.1	2297614	2299282	XP_001402298.1
NT_166539.1	2299423	2299618	XP_059600706.1
NT_166539.1	2299726	2300762	XP_001402300.3
NT_166539.1	2300867	2301720	XP_059600707.1
NT_166539.1	2302013	2302632	XP_059600708.1
NT_166539.1	2303511	2304164	XP_059600709.1
NT_166539.1	2304307	2305478	XP_001402304.3
NT_166539.1	2306581	2309229	XP_059600710.1
NT_166539.1	2311469	2312120	XP_003188671.2
NT_166539.1	2314760	2315786	XP_059605275.1
NT_166539.1	2316139	2317610	XP_001402308.1
NT_166539.1	2318422	2324149	XP_001402309.3
NT_166539.1	2324596	2326038	XP_001402310.3
NT_166539.1	2328040	2330241	XP_001402311.3
NT_166539.1	2330898	2331496	XP_001402312.1
NT_166539.1	2334047	2335691	XP_001402313.1
NT_166539.1	2336540	2339582	XP_059605276.1
NT_166539.1	2340179	2340917	XP_059605277.1
NT_166539.1	2341478	2343437	XP_059605278.1
NT_166539.1	2344295	2345789	XP_001402317.1
NT_166539.1	2345910	2347973	XP_001402318.1
NT_166539.1	2348475	2349768	XP_001402319.3
NT_166539.1	2350782	2352097	XP_001402320.1
NT_166539.1	2352601	2353744	XP_001402321.1
NT_166539.1	2354814	2357596	XP_059605279.1
NT_166539.1	2357832	2359258	XP_059605280.1
NT_166539.1	2359697	2360557	XP_001402324.1
NT_166539.1	2360944	2362034	XP_001402325.1
NT_166539.1	2362984	2364268	XP_001402326.1
NT_166539.1	2365042	2366373	XP_059605281.1
NT_166539.1	2367087	2367862	XP_001402328.1
NT_166539.1	2369427	2371438	XP_001402329.1
NT_166539.1	2372455	2374063	XP_001402330.1
NT_166539.1	2374927	2376717	XP_001402331.1
NT_166539.1	2377085	2379256	XP_001402332.3
NT_166539.1	2380634	2381600	XP_001402333.3
NT_166539.1	2381896	2382127	XP_059600711.1
NT_166539.1	2382950	2384597	XP_001402335.3
NT_166539.1	2385728	2386324	XP_059600712.1
NT_166539.1	2386559	2387910	XP_001402337.1
NT_166539.1	2388912	2390333	XP_001402338.1
NT_166539.1	2390629	2391305	XP_001402339.1
NT_166539.1	2391796	2393452	XP_059600713.1
NT_166539.1	2394384	2396164	XP_059600714.1
NT_166539.1	2396314	2397477	XP_059600715.1
NT_166539.1	2397672	2399381	XP_001402343.3
NT_166539.1	2400702	2403770	XP_059600716.1
NT_166539.1	2404184	2411552	XP_001402345.1
NT_166539.1	2412306	2414076	XP_001402346.3
NT_166539.1	2414483	2415762	XP_001402347.1
NT_166539.1	2416457	2417689	XP_001402348.3
NT_166539.1	2418677	2420087	XP_059600717.1
NT_166539.1	2420291	2420966	XP_001402350.1
NT_166539.1	2421207	2422308	XP_059600718.1
NT_166539.1	2422486	2424594	XP_059600719.1
NT_166539.1	2424749	2425150	XP_059600720.1
NT_166539.1	2425274	2425892	XP_059600721.1
NT_166539.1	2426121	2427058	XP_001402355.1
NT_166539.1	2427630	2429411	XP_059600722.1
NT_166539.1	2430092	2431371	XP_059600723.1
NT_166539.1	2432223	2433228	XP_059600724.1
NT_166539.1	2433906	2442399	XP_059600725.1
NT_166539.1	2443172	2444506	XP_001402360.1
NT_166539.1	2445114	2448540	XP_059600726.1
NT_166539.1	2448865	2450912	XP_059600727.1
NT_166539.1	2451580	2452887	XP_059600728.1
NT_166539.1	2453815	2455158	XP_001402364.3
NT_166539.1	2456369	2458039	XP_059600729.1
NT_166539.1	2459636	2460899	XP_059600730.1
NT_166539.1	2462636	2463436	XP_059600731.1
NT_166539.1	2464381	2465713	XP_059600732.1
NT_166539.1	2465771	2467000	XP_001402369.1
NT_166539.1	2468371	2470389	XP_001402370.1
NT_166539.1	2471418	2472006	XP_059600733.1
NT_166539.1	2478202	2478657	XP_059599552.1
NT_166539.1	2480829	2481294	XP_059603689.1
NT_166539.1	2481305	2482578	XP_059603690.1
NT_166539.1	2483446	2484584	XP_059603691.1
NT_166539.1	2486959	2491860	XP_059603692.1
NT_166539.1	2494485	2495613	XP_059603693.1
NT_166539.1	2496279	2497285	XP_001402379.3
NT_166539.1	2497692	2498433	XP_059603694.1
NT_166539.1	2498686	2500399	XP_059603695.1
NT_166539.1	2501156	2502470	XP_001402382.1
NT_166539.1	2503777	2504804	XP_059603696.1
NT_166539.1	2505572	2507698	XP_059603697.1
NT_166539.1	2509524	2510212	XP_059603698.1
NT_166539.1	2511913	2512739	XP_059603699.1
NT_166539.1	2512963	2515611	XP_059603700.1
NT_166539.1	2516604	2518909	XP_059603701.1
NT_166539.1	2519525	2520585	XP_001402390.1
NT_166539.1	2520707	2521993	XP_059603702.1
NT_166539.1	2522088	2522467	XP_059603703.1
NT_166539.1	2522537	2522822	XP_059603704.1
NT_166539.1	2522936	2524882	XP_001402394.1
```
