## Supplementary File 2. BED files and Orthogroup tables for the Eurotiomycetes dataset generated using OrthoFinder and orthoSynAssign for "orthoSynAssign: refine orthogroups using synteny information": GCF_000003125.1.bed

```
NW_002990113.1	4036	9828	XP_002339861.1
NW_002990113.1	10572	11496	XP_002339862.1
NW_002990113.1	11648	12665	XP_002339863.1
NW_002990113.1	17800	19080	XP_002339864.1
NW_002990113.1	20733	21660	XP_002339865.1
NW_002990113.1	24601	24988	XP_002339866.1
NW_002990113.1	24993	27175	XP_002339867.1
NW_002990113.1	30738	31199	XP_002339868.1
NW_002990113.1	34530	35112	XP_002339869.1
NW_002990113.1	37461	39132	XP_002339870.1
NW_002990113.1	39631	41296	XP_002339871.1
NW_002990113.1	41387	41768	XP_002339872.1
NW_002990113.1	42328	46655	XP_002339873.1
NW_002990113.1	48546	49980	XP_002339874.1
NW_002990113.1	52535	52794	XP_002339875.1
NW_002990113.1	53555	54239	XP_002339876.1
NW_002990113.1	55127	56009	XP_002339877.1
NW_002990113.1	59835	63909	XP_002339878.1
NW_002990113.1	64729	65629	XP_002339879.1
NW_002990113.1	68239	69370	XP_002339880.1
NW_002990113.1	70746	71802	XP_002339881.1
NW_002990113.1	74103	75176	XP_002339882.1
NW_002990113.1	78993	80442	XP_002339883.1
NW_002990113.1	81850	82615	XP_002339884.1
NW_002990113.1	87748	89036	XP_002339885.1
NW_002990113.1	90277	90638	XP_002339886.1
NW_002990113.1	90746	91514	XP_002339887.1
NW_002990113.1	92714	95052	XP_002339888.1
NW_002990113.1	95311	96139	XP_002339889.1
NW_002990113.1	96824	97242	XP_002339890.1
NW_002990113.1	97835	99283	XP_002339891.1
NW_002990113.1	99582	100517	XP_002339892.1
NW_002990113.1	101245	102820	XP_002339893.1
NW_002990113.1	102979	103634	XP_002339894.1
NW_002990113.1	104914	106320	XP_002339895.1
NW_002990113.1	106419	106876	XP_002339896.1
NW_002990113.1	106891	110041	XP_002339897.1
NW_002990113.1	110226	110989	XP_002339898.1
NW_002990113.1	111393	112027	XP_002339899.1
NW_002990113.1	113288	113619	XP_002339900.1
NW_002990113.1	114238	115470	XP_002339901.1
NW_002990113.1	117318	119437	XP_002339902.1
NW_002990113.1	124336	125242	XP_002339903.1
NW_002990113.1	127182	128026	XP_002339904.1
NW_002990113.1	127184	128815	XP_002339905.1
NW_002990113.1	129262	130888	XP_002339907.1;XP_002339906.1
NW_002990113.1	132277	134702	XP_002339908.1
NW_002990113.1	135628	136884	XP_002339909.1
NW_002990113.1	137532	137844	XP_002339910.1
NW_002990113.1	137921	139683	XP_002339911.1
NW_002990113.1	140727	141975	XP_002339912.1
NW_002990113.1	142030	143814	XP_002339913.1
NW_002990113.1	144547	145892	XP_002339914.1
NW_002990113.1	146878	147319	XP_002339915.1
NW_002990113.1	148521	149364	XP_002339916.1
NW_002990113.1	149467	152093	XP_002339917.1
NW_002990113.1	152721	153963	XP_002339918.1
NW_002990113.1	154825	156033	XP_002339920.1;XP_002339919.1;XP_002339921.1
NW_002990113.1	155705	158536	XP_002339922.1
NW_002990113.1	159022	160673	XP_002339923.1
NW_002990113.1	161079	163527	XP_002339924.1
NW_002990113.1	164899	165659	XP_002339925.1
NW_002990113.1	166862	167942	XP_002339926.1
NW_002990113.1	168504	169134	XP_002339927.1
NW_002990113.1	170307	171177	XP_002339928.1
NW_002990113.1	171960	177065	XP_002339929.1
NW_002990113.1	179379	179905	XP_002339930.1
NW_002990113.1	182210	183329	XP_002339933.1;XP_002339931.1;XP_002339932.1
NW_002990113.1	183746	184765	XP_002339934.1
NW_002990113.1	187238	188493	XP_002339935.1
NW_002990113.1	189312	190126	XP_002339936.1
NW_002990113.1	192114	193011	XP_002339937.1
NW_002990113.1	193656	197351	XP_002339938.1
NW_002990113.1	199431	200569	XP_002339939.1
NW_002990113.1	200609	202959	XP_002339940.1
NW_002990113.1	208173	209688	XP_002339941.1
NW_002990113.1	209826	211338	XP_002339942.1
NW_002990113.1	212729	213226	XP_002339943.1
NW_002990113.1	214858	215262	XP_002339944.1
NW_002990113.1	216282	218135	XP_002339945.1
NW_002990113.1	218390	222136	XP_002339946.1
NW_002990113.1	224277	226793	XP_002339947.1;XP_002339948.1
NW_002990113.1	230747	235691	XP_002339949.1
NW_002990113.1	238772	239117	XP_002339950.1
NW_002990113.1	242030	242928	XP_002339951.1
NW_002990113.1	245303	245731	XP_002339952.1
NW_002990113.1	250447	252110	XP_002339953.1
NW_002990113.1	252662	255372	XP_002339954.1
NW_002990113.1	255716	257602	XP_002339955.1
NW_002990113.1	258432	258801	XP_002339956.1
NW_002990113.1	262505	265769	XP_002339957.1
NW_002990113.1	266130	267316	XP_002339958.1
NW_002990113.1	268482	269515	XP_002339959.1
NW_002990113.1	271063	273176	XP_002339960.1
NW_002990113.1	274077	276028	XP_002339961.1
NW_002990113.1	276832	277675	XP_002339962.1
NW_002990113.1	278481	279700	XP_002339963.1
NW_002990113.1	280264	281848	XP_002339964.1
NW_002990113.1	283512	284618	XP_002339965.1
NW_002990113.1	285711	287712	XP_002339966.1
NW_002990113.1	288642	296930	XP_002339967.1
NW_002990113.1	296795	297414	XP_002339968.1
NW_002990113.1	298445	299308	XP_002339969.1
NW_002990113.1	300590	301241	XP_002339970.1
NW_002990113.1	301870	303128	XP_002339971.1
NW_002990113.1	304863	305260	XP_002339972.1
NW_002990113.1	306206	307653	XP_002339973.1
NW_002990113.1	308879	310904	XP_002339974.1
NW_002990113.1	311712	313010	XP_002339975.1
NW_002990113.1	313862	319317	XP_002339976.1
NW_002990113.1	321371	323039	XP_002339977.1
NW_002990113.1	325343	330482	XP_002339978.1
NW_002990113.1	330721	331412	XP_002339979.1
NW_002990113.1	332045	334803	XP_002339980.1
NW_002990113.1	336987	338335	XP_002339981.1
NW_002990113.1	339587	341023	XP_002339982.1;XP_002339983.1
NW_002990113.1	341494	344342	XP_002339984.1
NW_002990113.1	345322	347392	XP_002339985.1
NW_002990113.1	349501	350421	XP_002339986.1
NW_002990113.1	353197	355930	XP_002339987.1
NW_002990113.1	356322	357135	XP_002339988.1
NW_002990113.1	357210	358554	XP_002339989.1
NW_002990113.1	359049	359961	XP_002339990.1
NW_002990113.1	362955	363535	XP_002339991.1
NW_002990113.1	364866	367595	XP_002339992.1
NW_002990113.1	368849	370934	XP_002339993.1
NW_002990113.1	375159	376840	XP_002339994.1
NW_002990113.1	379349	381050	XP_002339995.1
NW_002990113.1	381620	382758	XP_002339996.1
NW_002990113.1	383983	385384	XP_002339997.1
NW_002990113.1	385795	387452	XP_002339998.1
NW_002990113.1	387897	389958	XP_002339999.1
NW_002990113.1	390511	391759	XP_002340000.1
NW_002990113.1	392321	395350	XP_002340001.1
NW_002990113.1	395672	397803	XP_002340002.1
NW_002990113.1	399052	399943	XP_002340003.1
NW_002990113.1	399998	400943	XP_002340004.1
NW_002990113.1	401221	402260	XP_002340005.1
NW_002990113.1	402516	404884	XP_002340006.1
NW_002990113.1	404885	406358	XP_002340007.1
NW_002990113.1	406948	409705	XP_002340008.1
NW_002990113.1	410563	412270	XP_002340009.1
NW_002990113.1	414986	417260	XP_002340010.1
NW_002990113.1	418699	419524	XP_002340011.1
NW_002990113.1	420683	421259	XP_002340012.1
NW_002990113.1	421305	424033	XP_002340013.1
NW_002990113.1	425531	425768	XP_002340014.1
NW_002990113.1	426125	426926	XP_002340015.1
NW_002990113.1	427392	428568	XP_002340016.1
NW_002990113.1	428998	429967	XP_002340017.1
NW_002990113.1	430505	431552	XP_002340018.1
NW_002990113.1	431663	433530	XP_002340019.1
NW_002990113.1	434091	434705	XP_002340020.1
NW_002990113.1	436307	437797	XP_002340021.1
NW_002990113.1	451482	452477	XP_002340022.1
NW_002990113.1	454715	458508	XP_002340023.1
NW_002990113.1	458955	460359	XP_002340024.1
NW_002990113.1	461752	463162	XP_002340025.1
NW_002990113.1	464331	466171	XP_002340026.1
NW_002990113.1	466707	468725	XP_002340027.1;XP_002340028.1
NW_002990113.1	470369	475553	XP_002340029.1
NW_002990113.1	477142	477814	XP_002340030.1
NW_002990113.1	477847	479521	XP_002340031.1
NW_002990113.1	479656	480502	XP_002340032.1
NW_002990113.1	480753	482554	XP_002340033.1
NW_002990113.1	483136	484043	XP_002340034.1
NW_002990113.1	486826	488245	XP_002340035.1
NW_002990113.1	488904	490257	XP_002340036.1
NW_002990113.1	490928	492127	XP_002340037.1
NW_002990113.1	493426	501475	XP_002340038.1
NW_002990113.1	503034	504400	XP_002340039.1
NW_002990113.1	504518	505057	XP_002340040.1
NW_002990113.1	508906	515242	XP_002340041.1
NW_002990113.1	516195	521300	XP_002340042.1
NW_002990113.1	522393	523936	XP_002340043.1
NW_002990113.1	524899	527808	XP_002340044.1;XP_002340045.1;XP_002340046.1
NW_002990113.1	528969	530172	XP_002340047.1
NW_002990113.1	530939	532280	XP_002340048.1
NW_002990113.1	532910	535236	XP_002340049.1
NW_002990113.1	536628	538344	XP_002340050.1
NW_002990113.1	539371	540884	XP_002340051.1
NW_002990113.1	541624	544194	XP_002340052.1
NW_002990113.1	545157	545470	XP_002340053.1
NW_002990113.1	548094	553723	XP_002340054.1
NW_002990113.1	555072	556359	XP_002340055.1
NW_002990113.1	556811	558305	XP_002340056.1
NW_002990113.1	558962	559934	XP_002340057.1
NW_002990113.1	560182	565509	XP_002340058.1
NW_002990113.1	566503	567523	XP_002340059.1
NW_002990113.1	567682	568761	XP_002340060.1
NW_002990113.1	570153	570667	XP_002340061.1
NW_002990113.1	571487	572188	XP_002340062.1
NW_002990113.1	574380	575997	XP_002340063.1
NW_002990113.1	577309	578058	XP_002340064.1
NW_002990113.1	585748	591471	XP_002340065.1
NW_002990113.1	592554	593991	XP_002340066.1
NW_002990113.1	595709	596984	XP_002340067.1
NW_002990113.1	598138	599740	XP_002340068.1
NW_002990113.1	600345	601992	XP_002340069.1
NW_002990113.1	602736	610509	XP_002340070.1
NW_002990113.1	611534	612742	XP_002340071.1
NW_002990113.1	616028	616728	XP_002340072.1
NW_002990113.1	618527	620290	XP_002340073.1
NW_002990113.1	621552	622066	XP_002340074.1
NW_002990113.1	623971	626407	XP_002340075.1
NW_002990113.1	628497	631059	XP_002340076.1
NW_002990113.1	631477	632016	XP_002340077.1
NW_002990113.1	633708	634434	XP_002340078.1
NW_002990113.1	637033	638303	XP_002340079.1
NW_002990113.1	642156	646647	XP_002340080.1
NW_002990113.1	653424	655494	XP_002340081.1
NW_002990113.1	656525	657400	XP_002340082.1
NW_002990113.1	660358	661262	XP_002340083.1
NW_002990113.1	666191	667218	XP_002340084.1
NW_002990113.1	668333	668773	XP_002340085.1
NW_002990113.1	671911	672435	XP_002340086.1
NW_002990113.1	676091	676946	XP_002340087.1
NW_002990113.1	678925	680613	XP_002340088.1
NW_002990113.1	681918	682789	XP_002340089.1
NW_002990113.1	682934	684148	XP_002340090.1
NW_002990113.1	684643	686617	XP_002340091.1
NW_002990113.1	688331	691402	XP_002340092.1
NW_002990113.1	691915	693899	XP_002340093.1
NW_002990113.1	694629	696545	XP_002340094.1
NW_002990113.1	697108	697675	XP_002340095.1
NW_002990113.1	698383	699797	XP_002340096.1
NW_002990113.1	699964	701138	XP_002340097.1
NW_002990113.1	703059	703454	XP_002340098.1
NW_002990113.1	707188	708862	XP_002340099.1
NW_002990113.1	711675	713319	XP_002340100.1
NW_002990113.1	716257	716836	XP_002340101.1
NW_002990113.1	722357	723249	XP_002340102.1
NW_002990113.1	723245	723878	XP_002340103.1
NW_002990113.1	729487	731387	XP_002340104.1
NW_002990113.1	731903	734813	XP_002340105.1
NW_002990113.1	737011	739029	XP_002340106.1
NW_002990113.1	740843	741386	XP_002340107.1
NW_002990113.1	741538	741919	XP_002340108.1
NW_002990113.1	742327	745158	XP_002340109.1
NW_002990113.1	746318	747577	XP_002340110.1
NW_002990113.1	749253	753493	XP_002340111.1
NW_002990113.1	756826	758105	XP_002340112.1
NW_002990113.1	758853	762942	XP_002340113.1
NW_002990113.1	763331	767835	XP_002340114.1
NW_002990113.1	768060	769387	XP_002340115.1
NW_002990113.1	769598	770800	XP_002340116.1
NW_002990113.1	771754	773464	XP_002340117.1
NW_002990113.1	774826	776944	XP_002340118.1
NW_002990113.1	781593	784608	XP_002340119.1
NW_002990113.1	785338	789610	XP_002340120.1
NW_002990113.1	798253	798487	XP_002340121.1
NW_002990113.1	800894	802830	XP_002340122.1
NW_002990113.1	805911	808157	XP_002340123.1
NW_002990113.1	810661	813809	XP_002340124.1;XP_002340125.1
NW_002990113.1	813990	814804	XP_002340126.1
NW_002990113.1	816569	817427	XP_002340127.1
NW_002990113.1	818285	821276	XP_002340128.1
NW_002990113.1	822165	823575	XP_002340129.1
NW_002990113.1	831711	832991	XP_002340130.1
NW_002990113.1	838038	843013	XP_002340131.1
NW_002990113.1	843608	845190	XP_002340132.1
NW_002990113.1	845520	847488	XP_002340133.1
NW_002990113.1	850501	851197	XP_002340134.1
NW_002990113.1	852444	853713	XP_002340135.1
NW_002990113.1	853955	856405	XP_002340136.1
NW_002990113.1	856550	858162	XP_002340137.1
NW_002990113.1	863420	864078	XP_002340138.1
NW_002990113.1	864920	866365	XP_002340139.1
NW_002990113.1	870263	872347	XP_002340140.1
NW_002990113.1	872576	874698	XP_002340141.1
NW_002990113.1	874738	877743	XP_002340142.1
NW_002990113.1	878349	882785	XP_002340143.1
NW_002990113.1	882797	887889	XP_002340144.1
NW_002990113.1	889639	891263	XP_002340145.1
NW_002990113.1	891757	892549	XP_002340146.1
NW_002990113.1	892836	893462	XP_002340147.1
NW_002990113.1	893505	895581	XP_002340148.1
NW_002990113.1	899320	900033	XP_002340149.1
NW_002990113.1	900241	900587	XP_002340150.1
NW_002990113.1	902292	905062	XP_002340151.1
NW_002990113.1	909840	911421	XP_002340152.1
NW_002990113.1	912398	914863	XP_002340153.1
NW_002990113.1	915515	916087	XP_002340154.1
NW_002990113.1	918874	920471	XP_002340155.1
NW_002990113.1	920536	921570	XP_002340156.1
NW_002990113.1	921925	923470	XP_002340157.1
NW_002990113.1	923653	927217	XP_002340158.1
NW_002990113.1	928311	929821	XP_002340159.1
NW_002990113.1	930018	932039	XP_002340160.1
NW_002990113.1	932066	934220	XP_002340161.1
NW_002990113.1	934955	935879	XP_002340162.1
NW_002990113.1	935970	937452	XP_002340163.1
NW_002990113.1	938676	939331	XP_002340164.1
NW_002990113.1	939834	940699	XP_002340165.1
NW_002990113.1	943296	943770	XP_002340166.1
NW_002990113.1	945207	946257	XP_002340167.1
NW_002990113.1	946454	948542	XP_002340168.1
NW_002990113.1	948960	950772	XP_002340169.1
NW_002990113.1	952292	953351	XP_002340170.1
NW_002990113.1	955519	958750	XP_002340171.1
NW_002990113.1	962548	963743	XP_002340172.1
NW_002990113.1	964879	965237	XP_002340173.1
NW_002990113.1	965420	966209	XP_002340174.1
NW_002990113.1	968365	969535	XP_002340175.1
NW_002990113.1	970707	971611	XP_002340176.1
NW_002990113.1	971735	972359	XP_002340177.1
NW_002990113.1	973173	974418	XP_002340178.1
NW_002990113.1	974588	976406	XP_002340179.1
NW_002990113.1	977200	979288	XP_002340180.1
NW_002990113.1	979406	981112	XP_002340181.1
NW_002990113.1	981572	983955	XP_002340182.1
NW_002990113.1	985551	987165	XP_002340183.1
NW_002990113.1	989737	992207	XP_002340184.1
NW_002990113.1	992654	994900	XP_002340185.1
NW_002990113.1	995126	996460	XP_002340186.1
NW_002990113.1	997341	998505	XP_002340187.1
NW_002990113.1	998824	1000578	XP_002340188.1
NW_002990113.1	1001944	1003333	XP_002340189.1
NW_002990113.1	1004443	1005058	XP_002340190.1
NW_002990113.1	1006319	1008039	XP_002340191.1
NW_002990113.1	1009929	1012408	XP_002340192.1
NW_002990113.1	1013444	1014506	XP_002340193.1
NW_002990113.1	1017001	1019875	XP_002340194.1
NW_002990113.1	1018492	1028706	XP_002340195.1
NW_002990113.1	1029451	1031455	XP_002340196.1
NW_002990113.1	1032455	1033874	XP_002340197.1
NW_002990113.1	1034985	1036427	XP_002340198.1
NW_002990113.1	1036639	1038088	XP_002340199.1
NW_002990113.1	1038211	1040145	XP_002340200.1
NW_002990113.1	1040517	1042969	XP_002340201.1
NW_002990113.1	1043649	1044603	XP_002340202.1
NW_002990113.1	1044714	1046789	XP_002340203.1
NW_002990113.1	1047367	1049190	XP_002340204.1;XP_002340207.1;XP_002340205.1;XP_002340208.1;XP_002340206.1
NW_002990113.1	1049367	1051295	XP_002340209.1;XP_002340210.1
NW_002990113.1	1050710	1051191	XP_002340211.1
NW_002990113.1	1051510	1052569	XP_002340212.1
NW_002990113.1	1052853	1054188	XP_002340213.1
NW_002990113.1	1054264	1055709	XP_002340214.1
NW_002990113.1	1056382	1057568	XP_002340215.1
NW_002990113.1	1058764	1061764	XP_002340216.1
NW_002990113.1	1062348	1064430	XP_002340217.1
NW_002990113.1	1064654	1066042	XP_002340218.1
NW_002990113.1	1069375	1070640	XP_002340219.1
NW_002990113.1	1073051	1079492	XP_002340220.1
NW_002990113.1	1079500	1081786	XP_002340221.1
NW_002990113.1	1081930	1082820	XP_002340222.1
NW_002990113.1	1082994	1084954	XP_002340223.1
NW_002990113.1	1083836	1085709	XP_002340224.1
NW_002990113.1	1086425	1087586	XP_002340225.1
NW_002990113.1	1087584	1089656	XP_002340226.1
NW_002990113.1	1090123	1091736	XP_002340227.1
NW_002990113.1	1092575	1093492	XP_002340228.1
NW_002990113.1	1094636	1096504	XP_002340229.1
NW_002990113.1	1096667	1097975	XP_002340230.1
NW_002990113.1	1098836	1102181	XP_002340231.1
NW_002990113.1	1105046	1108337	XP_002340232.1
NW_002990113.1	1108651	1109603	XP_002340233.1
NW_002990113.1	1110138	1113014	XP_002340234.1;XP_002340235.1
NW_002990113.1	1115059	1118631	XP_002340236.1
NW_002990113.1	1118698	1120539	XP_002340237.1
NW_002990113.1	1121596	1125105	XP_002340238.1
NW_002990113.1	1125486	1128381	XP_002340239.1
NW_002990113.1	1128555	1132746	XP_002340240.1
NW_002990113.1	1137567	1138575	XP_002340241.1
NW_002990113.1	1138620	1139316	XP_002340242.1
NW_002990113.1	1139659	1141026	XP_002340243.1
NW_002990113.1	1141844	1143131	XP_002340244.1
NW_002990113.1	1146831	1148827	XP_002340245.1
NW_002990113.1	1148977	1151016	XP_002340247.1;XP_002340246.1
NW_002990113.1	1151577	1153676	XP_002340248.1
NW_002990113.1	1153801	1155575	XP_002340249.1
NW_002990113.1	1157372	1159662	XP_002340250.1
NW_002990113.1	1159987	1162595	XP_002340251.1
NW_002990113.1	1161319	1163088	XP_002340252.1
NW_002990113.1	1163851	1168045	XP_002340253.1
NW_002990113.1	1169236	1170053	XP_002340254.1
NW_002990113.1	1170947	1173354	XP_002340255.1
NW_002990113.1	1174641	1177282	XP_002340256.1
NW_002990113.1	1177741	1181486	XP_002340257.1
NW_002990113.1	1181686	1183685	XP_002340258.1
NW_002990113.1	1183946	1186162	XP_002340259.1
NW_002990113.1	1184497	1187525	XP_002340260.1
NW_002990113.1	1188421	1189673	XP_002340262.1;XP_002340261.1
NW_002990113.1	1190316	1194509	XP_002340263.1
NW_002990113.1	1192919	1196644	XP_002340264.1
NW_002990113.1	1197001	1199597	XP_002340265.1
NW_002990113.1	1199936	1202352	XP_002340266.1
NW_002990113.1	1202585	1204730	XP_002340267.1
NW_002990113.1	1204819	1205808	XP_002340268.1
NW_002990113.1	1206649	1208438	XP_002340269.1
NW_002990113.1	1210112	1212072	XP_002340270.1
NW_002990113.1	1212347	1213974	XP_002340271.1
NW_002990113.1	1213798	1215293	XP_002340272.1
NW_002990113.1	1215615	1217266	XP_002340273.1
NW_002990113.1	1217321	1218802	XP_002340274.1
NW_002990113.1	1218921	1219698	XP_002340275.1
NW_002990113.1	1219754	1221279	XP_002340276.1;XP_002340277.1
NW_002990113.1	1221485	1223346	XP_002340278.1;XP_002340279.1;XP_002340280.1
NW_002990113.1	1223445	1224226	XP_002340281.1
NW_002990113.1	1224552	1228170	XP_002340282.1
NW_002990113.1	1228472	1229819	XP_002340283.1
NW_002990113.1	1230077	1232541	XP_002340284.1
NW_002990113.1	1234130	1236329	XP_002340285.1
NW_002990113.1	1237769	1239385	XP_002340286.1
NW_002990113.1	1239608	1242803	XP_002340287.1
NW_002990113.1	1241674	1243223	XP_002340288.1
NW_002990113.1	1243413	1245529	XP_002340289.1
NW_002990113.1	1244421	1246770	XP_002340291.1;XP_002340290.1
NW_002990113.1	1246923	1248918	XP_002340292.1
NW_002990113.1	1249514	1251591	XP_002340293.1
NW_002990113.1	1251999	1253892	XP_002340294.1
NW_002990113.1	1254087	1254825	XP_002340295.1
NW_002990113.1	1254942	1257156	XP_002340296.1
NW_002990113.1	1257383	1258713	XP_002340297.1
NW_002990113.1	1259541	1261698	XP_002340298.1
NW_002990113.1	1261932	1264212	XP_002340299.1
NW_002990113.1	1265938	1267015	XP_002340300.1
NW_002990113.1	1267719	1268969	XP_002340301.1
NW_002990113.1	1272214	1275176	XP_002340302.1
NW_002990113.1	1273326	1275891	XP_002340303.1
NW_002990113.1	1278184	1281714	XP_002340304.1
NW_002990113.1	1280439	1282229	XP_002340305.1
NW_002990113.1	1282393	1283495	XP_002340306.1
NW_002990113.1	1283609	1284958	XP_002340307.1
NW_002990113.1	1284239	1285684	XP_002340308.1
NW_002990113.1	1286261	1287072	XP_002340309.1
NW_002990113.1	1287141	1288543	XP_002340311.1;XP_002340310.1
NW_002990113.1	1288684	1289614	XP_002340312.1
NW_002990113.1	1289792	1292355	XP_002340314.1
NW_002990113.1	1289932	1291094	XP_002340313.1
NW_002990113.1	1293015	1293984	XP_002340315.1
NW_002990113.1	1299030	1301191	XP_002340320.1;XP_002340318.1;XP_002340316.1;XP_002340319.1;XP_002340317.1
NW_002990113.1	1301950	1303139	XP_002340321.1
NW_002990113.1	1303161	1304919	XP_002340322.1
NW_002990113.1	1305095	1305963	XP_002340323.1
NW_002990113.1	1305940	1309866	XP_002340324.1;XP_002340325.1
NW_002990113.1	1311313	1315685	XP_002340326.1
NW_002990113.1	1316360	1319622	XP_002340327.1
NW_002990113.1	1321571	1322248	XP_002340328.1
NW_002990113.1	1323350	1325348	XP_002340329.1
NW_002990113.1	1324049	1326707	XP_002340330.1
NW_002990113.1	1328725	1337403	XP_002340331.1
NW_002990113.1	1337812	1346884	XP_002340332.1
NW_002990113.1	1347353	1347987	XP_002340333.1
NW_002990113.1	1349037	1349478	XP_002340334.1
NW_002990113.1	1350957	1353116	XP_002340335.1
NW_002990113.1	1354324	1355766	XP_002340336.1
NW_002990113.1	1355900	1356863	XP_002340337.1
NW_002990113.1	1358394	1360920	XP_002340338.1
NW_002990113.1	1362178	1365374	XP_002340339.1
NW_002990113.1	1366406	1368833	XP_002340340.1
NW_002990113.1	1370022	1373079	XP_002340341.1
NW_002990113.1	1375087	1375936	XP_002340342.1
NW_002990113.1	1379119	1380064	XP_002340343.1
NW_002990113.1	1381207	1382854	XP_002340344.1
NW_002990113.1	1383221	1386326	XP_002340345.1
NW_002990113.1	1387341	1389023	XP_002340346.1
NW_002990113.1	1389106	1389838	XP_002340347.1
NW_002990113.1	1390485	1391936	XP_002340348.1
NW_002990113.1	1393003	1395510	XP_002340349.1
NW_002990113.1	1395716	1397059	XP_002340350.1
NW_002990113.1	1398677	1400013	XP_002340351.1
NW_002990113.1	1400165	1401345	XP_002340352.1
NW_002990113.1	1402068	1404477	XP_002340353.1
NW_002990113.1	1404543	1406001	XP_002340354.1
NW_002990113.1	1406143	1408017	XP_002340355.1
NW_002990113.1	1408464	1410280	XP_002340356.1;XP_002340357.1
NW_002990113.1	1409785	1412058	XP_002340358.1
NW_002990113.1	1413229	1415598	XP_002340359.1
NW_002990113.1	1415989	1418253	XP_002340360.1;XP_002340361.1
NW_002990113.1	1417327	1418441	XP_002340363.1
NW_002990113.1	1418409	1419877	XP_002340362.1
NW_002990113.1	1418733	1420393	XP_002340364.1
NW_002990113.1	1420431	1421999	XP_002340365.1
NW_002990113.1	1422596	1423839	XP_002340366.1
NW_002990113.1	1424291	1425076	XP_002340367.1
NW_002990113.1	1425621	1426884	XP_002340368.1
NW_002990113.1	1428012	1429914	XP_002340369.1
NW_002990113.1	1430007	1431017	XP_002340370.1
NW_002990113.1	1434421	1436497	XP_002340371.1
NW_002990113.1	1438973	1441283	XP_002340372.1
NW_002990113.1	1441773	1442673	XP_002340373.1
NW_002990113.1	1442898	1444063	XP_002340375.1
NW_002990113.1	1443654	1444967	XP_002340374.1
NW_002990113.1	1444988	1446911	XP_002340376.1
NW_002990113.1	1448407	1450057	XP_002340378.1;XP_002340377.1
NW_002990113.1	1450110	1451509	XP_002340379.1
NW_002990113.1	1451901	1453352	XP_002340380.1
NW_002990113.1	1454660	1455562	XP_002340381.1
NW_002990113.1	1457425	1458671	XP_002340382.1
NW_002990113.1	1459369	1461112	XP_002340383.1
NW_002990113.1	1462309	1463752	XP_002340384.1
NW_002990113.1	1464237	1465280	XP_002340385.1
NW_002990113.1	1465956	1466961	XP_002340386.1
NW_002990113.1	1468771	1470025	XP_002340387.1
NW_002990113.1	1470433	1472041	XP_002340388.1
NW_002990113.1	1472951	1473927	XP_002340389.1
NW_002990113.1	1474181	1475217	XP_002340390.1
NW_002990113.1	1476425	1477439	XP_002340391.1
NW_002990113.1	1477542	1482719	XP_002340392.1
NW_002990113.1	1483247	1484785	XP_002340393.1
NW_002990113.1	1484940	1486361	XP_002340394.1
NW_002990113.1	1486791	1488385	XP_002340395.1
NW_002990113.1	1488670	1490876	XP_002340396.1
NW_002990113.1	1488670	1490876	XP_002340397.1
NW_002990113.1	1491318	1494315	XP_002340398.1
NW_002990113.1	1493505	1494985	XP_002340399.1
NW_002990113.1	1496466	1498489	XP_002340400.1
NW_002990113.1	1498299	1499606	XP_002340404.1;XP_002340402.1;XP_002340403.1;XP_002340401.1
NW_002990113.1	1499719	1502625	XP_002340405.1
NW_002990113.1	1503910	1504968	XP_002340406.1
NW_002990113.1	1505932	1506989	XP_002340407.1
NW_002990113.1	1507475	1509084	XP_002340408.1
NW_002990113.1	1509247	1511828	XP_002340409.1
NW_002990113.1	1511016	1511934	XP_002340410.1
NW_002990113.1	1511998	1514614	XP_002340411.1
NW_002990113.1	1516220	1517762	XP_002340412.1
NW_002990113.1	1519055	1520312	XP_002340413.1
NW_002990113.1	1520389	1521953	XP_002340415.1;XP_002340416.1;XP_002340414.1
NW_002990113.1	1522496	1524789	XP_002340417.1
NW_002990113.1	1525019	1528421	XP_002340418.1
NW_002990113.1	1527236	1529375	XP_002340419.1
NW_002990113.1	1531241	1533698	XP_002340420.1
NW_002990113.1	1535371	1537688	XP_002340421.1
NW_002990113.1	1537978	1538978	XP_002340422.1
NW_002990113.1	1539293	1541370	XP_002340423.1
NW_002990113.1	1541478	1543284	XP_002340424.1
NW_002990113.1	1543941	1546071	XP_002340425.1
NW_002990113.1	1546724	1547755	XP_002340426.1
NW_002990113.1	1549340	1551151	XP_002340427.1
NW_002990113.1	1550831	1552590	XP_002340429.1;XP_002340428.1
NW_002990113.1	1553810	1555506	XP_002340430.1
NW_002990113.1	1555875	1557041	XP_002340431.1
NW_002990113.1	1557027	1557956	XP_002340432.1
NW_002990113.1	1558448	1561213	XP_002340433.1
NW_002990113.1	1562790	1563488	XP_002340434.1
NW_002990113.1	1564293	1565437	XP_002340435.1
NW_002990113.1	1567968	1569590	XP_002340436.1
NW_002990113.1	1570075	1571768	XP_002340437.1
NW_002990113.1	1573160	1574858	XP_002340438.1
NW_002990113.1	1575242	1575714	XP_002340439.1
NW_002990113.1	1576287	1576955	XP_002340440.1
NW_002990113.1	1577040	1578083	XP_002340441.1
NW_002990113.1	1578573	1581382	XP_002340442.1;XP_002340443.1
NW_002990113.1	1583492	1584651	XP_002340444.1;XP_002340445.1
NW_002990113.1	1584965	1586279	XP_002340446.1
NW_002990113.1	1588186	1590011	XP_002340447.1
NW_002990113.1	1590350	1591741	XP_002340448.1
NW_002990113.1	1593120	1595595	XP_002340449.1
NW_002990113.1	1595784	1596483	XP_002340450.1
NW_002990113.1	1596306	1598328	XP_002340451.1
NW_002990113.1	1598535	1600426	XP_002340452.1
NW_002990113.1	1600621	1602425	XP_002340453.1
NW_002990113.1	1603144	1605070	XP_002340455.1;XP_002340456.1;XP_002340454.1
NW_002990113.1	1606703	1609425	XP_002340457.1
NW_002990113.1	1610724	1612818	XP_002340458.1
NW_002990113.1	1615441	1616446	XP_002340459.1
NW_002990113.1	1617068	1621479	XP_002340460.1
NW_002990113.1	1621683	1623204	XP_002340461.1
NW_002990113.1	1623403	1625165	XP_002340462.1
NW_002990113.1	1625182	1627378	XP_002340463.1
NW_002990113.1	1627854	1628669	XP_002340464.1
NW_002990113.1	1628783	1629467	XP_002340465.1
NW_002990113.1	1629892	1632541	XP_002340466.1
NW_002990113.1	1631564	1632983	XP_002340467.1
NW_002990113.1	1633639	1635604	XP_002340468.1
NW_002990113.1	1635756	1638915	XP_002340469.1
NW_002990113.1	1638667	1641505	XP_002340470.1
NW_002990113.1	1641721	1643173	XP_002340471.1
NW_002990113.1	1643322	1645145	XP_002340472.1
NW_002990113.1	1645171	1646761	XP_002340473.1
NW_002990113.1	1647047	1649232	XP_002340474.1
NW_002990113.1	1649337	1650688	XP_002340475.1
NW_002990113.1	1657572	1659948	XP_002340476.1
NW_002990113.1	1664018	1667077	XP_002340477.1
NW_002990113.1	1668083	1670126	XP_002340478.1;XP_002340479.1
NW_002990113.1	1670448	1671857	XP_002340480.1
NW_002990113.1	1672122	1673921	XP_002340481.1
NW_002990113.1	1674011	1675587	XP_002340482.1
NW_002990113.1	1677078	1680421	XP_002340483.1
NW_002990113.1	1680606	1682274	XP_002340484.1
NW_002990113.1	1683401	1685438	XP_002340485.1
NW_002990113.1	1687494	1688043	XP_002340486.1
NW_002990113.1	1689009	1689748	XP_002340487.1
NW_002990113.1	1689916	1693364	XP_002340488.1
NW_002990113.1	1693743	1696371	XP_002340489.1
NW_002990113.1	1696572	1699333	XP_002340490.1
NW_002990113.1	1700146	1702540	XP_002340491.1
NW_002990113.1	1703166	1704084	XP_002340492.1
NW_002990113.1	1704399	1705498	XP_002340493.1
NW_002990113.1	1707241	1709143	XP_002340494.1
NW_002990113.1	1709500	1711328	XP_002340495.1
NW_002990113.1	1712496	1714800	XP_002340496.1
NW_002990113.1	1715795	1716504	XP_002340497.1
NW_002990113.1	1717717	1719643	XP_002340498.1;XP_002340499.1
NW_002990113.1	1719888	1722791	XP_002340500.1
NW_002990113.1	1722580	1724482	XP_002340501.1
NW_002990113.1	1724680	1726008	XP_002340502.1
NW_002990113.1	1726772	1728701	XP_002340503.1
NW_002990113.1	1728916	1733174	XP_002340504.1
NW_002990113.1	1733284	1734641	XP_002340506.1;XP_002340507.1;XP_002340505.1
NW_002990113.1	1735090	1736970	XP_002340508.1
NW_002990113.1	1738553	1739112	XP_002340509.1
NW_002990113.1	1741116	1742008	XP_002340510.1
NW_002990113.1	1744972	1746212	XP_002340511.1
NW_002990113.1	1746628	1747578	XP_002340512.1
NW_002990113.1	1748012	1748693	XP_002340513.1
NW_002990113.1	1748741	1749313	XP_002340514.1
NW_002990113.1	1749940	1750864	XP_002340515.1
NW_002990113.1	1751041	1752382	XP_002340516.1
NW_002990113.1	1752472	1753360	XP_002340517.1
NW_002990113.1	1757345	1759658	XP_002340518.1
NW_002990113.1	1761052	1762492	XP_002340519.1
NW_002990113.1	1763334	1764497	XP_002340520.1
NW_002990113.1	1767331	1767623	XP_002340521.1
NW_002990113.1	1769616	1770853	XP_002340522.1
NW_002990113.1	1772085	1773045	XP_002340523.1
NW_002990113.1	1774983	1776792	XP_002340524.1
NW_002990113.1	1778866	1780656	XP_002340525.1
NW_002990113.1	1781506	1782775	XP_002340526.1
NW_002990113.1	1782889	1783795	XP_002340527.1
NW_002990113.1	1783795	1785034	XP_002340528.1
NW_002990113.1	1785379	1786693	XP_002340529.1
NW_002990113.1	1789733	1791734	XP_002340530.1
NW_002990113.1	1792551	1795017	XP_002340531.1
NW_002990113.1	1796009	1797104	XP_002340532.1
NW_002990113.1	1797253	1798620	XP_002340533.1
NW_002990113.1	1799515	1800492	XP_002340534.1
NW_002990113.1	1801590	1803236	XP_002340535.1
NW_002990113.1	1804698	1809655	XP_002340536.1
NW_002990113.1	1811150	1812724	XP_002340537.1
NW_002990113.1	1813658	1814849	XP_002340538.1
NW_002990113.1	1815550	1816888	XP_002340539.1
NW_002990113.1	1817719	1818756	XP_002340540.1
NW_002990113.1	1819329	1820811	XP_002340541.1
NW_002990113.1	1821228	1822423	XP_002340542.1
NW_002990113.1	1823548	1824359	XP_002340543.1
NW_002990113.1	1831555	1831939	XP_002340544.1
NW_002990113.1	1832641	1833739	XP_002340545.1
NW_002990113.1	1833775	1834258	XP_002340546.1
NW_002990113.1	1837493	1842881	XP_002340547.1
NW_002990113.1	1849028	1849766	XP_002340548.1
NW_002990113.1	1851783	1852734	XP_002340549.1
NW_002990113.1	1853553	1856463	XP_002340550.1
NW_002990113.1	1856675	1857636	XP_002340553.1;XP_002340551.1;XP_002340552.1
NW_002990113.1	1859311	1859908	XP_002340554.1
NW_002990113.1	1862082	1862862	XP_002340555.1
NW_002990113.1	1863024	1864545	XP_002340556.1
NW_002990113.1	1864613	1867493	XP_002340557.1
NW_002990113.1	1867503	1867972	XP_002340558.1
NW_002990113.1	1869333	1872018	XP_002340559.1
NW_002990113.1	1872457	1873623	XP_002340560.1
NW_002990113.1	1873384	1874204	XP_002340561.1
NW_002990113.1	1875218	1875962	XP_002340562.1
NW_002990113.1	1879435	1881106	XP_002340563.1
NW_002990113.1	1881446	1882641	XP_002340564.1;XP_002340565.1
NW_002990113.1	1883648	1886579	XP_002340566.1
NW_002990113.1	1887696	1888168	XP_002340567.1
NW_002990113.1	1888913	1891055	XP_002340568.1
NW_002990113.1	1891388	1893188	XP_002340569.1
NW_002990113.1	1895594	1899585	XP_002340570.1
NW_002990113.1	1899651	1901064	XP_002340571.1
NW_002990113.1	1901075	1903446	XP_002340572.1
NW_002990113.1	1904149	1905558	XP_002340573.1
NW_002990113.1	1906120	1907639	XP_002340574.1
NW_002990113.1	1907714	1909927	XP_002340575.1
NW_002990113.1	1910416	1912386	XP_002340576.1
NW_002990113.1	1912699	1914110	XP_002340578.1;XP_002340577.1
NW_002990113.1	1913293	1914617	XP_002340580.1;XP_002340579.1;XP_002340581.1
NW_002990113.1	1915668	1917486	XP_002340582.1
NW_002990113.1	1919703	1920187	XP_002340583.1
NW_002990113.1	1920529	1923415	XP_002340584.1
NW_002990113.1	1925682	1926189	XP_002340585.1
NW_002990113.1	1930992	1932400	XP_002340586.1
NW_002990113.1	1932236	1933023	XP_002340587.1
NW_002990113.1	1933156	1934860	XP_002340588.1
NW_002990113.1	1937510	1939360	XP_002340589.1
NW_002990113.1	1940051	1941503	XP_002340590.1
NW_002990113.1	1941900	1942856	XP_002340591.1
NW_002990113.1	1943225	1946118	XP_002340592.1
NW_002990113.1	1943225	1946353	XP_002340593.1
NW_002990113.1	1946401	1948659	XP_002340594.1
NW_002990113.1	1952425	1953235	XP_002340595.1
NW_002990113.1	1953866	1955552	XP_002340596.1
NW_002990113.1	1956365	1957697	XP_002340597.1
NW_002990113.1	1958500	1959627	XP_002340598.1;XP_002340599.1
NW_002990113.1	1960593	1961755	XP_002340600.1
NW_002990113.1	1962848	1964045	XP_002340601.1
NW_002990113.1	1965268	1970664	XP_002340602.1
NW_002990113.1	1971192	1973730	XP_002340603.1
NW_002990113.1	1974177	1975230	XP_002340604.1
NW_002990113.1	1976165	1976734	XP_002340605.1
NW_002990113.1	1979824	1980470	XP_002340606.1
NW_002990113.1	1980494	1981157	XP_002340607.1
NW_002990113.1	1981634	1982174	XP_002340608.1
NW_002990113.1	1990758	1992645	XP_002340609.1
NW_002990113.1	1993020	1993422	XP_002340610.1
NW_002990113.1	1994113	1997519	XP_002340611.1
NW_002990113.1	1998664	1998970	XP_002340612.1
NW_002990113.1	1999962	2000929	XP_002340613.1
NW_002990113.1	2001195	2003130	XP_002340614.1
NW_002990113.1	2005864	2007868	XP_002340615.1
NW_002990113.1	2012105	2014597	XP_002340616.1
NW_002990113.1	2014786	2016936	XP_002340617.1
NW_002990113.1	2018869	2020766	XP_002340618.1;XP_002340619.1
NW_002990113.1	2019186	2022287	XP_002340621.1
NW_002990113.1	2022113	2022362	XP_002340620.1
NW_002990113.1	2022485	2023962	XP_002340622.1
NW_002990113.1	2024101	2027113	XP_002340623.1
NW_002990113.1	2025285	2026815	XP_002340624.1
NW_002990113.1	2027188	2029808	XP_002340625.1
NW_002990113.1	2030261	2033181	XP_002340627.1;XP_002340628.1;XP_002340626.1
NW_002990113.1	2033262	2036473	XP_002340629.1
NW_002990113.1	2038453	2040375	XP_002340630.1
NW_002990113.1	2041722	2044731	XP_002340631.1
NW_002990113.1	2043392	2048049	XP_002340633.1;XP_002340632.1
NW_002990113.1	2048926	2050593	XP_002340634.1
NW_002990113.1	2054977	2058400	XP_002340635.1
NW_002990113.1	2059146	2060035	XP_002340636.1
NW_002990113.1	2060884	2064476	XP_002340638.1;XP_002340639.1
NW_002990113.1	2060926	2062576	XP_002340637.1
NW_002990113.1	2065643	2067190	XP_002340640.1
NW_002990113.1	2067115	2067595	XP_002340641.1
NW_002990113.1	2068215	2069694	XP_002340642.1
NW_002990113.1	2071255	2075244	XP_002340643.1
NW_002990113.1	2075309	2079238	XP_002340644.1
NW_002990113.1	2079694	2081217	XP_002340645.1
NW_002990113.1	2081491	2082271	XP_002340646.1
NW_002990113.1	2082353	2083141	XP_002340647.1
NW_002990113.1	2083175	2084831	XP_002340648.1
NW_002990113.1	2085099	2087930	XP_002340649.1
NW_002990113.1	2088205	2093648	XP_002340650.1
NW_002990113.1	2094706	2099984	XP_002340651.1
NW_002990113.1	2099849	2101852	XP_002340652.1
NW_002990113.1	2102314	2106003	XP_002340653.1
NW_002990113.1	2106717	2107708	XP_002340654.1
NW_002990113.1	2106717	2109456	XP_002340655.1
NW_002990113.1	2109801	2113564	XP_002340656.1
NW_002990113.1	2114679	2117771	XP_002340658.1;XP_002340657.1
NW_002990113.1	2117916	2120643	XP_002340659.1
NW_002990113.1	2121159	2124333	XP_002340660.1
NW_002990113.1	2124479	2126074	XP_002340661.1
NW_002990113.1	2126264	2127632	XP_002340662.1
NW_002990113.1	2126862	2130447	XP_002340663.1
NW_002990113.1	2130680	2132664	XP_002340664.1
NW_002990113.1	2131181	2133348	XP_002340665.1
NW_002990113.1	2134681	2140057	XP_002340666.1
NW_002990113.1	2140469	2142579	XP_002340667.1
NW_002990113.1	2143498	2156740	XP_002340668.1
NW_002990113.1	2158154	2159419	XP_002340669.1
NW_002990113.1	2159635	2160715	XP_002340671.1;XP_002340670.1
NW_002990113.1	2161001	2162779	XP_002340672.1
NW_002990113.1	2163163	2164064	XP_002340673.1
NW_002990113.1	2166546	2169246	XP_002340674.1
NW_002990113.1	2169954	2172290	XP_002340675.1
NW_002990113.1	2172597	2174865	XP_002340676.1
NW_002990113.1	2174986	2176295	XP_002340677.1
NW_002990113.1	2175933	2177190	XP_002340678.1
NW_002990113.1	2177615	2178992	XP_002340679.1
NW_002990113.1	2179232	2182887	XP_002340680.1
NW_002990113.1	2185228	2187758	XP_002340682.1;XP_002340683.1;XP_002340681.1;XP_002340684.1
NW_002990113.1	2188323	2189952	XP_002340685.1
NW_002990113.1	2190124	2194230	XP_002340686.1
NW_002990113.1	2195644	2198525	XP_002340687.1
NW_002990113.1	2199629	2201281	XP_002340688.1
NW_002990113.1	2201975	2204360	XP_002340689.1
NW_002990113.1	2205802	2206376	XP_002340690.1
NW_002990113.1	2206477	2207965	XP_002340691.1
NW_002990113.1	2209249	2210395	XP_002340692.1
NW_002990113.1	2210396	2212486	XP_002340693.1
NW_002990113.1	2216435	2217109	XP_002340694.1
NW_002990113.1	2217278	2219040	XP_002340695.1
NW_002990113.1	2219245	2221563	XP_002340696.1;XP_002340697.1
NW_002990113.1	2222474	2224332	XP_002340698.1
NW_002990113.1	2227042	2230127	XP_002340699.1
NW_002990113.1	2230295	2231982	XP_002340700.1
NW_002990113.1	2232552	2235235	XP_002340701.1
NW_002990113.1	2235162	2237162	XP_002340702.1;XP_002340703.1
NW_002990113.1	2237856	2239632	XP_002340704.1
NW_002990113.1	2240076	2240737	XP_002340705.1
NW_002990113.1	2240838	2242968	XP_002340706.1
NW_002990113.1	2244154	2244745	XP_002340707.1
NW_002990113.1	2246076	2250067	XP_002340708.1
NW_002990113.1	2251184	2253668	XP_002340709.1
NW_002990113.1	2254108	2256173	XP_002340710.1
NW_002990113.1	2256905	2258687	XP_002340711.1
NW_002990113.1	2259730	2262919	XP_002340712.1
NW_002990113.1	2263109	2264070	XP_002340713.1
NW_002990113.1	2266604	2269474	XP_002340714.1
NW_002990113.1	2269532	2271644	XP_002340715.1;XP_002340716.1
NW_002990113.1	2270121	2272378	XP_002340717.1
NW_002990113.1	2272514	2274462	XP_002340720.1;XP_002340718.1;XP_002340719.1
NW_002990113.1	2274875	2276092	XP_002340721.1
NW_002990113.1	2277000	2277831	XP_002340722.1
NW_002990113.1	2278973	2280319	XP_002340723.1
NW_002990113.1	2281017	2282661	XP_002340724.1
NW_002990113.1	2282877	2286036	XP_002340725.1
NW_002990113.1	2287388	2289453	XP_002340726.1
NW_002990113.1	2289459	2291098	XP_002340727.1
NW_002990113.1	2291276	2292393	XP_002340728.1
NW_002990113.1	2292695	2293175	XP_002340729.1
NW_002990113.1	2293958	2296206	XP_002340731.1;XP_002340730.1
NW_002990113.1	2296208	2297839	XP_002340732.1
NW_002990113.1	2298862	2300176	XP_002340733.1;XP_002340734.1
NW_002990113.1	2299307	2302417	XP_002340735.1
NW_002990113.1	2302876	2305859	XP_002340736.1;XP_002340737.1
NW_002990113.1	2306113	2309961	XP_002340738.1
NW_002990113.1	2310384	2312902	XP_002340739.1
NW_002990113.1	2313298	2316492	XP_002340740.1
NW_002990113.1	2318587	2319157	XP_002340741.1
NW_002990113.1	2319517	2320146	XP_002340742.1
NW_002990113.1	2320174	2322241	XP_002340743.1
NW_002990113.1	2322775	2323356	XP_002340744.1
NW_002990113.1	2324179	2325579	XP_002340745.1
NW_002990113.1	2326444	2330678	XP_002340746.1
NW_002990113.1	2331148	2332405	XP_002340747.1
NW_002990113.1	2332420	2333351	XP_002340748.1
NW_002990113.1	2334061	2337701	XP_002340749.1
NW_002990113.1	2338393	2341066	XP_002340751.1;XP_002340750.1
NW_002990113.1	2341660	2344081	XP_002340752.1
NW_002990113.1	2346482	2352305	XP_002340753.1
NW_002990113.1	2354324	2358301	XP_002340754.1
NW_002990113.1	2358239	2360548	XP_002340755.1
NW_002990113.1	2361177	2365950	XP_002340756.1
NW_002990113.1	2366005	2367707	XP_002340757.1
NW_002990113.1	2370851	2371585	XP_002340758.1
NW_002990113.1	2373372	2374373	XP_002340759.1
NW_002990113.1	2378644	2381300	XP_002340760.1
NW_002990113.1	2381933	2385906	XP_002340761.1
NW_002990113.1	2384450	2389870	XP_002340762.1
NW_002990113.1	2391817	2393127	XP_002340763.1
NW_002990113.1	2394008	2397371	XP_002340764.1
NW_002990113.1	2397772	2399232	XP_002340765.1
NW_002990113.1	2399427	2400457	XP_002340766.1
NW_002990113.1	2400952	2403160	XP_002340767.1;XP_002340768.1
NW_002990113.1	2403770	2405968	XP_002340769.1
NW_002990113.1	2408711	2410270	XP_002340770.1
NW_002990113.1	2410327	2412415	XP_002340771.1
NW_002990113.1	2414724	2415444	XP_002340772.1
NW_002990113.1	2416167	2417369	XP_002340773.1
NW_002990113.1	2420905	2423023	XP_002340774.1
NW_002990113.1	2424594	2425272	XP_002340775.1
NW_002990113.1	2426386	2426807	XP_002340776.1
NW_002990113.1	2429043	2429440	XP_002340777.1
NW_002990113.1	2429887	2430545	XP_002340778.1
NW_002990113.1	2435371	2436936	XP_002340779.1
NW_002990113.1	2436937	2437974	XP_002340780.1
NW_002990113.1	2438102	2439770	XP_002340781.1
NW_002990113.1	2438681	2440476	XP_002340782.1
NW_002990113.1	2440627	2442892	XP_002340783.1
NW_002990113.1	2441878	2442927	XP_002340785.1;XP_002340784.1
NW_002990113.1	2443608	2444158	XP_002340786.1
NW_002990113.1	2444581	2449061	XP_002340787.1
NW_002990113.1	2449065	2451359	XP_002340788.1
NW_002990113.1	2452089	2453855	XP_002340789.1
NW_002990113.1	2457082	2459394	XP_002340790.1
NW_002990113.1	2458125	2459187	XP_002340791.1
NW_002990113.1	2459672	2461637	XP_002340792.1
NW_002990113.1	2461308	2464070	XP_002340793.1
NW_002990113.1	2465262	2466486	XP_002340794.1
NW_002990113.1	2466930	2468523	XP_002340795.1
NW_002990113.1	2467404	2469561	XP_002340796.1
NW_002990113.1	2470137	2471203	XP_002340798.1;XP_002340797.1
NW_002990113.1	2471332	2474485	XP_002340799.1
NW_002990113.1	2474742	2476072	XP_002340800.1
NW_002990113.1	2476149	2478247	XP_002340802.1
NW_002990113.1	2478024	2479299	XP_002340801.1
NW_002990113.1	2480182	2481139	XP_002340803.1
NW_002990113.1	2484374	2486057	XP_002340806.1;XP_002340805.1
NW_002990113.1	2484452	2484988	XP_002340804.1
NW_002990113.1	2486292	2489469	XP_002340807.1
NW_002990113.1	2489709	2491113	XP_002340808.1
NW_002990113.1	2491252	2493668	XP_002340809.1
NW_002990113.1	2496726	2497597	XP_002340810.1
NW_002990113.1	2499439	2500219	XP_002340811.1
NW_002990113.1	2500710	2501436	XP_002340812.1
NW_002990113.1	2506274	2507882	XP_002340815.1;XP_002340813.1;XP_002340814.1
NW_002990113.1	2508343	2511168	XP_002340816.1
NW_002990113.1	2511252	2514691	XP_002340817.1
NW_002990113.1	2515109	2518693	XP_002340818.1
NW_002990113.1	2519150	2520779	XP_002340819.1
NW_002990113.1	2521456	2524475	XP_002340820.1
NW_002990113.1	2524737	2528820	XP_002340821.1
NW_002990113.1	2529234	2530332	XP_002340822.1
NW_002990113.1	2530456	2532637	XP_002340823.1
NW_002990113.1	2530925	2533229	XP_002340825.1
NW_002990113.1	2533203	2535784	XP_002340824.1
NW_002990113.1	2536119	2537354	XP_002340826.1
NW_002990113.1	2541361	2541934	XP_002340827.1
NW_002990113.1	2542173	2543958	XP_002340828.1
NW_002990113.1	2544614	2547139	XP_002340829.1
NW_002990113.1	2547330	2548518	XP_002340830.1
NW_002990113.1	2549190	2553821	XP_002340831.1
NW_002990113.1	2554425	2557389	XP_002340832.1
NW_002990113.1	2558740	2559655	XP_002340833.1
NW_002990113.1	2562542	2563528	XP_002340834.1
NW_002990113.1	2563676	2565250	XP_002340835.1
NW_002990113.1	2566215	2568428	XP_002340836.1
NW_002990113.1	2568602	2570460	XP_002340837.1
NW_002990113.1	2570468	2572771	XP_002340838.1
NW_002990113.1	2572590	2573806	XP_002340839.1
NW_002990113.1	2574057	2579200	XP_002340840.1
NW_002990113.1	2579249	2582675	XP_002340841.1
NW_002990113.1	2583039	2584060	XP_002340842.1
NW_002990113.1	2584234	2586441	XP_002340843.1
NW_002990113.1	2592345	2594621	XP_002340844.1
NW_002990113.1	2594671	2596917	XP_002340845.1
NW_002990113.1	2597584	2599510	XP_002340846.1
NW_002990113.1	2598575	2600610	XP_002340847.1;XP_002340848.1
NW_002990113.1	2601377	2602883	XP_002340849.1
NW_002990113.1	2603639	2605564	XP_002340850.1
NW_002990113.1	2606091	2607975	XP_002340851.1
NW_002990113.1	2608416	2609330	XP_002340852.1
NW_002990113.1	2609876	2613249	XP_002340853.1
NW_002990113.1	2613583	2615374	XP_002340854.1
NW_002990113.1	2615898	2617867	XP_002340855.1
NW_002990113.1	2618717	2620020	XP_002340856.1
NW_002990113.1	2620123	2623009	XP_002340857.1
NW_002990113.1	2623266	2624447	XP_002340858.1
NW_002990113.1	2625491	2627264	XP_002340859.1
NW_002990113.1	2632114	2633402	XP_002340860.1;XP_002340861.1
NW_002990113.1	2635076	2638064	XP_002340862.1
NW_002990113.1	2638497	2641497	XP_002340863.1
NW_002990113.1	2641903	2642441	XP_002340864.1
NW_002990113.1	2643959	2644730	XP_002340865.1
NW_002990113.1	2644920	2645848	XP_002340867.1;XP_002340866.1
NW_002990113.1	2645865	2648560	XP_002340868.1
NW_002990113.1	2649015	2649329	XP_002340869.1
NW_002990113.1	2651198	2652922	XP_002340870.1
NW_002990113.1	2653264	2655037	XP_002340871.1;XP_002340872.1
NW_002990113.1	2655500	2656834	XP_002340873.1
NW_002990113.1	2656987	2658616	XP_002340874.1
NW_002990113.1	2658723	2660767	XP_002340875.1
NW_002990113.1	2660920	2662162	XP_002340876.1
NW_002990113.1	2670008	2672419	XP_002340877.1
NW_002990113.1	2670670	2672882	XP_002340878.1
NW_002990113.1	2674321	2674934	XP_002340879.1
NW_002990113.1	2675771	2676339	XP_002340880.1
NW_002990113.1	2679367	2680702	XP_002340881.1
NW_002990113.1	2681619	2682664	XP_002340882.1
NW_002990113.1	2684215	2685835	XP_002340883.1
NW_002990113.1	2686641	2688312	XP_002340884.1
NW_002990113.1	2689160	2690828	XP_002340885.1
NW_002990113.1	2691528	2693991	XP_002340886.1
NW_002990113.1	2694762	2696162	XP_002340887.1
NW_002990113.1	2697127	2698977	XP_002340888.1
NW_002990113.1	2700228	2702417	XP_002340889.1
NW_002990113.1	2702797	2704782	XP_002340890.1
NW_002990113.1	2706189	2708094	XP_002340891.1
NW_002990113.1	2709405	2710722	XP_002340892.1
NW_002990113.1	2711208	2713094	XP_002340893.1
NW_002990113.1	2715299	2718114	XP_002340894.1
NW_002990113.1	2719057	2720903	XP_002340895.1
NW_002990113.1	2722673	2723516	XP_002340896.1
NW_002990113.1	2728188	2728833	XP_002340897.1
NW_002990113.1	2730582	2731961	XP_002340898.1
NW_002990113.1	2732559	2733897	XP_002340899.1
NW_002990113.1	2735595	2736718	XP_002340900.1
NW_002990113.1	2736933	2737776	XP_002340901.1
NW_002990113.1	2738203	2739016	XP_002340902.1
NW_002990113.1	2739124	2744937	XP_002340903.1
NW_002990113.1	2745736	2746935	XP_002340904.1
NW_002990113.1	2748293	2748812	XP_002340905.1
NW_002990113.1	2750720	2752767	XP_002340906.1
NW_002990113.1	2752873	2753806	XP_002340907.1
NW_002990113.1	2753950	2754867	XP_002340909.1;XP_002340908.1
NW_002990113.1	2755588	2757275	XP_002340910.1
NW_002990113.1	2757289	2758914	XP_002340911.1
NW_002990113.1	2759796	2761049	XP_002340912.1
NW_002990113.1	2762863	2763346	XP_002340913.1
NW_002990113.1	2763851	2765852	XP_002340914.1
NW_002990113.1	2766170	2772329	XP_002340915.1
NW_002990113.1	2772678	2775084	XP_002340916.1
NW_002990113.1	2774913	2776473	XP_002340917.1
NW_002990113.1	2776972	2778268	XP_002340918.1
NW_002990113.1	2778343	2780675	XP_002340920.1;XP_002340919.1
NW_002990113.1	2780750	2783347	XP_002340921.1
NW_002990113.1	2783414	2785401	XP_002340922.1
NW_002990113.1	2785781	2790601	XP_002340924.1;XP_002340923.1
NW_002990113.1	2790915	2792146	XP_002340925.1
NW_002990113.1	2792307	2799235	XP_002340926.1
NW_002990113.1	2799340	2800640	XP_002340927.1
NW_002990113.1	2801064	2803411	XP_002340928.1
NW_002990113.1	2803975	2805179	XP_002340929.1
NW_002990113.1	2805205	2809078	XP_002340930.1
NW_002990113.1	2810065	2813494	XP_002340931.1
NW_002990113.1	2814026	2814679	XP_002340932.1
NW_002990113.1	2817066	2818852	XP_002340933.1
NW_002990113.1	2819049	2820050	XP_002340934.1
NW_002990113.1	2820319	2820720	XP_002340935.1
NW_002990113.1	2824438	2827367	XP_002340936.1
NW_002990113.1	2832123	2833984	XP_002340937.1
NW_002990113.1	2834109	2836953	XP_002340938.1
NW_002990113.1	2838824	2841289	XP_002340939.1
NW_002990113.1	2841398	2842583	XP_002340940.1
NW_002990113.1	2842167	2844784	XP_002340941.1
NW_002990113.1	2845556	2846190	XP_002340942.1
NW_002990113.1	2846755	2849182	XP_002340943.1
NW_002990113.1	2849889	2853194	XP_002340944.1
NW_002990113.1	2854004	2855404	XP_002340945.1
NW_002990113.1	2855573	2857925	XP_002340946.1
NW_002990113.1	2859398	2862150	XP_002340947.1;XP_002340948.1
NW_002990113.1	2862602	2864113	XP_002340949.1
NW_002990113.1	2864785	2866800	XP_002340951.1;XP_002340950.1;XP_002340952.1
NW_002990113.1	2866870	2868883	XP_002340953.1
NW_002990113.1	2867922	2868822	XP_002340954.1
NW_002990113.1	2869067	2870982	XP_002340955.1
NW_002990113.1	2871757	2874172	XP_002340956.1;XP_002340957.1
NW_002990113.1	2874206	2876424	XP_002340958.1
NW_002990113.1	2876664	2878107	XP_002340959.1
NW_002990113.1	2878295	2879569	XP_002340960.1
NW_002990113.1	2880388	2885387	XP_002340961.1
NW_002990113.1	2885800	2887339	XP_002340962.1
NW_002990113.1	2887779	2890178	XP_002340963.1
NW_002990113.1	2890805	2892623	XP_002340964.1
NW_002990113.1	2893082	2894042	XP_002340965.1
NW_002990113.1	2894077	2895973	XP_002340966.1
NW_002990113.1	2897201	2898445	XP_002340967.1
NW_002990113.1	2901776	2905894	XP_002340968.1
NW_002990113.1	2905172	2907939	XP_002340969.1
NW_002990113.1	2908389	2909325	XP_002340970.1
NW_002990113.1	2909423	2911428	XP_002340971.1
NW_002990113.1	2911824	2915438	XP_002340972.1
NW_002990113.1	2915507	2917700	XP_002340973.1
NW_002990113.1	2917761	2920858	XP_002340974.1
NW_002990113.1	2921248	2923828	XP_002340975.1
NW_002990113.1	2924129	2927054	XP_002340976.1
NW_002990113.1	2927388	2930725	XP_002340977.1
NW_002990113.1	2931760	2933886	XP_002340978.1
NW_002990113.1	2934298	2937152	XP_002340979.1
NW_002990113.1	2935860	2938218	XP_002340980.1
NW_002990113.1	2939509	2942278	XP_002340981.1
NW_002990113.1	2942279	2944173	XP_002340982.1
NW_002990113.1	2944323	2945852	XP_002340983.1
NW_002990113.1	2946834	2949654	XP_002340984.1
NW_002990113.1	2949466	2951815	XP_002340985.1
NW_002990113.1	2952079	2953469	XP_002340986.1
NW_002990113.1	2953837	2956171	XP_002340987.1
NW_002990113.1	2956545	2959074	XP_002340988.1
NW_002990113.1	2959733	2961824	XP_002340989.1
NW_002990113.1	2962027	2963709	XP_002340990.1
NW_002990113.1	2964004	2967041	XP_002340991.1;XP_002340992.1
NW_002990113.1	2966653	2969874	XP_002340993.1
NW_002990113.1	2970055	2971469	XP_002340994.1
NW_002990113.1	2971886	2973924	XP_002340995.1
NW_002990113.1	2973615	2975452	XP_002340996.1
NW_002990113.1	2977120	2978328	XP_002340997.1
NW_002990113.1	2978779	2981307	XP_002340998.1
NW_002990113.1	2981404	2984369	XP_002340999.1
NW_002990113.1	2984486	2986468	XP_002341000.1
NW_002990113.1	2988614	2991670	XP_002341001.1
NW_002990113.1	2992176	2993883	XP_002341002.1
NW_002990113.1	2994876	2997042	XP_002341003.1
NW_002990113.1	2999538	3000708	XP_002341004.1
NW_002990113.1	3001662	3006751	XP_002341005.1
NW_002990113.1	3007257	3009306	XP_002341006.1
NW_002990113.1	3013314	3016253	XP_002341007.1
NW_002990113.1	3016631	3019292	XP_002341008.1
NW_002990113.1	3019587	3019902	XP_002341009.1
NW_002990113.1	3020081	3021846	XP_002341010.1
NW_002990113.1	3022058	3022449	XP_002341011.1
NW_002990113.1	3023657	3024976	XP_002341012.1
NW_002990113.1	3026326	3026779	XP_002341013.1
NW_002990113.1	3029520	3029929	XP_002341014.1
NW_002990113.1	3029929	3034099	XP_002341015.1
NW_002990113.1	3034448	3036583	XP_002341016.1
NW_002990113.1	3036479	3037207	XP_002341017.1
NW_002990113.1	3037325	3038499	XP_002341018.1;XP_002341019.1
NW_002990113.1	3038548	3040288	XP_002341021.1;XP_002341020.1;XP_002341022.1
NW_002990113.1	3040352	3042601	XP_002341023.1
NW_002990113.1	3042350	3043643	XP_002341024.1
NW_002990113.1	3044030	3044992	XP_002341025.1
NW_002990113.1	3045168	3046095	XP_002341026.1
NW_002990113.1	3046250	3047368	XP_002341027.1
NW_002990113.1	3047842	3049433	XP_002341028.1
NW_002990113.1	3047842	3050794	XP_002341029.1
NW_002990113.1	3050939	3052558	XP_002341030.1
NW_002990113.1	3051510	3054613	XP_002341031.1
NW_002990113.1	3055240	3058221	XP_002341032.1
NW_002990113.1	3058353	3059283	XP_002341033.1
NW_002990113.1	3059394	3060373	XP_002341034.1
NW_002990113.1	3060024	3061358	XP_002341035.1
NW_002990113.1	3061517	3063218	XP_002341036.1
NW_002990113.1	3062276	3066828	XP_002341037.1
NW_002990113.1	3068495	3069702	XP_002341038.1
NW_002990113.1	3071250	3073927	XP_002341039.1
NW_002990113.1	3075651	3077829	XP_002341040.1
NW_002990113.1	3078057	3081977	XP_002341041.1
NW_002990113.1	3084152	3086890	XP_002341042.1
NW_002990113.1	3087057	3089013	XP_002341044.1;XP_002341043.1
NW_002990113.1	3089407	3091246	XP_002341045.1
NW_002990113.1	3091277	3092823	XP_002341046.1
NW_002990113.1	3093099	3094846	XP_002341049.1;XP_002341047.1;XP_002341048.1
NW_002990113.1	3095381	3097263	XP_002341050.1
NW_002990113.1	3098066	3102500	XP_002341051.1
NW_002990113.1	3102840	3105673	XP_002341052.1
NW_002990113.1	3106063	3107674	XP_002341053.1
NW_002990113.1	3108726	3109927	XP_002341054.1
NW_002990113.1	3109389	3111312	XP_002341055.1
NW_002990113.1	3113422	3115026	XP_002341056.1
NW_002990113.1	3119017	3120326	XP_002341057.1
NW_002990113.1	3122070	3124510	XP_002341058.1;XP_002341059.1
NW_002990113.1	3124657	3125697	XP_002341060.1
NW_002990113.1	3125325	3127757	XP_002341061.1
NW_002990113.1	3127877	3132617	XP_002341062.1
NW_002990113.1	3133372	3134941	XP_002341063.1
NW_002990113.1	3135691	3137608	XP_002341064.1
NW_002990113.1	3138295	3140026	XP_002341065.1
NW_002990113.1	3140062	3141352	XP_002341067.1;XP_002341066.1
NW_002990113.1	3141666	3144878	XP_002341068.1
NW_002990113.1	3147685	3148967	XP_002341069.1
NW_002990113.1	3150044	3153013	XP_002341070.1
NW_002990113.1	3153380	3154045	XP_002341071.1
NW_002990113.1	3154848	3155897	XP_002341072.1
NW_002990113.1	3156581	3159574	XP_002341073.1
NW_002990113.1	3160175	3160524	XP_002341074.1
NW_002990113.1	3161824	3165492	XP_002341075.1
NW_002990113.1	3174154	3177783	XP_002341076.1
NW_002990113.1	3179416	3181070	XP_002341077.1
NW_002990113.1	3182852	3184367	XP_002341078.1;XP_002341079.1;XP_002341080.1
NW_002990113.1	3184743	3186543	XP_002341081.1
NW_002990113.1	3187980	3190556	XP_002341082.1
NW_002990113.1	3188699	3191263	XP_002341083.1
NW_002990113.1	3192339	3194078	XP_002341084.1
NW_002990113.1	3194357	3195630	XP_002341085.1
NW_002990113.1	3195955	3197264	XP_002341086.1
NW_002990113.1	3200587	3204978	XP_002341087.1
NW_002990113.1	3205935	3207981	XP_002341088.1
NW_002990113.1	3208202	3209240	XP_002341089.1
NW_002990113.1	3215316	3219196	XP_002341090.1
NW_002990113.1	3220051	3222497	XP_002341091.1
NW_002990113.1	3220865	3223037	XP_002341092.1
NW_002990113.1	3223251	3224238	XP_002341093.1
NW_002990113.1	3225504	3226150	XP_002341094.1
NW_002990113.1	3226719	3228736	XP_002341095.1
NW_002990113.1	3229193	3230416	XP_002341096.1
NW_002990113.1	3230672	3232642	XP_002341097.1
NW_002990113.1	3233126	3234015	XP_002341098.1
NW_002990113.1	3234260	3235276	XP_002341099.1
NW_002990113.1	3236385	3237227	XP_002341100.1
NW_002990113.1	3237376	3240118	XP_002341101.1
NW_002990113.1	3239061	3239963	XP_002341102.1
NW_002990113.1	3241579	3242900	XP_002341103.1
NW_002990113.1	3243040	3244165	XP_002341104.1
NW_002990113.1	3244369	3244875	XP_002341105.1
NW_002990113.1	3245964	3247969	XP_002341107.1;XP_002341106.1
NW_002990113.1	3248862	3251488	XP_002341109.1;XP_002341110.1;XP_002341108.1
NW_002990113.1	3251682	3254573	XP_002341111.1
NW_002990113.1	3254611	3255680	XP_002341112.1
NW_002990113.1	3256300	3258383	XP_002341113.1
NW_002990113.1	3258578	3261220	XP_002341114.1
NW_002990113.1	3261360	3263317	XP_002341116.1;XP_002341115.1
NW_002990113.1	3265552	3266274	XP_002341117.1
NW_002990113.1	3266572	3267785	XP_002341118.1
NW_002990113.1	3268595	3270172	XP_002341119.1
NW_002990113.1	3274565	3276325	XP_002341120.1;XP_002341122.1;XP_002341121.1
NW_002990113.1	3276724	3278618	XP_002341123.1
NW_002990113.1	3278970	3280376	XP_002341124.1
NW_002990113.1	3282075	3289512	XP_002341125.1
NW_002990113.1	3290494	3291822	XP_002341126.1
NW_002990113.1	3292136	3293908	XP_002341127.1
NW_002990113.1	3295032	3295709	XP_002341128.1
NW_002990113.1	3296656	3299230	XP_002341129.1
NW_002990113.1	3299509	3301401	XP_002341130.1
NW_002990113.1	3301329	3302338	XP_002341131.1
NW_002990113.1	3302604	3304432	XP_002341132.1
NW_002990113.1	3304552	3306232	XP_002341133.1
NW_002990113.1	3307637	3308132	XP_002341134.1
NW_002990113.1	3308323	3310476	XP_002341135.1
NW_002990113.1	3310492	3310759	XP_002341136.1
NW_002990113.1	3313342	3313815	XP_002341137.1
NW_002990113.1	3313823	3315026	XP_002341138.1
NW_002990113.1	3316428	3318191	XP_002341139.1
NW_002990113.1	3318859	3320152	XP_002341140.1
NW_002990113.1	3320347	3322494	XP_002341141.1
NW_002990113.1	3323012	3324974	XP_002341142.1
NW_002990113.1	3325290	3327846	XP_002341143.1
NW_002990113.1	3329597	3331484	XP_002341144.1
NW_002990113.1	3331731	3332904	XP_002341145.1
NW_002990113.1	3333822	3335472	XP_002341146.1
NW_002990113.1	3337745	3339769	XP_002341147.1
NW_002990113.1	3338359	3340262	XP_002341148.1
NW_002990113.1	3340367	3342744	XP_002341149.1
NW_002990113.1	3342814	3344406	XP_002341150.1
NW_002990113.1	3344990	3346888	XP_002341151.1;XP_002341152.1
NW_002990113.1	3347039	3348056	XP_002341153.1
NW_002990113.1	3354721	3356528	XP_002341154.1
NW_002990113.1	3362479	3365194	XP_002341155.1
NW_002990113.1	3365243	3367491	XP_002341156.1
NW_002990113.1	3368627	3370002	XP_002341157.1
NW_002990113.1	3370144	3371619	XP_002341158.1
NW_002990113.1	3371637	3376138	XP_002341159.1
NW_002990113.1	3376367	3377068	XP_002341160.1
NW_002990113.1	3377302	3380901	XP_002341161.1
NW_002990113.1	3381332	3383222	XP_002341162.1
NW_002990113.1	3384475	3386257	XP_002341163.1
NW_002990113.1	3388155	3389887	XP_002341164.1
NW_002990113.1	3390525	3393826	XP_002341165.1
NW_002990113.1	3394430	3397707	XP_002341166.1
NW_002990113.1	3396999	3398701	XP_002341167.1
NW_002990113.1	3399311	3401595	XP_002341168.1
NW_002990113.1	3401793	3402587	XP_002341169.1
NW_002990113.1	3404382	3406135	XP_002341170.1
NW_002990113.1	3406862	3408180	XP_002341171.1
NW_002990113.1	3408793	3409625	XP_002341172.1
NW_002990113.1	3411096	3411803	XP_002341173.1
NW_002990113.1	3412278	3413877	XP_002341174.1
NW_002990113.1	3414158	3415434	XP_002341175.1
NW_002990113.1	3416034	3418072	XP_002341176.1
NW_002990113.1	3418221	3420609	XP_002341177.1
NW_002990113.1	3420936	3422072	XP_002341178.1
NW_002990113.1	3423046	3427044	XP_002341179.1
NW_002990113.1	3429360	3432038	XP_002341180.1
NW_002990113.1	3434136	3434591	XP_002341181.1
NW_002990113.1	3436047	3436657	XP_002341182.1
NW_002990113.1	3439941	3441057	XP_002341183.1
NW_002990113.1	3442223	3443883	XP_002341184.1
NW_002990113.1	3444677	3445997	XP_002341185.1
NW_002990113.1	3446166	3447390	XP_002341186.1
NW_002990113.1	3449042	3449915	XP_002341187.1
NW_002990113.1	3449907	3450860	XP_002341188.1
NW_002990113.1	3451157	3452685	XP_002341189.1
NW_002990113.1	3453041	3456838	XP_002341191.1;XP_002341190.1;XP_002341192.1
NW_002990113.1	3463053	3464092	XP_002341193.1
NW_002990113.1	3464385	3466137	XP_002341194.1
NW_002990113.1	3466311	3468161	XP_002341195.1
NW_002990113.1	3469761	3470958	XP_002341196.1
NW_002990113.1	3477858	3480322	XP_002341197.1
NW_002990113.1	3480451	3482361	XP_002341198.1
NW_002990113.1	3482714	3483514	XP_002341199.1
NW_002990113.1	3484392	3484911	XP_002341200.1
NW_002990113.1	3485961	3487313	XP_002341201.1
NW_002990113.1	3487607	3490738	XP_002341204.1;XP_002341202.1;XP_002341203.1
NW_002990113.1	3495139	3495878	XP_002341205.1
NW_002990113.1	3498955	3499499	XP_002341206.1
NW_002990113.1	3503184	3505182	XP_002341207.1
NW_002990113.1	3506092	3507109	XP_002341208.1
NW_002990113.1	3507584	3510210	XP_002341209.1
NW_002990113.1	3512013	3513953	XP_002341210.1
NW_002990113.1	3516001	3517961	XP_002341211.1
NW_002990113.1	3519545	3521239	XP_002341212.1
NW_002990113.1	3521421	3522713	XP_002341213.1
NW_002990113.1	3523878	3525790	XP_002341214.1
NW_002990113.1	3525849	3528649	XP_002341216.1
NW_002990113.1	3528492	3530242	XP_002341215.1
NW_002990113.1	3530405	3531863	XP_002341217.1
NW_002990113.1	3533454	3535564	XP_002341218.1
NW_002990113.1	3536838	3539559	XP_002341219.1
NW_002990113.1	3539771	3541275	XP_002341220.1
NW_002990113.1	3541470	3542984	XP_002341221.1
NW_002990113.1	3543449	3546807	XP_002341222.1
NW_002990113.1	3551874	3556424	XP_002341223.1
NW_002990113.1	3557557	3559916	XP_002341224.1
NW_002990113.1	3559865	3562311	XP_002341225.1
NW_002990113.1	3562445	3563598	XP_002341226.1
NW_002990113.1	3563724	3565951	XP_002341227.1
NW_002990113.1	3566086	3568669	XP_002341228.1
NW_002990113.1	3568995	3570162	XP_002341229.1
NW_002990113.1	3570548	3571575	XP_002341230.1
NW_002990113.1	3572227	3574341	XP_002341231.1
NW_002990113.1	3574655	3575115	XP_002341232.1
NW_002990113.1	3575142	3576082	XP_002341233.1
NW_002990113.1	3576773	3577477	XP_002341234.1
NW_002990113.1	3581239	3581706	XP_002341235.1
NW_002990113.1	3582741	3583134	XP_002341236.1
NW_002990113.1	3583544	3586099	XP_002341237.1
NW_002990113.1	3586364	3588058	XP_002341238.1
NW_002990113.1	3587800	3588931	XP_002341239.1
NW_002990113.1	3591370	3592618	XP_002341240.1
NW_002990113.1	3592778	3596914	XP_002341241.1
NW_002990113.1	3597185	3599517	XP_002341242.1
NW_002990113.1	3599818	3601843	XP_002341243.1
NW_002990113.1	3601274	3603804	XP_002341244.1
NW_002990113.1	3604575	3605451	XP_002341245.1
NW_002990113.1	3605671	3607528	XP_002341246.1
NW_002990113.1	3607830	3609747	XP_002341247.1;XP_002341248.1
NW_002990113.1	3609925	3612106	XP_002341249.1
NW_002990113.1	3612941	3614876	XP_002341251.1;XP_002341250.1
NW_002990113.1	3615016	3616363	XP_002341252.1
NW_002990113.1	3616484	3619200	XP_002341253.1
NW_002990113.1	3622326	3624237	XP_002341254.1
NW_002990113.1	3625593	3627523	XP_002341255.1
NW_002990113.1	3627786	3629125	XP_002341256.1
NW_002990113.1	3632337	3634070	XP_002341257.1
NW_002990113.1	3634157	3637238	XP_002341260.1;XP_002341259.1
NW_002990113.1	3634280	3635656	XP_002341258.1
NW_002990113.1	3637855	3638958	XP_002341261.1
NW_002990113.1	3639157	3640233	XP_002341262.1
NW_002990113.1	3640461	3642609	XP_002341263.1
NW_002990113.1	3643754	3644771	XP_002341264.1
NW_002990113.1	3644931	3646396	XP_002341265.1
NW_002990113.1	3646450	3648994	XP_002341266.1
NW_002990113.1	3649419	3650915	XP_002341267.1
NW_002990113.1	3651131	3654294	XP_002341268.1
NW_002990113.1	3654409	3655308	XP_002341269.1
NW_002990113.1	3655606	3656549	XP_002341270.1
NW_002990113.1	3656679	3657737	XP_002341271.1
NW_002990113.1	3657944	3659520	XP_002341272.1
NW_002990113.1	3659803	3660826	XP_002341273.1
NW_002990113.1	3661439	3664045	XP_002341274.1
NW_002990113.1	3664232	3666723	XP_002341275.1
NW_002990113.1	3667661	3670269	XP_002341276.1
NW_002990113.1	3671616	3672033	XP_002341277.1
NW_002990113.1	3672072	3672949	XP_002341278.1
NW_002990113.1	3673119	3674356	XP_002341279.1
NW_002990113.1	3675413	3677114	XP_002341280.1
NW_002990113.1	3677554	3679784	XP_002341281.1
NW_002990113.1	3679891	3680404	XP_002341282.1
NW_002990113.1	3680633	3682178	XP_002341283.1
NW_002990113.1	3682405	3684204	XP_002341284.1
NW_002990113.1	3684372	3687019	XP_002341285.1
NW_002990113.1	3687247	3688166	XP_002341286.1
NW_002990113.1	3688480	3690651	XP_002341287.1
NW_002990113.1	3690707	3693207	XP_002341288.1
NW_002990113.1	3696654	3698378	XP_002341289.1
NW_002990113.1	3699774	3700080	XP_002341290.1
NW_002990113.1	3700082	3700639	XP_002341291.1
NW_002990113.1	3700989	3703536	XP_002341292.1
NW_002990113.1	3705890	3708922	XP_002341293.1
NW_002990113.1	3709111	3710650	XP_002341294.1
NW_002990113.1	3710725	3711677	XP_002341295.1
NW_002990113.1	3712181	3715945	XP_002341296.1
NW_002990113.1	3716211	3717319	XP_002341297.1
NW_002990113.1	3717476	3719206	XP_002341298.1
NW_002990113.1	3720000	3721192	XP_002341299.1
NW_002990113.1	3721284	3722669	XP_002341300.1
NW_002990113.1	3723955	3725861	XP_002341301.1
NW_002990113.1	3727071	3727922	XP_002341302.1
NW_002990113.1	3728174	3730037	XP_002341303.1
NW_002990113.1	3731606	3732718	XP_002341304.1
NW_002990113.1	3733750	3736550	XP_002341305.1
NW_002990113.1	3737088	3740176	XP_002341306.1
NW_002990113.1	3742587	3744354	XP_002341307.1
NW_002990113.1	3745237	3746434	XP_002341308.1
NW_002990113.1	3748619	3749837	XP_002341309.1
NW_002990113.1	3751026	3751601	XP_002341310.1
NW_002990113.1	3751898	3753638	XP_002341311.1
NW_002990113.1	3755190	3755544	XP_002341312.1
NW_002990113.1	3755792	3756534	XP_002341313.1
NW_002990113.1	3757543	3760440	XP_002341314.1
NW_002990113.1	3762762	3763970	XP_002341315.1
NW_002990113.1	3767543	3769166	XP_002341316.1
NW_002990113.1	3769868	3771264	XP_002341317.1
NW_002990113.1	3774186	3775986	XP_002341318.1
NW_002990113.1	3777977	3779976	XP_002341319.1
NW_002990113.1	3782863	3783589	XP_002341320.1
NW_002990113.1	3784596	3786254	XP_002341321.1
NW_002990113.1	3786500	3789023	XP_002341322.1
NW_002990113.1	3791677	3792702	XP_002341323.1
NW_002990113.1	3793082	3794945	XP_002341324.1
NW_002990113.1	3795036	3796478	XP_002341325.1
NW_002990113.1	3796836	3798248	XP_002341326.1
NW_002990113.1	3798852	3799684	XP_002341327.1
NW_002990113.1	3800021	3800647	XP_002341328.1
NW_002990113.1	3800801	3804168	XP_002341329.1
NW_002990113.1	3804616	3807131	XP_002341330.1
NW_002990113.1	3807168	3809611	XP_002341331.1
NW_002990113.1	3809761	3811195	XP_002341332.1
NW_002990113.1	3810966	3811772	XP_002341333.1
NW_002990113.1	3811969	3814205	XP_002341334.1
NW_002990113.1	3814359	3816252	XP_002341335.1
NW_002990113.1	3816668	3820893	XP_002341336.1
NW_002990113.1	3821929	3825029	XP_002341338.1;XP_002341337.1
NW_002990113.1	3825520	3827303	XP_002341339.1
NW_002990113.1	3827513	3828689	XP_002341340.1
NW_002990113.1	3829897	3831592	XP_002341341.1
NW_002990113.1	3832079	3834548	XP_002341342.1
NW_002990113.1	3834693	3836404	XP_002341344.1;XP_002341345.1;XP_002341343.1
NW_002990113.1	3836417	3837465	XP_002341346.1
NW_002990113.1	3838354	3840538	XP_002341347.1
NW_002990113.1	3842883	3844498	XP_002341348.1
NW_002990113.1	3846638	3848543	XP_002341349.1
NW_002990113.1	3850724	3851522	XP_002341350.1
NW_002990113.1	3851563	3855107	XP_002341351.1
NW_002990113.1	3855948	3856977	XP_002341352.1
NW_002990113.1	3857988	3858997	XP_002341353.1
NW_002990113.1	3859240	3861221	XP_002341354.1
NW_002990113.1	3861365	3863276	XP_002341355.1
NW_002990113.1	3863744	3865537	XP_002341356.1
NW_002990113.1	3865564	3866601	XP_002341358.1
NW_002990113.1	3866554	3867589	XP_002341357.1
NW_002990113.1	3866995	3868482	XP_002341359.1
NW_002990113.1	3868623	3871270	XP_002341360.1
NW_002990113.1	3869913	3872542	XP_002341361.1
NW_002990113.1	3873226	3874309	XP_002341362.1
NW_002990113.1	3874324	3877699	XP_002341364.1;XP_002341363.1
NW_002990113.1	3878351	3879889	XP_002341365.1
NW_002990113.1	3880045	3882463	XP_002341366.1
NW_002990113.1	3884742	3885723	XP_002341367.1;XP_002341368.1
NW_002990113.1	3886033	3887702	XP_002341369.1;XP_002341370.1
NW_002990113.1	3887735	3889336	XP_002341371.1
NW_002990113.1	3889558	3890994	XP_002341372.1
NW_002990113.1	3891583	3893161	XP_002341373.1
NW_002990113.1	3893313	3894196	XP_002341374.1
NW_002990113.1	3896467	3898303	XP_002341375.1
NW_002990113.1	3898464	3901254	XP_002341376.1
NW_002990113.1	3903279	3905088	XP_002341377.1
NW_002990113.1	3905518	3907693	XP_002341378.1
NW_002990113.1	3908220	3908943	XP_002341379.1
NW_002990113.1	3909869	3914043	XP_002341380.1
NW_002990113.1	3914816	3916612	XP_002341381.1
NW_002990113.1	3917413	3918311	XP_002341382.1
NW_002990113.1	3919071	3919995	XP_002341383.1
NW_002990113.1	3920432	3921598	XP_002341384.1
NW_002990113.1	3922278	3923583	XP_002341385.1
NW_002990113.1	3925323	3925793	XP_002341386.1
NW_002990113.1	3926541	3927214	XP_002341387.1
NW_002990113.1	3927707	3930618	XP_002341388.1
NW_002990113.1	3928739	3931452	XP_002341389.1
NW_002990113.1	3931783	3934613	XP_002341390.1
NW_002990113.1	3935989	3940059	XP_002341391.1
NW_002990113.1	3941123	3944888	XP_002341392.1
NW_002990113.1	3945093	3947836	XP_002341393.1
NW_002990113.1	3948243	3949918	XP_002341394.1
NW_002990113.1	3950119	3952150	XP_002341395.1
NW_002990113.1	3955074	3957688	XP_002341396.1;XP_002341397.1
NW_002990113.1	3957699	3960376	XP_002341398.1
NW_002990113.1	3960743	3961438	XP_002341399.1
NW_002990113.1	3962620	3964777	XP_002341400.1
NW_002990113.1	3965082	3966906	XP_002341401.1
NW_002990113.1	3969727	3970164	XP_002341402.1
NW_002990113.1	3970836	3972424	XP_002341403.1
NW_002990113.1	3971241	3973368	XP_002341404.1
NW_002990113.1	3974838	3975682	XP_002341405.1
NW_002990113.1	3975859	3976355	XP_002341406.1
NW_002990113.1	3976734	3979141	XP_002341407.1
NW_002990113.1	3981659	3985926	XP_002341408.1
NW_002990113.1	3986264	3987950	XP_002341409.1
NW_002990113.1	3988491	3992094	XP_002341410.1
NW_002990113.1	3992321	3994130	XP_002341413.1;XP_002341411.1;XP_002341412.1
NW_002990113.1	3994145	3995714	XP_002341414.1
NW_002990113.1	3996600	3997819	XP_002341415.1
NW_002990113.1	3998070	4000021	XP_002341416.1
NW_002990113.1	4000757	4003248	XP_002341417.1
NW_002990113.1	4004184	4006306	XP_002341418.1
NW_002990113.1	4006415	4008468	XP_002341420.1;XP_002341419.1
NW_002990113.1	4007111	4011077	XP_002341421.1
NW_002990113.1	4011409	4012842	XP_002341422.1
NW_002990113.1	4012900	4015080	XP_002341423.1
NW_002990113.1	4015240	4016202	XP_002341424.1
NW_002990113.1	4016728	4020719	XP_002341425.1
NW_002990113.1	4020981	4022022	XP_002341426.1
NW_002990113.1	4023149	4023722	XP_002341427.1
NW_002990113.1	4023802	4025550	XP_002341429.1;XP_002341428.1
NW_002990113.1	4028543	4036798	XP_002341430.1
NW_002990113.1	4036924	4038051	XP_002341431.1
NW_002990113.1	4038469	4039777	XP_002341432.1
NW_002990113.1	4039996	4041253	XP_002341433.1
NW_002990113.1	4041405	4043411	XP_002341434.1;XP_002341435.1
NW_002990113.1	4043805	4045446	XP_002341436.1
NW_002990113.1	4045738	4047207	XP_002341437.1
NW_002990113.1	4048272	4049576	XP_002341438.1
NW_002990113.1	4050250	4052365	XP_002341439.1
NW_002990113.1	4052835	4057118	XP_002341440.1
NW_002990113.1	4056302	4059169	XP_002341442.1;XP_002341443.1;XP_002341441.1
NW_002990113.1	4059945	4060516	XP_002341444.1
NW_002990113.1	4060578	4061520	XP_002341445.1
NW_002990113.1	4063448	4064792	XP_002341446.1
NW_002990113.1	4065081	4066165	XP_002341447.1
NW_002990113.1	4066534	4067211	XP_002341448.1
NW_002990113.1	4067224	4068409	XP_002341449.1
NW_002990113.1	4069373	4070629	XP_002341450.1
NW_002990113.1	4070958	4072460	XP_002341451.1
NW_002990113.1	4072737	4073370	XP_002341452.1
NW_002990113.1	4082056	4083755	XP_002341453.1
NW_002990113.1	4084625	4086800	XP_002341454.1
NW_002990113.1	4088649	4091087	XP_002341455.1
NW_002990113.1	4091253	4092822	XP_002341456.1
NW_002990113.1	4093599	4095167	XP_002341457.1
NW_002990113.1	4095977	4098149	XP_002341458.1
NW_002990113.1	4098508	4099972	XP_002341459.1
NW_002990113.1	4100546	4101914	XP_002341460.1
NW_002990113.1	4102459	4104009	XP_002341461.1
NW_002990113.1	4104014	4109520	XP_002341462.1
NW_002990113.1	4110811	4113854	XP_002341463.1
NW_002990113.1	4114121	4116645	XP_002341464.1
NW_002990113.1	4116812	4118834	XP_002341465.1
NW_002990113.1	4119367	4120459	XP_002341466.1
NW_002990113.1	4121100	4123132	XP_002341467.1
NW_002990113.1	4121888	4123708	XP_002341468.1
NW_002990113.1	4124359	4126982	XP_002341469.1
NW_002990113.1	4126188	4129268	XP_002341470.1
NW_002990113.1	4129749	4134024	XP_002341471.1
NW_002990113.1	4134284	4135961	XP_002341472.1
NW_002990113.1	4136452	4136926	XP_002341473.1
NW_002990113.1	4137152	4138660	XP_002341474.1
NW_002990113.1	4139290	4141632	XP_002341475.1
NW_002990113.1	4143389	4146363	XP_002341476.1
NW_002990113.1	4146388	4149095	XP_002341477.1
NW_002990113.1	4150379	4152555	XP_002341478.1
NW_002990113.1	4152894	4154242	XP_002341479.1
NW_002990113.1	4153297	4155193	XP_002341480.1
NW_002990113.1	4155412	4156619	XP_002341481.1
NW_002990113.1	4156627	4160084	XP_002341482.1
NW_002990113.1	4161137	4163714	XP_002341483.1
NW_002990113.1	4163904	4165086	XP_002341484.1
NW_002990113.1	4164813	4167096	XP_002341485.1
NW_002990113.1	4167293	4168573	XP_002341486.1
NW_002990113.1	4173423	4176719	XP_002341487.1
NW_002990113.1	4177095	4179087	XP_002341488.1
NW_002990113.1	4180873	4181822	XP_002341489.1
NW_002990113.1	4182679	4185844	XP_002341490.1
NW_002990113.1	4190363	4193326	XP_002341491.1
NW_002990113.1	4193649	4195339	XP_002341492.1
NW_002990113.1	4195554	4197190	XP_002341493.1
NW_002990113.1	4197228	4198099	XP_002341494.1
NW_002990113.1	4198323	4201950	XP_002341495.1
NW_002990113.1	4203586	4205963	XP_002341496.1;XP_002341497.1
NW_002990113.1	4206083	4207825	XP_002341498.1
NW_002990113.1	4208585	4211338	XP_002341499.1
NW_002990113.1	4211454	4212544	XP_002341500.1
NW_002990113.1	4212858	4214208	XP_002341501.1
NW_002990113.1	4214542	4217118	XP_002341502.1
NW_002990113.1	4218864	4220245	XP_002341503.1
NW_002990113.1	4220343	4221510	XP_002341504.1
NW_002990113.1	4221630	4223980	XP_002341505.1
NW_002990113.1	4224189	4227749	XP_002341506.1
NW_002990113.1	4229108	4231219	XP_002341507.1
NW_002990113.1	4231439	4233131	XP_002341508.1
NW_002990113.1	4233500	4235604	XP_002341509.1
NW_002990113.1	4241260	4241932	XP_002341510.1
NW_002990113.1	4241933	4242486	XP_002341511.1
NW_002990113.1	4243587	4245223	XP_002341512.1
NW_002990113.1	4245685	4247827	XP_002341515.1;XP_002341513.1;XP_002341514.1
NW_002990113.1	4248265	4250011	XP_002341516.1
NW_002990113.1	4254503	4255087	XP_002341517.1
NW_002990113.1	4255211	4256983	XP_002341518.1
NW_002990113.1	4257709	4258285	XP_002341519.1
NW_002990113.1	4258490	4259144	XP_002341520.1
NW_002990113.1	4260070	4260691	XP_002341521.1
NW_002990113.1	4264640	4265519	XP_002341522.1
NW_002990113.1	4265523	4267213	XP_002341524.1;XP_002341523.1
NW_002990113.1	4267386	4268579	XP_002341525.1;XP_002341526.1
NW_002990113.1	4268790	4271619	XP_002341527.1
NW_002990113.1	4272885	4273714	XP_002341528.1
NW_002990113.1	4273746	4274687	XP_002341529.1
NW_002990113.1	4275006	4275345	XP_002341530.1
NW_002990113.1	4275889	4279522	XP_002341531.1;XP_002341532.1
NW_002990113.1	4279823	4280826	XP_002341533.1
NW_002990113.1	4282510	4287391	XP_002341534.1
NW_002990113.1	4290584	4291968	XP_002341535.1
NW_002990113.1	4292275	4294424	XP_002341536.1
NW_002990113.1	4294675	4296427	XP_002341538.1;XP_002341537.1
NW_002990113.1	4296842	4298562	XP_002341539.1
NW_002990113.1	4300596	4304839	XP_002341540.1
NW_002990113.1	4305085	4307107	XP_002341541.1
NW_002990113.1	4308695	4308997	XP_002341542.1
NW_002990113.1	4309529	4313064	XP_002341543.1
NW_002990113.1	4313184	4314282	XP_002341544.1
NW_002990113.1	4314454	4317389	XP_002341545.1
NW_002990113.1	4315721	4317787	XP_002341546.1
NW_002990113.1	4318000	4319840	XP_002341547.1
NW_002990113.1	4319996	4322418	XP_002341548.1
NW_002990113.1	4323021	4325310	XP_002341549.1
NW_002990113.1	4325828	4327405	XP_002341550.1
NW_002990113.1	4328125	4328795	XP_002341551.1
NW_002990113.1	4328932	4329600	XP_002341552.1
NW_002990113.1	4331704	4335341	XP_002341553.1
NW_002990113.1	4338095	4340648	XP_002341554.1
NW_002990113.1	4341187	4342003	XP_002341555.1
NW_002990113.1	4343199	4345134	XP_002341556.1
NW_002990113.1	4347155	4348512	XP_002341557.1
NW_002990113.1	4348537	4355593	XP_002341558.1
NW_002990113.1	4356700	4358474	XP_002341559.1
NW_002990113.1	4358777	4360086	XP_002341560.1
NW_002990113.1	4360203	4361257	XP_002341561.1
NW_002990113.1	4361587	4362694	XP_002341562.1
NW_002990113.1	4364614	4366675	XP_002341563.1
NW_002990113.1	4369454	4374297	XP_002341564.1
NW_002990113.1	4374450	4376125	XP_002341565.1
NW_002990113.1	4376759	4377712	XP_002341566.1
NW_002990113.1	4378816	4379644	XP_002341567.1
NW_002990113.1	4379949	4381116	XP_002341568.1
NW_002990113.1	4381482	4384276	XP_002341569.1
NW_002990113.1	4384304	4384949	XP_002341570.1
NW_002990113.1	4385401	4386594	XP_002341571.1
NW_002990113.1	4386597	4388718	XP_002341572.1
NW_002990113.1	4388879	4390213	XP_002341573.1
NW_002990113.1	4390325	4397648	XP_002341574.1
NW_002990113.1	4399149	4400276	XP_002341576.1;XP_002341575.1
NW_002990113.1	4400872	4402421	XP_002341577.1
NW_002990113.1	4404474	4410287	XP_002341578.1
NW_002990113.1	4408099	4410856	XP_002341579.1
NW_002990113.1	4412604	4413694	XP_002341580.1
NW_002990113.1	4413759	4414673	XP_002341581.1
NW_002990113.1	4417740	4419409	XP_002341582.1
NW_002990113.1	4421798	4423710	XP_002341583.1
NW_002990113.1	4429137	4430804	XP_002341584.1
NW_002990113.1	4431158	4431809	XP_002341585.1
NW_002990113.1	4432114	4433160	XP_002341586.1
NW_002990113.1	4435934	4436341	XP_002341587.1
NW_002990113.1	4439934	4440920	XP_002341588.1
NW_002990113.1	4441100	4442470	XP_002341589.1
NW_002990113.1	4442665	4445308	XP_002341590.1
NW_002990113.1	4446040	4449003	XP_002341591.1
NW_002990113.1	4449601	4451723	XP_002341592.1
NW_002990113.1	4452106	4453192	XP_002341593.1
NW_002990113.1	4455284	4457139	XP_002341594.1
NW_002990113.1	4457594	4458882	XP_002341595.1
NW_002990113.1	4459262	4459886	XP_002341596.1
NW_002990113.1	4466199	4467381	XP_002341597.1
NW_002990113.1	4473787	4476274	XP_002341598.1
NW_002990113.1	4476507	4477657	XP_002341600.1;XP_002341599.1
NW_002990113.1	4477698	4481105	XP_002341601.1
NW_002990113.1	4481912	4483100	XP_002341602.1
NW_002990113.1	4483913	4488405	XP_002341603.1
NW_002990113.1	4489171	4490540	XP_002341604.1
NW_002990113.1	4492349	4495511	XP_002341605.1
NW_002990113.1	4496421	4499963	XP_002341606.1
NW_002990113.1	4500239	4502595	XP_002341607.1
NW_002990113.1	4503785	4506062	XP_002341608.1
NW_002990113.1	4506468	4508637	XP_002341609.1
NW_002990113.1	4510842	4512925	XP_002341610.1
NW_002990113.1	4514518	4516536	XP_002341611.1;XP_002341612.1
NW_002990113.1	4518077	4519111	XP_002341613.1
NW_002990113.1	4521778	4523680	XP_002341614.1
NW_002990113.1	4524404	4525613	XP_002341615.1
NW_002990113.1	4526461	4528288	XP_002341616.1
NW_002990113.1	4530016	4531301	XP_002341617.1
NW_002990113.1	4531557	4533761	XP_002341618.1
NW_002990113.1	4534206	4535220	XP_002341620.1;XP_002341619.1
NW_002990113.1	4535329	4537607	XP_002341621.1
NW_002990113.1	4536642	4538847	XP_002341622.1
NW_002990113.1	4539394	4540645	XP_002341623.1
NW_002990113.1	4540857	4542596	XP_002341624.1
NW_002990113.1	4544296	4546001	XP_002341625.1
NW_002990113.1	4546277	4548815	XP_002341626.1
NW_002990113.1	4548905	4550463	XP_002341627.1
NW_002990113.1	4550531	4553522	XP_002341628.1
NW_002990113.1	4554375	4555431	XP_002341629.1
NW_002990113.1	4557284	4559990	XP_002341630.1
NW_002990113.1	4560174	4561103	XP_002341631.1
NW_002990113.1	4561249	4563553	XP_002341632.1
NW_002990113.1	4564351	4565852	XP_002341633.1
NW_002990113.1	4566072	4567860	XP_002341634.1
NW_002990113.1	4568003	4570930	XP_002341635.1
NW_002990113.1	4571280	4572257	XP_002341636.1
NW_002990113.1	4572501	4573805	XP_002341637.1
NW_002990113.1	4574247	4576329	XP_002341638.1;XP_002341639.1
NW_002990113.1	4576517	4576978	XP_002341640.1
NW_002990113.1	4577097	4578741	XP_002341641.1
NW_002990113.1	4579036	4580056	XP_002341642.1
NW_002990113.1	4580202	4581633	XP_002341643.1
NW_002990113.1	4582427	4584861	XP_002341644.1
NW_002990113.1	4582984	4585368	XP_002341645.1
NW_002990113.1	4586628	4589962	XP_002341647.1;XP_002341648.1;XP_002341646.1
NW_002990113.1	4588611	4594069	XP_002341649.1
NW_002990113.1	4594463	4595391	XP_002341650.1
NW_002990113.1	4595711	4596629	XP_002341651.1
NW_002990113.1	4596153	4597836	XP_002341652.1
NW_002990113.1	4597936	4599368	XP_002341653.1
NW_002990113.1	4599569	4601530	XP_002341654.1
NW_002990113.1	4601887	4603889	XP_002341655.1
NW_002990113.1	4603456	4604517	XP_002341656.1
NW_002990113.1	4604719	4607064	XP_002341657.1
NW_002990113.1	4608033	4609708	XP_002341658.1
NW_002990113.1	4610270	4613324	XP_002341659.1
NW_002990113.1	4613715	4614898	XP_002341660.1
NW_002990113.1	4615450	4616960	XP_002341661.1
NW_002990113.1	4617286	4618120	XP_002341662.1
NW_002990113.1	4618222	4623609	XP_002341663.1
NW_002990113.1	4623989	4624996	XP_002341664.1
NW_002990113.1	4625048	4626216	XP_002341665.1
NW_002990113.1	4626318	4629871	XP_002341666.1
NW_002990113.1	4630362	4632800	XP_002341667.1
NW_002990113.1	4632643	4634526	XP_002341668.1
NW_002990113.1	4634884	4636678	XP_002341669.1
NW_002990113.1	4635727	4638863	XP_002341670.1
NW_002990113.1	4639264	4640748	XP_002341671.1
NW_002990113.1	4640905	4642635	XP_002341673.1;XP_002341674.1;XP_002341672.1
NW_002990113.1	4645318	4646330	XP_002341675.1
NW_002990113.1	4646336	4647637	XP_002341676.1
NW_002990113.1	4648127	4649876	XP_002341677.1
NW_002990113.1	4650057	4651985	XP_002341678.1
NW_002990113.1	4653020	4654984	XP_002341679.1
NW_002990113.1	4655006	4656091	XP_002341680.1
NW_002990113.1	4657335	4658399	XP_002341681.1
NW_002990113.1	4659588	4660928	XP_002341682.1
NW_002990113.1	4662046	4664399	XP_002341683.1
NW_002990113.1	4664807	4667637	XP_002341684.1
NW_002990113.1	4677543	4679381	XP_002341685.1
NW_002990113.1	4679972	4681009	XP_002341686.1
NW_002990113.1	4681363	4684891	XP_002341687.1
NW_002990113.1	4685051	4687654	XP_002341688.1
NW_002990113.1	4693480	4695630	XP_002341689.1
NW_002990113.1	4696020	4696322	XP_002341690.1
NW_002990113.1	4697756	4699212	XP_002341691.1
NW_002990113.1	4699466	4701752	XP_002341692.1
NW_002990113.1	4702406	4704441	XP_002341693.1
NW_002990113.1	4704564	4707169	XP_002341694.1;XP_002341695.1
NW_002990113.1	4707707	4708393	XP_002341696.1
NW_002990113.1	4708825	4710699	XP_002341697.1
NW_002990113.1	4710089	4712672	XP_002341698.1
NW_002990113.1	4712883	4713914	XP_002341700.1;XP_002341699.1
NW_002990113.1	4715498	4716628	XP_002341701.1
NW_002990113.1	4720534	4722035	XP_002341702.1;XP_002341703.1
NW_002990113.1	4722184	4723923	XP_002341704.1
NW_002990113.1	4724907	4726594	XP_002341705.1
NW_002990113.1	4727571	4728956	XP_002341706.1
NW_002990113.1	4729215	4731227	XP_002341707.1
NW_002990113.1	4733616	4736289	XP_002341708.1
NW_002990113.1	4736442	4737617	XP_002341709.1
NW_002990113.1	4737624	4739239	XP_002341710.1
NW_002990113.1	4740602	4742269	XP_002341711.1
NW_002990113.1	4742404	4743368	XP_002341712.1
NW_002990113.1	4743585	4744002	XP_002341713.1
NW_002990113.1	4745065	4745668	XP_002341714.1
NW_002990113.1	4746234	4747911	XP_002341715.1
NW_002990113.1	4747963	4749501	XP_002341716.1
NW_002990113.1	4752127	4752991	XP_002341717.1
NW_002990113.1	4753004	4754664	XP_002341718.1
NW_002990113.1	4755054	4757500	XP_002341720.1
NW_002990113.1	4755566	4756372	XP_002341719.1
NW_002990113.1	4758248	4760399	XP_002341721.1
NW_002990113.1	4761494	4762285	XP_002341722.1
NW_002990113.1	4764448	4767321	XP_002341723.1
NW_002990113.1	4766818	4768514	XP_002341724.1
NW_002990113.1	4769544	4771067	XP_002341725.1
NW_002990113.1	4771848	4775213	XP_002341726.1
NW_002990113.1	4776267	4777481	XP_002341727.1
NW_002990113.1	4777630	4781084	XP_002341728.1
NW_002990113.1	4784644	4786847	XP_002341729.1
NW_002990113.1	4788412	4789699	XP_002341730.1
NW_002990113.1	4790580	4801247	XP_002341731.1
NW_002990113.1	4800434	4803189	XP_002341732.1
NW_002990113.1	4803441	4805436	XP_002341733.1
NW_002990113.1	4806013	4809916	XP_002341734.1
NW_002990113.1	4811091	4813722	XP_002341735.1
NW_002990113.1	4812743	4817326	XP_002341736.1
NW_002990113.1	4818097	4819426	XP_002341737.1
NW_002990113.1	4822033	4823239	XP_002341738.1
NW_002990113.1	4824080	4824924	XP_002341739.1
NW_002990113.1	4827714	4827989	XP_002341740.1
NW_002990113.1	4828717	4829825	XP_002341741.1
NW_002990113.1	4831336	4831768	XP_002341742.1
NW_002990113.1	4832491	4834009	XP_002341743.1
NW_002990113.1	4834184	4837726	XP_002341744.1
NW_002990113.1	4838647	4840742	XP_002341745.1
NW_002990113.1	4840797	4842946	XP_002341746.1
NW_002990113.1	4843411	4844657	XP_002341747.1
NW_002990113.1	4845421	4846131	XP_002341748.1
NW_002990113.1	4846405	4847743	XP_002341749.1;XP_002341750.1
NW_002990113.1	4847871	4850625	XP_002341751.1
NW_002990113.1	4850818	4852475	XP_002341752.1
NW_002990113.1	4854474	4855565	XP_002341753.1
NW_002990113.1	4855957	4857687	XP_002341754.1
NW_002990113.1	4857713	4859709	XP_002341755.1;XP_002341756.1
NW_002990113.1	4859840	4863856	XP_002341757.1
NW_002990113.1	4867773	4870109	XP_002341760.1;XP_002341758.1;XP_002341759.1
NW_002990113.1	4870163	4873322	XP_002341761.1
NW_002990113.1	4873825	4874671	XP_002341762.1
NW_002990113.1	4874677	4875978	XP_002341763.1
NW_002990113.1	4876311	4877231	XP_002341764.1
NW_002990113.1	4877829	4881183	XP_002341765.1
NW_002990113.1	4882809	4883218	XP_002341766.1
NW_002990113.1	4885519	4887386	XP_002341767.1;XP_002341768.1
NW_002990113.1	4887913	4890196	XP_002341769.1
NW_002990113.1	4894123	4896305	XP_002341770.1
NW_002990113.1	4896636	4897695	XP_002341771.1
NW_002990113.1	4897807	4898536	XP_002341772.1
NW_002990113.1	4899410	4899956	XP_002341773.1
NW_002990113.1	4900111	4901589	XP_002341774.1;XP_002341775.1
NW_002990113.1	4901944	4903762	XP_002341776.1
NW_002990113.1	4905433	4907275	XP_002341778.1;XP_002341777.1
NW_002990113.1	4908015	4914658	XP_002341779.1
NW_002990113.1	4914151	4915511	XP_002341780.1
NW_002990113.1	4915825	4916706	XP_002341781.1
NW_002990113.1	4917284	4919932	XP_002341782.1
NW_002990113.1	4921624	4923380	XP_002341783.1
NW_002990113.1	4922546	4924521	XP_002341784.1
NW_002990113.1	4927756	4931954	XP_002341785.1;XP_002341786.1
NW_002990113.1	4932217	4934584	XP_002341787.1
NW_002990113.1	4934841	4936568	XP_002341788.1
NW_002990113.1	4937163	4938915	XP_002341789.1
NW_002990113.1	4938971	4945767	XP_002341790.1
NW_002990113.1	4946533	4949221	XP_002341791.1
NW_002990113.1	4951390	4952343	XP_002341792.1
NW_002990113.1	4953063	4957352	XP_002341793.1
NW_002990113.1	4955504	4958843	XP_002341794.1
NW_002990113.1	4959382	4961108	XP_002341795.1
NW_002990113.1	4961956	4963567	XP_002341796.1
NW_002990113.1	4964356	4965470	XP_002341797.1
NW_002990113.1	4965725	4968218	XP_002341798.1
NW_002990113.1	4969729	4972995	XP_002341799.1
NW_002990113.1	4973274	4974216	XP_002341800.1
NW_002990113.1	4975356	4977224	XP_002341801.1
NW_002990113.1	4977750	4980098	XP_002341802.1
NW_002990113.1	4980555	4981342	XP_002341803.1
NW_002990113.1	4981502	4983463	XP_002341804.1
NW_002990113.1	4983575	4984249	XP_002341805.1
NW_002990113.1	4984591	4986467	XP_002341806.1
NW_002990113.1	4986512	4989306	XP_002341807.1
NW_002990113.1	4989779	4990722	XP_002341808.1
NW_002990113.1	4990780	4992601	XP_002341809.1
NW_002990113.1	4993981	4994781	XP_002341810.1
NW_002990113.1	4995520	4995817	XP_002341811.1
NW_002990113.1	4996739	4997863	XP_002341812.1
NW_002990113.1	4998225	5000103	XP_002341813.1
NW_002990113.1	5002230	5007531	XP_002341814.1
NW_002990113.1	5009828	5011843	XP_002341815.1
NW_002990113.1	5013121	5015685	XP_002341816.1
NW_002990113.1	5015702	5020140	XP_002341817.1
NW_002990113.1	5020163	5022217	XP_002341818.1
NW_002990113.1	5024538	5025585	XP_002341819.1
NW_002990113.1	5025552	5026630	XP_002341820.1
NW_002990113.1	5026970	5033860	XP_002341821.1
NW_002990113.1	5035904	5037179	XP_002341822.1
NW_002990113.1	5038582	5040295	XP_002341823.1
NW_002990113.1	5040533	5042100	XP_002341824.1
NW_002990113.1	5042202	5054792	XP_002341825.1
NW_002990113.1	5056599	5058002	XP_002341826.1
NW_002990113.1	5058130	5060592	XP_002341827.1
NW_002990113.1	5059688	5060489	XP_002341828.1
NW_002990113.1	5060720	5062629	XP_002341829.1
NW_002990113.1	5062729	5063898	XP_002341830.1
NW_002990113.1	5063948	5064940	XP_002341831.1
NW_002990113.1	5065209	5066387	XP_002341832.1
NW_002990113.1	5066993	5069755	XP_002341833.1
NW_002990113.1	5068773	5071435	XP_002341834.1
NW_002990113.1	5071693	5072458	XP_002341835.1
NW_002990113.1	5072515	5073467	XP_002341836.1
NW_002990113.1	5074712	5075284	XP_002341837.1
NW_002990113.1	5074877	5075897	XP_002341838.1
NW_002990113.1	5076217	5079224	XP_002341839.1
NW_002990113.1	5079800	5081450	XP_002341840.1
NW_002990113.1	5081663	5084553	XP_002341841.1
NW_002990113.1	5084740	5087611	XP_002341842.1
NW_002990113.1	5090045	5093034	XP_002341843.1
NW_002990113.1	5093185	5094478	XP_002341844.1
NW_002990113.1	5094729	5095124	XP_002341845.1
NW_002990113.1	5095480	5096424	XP_002341846.1
NW_002990113.1	5096563	5097915	XP_002341847.1
NW_002990113.1	5097998	5100946	XP_002341848.1
NW_002990113.1	5101575	5102759	XP_002341849.1
NW_002990113.1	5103082	5105735	XP_002341850.1
NW_002990113.1	5106298	5106744	XP_002341851.1
NW_002990113.1	5106853	5109074	XP_002341852.1
NW_002990113.1	5109428	5111733	XP_002341853.1
NW_002990113.1	5112457	5113793	XP_002341854.1
NW_002990113.1	5113919	5117399	XP_002341855.1
NW_002990113.1	5117560	5119257	XP_002341856.1
NW_002990113.1	5123605	5126908	XP_002341860.1;XP_002341858.1;XP_002341859.1;XP_002341857.1;XP_002341861.1
NW_002990113.1	5124911	5127189	XP_002341862.1
NW_002990113.1	5127580	5129119	XP_002341863.1
NW_002990113.1	5130567	5132727	XP_002341864.1
NW_002990113.1	5135828	5138995	XP_002341865.1
NW_002990113.1	5140059	5141289	XP_002341866.1
NW_002990113.1	5141748	5144138	XP_002341867.1
NW_002990113.1	5144938	5148437	XP_002341868.1
NW_002990113.1	5149674	5151075	XP_002341869.1
NW_002990113.1	5151541	5152540	XP_002341870.1
NW_002990113.1	5156034	5157902	XP_002341871.1
NW_002990113.1	5158225	5161906	XP_002341872.1
NW_002990113.1	5162445	5164821	XP_002341873.1
NW_002990113.1	5168105	5168794	XP_002341874.1
NW_002990113.1	5170120	5172154	XP_002341875.1
NW_002990113.1	5172543	5174638	XP_002341876.1
NW_002990113.1	5173639	5176408	XP_002341878.1;XP_002341879.1
NW_002990113.1	5176395	5181073	XP_002341877.1
NW_002990113.1	5181290	5182651	XP_002341880.1
NW_002990113.1	5182655	5184177	XP_002341881.1
NW_002990113.1	5184736	5186528	XP_002341882.1;XP_002341883.1
NW_002990113.1	5186765	5187153	XP_002341884.1
NW_002990113.1	5187337	5188477	XP_002341885.1
NW_002990113.1	5189253	5193505	XP_002341886.1
NW_002990113.1	5193587	5193919	XP_002341887.1
NW_002990113.1	5194442	5195247	XP_002341888.1
NW_002990113.1	5196482	5197694	XP_002341889.1
NW_002990113.1	5198099	5199684	XP_002341891.1;XP_002341890.1
NW_002990113.1	5200677	5202335	XP_002341892.1
NW_002990113.1	5201455	5204208	XP_002341893.1
NW_002990113.1	5204552	5205845	XP_002341894.1;XP_002341895.1
NW_002990113.1	5206464	5207849	XP_002341896.1
NW_002990113.1	5207027	5209283	XP_002341897.1
NW_002990113.1	5209826	5212357	XP_002341898.1
NW_002990113.1	5214450	5215785	XP_002341899.1
NW_002990113.1	5216143	5216610	XP_002341900.1
NW_002990113.1	5217360	5219984	XP_002341901.1
NW_002990113.1	5220028	5227261	XP_002341902.1
NW_002990113.1	5227623	5228812	XP_002341903.1
NW_002990113.1	5230810	5234405	XP_002341904.1
NW_002990113.1	5234246	5235593	XP_002341906.1
NW_002990113.1	5235474	5236080	XP_002341905.1
NW_002990113.1	5236171	5236751	XP_002341907.1
NW_002990113.1	5237073	5239163	XP_002341908.1
NW_002990113.1	5239435	5240493	XP_002341909.1
NW_002990113.1	5241878	5244079	XP_002341910.1
NW_002990113.1	5244687	5246569	XP_002341911.1
NW_002990113.1	5246612	5247791	XP_002341912.1
NW_002990113.1	5248548	5250093	XP_002341913.1
NW_002990113.1	5250229	5251597	XP_002341914.1
NW_002990113.1	5252390	5254663	XP_002341915.1
NW_002990113.1	5255152	5259848	XP_002341916.1
NW_002990113.1	5261272	5263893	XP_002341917.1
NW_002990113.1	5264070	5266114	XP_002341918.1
NW_002990113.1	5265920	5266517	XP_002341919.1
NW_002990113.1	5267431	5270407	XP_002341920.1
NW_002990113.1	5270770	5271789	XP_002341921.1
NW_002990113.1	5272289	5273902	XP_002341922.1
NW_002990113.1	5273648	5276058	XP_002341923.1
NW_002990113.1	5278322	5279059	XP_002341924.1
NW_002990113.1	5280187	5283228	XP_002341925.1
NW_002990113.1	5285533	5285996	XP_002341926.1
NW_002990113.1	5286828	5287663	XP_002341927.1
NW_002990113.1	5287909	5288427	XP_002341928.1
NW_002990113.1	5289224	5291254	XP_002341929.1
NW_002990113.1	5291602	5292670	XP_002341930.1
NW_002990113.1	5292710	5293187	XP_002341931.1
NW_002990113.1	5293208	5293441	XP_002341932.1
NW_002990113.1	5293552	5296832	XP_002341933.1
NW_002990113.1	5297740	5300435	XP_002341934.1
NW_002990113.1	5301326	5303356	XP_002341935.1
NW_002990113.1	5303829	5305080	XP_002341936.1
NW_002990113.1	5305310	5308676	XP_002341937.1
NW_002990113.1	5309500	5312729	XP_002341938.1
NW_002990113.1	5313438	5315346	XP_002341939.1
NW_002990113.1	5316402	5317662	XP_002341941.1;XP_002341940.1
NW_002990113.1	5318360	5319817	XP_002341942.1
NW_002990113.1	5319816	5320917	XP_002341943.1
NW_002990113.1	5323376	5324094	XP_002341944.1
NW_002990113.1	5324833	5327920	XP_002341945.1
NW_002990113.1	5331695	5332808	XP_002341946.1
NW_002990113.1	5332771	5334590	XP_002341947.1
NW_002990113.1	5336566	5338330	XP_002341948.1
NW_002990113.1	5339013	5340827	XP_002341949.1
NW_002990113.1	5341161	5343318	XP_002341950.1
NW_002990113.1	5343640	5345183	XP_002341951.1
NW_002990113.1	5348367	5351367	XP_002341952.1
NW_002990113.1	5351369	5354250	XP_002341953.1
NW_002990113.1	5354907	5356797	XP_002341954.1
NW_002990113.1	5356942	5357987	XP_002341955.1
NW_002990113.1	5358156	5359631	XP_002341956.1
NW_002990113.1	5359616	5361288	XP_002341957.1
NW_002990113.1	5363012	5364899	XP_002341958.1
NW_002990113.1	5365239	5365908	XP_002341959.1
NW_002990113.1	5367012	5368382	XP_002341960.1
NW_002990113.1	5373046	5374166	XP_002341961.1
NW_002990113.1	5374571	5375190	XP_002341962.1;XP_002341963.1
NW_002990113.1	5379339	5381532	XP_002341964.1
NW_002990113.1	5382012	5383707	XP_002341965.1
NW_002990113.1	5383781	5387503	XP_002341966.1
NW_002990113.1	5389711	5391097	XP_002341967.1
NW_002990113.1	5391270	5397818	XP_002341968.1
NW_002990113.1	5399160	5403446	XP_002341969.1
NW_002990113.1	5406039	5407573	XP_002341970.1
NW_002990113.1	5407973	5411053	XP_002341971.1
NW_002990113.1	5410035	5412386	XP_002341972.1
NW_002990113.1	5412518	5413504	XP_002341973.1
NW_002990113.1	5413677	5414920	XP_002341974.1
NW_002990113.1	5415018	5416051	XP_002341975.1
NW_002990113.1	5416547	5418020	XP_002341976.1
NW_002990113.1	5418655	5422331	XP_002341977.1
NW_002990113.1	5424442	5427337	XP_002341978.1
NW_002990113.1	5428310	5428876	XP_002341979.1
NW_002990113.1	5429868	5431022	XP_002341980.1
NW_002990113.1	5434259	5435174	XP_002341981.1
NW_002990113.1	5435137	5436992	XP_002341982.1
NW_002990113.1	5437810	5439612	XP_002341983.1
NW_002990113.1	5439714	5440978	XP_002341984.1
NW_002990113.1	5441220	5443156	XP_002341985.1
NW_002990113.1	5443907	5445827	XP_002341986.1
NW_002990113.1	5446616	5447855	XP_002341987.1
NW_002990113.1	5448222	5449140	XP_002341988.1
NW_002990113.1	5449676	5453071	XP_002341989.1
NW_002990113.1	5452542	5454407	XP_002341990.1
NW_002990113.1	5456533	5458482	XP_002341991.1
NW_002990113.1	5458787	5460143	XP_002341992.1
NW_002990113.1	5463225	5464665	XP_002341993.1
NW_002990113.1	5464808	5467118	XP_002341994.1
NW_002990113.1	5467503	5468418	XP_002341995.1
NW_002990113.1	5468686	5469467	XP_002341996.1
NW_002990113.1	5470965	5471922	XP_002341997.1
NW_002990113.1	5473397	5474452	XP_002341998.1
NW_002990113.1	5474650	5475529	XP_002341999.1
NW_002990113.1	5476632	5477623	XP_002342000.1
NW_002990113.1	5478430	5485502	XP_002342001.1
NW_002990113.1	5486575	5487477	XP_002342002.1
NW_002990113.1	5489112	5489980	XP_002342003.1
NW_002990113.1	5494464	5495801	XP_002342004.1
NW_002990113.1	5497025	5498095	XP_002342005.1
NW_002990113.1	5499642	5503257	XP_002342006.1
NW_002990113.1	5503511	5505242	XP_002342007.1
NW_002990113.1	5506477	5507475	XP_002342008.1
NW_002990113.1	5509012	5511131	XP_002342009.1
NW_002990113.1	5511857	5513616	XP_002342010.1
NW_002990113.1	5516451	5518124	XP_002342011.1
NW_002990113.1	5520728	5522141	XP_002342012.1
NW_002990113.1	5522271	5522975	XP_002342013.1
NW_002990113.1	5523429	5524847	XP_002342014.1
NW_002990113.1	5525285	5528290	XP_002342015.1
NW_002990113.1	5528276	5530345	XP_002342016.1
NW_002990113.1	5532226	5535643	XP_002342017.1
NW_002990113.1	5536721	5539204	XP_002342018.1
NW_002990113.1	5541225	5542115	XP_002342019.1
NW_002990113.1	5543211	5544127	XP_002342020.1
NW_002990113.1	5545144	5545512	XP_002342021.1
NW_002990113.1	5548290	5549978	XP_002342022.1
NW_002990113.1	5551331	5552511	XP_002342023.1
NW_002990113.1	5553054	5554406	XP_002342024.1
NW_002990113.1	5564698	5565069	XP_002342025.1
NW_002990113.1	5565248	5566005	XP_002342026.1
NW_002990113.1	5567074	5569687	XP_002342027.1
NW_002990113.1	5570807	5573636	XP_002342028.1
NW_002990113.1	5574896	5575969	XP_002342029.1
NW_002990113.1	5579383	5582257	XP_002342030.1
NW_002990113.1	5582457	5584144	XP_002342031.1
NW_002990113.1	5584772	5585681	XP_002342032.1
NW_002990113.1	5586714	5587461	XP_002342033.1
NW_002990113.1	5589531	5590736	XP_002342034.1
NW_002990113.1	5591960	5592718	XP_002342035.1
NW_002990113.1	5592945	5593748	XP_002342036.1
NW_002990113.1	5594445	5597726	XP_002342037.1
NW_002990113.1	5600906	5601908	XP_002342038.1
NW_002990113.1	5603559	5605129	XP_002342039.1
NW_002990113.1	5605887	5606562	XP_002342040.1
NW_002990113.1	5610144	5612091	XP_002342041.1
NW_002990113.1	5612257	5614352	XP_002342042.1
NW_002990113.1	5615460	5618143	XP_002342043.1
NW_002990113.1	5620231	5620905	XP_002342044.1
NW_002990113.1	5621175	5622604	XP_002342045.1
NW_002990113.1	5622739	5623308	XP_002342046.1
NW_002990113.1	5624544	5625195	XP_002342047.1
NW_002990113.1	5626024	5629941	XP_002342048.1
NW_002990113.1	5631054	5635095	XP_002342049.1
NW_002990113.1	5638111	5638707	XP_002342050.1
NW_002990114.1	544	1606	XP_002477796.1
NW_002990114.1	1639	3062	XP_002477797.1
NW_002990114.1	12855	14479	XP_002477798.1
NW_002990114.1	15029	16674	XP_002477799.1
NW_002990114.1	16997	17717	XP_002477800.1
NW_002990114.1	18814	19136	XP_002477801.1
NW_002990114.1	19588	20758	XP_002477802.1
NW_002990114.1	20797	21961	XP_002477803.1
NW_002990114.1	22969	23526	XP_002477804.1
NW_002990114.1	24813	25074	XP_002477805.1
NW_002990114.1	25502	26696	XP_002477806.1
NW_002990114.1	27569	28610	XP_002477807.1
NW_002990114.1	34102	34842	XP_002477808.1
NW_002990114.1	35796	36658	XP_002477809.1
NW_002990114.1	36903	38852	XP_002477810.1
NW_002990114.1	44674	44852	XP_002477811.1
NW_002990114.1	46408	47587	XP_002477812.1
NW_002990114.1	47767	50746	XP_002477813.1
NW_002990114.1	55897	56740	XP_002477814.1
NW_002990114.1	57936	59013	XP_002477815.1
NW_002990114.1	60005	61589	XP_002477816.1
NW_002990114.1	62863	63461	XP_002477817.1
NW_002990114.1	65235	66447	XP_002477818.1
NW_002990114.1	69067	69562	XP_002477819.1
NW_002990114.1	70690	71161	XP_002477820.1
NW_002990114.1	78549	80535	XP_002477821.1
NW_002990114.1	80603	83972	XP_002477822.1
NW_002990114.1	85264	85635	XP_002477823.1
NW_002990114.1	85761	86916	XP_002477824.1
NW_002990114.1	87847	88302	XP_002477825.1
NW_002990114.1	89047	90183	XP_002477826.1
NW_002990114.1	91278	92745	XP_002477827.1
NW_002990114.1	96170	97810	XP_002477828.1
NW_002990114.1	98418	103531	XP_002477829.1
NW_002990114.1	104260	106155	XP_002477830.1
NW_002990114.1	106800	108203	XP_002477831.1
NW_002990114.1	109999	111118	XP_002477832.1
NW_002990114.1	111641	113246	XP_002477833.1
NW_002990114.1	114482	115412	XP_002477834.1
NW_002990114.1	115767	122272	XP_002477835.1
NW_002990114.1	123478	128098	XP_002477836.1
NW_002990114.1	129766	138282	XP_002477837.1
NW_002990114.1	139779	140139	XP_002477838.1
NW_002990114.1	140807	141383	XP_002477839.1
NW_002990114.1	145526	146275	XP_002477840.1
NW_002990114.1	150008	150817	XP_002477841.1
NW_002990114.1	153423	153864	XP_002477842.1
NW_002990114.1	154522	155658	XP_002477843.1
NW_002990114.1	156025	157600	XP_002477844.1
NW_002990114.1	158681	159779	XP_002477845.1
NW_002990114.1	160666	162297	XP_002477846.1
NW_002990114.1	163414	164533	XP_002477847.1
NW_002990114.1	165637	167699	XP_002477848.1
NW_002990114.1	168341	168623	XP_002477849.1
NW_002990114.1	169171	171140	XP_002477850.1
NW_002990114.1	171982	173586	XP_002477851.1
NW_002990114.1	173807	175901	XP_002477852.1
NW_002990114.1	176781	178373	XP_002477853.1
NW_002990114.1	180457	181660	XP_002477854.1
NW_002990114.1	181790	182525	XP_002477855.1
NW_002990114.1	183161	185008	XP_002477856.1
NW_002990114.1	187260	188242	XP_002477857.1
NW_002990114.1	189055	190761	XP_002477858.1
NW_002990114.1	191642	193331	XP_002477859.1
NW_002990114.1	195221	199877	XP_002477860.1
NW_002990114.1	200305	203126	XP_002477861.1
NW_002990114.1	203725	204637	XP_002477862.1
NW_002990114.1	205462	207199	XP_002477863.1
NW_002990114.1	207522	208968	XP_002477864.1
NW_002990114.1	209855	210401	XP_002477865.1
NW_002990114.1	216026	217349	XP_002477866.1
NW_002990114.1	220276	222503	XP_002477867.1
NW_002990114.1	224411	225821	XP_002477868.1
NW_002990114.1	228212	229601	XP_002477869.1
NW_002990114.1	234847	235410	XP_002477870.1
NW_002990114.1	236764	237272	XP_002477871.1
NW_002990114.1	237350	237995	XP_002477872.1
NW_002990114.1	238436	242978	XP_002477873.1
NW_002990114.1	244669	245179	XP_002477874.1
NW_002990114.1	247446	247736	XP_002477875.1
NW_002990114.1	247984	254651	XP_002477876.1
NW_002990114.1	255744	257223	XP_002477877.1
NW_002990114.1	259063	260882	XP_002477878.1
NW_002990114.1	260999	261698	XP_002477879.1
NW_002990114.1	262640	263389	XP_002477880.1
NW_002990114.1	263991	267553	XP_002477881.1
NW_002990114.1	268912	270715	XP_002477882.1
NW_002990114.1	271561	273797	XP_002477883.1
NW_002990114.1	279096	280157	XP_002477884.1
NW_002990114.1	281708	282417	XP_002477885.1
NW_002990114.1	285403	287956	XP_002477886.1
NW_002990114.1	289495	291025	XP_002477887.1
NW_002990114.1	294566	295841	XP_002477888.1
NW_002990114.1	297198	301633	XP_002477889.1
NW_002990114.1	302238	304918	XP_002477890.1
NW_002990114.1	306846	307345	XP_002477891.1
NW_002990114.1	312452	314234	XP_002477892.1
NW_002990114.1	314602	315405	XP_002477893.1
NW_002990114.1	316817	318837	XP_002477894.1
NW_002990114.1	319110	320757	XP_002477895.1
NW_002990114.1	321761	325247	XP_002477896.1
NW_002990114.1	325575	326105	XP_002477897.1
NW_002990114.1	326335	326624	XP_002477898.1
NW_002990114.1	327820	330024	XP_002477899.1
NW_002990114.1	335003	335835	XP_002477900.1
NW_002990114.1	338900	340172	XP_002477901.1
NW_002990114.1	340560	342014	XP_002477902.1
NW_002990114.1	343580	344138	XP_002477903.1
NW_002990114.1	344793	345310	XP_002477904.1
NW_002990114.1	346958	347607	XP_002477905.1
NW_002990114.1	348226	348805	XP_002477906.1
NW_002990114.1	349288	352418	XP_002477907.1
NW_002990114.1	352623	353002	XP_002477908.1
NW_002990114.1	357472	358142	XP_002477909.1
NW_002990114.1	358361	360760	XP_002477910.1
NW_002990114.1	361583	364380	XP_002477911.1
NW_002990114.1	364949	366724	XP_002477912.1
NW_002990114.1	368103	368961	XP_002477913.1
NW_002990114.1	368976	369720	XP_002477914.1
NW_002990114.1	371361	372565	XP_002477915.1
NW_002990114.1	374674	376669	XP_002477916.1
NW_002990114.1	376761	377194	XP_002477917.1
NW_002990114.1	377883	379140	XP_002477918.1
NW_002990114.1	380015	380718	XP_002477919.1
NW_002990114.1	384184	386329	XP_002477920.1
NW_002990114.1	386596	388932	XP_002477921.1
NW_002990114.1	390135	391307	XP_002477922.1
NW_002990114.1	392512	393767	XP_002477923.1
NW_002990114.1	394410	394655	XP_002477924.1
NW_002990114.1	394760	396727	XP_002477925.1
NW_002990114.1	405530	406626	XP_002477926.1
NW_002990114.1	409205	409736	XP_002477927.1
NW_002990114.1	411817	412469	XP_002477928.1
NW_002990114.1	419723	420129	XP_002477929.1
NW_002990114.1	422683	427196	XP_002477930.1
NW_002990114.1	430032	431443	XP_002477931.1
NW_002990114.1	432964	434746	XP_002477932.1
NW_002990114.1	435140	436002	XP_002477933.1
NW_002990114.1	436248	438194	XP_002477934.1
NW_002990114.1	438022	438792	XP_002477935.1
NW_002990114.1	439349	441731	XP_002477936.1
NW_002990114.1	442823	443667	XP_002477937.1
NW_002990114.1	444441	446456	XP_002477938.1
NW_002990114.1	449290	450201	XP_002477939.1
NW_002990114.1	450992	452204	XP_002477940.1
NW_002990114.1	453057	455335	XP_002477941.1
NW_002990114.1	456505	458899	XP_002477942.1
NW_002990114.1	459042	460450	XP_002477943.1
NW_002990114.1	460828	464674	XP_002477944.1
NW_002990114.1	467449	468920	XP_002477945.1
NW_002990114.1	470333	471027	XP_002477946.1
NW_002990114.1	472335	473226	XP_002477947.1
NW_002990114.1	473980	474277	XP_002477948.1
NW_002990114.1	475972	479177	XP_002477949.1
NW_002990114.1	479668	480616	XP_002477950.1
NW_002990114.1	480959	482940	XP_002477951.1
NW_002990114.1	483098	483453	XP_002477952.1
NW_002990114.1	484300	485458	XP_002477953.1
NW_002990114.1	489371	490795	XP_002477954.1
NW_002990114.1	491822	492608	XP_002477955.1
NW_002990114.1	493527	493850	XP_002477956.1
NW_002990114.1	494557	496220	XP_002477957.1
NW_002990114.1	496823	498190	XP_002477958.1
NW_002990114.1	498758	499971	XP_002477959.1
NW_002990114.1	500220	501822	XP_002477960.1
NW_002990114.1	502611	504540	XP_002477961.1
NW_002990114.1	505121	507676	XP_002477962.1
NW_002990114.1	507777	508911	XP_002477963.1
NW_002990114.1	511678	513796	XP_002477964.1
NW_002990114.1	514592	514991	XP_002477965.1
NW_002990114.1	516180	518242	XP_002477966.1
NW_002990114.1	518831	519823	XP_002477967.1
NW_002990114.1	522201	524877	XP_002477968.1
NW_002990114.1	526429	527502	XP_002477969.1
NW_002990114.1	528559	530108	XP_002477970.1
NW_002990114.1	530544	531237	XP_002477971.1
NW_002990114.1	532632	533937	XP_002477972.1
NW_002990114.1	534010	534425	XP_002477973.1
NW_002990114.1	534428	534760	XP_002477974.1
NW_002990114.1	534774	536181	XP_002477975.1
NW_002990114.1	539885	541831	XP_002477976.1
NW_002990114.1	542112	543262	XP_002477977.1
NW_002990114.1	543936	546983	XP_002477978.1
NW_002990114.1	548235	549380	XP_002477979.1
NW_002990114.1	550946	552036	XP_002477980.1
NW_002990114.1	552326	553944	XP_002477981.1
NW_002990114.1	554386	556719	XP_002477982.1
NW_002990114.1	557579	559475	XP_002477983.1
NW_002990114.1	561357	562344	XP_002477984.1
NW_002990114.1	562780	563152	XP_002477985.1
NW_002990114.1	563674	564321	XP_002477986.1
NW_002990114.1	564611	565125	XP_002477987.1
NW_002990114.1	565612	567233	XP_002477988.1
NW_002990114.1	567872	568284	XP_002477989.1
NW_002990114.1	568712	569919	XP_002477990.1
NW_002990114.1	570359	571460	XP_002477991.1
NW_002990114.1	572492	576413	XP_002477992.1
NW_002990114.1	576789	579105	XP_002477993.1
NW_002990114.1	579839	580019	XP_002477994.1
NW_002990114.1	581855	582844	XP_002477995.1
NW_002990114.1	583074	584311	XP_002477996.1
NW_002990114.1	587078	589005	XP_002477997.1
NW_002990114.1	591056	594625	XP_002477998.1
NW_002990114.1	595098	596868	XP_002477999.1
NW_002990114.1	597578	598468	XP_002478000.1
NW_002990114.1	599506	600843	XP_002478001.1
NW_002990114.1	602328	603557	XP_002478002.1
NW_002990114.1	607696	609503	XP_002478003.1
NW_002990114.1	609876	611897	XP_002478004.1
NW_002990114.1	612464	613655	XP_002478005.1
NW_002990114.1	613783	614523	XP_002478006.1
NW_002990114.1	616594	616951	XP_002478007.1
NW_002990114.1	619007	620647	XP_002478008.1
NW_002990114.1	623973	626392	XP_002478009.1
NW_002990114.1	629225	630441	XP_002478010.1
NW_002990114.1	633116	635337	XP_002478011.1
NW_002990114.1	636086	637618	XP_002478012.1
NW_002990114.1	638462	644529	XP_002478013.1
NW_002990114.1	645849	646705	XP_002478014.1
NW_002990114.1	648742	649566	XP_002478015.1
NW_002990114.1	651016	654636	XP_002478016.1
NW_002990114.1	655176	661669	XP_002478017.1
NW_002990114.1	662763	667241	XP_002478018.1
NW_002990114.1	668080	669901	XP_002478019.1
NW_002990114.1	671004	673758	XP_002478020.1
NW_002990114.1	674941	675584	XP_002478021.1
NW_002990114.1	678713	680195	XP_002478022.1
NW_002990114.1	681881	683014	XP_002478023.1
NW_002990114.1	684393	686184	XP_002478024.1
NW_002990114.1	686881	688541	XP_002478025.1
NW_002990114.1	688961	690021	XP_002478026.1
NW_002990114.1	690508	692290	XP_002478027.1
NW_002990114.1	692809	694876	XP_002478028.1
NW_002990114.1	695168	695645	XP_002478029.1
NW_002990114.1	697235	697922	XP_002478030.1
NW_002990114.1	699512	700780	XP_002478031.1
NW_002990114.1	701687	702666	XP_002478032.1
NW_002990114.1	702884	704297	XP_002478033.1
NW_002990114.1	706431	707199	XP_002478034.1
NW_002990114.1	708847	709934	XP_002478035.1
NW_002990114.1	710410	711598	XP_002478036.1
NW_002990114.1	712335	713488	XP_002478037.1
NW_002990114.1	714170	715284	XP_002478038.1
NW_002990114.1	715453	716318	XP_002478039.1
NW_002990114.1	716817	718010	XP_002478040.1
NW_002990114.1	718401	720435	XP_002478041.1
NW_002990114.1	721029	721573	XP_002478042.1
NW_002990114.1	722727	726318	XP_002478043.1
NW_002990114.1	726949	727967	XP_002478044.1
NW_002990114.1	728787	729665	XP_002478045.1
NW_002990114.1	730268	732909	XP_002478046.1
NW_002990114.1	733331	733809	XP_002478047.1
NW_002990114.1	733818	734930	XP_002478048.1
NW_002990114.1	735902	737194	XP_002478049.1
NW_002990114.1	743257	743945	XP_002478050.1
NW_002990114.1	744543	745735	XP_002478051.1
NW_002990114.1	750000	750488	XP_002478052.1
NW_002990114.1	753987	754692	XP_002478053.1
NW_002990114.1	755987	757669	XP_002478054.1
NW_002990114.1	758845	761346	XP_002478055.1
NW_002990114.1	761041	763268	XP_002478056.1
NW_002990114.1	763623	765077	XP_002478057.1
NW_002990114.1	765457	766059	XP_002478058.1
NW_002990114.1	766288	767688	XP_002478060.1;XP_002478059.1
NW_002990114.1	767848	768953	XP_002478061.1
NW_002990114.1	769767	776895	XP_002478062.1
NW_002990114.1	778425	779625	XP_002478063.1
NW_002990114.1	780278	781808	XP_002478064.1
NW_002990114.1	782063	783978	XP_002478065.1
NW_002990114.1	784248	785194	XP_002478066.1
NW_002990114.1	791646	792531	XP_002478067.1
NW_002990114.1	795166	796872	XP_002478068.1
NW_002990114.1	797082	800409	XP_002478069.1
NW_002990114.1	800741	806248	XP_002478070.1
NW_002990114.1	807508	809197	XP_002478071.1
NW_002990114.1	811422	813231	XP_002478072.1
NW_002990114.1	815129	817415	XP_002478073.1
NW_002990114.1	818103	819532	XP_002478074.1
NW_002990114.1	820072	824076	XP_002478075.1
NW_002990114.1	824450	825834	XP_002478076.1
NW_002990114.1	829923	830575	XP_002478077.1
NW_002990114.1	830677	832527	XP_002478078.1
NW_002990114.1	833882	835447	XP_002478079.1
NW_002990114.1	836285	837990	XP_002478080.1
NW_002990114.1	838620	841112	XP_002478081.1
NW_002990114.1	841842	844999	XP_002478082.1
NW_002990114.1	845166	846564	XP_002478083.1
NW_002990114.1	846908	847835	XP_002478084.1
NW_002990114.1	848631	849964	XP_002478085.1
NW_002990114.1	851004	854231	XP_002478086.1
NW_002990114.1	854374	856451	XP_002478087.1
NW_002990114.1	856963	857953	XP_002478088.1
NW_002990114.1	860023	860851	XP_002478089.1
NW_002990114.1	863523	864103	XP_002478090.1
NW_002990114.1	864695	866786	XP_002478091.1
NW_002990114.1	867441	868712	XP_002478092.1
NW_002990114.1	868781	869237	XP_002478093.1
NW_002990114.1	870805	872078	XP_002478094.1
NW_002990114.1	874545	878569	XP_002478095.1
NW_002990114.1	879538	881009	XP_002478096.1
NW_002990114.1	881757	883974	XP_002478097.1
NW_002990114.1	887103	892332	XP_002478098.1
NW_002990114.1	894137	896953	XP_002478099.1
NW_002990114.1	899896	900571	XP_002478100.1
NW_002990114.1	902101	904459	XP_002478101.1
NW_002990114.1	905000	906463	XP_002478102.1
NW_002990114.1	906475	907529	XP_002478103.1
NW_002990114.1	908121	909833	XP_002478104.1
NW_002990114.1	910522	911095	XP_002478105.1
NW_002990114.1	911775	912929	XP_002478106.1
NW_002990114.1	913078	915139	XP_002478107.1
NW_002990114.1	917109	919004	XP_002478108.1
NW_002990114.1	919294	919837	XP_002478109.1
NW_002990114.1	920947	921915	XP_002478110.1
NW_002990114.1	922245	923676	XP_002478111.1
NW_002990114.1	924065	925276	XP_002478112.1
NW_002990114.1	926464	928221	XP_002478113.1
NW_002990114.1	928874	930690	XP_002478114.1
NW_002990114.1	931372	933003	XP_002478115.1
NW_002990114.1	936163	937309	XP_002478116.1
NW_002990114.1	938735	939839	XP_002478117.1
NW_002990114.1	940517	942828	XP_002478118.1
NW_002990114.1	943581	944350	XP_002478119.1
NW_002990114.1	946739	949308	XP_002478120.1
NW_002990114.1	949329	950112	XP_002478121.1
NW_002990114.1	950657	951167	XP_002478122.1
NW_002990114.1	951688	953307	XP_002478123.1
NW_002990114.1	954893	956290	XP_002478124.1
NW_002990114.1	956746	959717	XP_002478125.1
NW_002990114.1	959964	961959	XP_002478126.1
NW_002990114.1	962539	966129	XP_002478127.1
NW_002990114.1	966395	967684	XP_002478128.1
NW_002990114.1	967974	970234	XP_002478129.1
NW_002990114.1	970877	973126	XP_002478130.1
NW_002990114.1	973531	974815	XP_002478131.1
NW_002990114.1	975537	976519	XP_002478132.1
NW_002990114.1	977485	978011	XP_002478133.1
NW_002990114.1	984726	985891	XP_002478134.1
NW_002990114.1	986298	987991	XP_002478135.1
NW_002990114.1	988775	990942	XP_002478136.1
NW_002990114.1	991092	992200	XP_002478137.1
NW_002990114.1	992601	993493	XP_002478138.1
NW_002990114.1	994515	995424	XP_002478139.1
NW_002990114.1	997648	1000736	XP_002478140.1
NW_002990114.1	1002566	1004270	XP_002478141.1
NW_002990114.1	1007779	1008597	XP_002478142.1;XP_002478143.1
NW_002990114.1	1010684	1011599	XP_002478144.1
NW_002990114.1	1012348	1013464	XP_002478145.1
NW_002990114.1	1015349	1019181	XP_002478146.1
NW_002990114.1	1019331	1022747	XP_002478147.1
NW_002990114.1	1023678	1024910	XP_002478148.1
NW_002990114.1	1025045	1026513	XP_002478149.1
NW_002990114.1	1026851	1028626	XP_002478150.1
NW_002990114.1	1030058	1033988	XP_002478151.1
NW_002990114.1	1034370	1035896	XP_002478152.1
NW_002990114.1	1036820	1038463	XP_002478153.1
NW_002990114.1	1039192	1040686	XP_002478154.1
NW_002990114.1	1041144	1042143	XP_002478155.1
NW_002990114.1	1042595	1048216	XP_002478156.1
NW_002990114.1	1048676	1050192	XP_002478157.1
NW_002990114.1	1050959	1054002	XP_002478158.1
NW_002990114.1	1057528	1058643	XP_002478159.1
NW_002990114.1	1060439	1061261	XP_002478160.1
NW_002990114.1	1061726	1062633	XP_002478161.1
NW_002990114.1	1062888	1064803	XP_002478162.1
NW_002990114.1	1065013	1066241	XP_002478163.1
NW_002990114.1	1068038	1069133	XP_002478164.1
NW_002990114.1	1069542	1072039	XP_002478165.1
NW_002990114.1	1074038	1074656	XP_002478166.1
NW_002990114.1	1076399	1078042	XP_002478167.1
NW_002990114.1	1078292	1079188	XP_002478168.1
NW_002990114.1	1079193	1079750	XP_002478169.1
NW_002990114.1	1080956	1081867	XP_002478170.1
NW_002990114.1	1081681	1084333	XP_002478171.1
NW_002990114.1	1085257	1085947	XP_002478172.1
NW_002990114.1	1087032	1087871	XP_002478173.1
NW_002990114.1	1087871	1090647	XP_002478174.1
NW_002990114.1	1091573	1094644	XP_002478175.1
NW_002990114.1	1095143	1095433	XP_002478176.1
NW_002990114.1	1095811	1096960	XP_002478177.1
NW_002990114.1	1097079	1097892	XP_002478178.1
NW_002990114.1	1098108	1101054	XP_002478179.1
NW_002990114.1	1102151	1102879	XP_002478180.1
NW_002990114.1	1108098	1108863	XP_002478181.1
NW_002990114.1	1112279	1113909	XP_002478182.1
NW_002990114.1	1116020	1116875	XP_002478183.1
NW_002990114.1	1117925	1118508	XP_002478184.1
NW_002990114.1	1120358	1121990	XP_002478185.1
NW_002990114.1	1122963	1126920	XP_002478186.1
NW_002990114.1	1127225	1128237	XP_002478187.1
NW_002990114.1	1132118	1133462	XP_002478188.1
NW_002990114.1	1134488	1137253	XP_002478189.1
NW_002990114.1	1137455	1139392	XP_002478190.1
NW_002990114.1	1141622	1142177	XP_002478191.1
NW_002990114.1	1143352	1144510	XP_002478192.1
NW_002990114.1	1149915	1152161	XP_002478193.1
NW_002990114.1	1153333	1154695	XP_002478194.1
NW_002990114.1	1155096	1155664	XP_002478195.1
NW_002990114.1	1156580	1157351	XP_002478196.1
NW_002990114.1	1157632	1159616	XP_002478197.1
NW_002990114.1	1161065	1162081	XP_002478198.1
NW_002990114.1	1165631	1170617	XP_002478199.1
NW_002990114.1	1171542	1174741	XP_002478200.1
NW_002990114.1	1176165	1177801	XP_002478201.1
NW_002990114.1	1179945	1181917	XP_002478202.1
NW_002990114.1	1182873	1184989	XP_002478203.1
NW_002990114.1	1184998	1185440	XP_002478204.1
NW_002990114.1	1186799	1189321	XP_002478205.1
NW_002990114.1	1189672	1191649	XP_002478206.1
NW_002990114.1	1192132	1194499	XP_002478207.1
NW_002990114.1	1195633	1196900	XP_002478208.1
NW_002990114.1	1197405	1199289	XP_002478209.1
NW_002990114.1	1199608	1201253	XP_002478210.1
NW_002990114.1	1201922	1203226	XP_002478211.1
NW_002990114.1	1204631	1205539	XP_002478212.1
NW_002990114.1	1205706	1206481	XP_002478213.1
NW_002990114.1	1207369	1210076	XP_002478214.1
NW_002990114.1	1210680	1212067	XP_002478215.1
NW_002990114.1	1212406	1213274	XP_002478216.1
NW_002990114.1	1216563	1217244	XP_002478217.1
NW_002990114.1	1217723	1218389	XP_002478218.1
NW_002990114.1	1220812	1221822	XP_002478219.1
NW_002990114.1	1223565	1224009	XP_002478220.1
NW_002990114.1	1224948	1225812	XP_002478221.1
NW_002990114.1	1226165	1227223	XP_002478222.1
NW_002990114.1	1227553	1231002	XP_002478223.1
NW_002990114.1	1232151	1234043	XP_002478224.1
NW_002990114.1	1235076	1236167	XP_002478225.1
NW_002990114.1	1237245	1237913	XP_002478226.1
NW_002990114.1	1238964	1240065	XP_002478227.1
NW_002990114.1	1240648	1242583	XP_002478228.1
NW_002990114.1	1243554	1251210	XP_002478229.1
NW_002990114.1	1252111	1253128	XP_002478230.1
NW_002990114.1	1253745	1254674	XP_002478231.1
NW_002990114.1	1258064	1259175	XP_002478232.1
NW_002990114.1	1259944	1261796	XP_002478233.1
NW_002990114.1	1262371	1267532	XP_002478234.1
NW_002990114.1	1268957	1270074	XP_002478235.1
NW_002990114.1	1271845	1273056	XP_002478236.1
NW_002990114.1	1274112	1275476	XP_002478237.1
NW_002990114.1	1275714	1277929	XP_002478238.1
NW_002990114.1	1277980	1278936	XP_002478239.1
NW_002990114.1	1281193	1282461	XP_002478240.1
NW_002990114.1	1287336	1288231	XP_002478241.1
NW_002990114.1	1289684	1290005	XP_002478242.1
NW_002990114.1	1292046	1293111	XP_002478243.1
NW_002990114.1	1293558	1294623	XP_002478244.1
NW_002990114.1	1295888	1297335	XP_002478245.1
NW_002990114.1	1297818	1299195	XP_002478246.1
NW_002990114.1	1300086	1300489	XP_002478247.1
NW_002990114.1	1300647	1302468	XP_002478248.1
NW_002990114.1	1304915	1305943	XP_002478249.1
NW_002990114.1	1306480	1308247	XP_002478250.1
NW_002990114.1	1308962	1310093	XP_002478251.1
NW_002990114.1	1310634	1312654	XP_002478252.1
NW_002990114.1	1315974	1318693	XP_002478253.1
NW_002990114.1	1319189	1320314	XP_002478254.1
NW_002990114.1	1320858	1322830	XP_002478255.1
NW_002990114.1	1324403	1326240	XP_002478256.1
NW_002990114.1	1326827	1328788	XP_002478257.1
NW_002990114.1	1329469	1330569	XP_002478258.1
NW_002990114.1	1332014	1333403	XP_002478259.1
NW_002990114.1	1334285	1334623	XP_002478260.1
NW_002990114.1	1336448	1339779	XP_002478261.1
NW_002990114.1	1340337	1341834	XP_002478262.1
NW_002990114.1	1341969	1343525	XP_002478263.1
NW_002990114.1	1343994	1346688	XP_002478264.1
NW_002990114.1	1348914	1350088	XP_002478265.1
NW_002990114.1	1352205	1354059	XP_002478266.1
NW_002990114.1	1355219	1356746	XP_002478267.1
NW_002990114.1	1356945	1357573	XP_002478268.1
NW_002990114.1	1358207	1358623	XP_002478269.1
NW_002990114.1	1358944	1359391	XP_002478270.1
NW_002990114.1	1359573	1360331	XP_002478271.1
NW_002990114.1	1360681	1362466	XP_002478272.1
NW_002990114.1	1363774	1366590	XP_002478273.1
NW_002990114.1	1367280	1369366	XP_002478274.1
NW_002990114.1	1370210	1372410	XP_002478275.1
NW_002990114.1	1372739	1374809	XP_002478276.1
NW_002990114.1	1375410	1376579	XP_002478277.1
NW_002990114.1	1376822	1379155	XP_002478278.1
NW_002990114.1	1379902	1381420	XP_002478279.1
NW_002990114.1	1382220	1382890	XP_002478280.1
NW_002990114.1	1383426	1384833	XP_002478281.1
NW_002990114.1	1385499	1385850	XP_002478282.1
NW_002990114.1	1386250	1387045	XP_002478283.1
NW_002990114.1	1387709	1387952	XP_002478284.1
NW_002990114.1	1388563	1388935	XP_002478285.1
NW_002990114.1	1390912	1392322	XP_002478286.1
NW_002990114.1	1393132	1394741	XP_002478287.1
NW_002990114.1	1395370	1396360	XP_002478288.1
NW_002990114.1	1396661	1397860	XP_002478289.1
NW_002990114.1	1398593	1399847	XP_002478290.1
NW_002990114.1	1399926	1400809	XP_002478291.1
NW_002990114.1	1401251	1403800	XP_002478292.1
NW_002990114.1	1404550	1405447	XP_002478293.1
NW_002990114.1	1407983	1408959	XP_002478294.1
NW_002990114.1	1409266	1410922	XP_002478295.1
NW_002990114.1	1411874	1414602	XP_002478296.1
NW_002990114.1	1414895	1415444	XP_002478297.1
NW_002990114.1	1417082	1419103	XP_002478298.1
NW_002990114.1	1419766	1420859	XP_002478299.1
NW_002990114.1	1420952	1424731	XP_002478300.1
NW_002990114.1	1425252	1427667	XP_002478301.1
NW_002990114.1	1428277	1431241	XP_002478302.1
NW_002990114.1	1431789	1432888	XP_002478303.1
NW_002990114.1	1435253	1436932	XP_002478304.1
NW_002990114.1	1437462	1438943	XP_002478305.1
NW_002990114.1	1439886	1441267	XP_002478306.1
NW_002990114.1	1441873	1442698	XP_002478307.1
NW_002990114.1	1446085	1447174	XP_002478308.1
NW_002990114.1	1447496	1448344	XP_002478309.1
NW_002990114.1	1448517	1449652	XP_002478310.1
NW_002990114.1	1449818	1450655	XP_002478311.1
NW_002990114.1	1451394	1451748	XP_002478312.1
NW_002990114.1	1452446	1453443	XP_002478313.1
NW_002990114.1	1453755	1454727	XP_002478314.1
NW_002990114.1	1455522	1457494	XP_002478315.1
NW_002990114.1	1458388	1459483	XP_002478316.1
NW_002990114.1	1463035	1465090	XP_002478317.1
NW_002990114.1	1465548	1468353	XP_002478318.1
NW_002990114.1	1469550	1472531	XP_002478319.1
NW_002990114.1	1474117	1474873	XP_002478320.1
NW_002990114.1	1475342	1476539	XP_002478321.1
NW_002990114.1	1476665	1477667	XP_002478322.1
NW_002990114.1	1477868	1479595	XP_002478323.1
NW_002990114.1	1479787	1481744	XP_002478324.1
NW_002990114.1	1482281	1485451	XP_002478325.1
NW_002990114.1	1485670	1487068	XP_002478326.1
NW_002990114.1	1487843	1488882	XP_002478327.1
NW_002990114.1	1489702	1493683	XP_002478328.1
NW_002990114.1	1495330	1497188	XP_002478329.1
NW_002990114.1	1497975	1499194	XP_002478330.1
NW_002990114.1	1500088	1500421	XP_002478331.1
NW_002990114.1	1501007	1502823	XP_002478332.1
NW_002990114.1	1503879	1509261	XP_002478333.1
NW_002990114.1	1511700	1513863	XP_002478334.1
NW_002990114.1	1513907	1516456	XP_002478335.1
NW_002990114.1	1518030	1519682	XP_002478336.1
NW_002990114.1	1520479	1523496	XP_002478337.1
NW_002990114.1	1524286	1527264	XP_002478338.1
NW_002990114.1	1528039	1529740	XP_002478339.1
NW_002990114.1	1530355	1533030	XP_002478340.1
NW_002990114.1	1534003	1535989	XP_002478341.1
NW_002990114.1	1536586	1538122	XP_002478342.1
NW_002990114.1	1542132	1543769	XP_002478343.1
NW_002990114.1	1545835	1546244	XP_002478344.1
NW_002990114.1	1552582	1554475	XP_002478345.1
NW_002990114.1	1559680	1560761	XP_002478346.1
NW_002990114.1	1561025	1563266	XP_002478347.1
NW_002990114.1	1564303	1564931	XP_002478348.1
NW_002990114.1	1566010	1567974	XP_002478349.1
NW_002990114.1	1571766	1573770	XP_002478350.1
NW_002990114.1	1575136	1576723	XP_002478351.1
NW_002990114.1	1577637	1579038	XP_002478352.1
NW_002990114.1	1580355	1581226	XP_002478353.1
NW_002990114.1	1583383	1585071	XP_002478354.1
NW_002990114.1	1585168	1586162	XP_002478355.1
NW_002990114.1	1587900	1589709	XP_002478356.1
NW_002990114.1	1591188	1592346	XP_002478357.1
NW_002990114.1	1595528	1597111	XP_002478358.1
NW_002990114.1	1597371	1598565	XP_002478359.1
NW_002990114.1	1598955	1600281	XP_002478360.1
NW_002990114.1	1600895	1602392	XP_002478361.1
NW_002990114.1	1602732	1604624	XP_002478362.1
NW_002990114.1	1605149	1605938	XP_002478363.1
NW_002990114.1	1606784	1607845	XP_002478364.1
NW_002990114.1	1609187	1611048	XP_002478365.1
NW_002990114.1	1611828	1612438	XP_002478366.1
NW_002990114.1	1614156	1615442	XP_002478367.1
NW_002990114.1	1617435	1621369	XP_002478368.1
NW_002990114.1	1622227	1623442	XP_002478369.1
NW_002990114.1	1628392	1630819	XP_002478370.1
NW_002990114.1	1631169	1633240	XP_002478371.1
NW_002990114.1	1634065	1635494	XP_002478372.1
NW_002990114.1	1635950	1636902	XP_002478373.1
NW_002990114.1	1640170	1641558	XP_002478374.1
NW_002990114.1	1641955	1643370	XP_002478375.1
NW_002990114.1	1644911	1646371	XP_002478376.1
NW_002990114.1	1647157	1648330	XP_002478377.1
NW_002990114.1	1650442	1651219	XP_002478378.1
NW_002990114.1	1655677	1656474	XP_002478379.1
NW_002990114.1	1657503	1659750	XP_002478380.1
NW_002990114.1	1659789	1660490	XP_002478381.1
NW_002990114.1	1660865	1663664	XP_002478382.1
NW_002990114.1	1663960	1665135	XP_002478383.1
NW_002990114.1	1665521	1666363	XP_002478384.1
NW_002990114.1	1666609	1668874	XP_002478385.1
NW_002990114.1	1669656	1672005	XP_002478386.1
NW_002990114.1	1672477	1673566	XP_002478387.1
NW_002990114.1	1677453	1678031	XP_002478388.1
NW_002990114.1	1678719	1681313	XP_002478389.1
NW_002990114.1	1681742	1682506	XP_002478390.1
NW_002990114.1	1683149	1684168	XP_002478391.1
NW_002990114.1	1684313	1686532	XP_002478392.1
NW_002990114.1	1688295	1690135	XP_002478393.1
NW_002990114.1	1690698	1691619	XP_002478394.1
NW_002990114.1	1691871	1697817	XP_002478395.1
NW_002990114.1	1698020	1698905	XP_002478396.1
NW_002990114.1	1699461	1700959	XP_002478397.1
NW_002990114.1	1701137	1703397	XP_002478398.1
NW_002990114.1	1703880	1704809	XP_002478399.1
NW_002990114.1	1706814	1707912	XP_002478400.1
NW_002990114.1	1708512	1708896	XP_002478401.1
NW_002990114.1	1709667	1710767	XP_002478402.1
NW_002990114.1	1710935	1711931	XP_002478403.1
NW_002990114.1	1714759	1715626	XP_002478404.1
NW_002990114.1	1716306	1717586	XP_002478405.1
NW_002990114.1	1720962	1722349	XP_002478406.1
NW_002990114.1	1722723	1723668	XP_002478407.1
NW_002990114.1	1724070	1724743	XP_002478408.1
NW_002990114.1	1725252	1725796	XP_002478409.1
NW_002990114.1	1726593	1728253	XP_002478410.1
NW_002990114.1	1728720	1730357	XP_002478411.1
NW_002990114.1	1730590	1731814	XP_002478412.1
NW_002990114.1	1733076	1734018	XP_002478413.1
NW_002990114.1	1734762	1735869	XP_002478414.1
NW_002990114.1	1736156	1737577	XP_002478415.1
NW_002990114.1	1739916	1741936	XP_002478416.1
NW_002990114.1	1742605	1744054	XP_002478417.1
NW_002990114.1	1746618	1748115	XP_002478418.1
NW_002990114.1	1748813	1749586	XP_002478419.1
NW_002990114.1	1749702	1751404	XP_002478420.1
NW_002990114.1	1751788	1753733	XP_002478421.1
NW_002990114.1	1753885	1754807	XP_002478422.1
NW_002990114.1	1755841	1757623	XP_002478423.1
NW_002990114.1	1758196	1759954	XP_002478424.1
NW_002990114.1	1760523	1761205	XP_002478425.1
NW_002990114.1	1761459	1762768	XP_002478426.1
NW_002990114.1	1763087	1768336	XP_002478427.1
NW_002990114.1	1768885	1772012	XP_002478428.1
NW_002990114.1	1772531	1777828	XP_002478429.1
NW_002990114.1	1778204	1779977	XP_002478430.1
NW_002990114.1	1780279	1782124	XP_002478431.1
NW_002990114.1	1782374	1784318	XP_002478432.1
NW_002990114.1	1785070	1786555	XP_002478433.1
NW_002990114.1	1786720	1788755	XP_002478434.1
NW_002990114.1	1788997	1792504	XP_002478435.1
NW_002990114.1	1794612	1795214	XP_002478436.1
NW_002990114.1	1795875	1796545	XP_002478437.1
NW_002990114.1	1798131	1800204	XP_002478438.1
NW_002990114.1	1804954	1807159	XP_002478439.1
NW_002990114.1	1808978	1813760	XP_002478440.1
NW_002990114.1	1814648	1818060	XP_002478441.1
NW_002990114.1	1818548	1821792	XP_002478442.1
NW_002990114.1	1822142	1825615	XP_002478443.1
NW_002990114.1	1825736	1826026	XP_002478444.1
NW_002990114.1	1826431	1829702	XP_002478445.1
NW_002990114.1	1830225	1834576	XP_002478446.1
NW_002990114.1	1834964	1835764	XP_002478447.1
NW_002990114.1	1837262	1838233	XP_002478448.1
NW_002990114.1	1838513	1839716	XP_002478449.1
NW_002990114.1	1842510	1843647	XP_002478450.1
NW_002990114.1	1843993	1845709	XP_002478451.1
NW_002990114.1	1846294	1848723	XP_002478452.1
NW_002990114.1	1849306	1851413	XP_002478453.1
NW_002990114.1	1852776	1854217	XP_002478454.1
NW_002990114.1	1854759	1857771	XP_002478455.1
NW_002990114.1	1858294	1860548	XP_002478456.1
NW_002990114.1	1860869	1861625	XP_002478457.1
NW_002990114.1	1862216	1863019	XP_002478458.1
NW_002990114.1	1863727	1864631	XP_002478459.1
NW_002990114.1	1866505	1867290	XP_002478460.1
NW_002990114.1	1867902	1868387	XP_002478461.1
NW_002990114.1	1869831	1871612	XP_002478462.1
NW_002990114.1	1871653	1872221	XP_002478463.1
NW_002990114.1	1872736	1874372	XP_002478464.1
NW_002990114.1	1874957	1877699	XP_002478465.1
NW_002990114.1	1878324	1880768	XP_002478466.1
NW_002990114.1	1881674	1884277	XP_002478467.1
NW_002990114.1	1884426	1885608	XP_002478468.1
NW_002990114.1	1886194	1886524	XP_002478469.1
NW_002990114.1	1887151	1888050	XP_002478470.1
NW_002990114.1	1888152	1889397	XP_002478471.1
NW_002990114.1	1890189	1892862	XP_002478472.1
NW_002990114.1	1895485	1896183	XP_002478473.1
NW_002990114.1	1897269	1897941	XP_002478474.1
NW_002990114.1	1898211	1899086	XP_002478475.1
NW_002990114.1	1899455	1900553	XP_002478476.1
NW_002990114.1	1900644	1901143	XP_002478477.1
NW_002990114.1	1901826	1904331	XP_002478478.1
NW_002990114.1	1904522	1906196	XP_002478479.1
NW_002990114.1	1906346	1907183	XP_002478480.1
NW_002990114.1	1907732	1908983	XP_002478481.1
NW_002990114.1	1909647	1910316	XP_002478482.1
NW_002990114.1	1911257	1911863	XP_002478483.1
NW_002990114.1	1912714	1914134	XP_002478484.1
NW_002990114.1	1914475	1916125	XP_002478485.1
NW_002990114.1	1916322	1917391	XP_002478486.1
NW_002990114.1	1917755	1919382	XP_002478487.1
NW_002990114.1	1920043	1921340	XP_002478488.1
NW_002990114.1	1922004	1923573	XP_002478489.1
NW_002990114.1	1923961	1925513	XP_002478490.1
NW_002990114.1	1925773	1926891	XP_002478491.1
NW_002990114.1	1926968	1928095	XP_002478492.1
NW_002990114.1	1928893	1932460	XP_002478493.1
NW_002990114.1	1942127	1943277	XP_002478494.1
NW_002990114.1	1947799	1951131	XP_002478495.1
NW_002990114.1	1951732	1952763	XP_002478496.1
NW_002990114.1	1953192	1954083	XP_002478497.1
NW_002990114.1	1954755	1957064	XP_002478498.1
NW_002990114.1	1957682	1963345	XP_002478499.1
NW_002990114.1	1965738	1966958	XP_002478500.1
NW_002990114.1	1967629	1968661	XP_002478501.1
NW_002990114.1	1970181	1970706	XP_002478502.1
NW_002990114.1	1971172	1972692	XP_002478503.1
NW_002990114.1	1973328	1974450	XP_002478504.1
NW_002990114.1	1977372	1978462	XP_002478505.1
NW_002990114.1	1978951	1979882	XP_002478506.1
NW_002990114.1	1980241	1981534	XP_002478507.1
NW_002990114.1	1982603	1983539	XP_002478508.1
NW_002990114.1	1984003	1985370	XP_002478509.1
NW_002990114.1	1985700	1988497	XP_002478510.1
NW_002990114.1	1989519	1992285	XP_002478511.1
NW_002990114.1	1993024	1994077	XP_002478512.1
NW_002990114.1	1995366	1996271	XP_002478513.1
NW_002990114.1	1999247	2000682	XP_002478514.1
NW_002990114.1	2001288	2002252	XP_002478515.1
NW_002990114.1	2002559	2003527	XP_002478516.1
NW_002990114.1	2004269	2005601	XP_002478517.1
NW_002990114.1	2005678	2008600	XP_002478518.1
NW_002990114.1	2009132	2011060	XP_002478519.1
NW_002990114.1	2012215	2016855	XP_002478520.1
NW_002990114.1	2017254	2017757	XP_002478521.1
NW_002990114.1	2018275	2019995	XP_002478522.1
NW_002990114.1	2020588	2021650	XP_002478523.1
NW_002990114.1	2021818	2022743	XP_002478524.1
NW_002990114.1	2024404	2024855	XP_002478525.1
NW_002990114.1	2025589	2026110	XP_002478526.1
NW_002990114.1	2026780	2027862	XP_002478527.1
NW_002990114.1	2028585	2028784	XP_002478528.1
NW_002990114.1	2029108	2029842	XP_002478529.1
NW_002990114.1	2036311	2037064	XP_002478530.1
NW_002990114.1	2038572	2039529	XP_002478531.1
NW_002990114.1	2040013	2041146	XP_002478532.1
NW_002990114.1	2041287	2041883	XP_002478533.1
NW_002990114.1	2043176	2045824	XP_002478534.1
NW_002990114.1	2046491	2058076	XP_002478535.1
NW_002990114.1	2059364	2060835	XP_002478536.1
NW_002990114.1	2063253	2064218	XP_002478537.1
NW_002990114.1	2064464	2065462	XP_002478538.1
NW_002990114.1	2066411	2067155	XP_002478539.1
NW_002990114.1	2068139	2069932	XP_002478540.1
NW_002990114.1	2070276	2071810	XP_002478541.1
NW_002990114.1	2073245	2076297	XP_002478542.1
NW_002990114.1	2078183	2079525	XP_002478543.1
NW_002990114.1	2083976	2084822	XP_002478544.1
NW_002990114.1	2090102	2092080	XP_002478545.1
NW_002990114.1	2093779	2095650	XP_002478546.1
NW_002990114.1	2095901	2098173	XP_002478547.1
NW_002990114.1	2099798	2102307	XP_002478548.1
NW_002990114.1	2103622	2105163	XP_002478549.1
NW_002990114.1	2105963	2109054	XP_002478550.1
NW_002990114.1	2109228	2111535	XP_002478551.1
NW_002990114.1	2112364	2115969	XP_002478552.1
NW_002990114.1	2117251	2118401	XP_002478553.1
NW_002990114.1	2118808	2119663	XP_002478554.1
NW_002990114.1	2120105	2120981	XP_002478555.1
NW_002990114.1	2121596	2122626	XP_002478556.1
NW_002990114.1	2123161	2124126	XP_002478557.1
NW_002990114.1	2124511	2125087	XP_002478558.1
NW_002990114.1	2126017	2127766	XP_002478559.1
NW_002990114.1	2129142	2132825	XP_002478560.1
NW_002990114.1	2133728	2136700	XP_002478561.1
NW_002990114.1	2136877	2139873	XP_002478562.1
NW_002990114.1	2140171	2141235	XP_002478563.1
NW_002990114.1	2141601	2143057	XP_002478564.1
NW_002990114.1	2143481	2146626	XP_002478565.1
NW_002990114.1	2146721	2147425	XP_002478566.1
NW_002990114.1	2148216	2150610	XP_002478567.1
NW_002990114.1	2150894	2151939	XP_002478568.1
NW_002990114.1	2153141	2153672	XP_002478569.1
NW_002990114.1	2153873	2155668	XP_002478570.1
NW_002990114.1	2156161	2157449	XP_002478571.1
NW_002990114.1	2157611	2157959	XP_002478572.1
NW_002990114.1	2158313	2159502	XP_002478573.1
NW_002990114.1	2159850	2160771	XP_002478574.1
NW_002990114.1	2162652	2163070	XP_002478575.1
NW_002990114.1	2164136	2168062	XP_002478576.1
NW_002990114.1	2171100	2174836	XP_002478577.1
NW_002990114.1	2175415	2176970	XP_002478578.1
NW_002990114.1	2177514	2178578	XP_002478579.1
NW_002990114.1	2180223	2181204	XP_002478580.1
NW_002990114.1	2182175	2182650	XP_002478581.1
NW_002990114.1	2184840	2185890	XP_002478582.1
NW_002990114.1	2185944	2187427	XP_002478583.1
NW_002990114.1	2188187	2190638	XP_002478584.1
NW_002990114.1	2191210	2192878	XP_002478585.1
NW_002990114.1	2192986	2195672	XP_002478586.1
NW_002990114.1	2196420	2197714	XP_002478587.1
NW_002990114.1	2198136	2198583	XP_002478588.1
NW_002990114.1	2199562	2201679	XP_002478589.1
NW_002990114.1	2202332	2203350	XP_002478590.1
NW_002990114.1	2205925	2210286	XP_002478591.1
NW_002990114.1	2211213	2214552	XP_002478592.1
NW_002990114.1	2216205	2216560	XP_002478593.1
NW_002990114.1	2218127	2220660	XP_002478594.1
NW_002990114.1	2221012	2223159	XP_002478595.1
NW_002990114.1	2223825	2225440	XP_002478596.1
NW_002990114.1	2226064	2233423	XP_002478597.1
NW_002990114.1	2233829	2234622	XP_002478598.1
NW_002990114.1	2237071	2238541	XP_002478599.1
NW_002990114.1	2239100	2240763	XP_002478600.1
NW_002990114.1	2246564	2251948	XP_002478601.1
NW_002990114.1	2257840	2259612	XP_002478602.1
NW_002990114.1	2260540	2262547	XP_002478603.1
NW_002990114.1	2262826	2264537	XP_002478604.1
NW_002990114.1	2265959	2270193	XP_002478605.1
NW_002990114.1	2271320	2275569	XP_002478606.1
NW_002990114.1	2276949	2279574	XP_002478607.1
NW_002990114.1	2279674	2282333	XP_002478608.1
NW_002990114.1	2283626	2284805	XP_002478609.1
NW_002990114.1	2285526	2286511	XP_002478610.1
NW_002990114.1	2286901	2288002	XP_002478611.1
NW_002990114.1	2288794	2292629	XP_002478612.1
NW_002990114.1	2293649	2295583	XP_002478613.1
NW_002990114.1	2296001	2297079	XP_002478614.1
NW_002990114.1	2297147	2298599	XP_002478615.1
NW_002990114.1	2298925	2300646	XP_002478616.1
NW_002990114.1	2302419	2303600	XP_002478617.1
NW_002990114.1	2304077	2305911	XP_002478618.1
NW_002990114.1	2306512	2307094	XP_002478619.1
NW_002990114.1	2307823	2308494	XP_002478620.1
NW_002990114.1	2309155	2311486	XP_002478621.1
NW_002990114.1	2312414	2314520	XP_002478622.1
NW_002990114.1	2315213	2315933	XP_002478623.1
NW_002990114.1	2317079	2317658	XP_002478624.1
NW_002990114.1	2318159	2318765	XP_002478625.1
NW_002990114.1	2320220	2321308	XP_002478626.1
NW_002990114.1	2321756	2324314	XP_002478627.1
NW_002990114.1	2325335	2327526	XP_002478628.1
NW_002990114.1	2329271	2331531	XP_002478629.1
NW_002990114.1	2331699	2333550	XP_002478630.1
NW_002990114.1	2333830	2334985	XP_002478631.1
NW_002990114.1	2335844	2337319	XP_002478632.1
NW_002990114.1	2337979	2339734	XP_002478633.1
NW_002990114.1	2340458	2341511	XP_002478634.1
NW_002990114.1	2344803	2346017	XP_002478635.1
NW_002990114.1	2346400	2347326	XP_002478636.1
NW_002990114.1	2347595	2348435	XP_002478637.1
NW_002990114.1	2348773	2350420	XP_002478638.1
NW_002990114.1	2353350	2353727	XP_002478639.1
NW_002990114.1	2354028	2354861	XP_002478640.1
NW_002990114.1	2357161	2357713	XP_002478641.1
NW_002990114.1	2357741	2358219	XP_002478642.1
NW_002990114.1	2358609	2359357	XP_002478643.1
NW_002990114.1	2365416	2369243	XP_002478644.1
NW_002990114.1	2369724	2372328	XP_002478645.1
NW_002990114.1	2374011	2375801	XP_002478646.1
NW_002990114.1	2375929	2377813	XP_002478647.1
NW_002990114.1	2378583	2380823	XP_002478648.1
NW_002990114.1	2381417	2383152	XP_002478649.1
NW_002990114.1	2383772	2385178	XP_002478650.1
NW_002990114.1	2385747	2386269	XP_002478651.1
NW_002990114.1	2386617	2387321	XP_002478652.1
NW_002990114.1	2387526	2388571	XP_002478653.1
NW_002990114.1	2389283	2390249	XP_002478654.1
NW_002990114.1	2390701	2392152	XP_002478655.1
NW_002990114.1	2392646	2393809	XP_002478656.1
NW_002990114.1	2394164	2397299	XP_002478657.1
NW_002990114.1	2397695	2398271	XP_002478658.1
NW_002990114.1	2400967	2402872	XP_002478659.1
NW_002990114.1	2403566	2406457	XP_002478660.1
NW_002990114.1	2410415	2411420	XP_002478661.1
NW_002990114.1	2412058	2413477	XP_002478662.1
NW_002990114.1	2414017	2417043	XP_002478663.1
NW_002990114.1	2417422	2419660	XP_002478664.1
NW_002990114.1	2420907	2422546	XP_002478665.1
NW_002990114.1	2423222	2425251	XP_002478666.1
NW_002990114.1	2425437	2426631	XP_002478667.1
NW_002990114.1	2427657	2428865	XP_002478668.1
NW_002990114.1	2430822	2432538	XP_002478669.1
NW_002990114.1	2433379	2437091	XP_002478670.1
NW_002990114.1	2439620	2441618	XP_002478671.1
NW_002990114.1	2442493	2443435	XP_002478672.1
NW_002990114.1	2443496	2444682	XP_002478673.1
NW_002990114.1	2445761	2448593	XP_002478674.1
NW_002990114.1	2449127	2450231	XP_002478675.1
NW_002990114.1	2450315	2451077	XP_002478676.1
NW_002990114.1	2452941	2453678	XP_002478677.1
NW_002990114.1	2454353	2455812	XP_002478678.1
NW_002990114.1	2456619	2457249	XP_002478679.1
NW_002990114.1	2458043	2459580	XP_002478680.1
NW_002990114.1	2460748	2463528	XP_002478681.1
NW_002990114.1	2464183	2467278	XP_002478682.1
NW_002990114.1	2467778	2469854	XP_002478683.1
NW_002990114.1	2469892	2472392	XP_002478684.1
NW_002990114.1	2472957	2473677	XP_002478685.1
NW_002990114.1	2474772	2477673	XP_002478686.1
NW_002990114.1	2479527	2481648	XP_002478687.1
NW_002990114.1	2482471	2485810	XP_002478688.1
NW_002990114.1	2486754	2488625	XP_002478689.1
NW_002990114.1	2489785	2493458	XP_002478690.1
NW_002990114.1	2501508	2503716	XP_002478691.1
NW_002990114.1	2506358	2507117	XP_002478692.1
NW_002990114.1	2508090	2514622	XP_002478693.1
NW_002990114.1	2515420	2517698	XP_002478694.1
NW_002990114.1	2518436	2520194	XP_002478695.1
NW_002990114.1	2520766	2521439	XP_002478696.1
NW_002990114.1	2521950	2523210	XP_002478697.1
NW_002990114.1	2524945	2527927	XP_002478698.1
NW_002990114.1	2529715	2531099	XP_002478699.1
NW_002990114.1	2531351	2532523	XP_002478700.1
NW_002990114.1	2533004	2534096	XP_002478701.1
NW_002990114.1	2534632	2538339	XP_002478702.1
NW_002990114.1	2544760	2547086	XP_002478703.1
NW_002990114.1	2548965	2552545	XP_002478704.1
NW_002990114.1	2552613	2554599	XP_002478705.1
NW_002990114.1	2555218	2556195	XP_002478706.1
NW_002990114.1	2556749	2556974	XP_002478707.1
NW_002990114.1	2557219	2558126	XP_002478708.1
NW_002990114.1	2560054	2563378	XP_002478709.1
NW_002990114.1	2563771	2564551	XP_002478710.1
NW_002990114.1	2567416	2567896	XP_002478711.1
NW_002990114.1	2568768	2569168	XP_002478712.1
NW_002990114.1	2569753	2575790	XP_002478713.1
NW_002990114.1	2576822	2577254	XP_002478714.1
NW_002990114.1	2577895	2581365	XP_002478715.1
NW_002990114.1	2581928	2583495	XP_002478716.1
NW_002990114.1	2584682	2588897	XP_002478717.1
NW_002990114.1	2590056	2590681	XP_002478718.1
NW_002990114.1	2591923	2592888	XP_002478719.1
NW_002990114.1	2592995	2593776	XP_002478720.1
NW_002990114.1	2594935	2598264	XP_002478721.1
NW_002990114.1	2598580	2599716	XP_002478722.1
NW_002990114.1	2600942	2602957	XP_002478723.1
NW_002990114.1	2603647	2605362	XP_002478724.1
NW_002990114.1	2605942	2607363	XP_002478725.1
NW_002990114.1	2607655	2608475	XP_002478726.1
NW_002990114.1	2608941	2610268	XP_002478727.1
NW_002990114.1	2611094	2612218	XP_002478728.1
NW_002990114.1	2612747	2614941	XP_002478729.1
NW_002990114.1	2615830	2618585	XP_002478730.1
NW_002990114.1	2619057	2619614	XP_002478731.1
NW_002990114.1	2619947	2622926	XP_002478732.1
NW_002990114.1	2623376	2623938	XP_002478733.1
NW_002990114.1	2624346	2628642	XP_002478734.1
NW_002990114.1	2630440	2633570	XP_002478735.1
NW_002990114.1	2634137	2635562	XP_002478736.1
NW_002990114.1	2635809	2637335	XP_002478737.1
NW_002990114.1	2637682	2640029	XP_002478738.1
NW_002990114.1	2640172	2641253	XP_002478739.1
NW_002990114.1	2641477	2642416	XP_002478740.1
NW_002990114.1	2642891	2644149	XP_002478741.1
NW_002990114.1	2644408	2645265	XP_002478742.1
NW_002990114.1	2645499	2647039	XP_002478743.1
NW_002990114.1	2647246	2648234	XP_002478744.1
NW_002990114.1	2648649	2649692	XP_002478745.1
NW_002990114.1	2650190	2651988	XP_002478746.1
NW_002990114.1	2652458	2654179	XP_002478747.1
NW_002990114.1	2656488	2659379	XP_002478748.1
NW_002990114.1	2660236	2662729	XP_002478749.1
NW_002990114.1	2664343	2665605	XP_002478750.1
NW_002990114.1	2668206	2669704	XP_002478751.1
NW_002990114.1	2670982	2686751	XP_002478752.1
NW_002990114.1	2689122	2692465	XP_002478753.1
NW_002990114.1	2693610	2697024	XP_002478754.1
NW_002990114.1	2697436	2697760	XP_002478755.1
NW_002990114.1	2698939	2700046	XP_002478756.1
NW_002990114.1	2700224	2701011	XP_002478757.1
NW_002990114.1	2701660	2705594	XP_002478758.1
NW_002990114.1	2712172	2713752	XP_002478759.1
NW_002990114.1	2714813	2720140	XP_002478760.1
NW_002990114.1	2727778	2728452	XP_002478761.1
NW_002990114.1	2728887	2729440	XP_002478762.1
NW_002990114.1	2730150	2732216	XP_002478763.1
NW_002990114.1	2732501	2732955	XP_002478764.1
NW_002990114.1	2733507	2734699	XP_002478765.1
NW_002990114.1	2736126	2738285	XP_002478766.1
NW_002990114.1	2738403	2740094	XP_002478767.1
NW_002990114.1	2740652	2742018	XP_002478768.1
NW_002990114.1	2742267	2743384	XP_002478769.1
NW_002990114.1	2743852	2745830	XP_002478770.1
NW_002990114.1	2748223	2750527	XP_002478771.1
NW_002990114.1	2751523	2753990	XP_002478772.1
NW_002990114.1	2754515	2755201	XP_002478773.1
NW_002990114.1	2755651	2759892	XP_002478774.1
NW_002990114.1	2760647	2761071	XP_002478775.1
NW_002990114.1	2761205	2761712	XP_002478776.1
NW_002990114.1	2762715	2763528	XP_002478777.1
NW_002990114.1	2767677	2768376	XP_002478778.1
NW_002990114.1	2768509	2770354	XP_002478779.1
NW_002990114.1	2770651	2772113	XP_002478780.1
NW_002990114.1	2775044	2777240	XP_002478781.1
NW_002990114.1	2777445	2778896	XP_002478782.1
NW_002990114.1	2779937	2781861	XP_002478783.1
NW_002990114.1	2783341	2786033	XP_002478784.1
NW_002990114.1	2786128	2787122	XP_002478785.1
NW_002990114.1	2788069	2790134	XP_002478786.1
NW_002990114.1	2799406	2804195	XP_002478787.1
NW_002990114.1	2804507	2814196	XP_002478788.1
NW_002990114.1	2815337	2816791	XP_002478789.1
NW_002990114.1	2817964	2819817	XP_002478790.1
NW_002990114.1	2827940	2831647	XP_002478791.1
NW_002990114.1	2832610	2833742	XP_002478792.1
NW_002990114.1	2833939	2834697	XP_002478793.1
NW_002990114.1	2836651	2839372	XP_002478794.1
NW_002990114.1	2840282	2843072	XP_002478795.1
NW_002990114.1	2844141	2862435	XP_002478796.1
NW_002990114.1	2863566	2866299	XP_002478797.1
NW_002990114.1	2868209	2869190	XP_002478798.1
NW_002990114.1	2869854	2870981	XP_002478799.1
NW_002990114.1	2872650	2874270	XP_002478800.1
NW_002990114.1	2875231	2875837	XP_002478801.1
NW_002990114.1	2876480	2877562	XP_002478802.1
NW_002990114.1	2877873	2878365	XP_002478803.1
NW_002990114.1	2878819	2879860	XP_002478804.1
NW_002990114.1	2880717	2881191	XP_002478805.1
NW_002990114.1	2882780	2884121	XP_002478806.1
NW_002990114.1	2884566	2885602	XP_002478807.1
NW_002990114.1	2885708	2886178	XP_002478808.1
NW_002990114.1	2886497	2887369	XP_002478809.1
NW_002990114.1	2888439	2890012	XP_002478810.1
NW_002990114.1	2890562	2892201	XP_002478811.1
NW_002990114.1	2892881	2894089	XP_002478812.1
NW_002990114.1	2895001	2896812	XP_002478813.1
NW_002990114.1	2897263	2899639	XP_002478814.1
NW_002990114.1	2900378	2902552	XP_002478815.1
NW_002990114.1	2905533	2907842	XP_002478816.1
NW_002990114.1	2908222	2909553	XP_002478817.1
NW_002990114.1	2910771	2912322	XP_002478818.1
NW_002990114.1	2912521	2913232	XP_002478819.1
NW_002990114.1	2913439	2915266	XP_002478820.1
NW_002990114.1	2915698	2916581	XP_002478821.1
NW_002990114.1	2916779	2918560	XP_002478822.1
NW_002990114.1	2919311	2920854	XP_002478823.1
NW_002990114.1	2921530	2923578	XP_002478824.1
NW_002990114.1	2925659	2926353	XP_002478825.1
NW_002990114.1	2926428	2927499	XP_002478826.1
NW_002990114.1	2928793	2930538	XP_002478827.1
NW_002990114.1	2932052	2933677	XP_002478828.1
NW_002990114.1	2934111	2934630	XP_002478829.1
NW_002990114.1	2935244	2935704	XP_002478830.1
NW_002990114.1	2935949	2937870	XP_002478831.1
NW_002990114.1	2938418	2940254	XP_002478832.1
NW_002990114.1	2941407	2941982	XP_002478833.1
NW_002990114.1	2944316	2944687	XP_002478834.1
NW_002990114.1	2944965	2947171	XP_002478835.1
NW_002990114.1	2947239	2948244	XP_002478836.1
NW_002990114.1	2948908	2949708	XP_002478837.1
NW_002990114.1	2950494	2958630	XP_002478838.1
NW_002990114.1	2959285	2960779	XP_002478839.1
NW_002990114.1	2961498	2963426	XP_002478840.1
NW_002990114.1	2963955	2968333	XP_002478841.1
NW_002990114.1	2969076	2970999	XP_002478842.1
NW_002990114.1	2971208	2971829	XP_002478843.1
NW_002990114.1	2972354	2972758	XP_002478844.1
NW_002990114.1	2973753	2975711	XP_002478845.1
NW_002990114.1	2976521	2977012	XP_002478846.1
NW_002990114.1	2977491	2977952	XP_002478847.1
NW_002990114.1	2978390	2979213	XP_002478848.1
NW_002990114.1	2979657	2982507	XP_002478849.1
NW_002990114.1	2982774	2983545	XP_002478850.1
NW_002990114.1	2986251	2987184	XP_002478851.1
NW_002990114.1	2987514	2988531	XP_002478852.1
NW_002990114.1	2988589	2989991	XP_002478853.1
NW_002990114.1	2991316	2992249	XP_002478854.1
NW_002990114.1	2993114	2995610	XP_002478855.1
NW_002990114.1	2996481	2997061	XP_002478856.1
NW_002990114.1	2997590	3001555	XP_002478857.1
NW_002990114.1	3003052	3007919	XP_002478858.1
NW_002990114.1	3008509	3012557	XP_002478859.1
NW_002990114.1	3015342	3015883	XP_002478860.1
NW_002990114.1	3016577	3016858	XP_002478861.1
NW_002990114.1	3017982	3018286	XP_002478862.1
NW_002990114.1	3018327	3019252	XP_002478863.1
NW_002990114.1	3022437	3029463	XP_002478864.1
NW_002990114.1	3032383	3033638	XP_002478865.1
NW_002990114.1	3034692	3036484	XP_002478866.1
NW_002990114.1	3037465	3038745	XP_002478867.1
NW_002990114.1	3039020	3039655	XP_002478868.1
NW_002990114.1	3039731	3041373	XP_002478869.1
NW_002990114.1	3041593	3043323	XP_002478870.1
NW_002990114.1	3044083	3045097	XP_002478871.1
NW_002990114.1	3045272	3046544	XP_002478872.1
NW_002990114.1	3047188	3051499	XP_002478873.1
NW_002990114.1	3052818	3054653	XP_002478874.1
NW_002990114.1	3055066	3056273	XP_002478875.1
NW_002990114.1	3056812	3058519	XP_002478876.1
NW_002990114.1	3059273	3060126	XP_002478877.1
NW_002990114.1	3060820	3062464	XP_002478878.1
NW_002990114.1	3062826	3064597	XP_002478879.1
NW_002990114.1	3066828	3067512	XP_002478880.1
NW_002990114.1	3068190	3069675	XP_002478881.1
NW_002990114.1	3069890	3071489	XP_002478882.1
NW_002990114.1	3072214	3074411	XP_002478883.1
NW_002990114.1	3074975	3075582	XP_002478884.1
NW_002990114.1	3077325	3078592	XP_002478885.1
NW_002990114.1	3079480	3080810	XP_002478886.1
NW_002990114.1	3081229	3083070	XP_002478887.1
NW_002990114.1	3083135	3085259	XP_002478888.1
NW_002990114.1	3085907	3090048	XP_002478889.1
NW_002990114.1	3090932	3091745	XP_002478890.1
NW_002990114.1	3092206	3094152	XP_002478891.1
NW_002990114.1	3094728	3095654	XP_002478892.1
NW_002990114.1	3095687	3098515	XP_002478893.1
NW_002990114.1	3100365	3101404	XP_002478894.1
NW_002990114.1	3102302	3102974	XP_002478895.1
NW_002990114.1	3104908	3106676	XP_002478896.1
NW_002990114.1	3107160	3107997	XP_002478897.1
NW_002990114.1	3108093	3110012	XP_002478898.1
NW_002990114.1	3111476	3112727	XP_002478899.1
NW_002990114.1	3113033	3116600	XP_002478900.1
NW_002990114.1	3117322	3120072	XP_002478901.1
NW_002990114.1	3120517	3122277	XP_002478902.1
NW_002990114.1	3122802	3124074	XP_002478903.1
NW_002990114.1	3124629	3128063	XP_002478904.1
NW_002990114.1	3128635	3130000	XP_002478905.1
NW_002990114.1	3130807	3131675	XP_002478906.1
NW_002990114.1	3132719	3134730	XP_002478907.1
NW_002990114.1	3135533	3136130	XP_002478908.1
NW_002990114.1	3136562	3139717	XP_002478909.1
NW_002990114.1	3140046	3141682	XP_002478910.1
NW_002990114.1	3147635	3148511	XP_002478911.1
NW_002990114.1	3149276	3151110	XP_002478912.1
NW_002990114.1	3155167	3156656	XP_002478913.1
NW_002990114.1	3157139	3158278	XP_002478914.1
NW_002990114.1	3159653	3162149	XP_002478915.1
NW_002990114.1	3164974	3166768	XP_002478916.1
NW_002990114.1	3166973	3168338	XP_002478917.1
NW_002990114.1	3169989	3172128	XP_002478918.1
NW_002990114.1	3172559	3174407	XP_002478919.1
NW_002990114.1	3176335	3179953	XP_002478920.1
NW_002990114.1	3180599	3181523	XP_002478921.1
NW_002990114.1	3183664	3185719	XP_002478922.1
NW_002990114.1	3185774	3186347	XP_002478923.1
NW_002990114.1	3187396	3188371	XP_002478924.1
NW_002990114.1	3190322	3190709	XP_002478925.1
NW_002990114.1	3191135	3191946	XP_002478926.1
NW_002990114.1	3192056	3194241	XP_002478927.1
NW_002990114.1	3194386	3195016	XP_002478928.1
NW_002990114.1	3195793	3196761	XP_002478929.1
NW_002990114.1	3196879	3198186	XP_002478930.1
NW_002990114.1	3198538	3199525	XP_002478931.1
NW_002990114.1	3199920	3201323	XP_002478932.1
NW_002990114.1	3201669	3204180	XP_002478933.1
NW_002990114.1	3204644	3206485	XP_002478934.1
NW_002990114.1	3207347	3211488	XP_002478935.1
NW_002990114.1	3212449	3213045	XP_002478936.1
NW_002990114.1	3213348	3214110	XP_002478937.1
NW_002990114.1	3215382	3216425	XP_002478938.1
NW_002990114.1	3216568	3217054	XP_002478939.1
NW_002990114.1	3217455	3223077	XP_002478940.1
NW_002990114.1	3223692	3225954	XP_002478941.1
NW_002990114.1	3226373	3227566	XP_002478942.1
NW_002990114.1	3228200	3230007	XP_002478943.1
NW_002990114.1	3230436	3232611	XP_002478944.1
NW_002990114.1	3233798	3237491	XP_002478945.1
NW_002990114.1	3237984	3243627	XP_002478946.1
NW_002990114.1	3245055	3253173	XP_002478947.1
NW_002990114.1	3255288	3257486	XP_002478948.1
NW_002990114.1	3259423	3260046	XP_002478949.1
NW_002990114.1	3260512	3261770	XP_002478950.1
NW_002990114.1	3262989	3264846	XP_002478951.1
NW_002990114.1	3265091	3266116	XP_002478952.1
NW_002990114.1	3266895	3268280	XP_002478953.1
NW_002990114.1	3268573	3269542	XP_002478954.1
NW_002990114.1	3270463	3271473	XP_002478955.1
NW_002990114.1	3273535	3279334	XP_002478956.1
NW_002990114.1	3280070	3281834	XP_002478957.1
NW_002990114.1	3282291	3284558	XP_002478958.1
NW_002990114.1	3285147	3286634	XP_002478959.1
NW_002990114.1	3287205	3288468	XP_002478960.1
NW_002990114.1	3289497	3296198	XP_002478961.1
NW_002990114.1	3299083	3300248	XP_002478962.1
NW_002990114.1	3300901	3301942	XP_002478963.1
NW_002990114.1	3303624	3305517	XP_002478964.1
NW_002990114.1	3306267	3306812	XP_002478965.1
NW_002990114.1	3308805	3310134	XP_002478966.1
NW_002990114.1	3313820	3315431	XP_002478967.1
NW_002990114.1	3315758	3316690	XP_002478968.1
NW_002990114.1	3317820	3320978	XP_002478969.1
NW_002990114.1	3321551	3322125	XP_002478970.1
NW_002990114.1	3322439	3323708	XP_002478971.1
NW_002990114.1	3329767	3330744	XP_002478972.1
NW_002990114.1	3331226	3333304	XP_002478973.1
NW_002990114.1	3334079	3334567	XP_002478974.1
NW_002990114.1	3334928	3337025	XP_002478975.1
NW_002990114.1	3337500	3338471	XP_002478976.1
NW_002990114.1	3340174	3341928	XP_002478977.1
NW_002990114.1	3341976	3343171	XP_002478978.1
NW_002990114.1	3343783	3345851	XP_002478979.1
NW_002990114.1	3345875	3346883	XP_002478980.1
NW_002990114.1	3348350	3349862	XP_002478981.1
NW_002990114.1	3350195	3350889	XP_002478982.1
NW_002990114.1	3352261	3355950	XP_002478983.1
NW_002990114.1	3356563	3357807	XP_002478984.1
NW_002990114.1	3358153	3360150	XP_002478985.1
NW_002990114.1	3360708	3361928	XP_002478986.1
NW_002990114.1	3362424	3362822	XP_002478987.1
NW_002990114.1	3363170	3364336	XP_002478988.1
NW_002990114.1	3364852	3367500	XP_002478989.1
NW_002990114.1	3368350	3369680	XP_002478990.1
NW_002990114.1	3370906	3372246	XP_002478991.1
NW_002990114.1	3377312	3379338	XP_002478992.1
NW_002990114.1	3380039	3381215	XP_002478993.1
NW_002990114.1	3383190	3384133	XP_002478994.1
NW_002990114.1	3384993	3386027	XP_002478995.1
NW_002990114.1	3387145	3388128	XP_002478996.1
NW_002990114.1	3389268	3390696	XP_002478997.1
NW_002990114.1	3390936	3392681	XP_002478998.1
NW_002990114.1	3393327	3395889	XP_002478999.1
NW_002990114.1	3397943	3400683	XP_002479000.1
NW_002990114.1	3400884	3401915	XP_002479001.1
NW_002990114.1	3402036	3403741	XP_002479002.1
NW_002990114.1	3404343	3405617	XP_002479003.1
NW_002990114.1	3406744	3407653	XP_002479004.1
NW_002990114.1	3408177	3410719	XP_002479005.1
NW_002990114.1	3411365	3412512	XP_002479006.1
NW_002990114.1	3413139	3414192	XP_002479007.1
NW_002990114.1	3414512	3416258	XP_002479008.1
NW_002990114.1	3416599	3417848	XP_002479009.1
NW_002990114.1	3418335	3419582	XP_002479010.1
NW_002990114.1	3420416	3425557	XP_002479011.1
NW_002990114.1	3426335	3427288	XP_002479012.1
NW_002990114.1	3429242	3430150	XP_002479013.1
NW_002990114.1	3430301	3431495	XP_002479014.1
NW_002990114.1	3433052	3435008	XP_002479015.1
NW_002990114.1	3435770	3436639	XP_002479016.1
NW_002990114.1	3437349	3439512	XP_002479017.1
NW_002990114.1	3440658	3442428	XP_002479018.1
NW_002990114.1	3443048	3444941	XP_002479019.1
NW_002990114.1	3445579	3449418	XP_002479020.1
NW_002990114.1	3451136	3453203	XP_002479021.1
NW_002990114.1	3457140	3458110	XP_002479022.1
NW_002990114.1	3458809	3459889	XP_002479023.1
NW_002990114.1	3460062	3463270	XP_002479024.1
NW_002990114.1	3464464	3465096	XP_002479025.1
NW_002990114.1	3468270	3469083	XP_002479026.1
NW_002990114.1	3470061	3471295	XP_002479027.1
NW_002990114.1	3472369	3472918	XP_002479028.1
NW_002990114.1	3475375	3480453	XP_002479029.1
NW_002990114.1	3488381	3490197	XP_002479030.1
NW_002990114.1	3491531	3492442	XP_002479031.1
NW_002990114.1	3492790	3495448	XP_002479032.1
NW_002990114.1	3495915	3496524	XP_002479033.1
NW_002990114.1	3496769	3504687	XP_002479034.1
NW_002990114.1	3505045	3506806	XP_002479035.1
NW_002990114.1	3510783	3512277	XP_002479036.1
NW_002990114.1	3513497	3514048	XP_002479037.1
NW_002990114.1	3514831	3515594	XP_002479038.1
NW_002990114.1	3517572	3517959	XP_002479039.1
NW_002990114.1	3520494	3521516	XP_002479040.1
NW_002990114.1	3522720	3523786	XP_002479041.1
NW_002990114.1	3524985	3528837	XP_002479042.1
NW_002990114.1	3529123	3530377	XP_002479043.1
NW_002990114.1	3530885	3531832	XP_002479044.1
NW_002990114.1	3534843	3536653	XP_002479045.1
NW_002990114.1	3537820	3538573	XP_002479046.1
NW_002990114.1	3538896	3540997	XP_002479047.1
NW_002990114.1	3542652	3544202	XP_002479048.1
NW_002990114.1	3546636	3548077	XP_002479049.1
NW_002990114.1	3550258	3551036	XP_002479050.1
NW_002990114.1	3551123	3551647	XP_002479051.1
NW_002990114.1	3553037	3554819	XP_002479052.1
NW_002990114.1	3555644	3556696	XP_002479053.1
NW_002990114.1	3556916	3558420	XP_002479054.1
NW_002990114.1	3558692	3560306	XP_002479055.1
NW_002990114.1	3560702	3562136	XP_002479056.1
NW_002990114.1	3563564	3564443	XP_002479057.1
NW_002990114.1	3568874	3570575	XP_002479058.1
NW_002990114.1	3571045	3577531	XP_002479059.1
NW_002990114.1	3578808	3579767	XP_002479060.1
NW_002990114.1	3580254	3584295	XP_002479061.1
NW_002990114.1	3585436	3587158	XP_002479062.1
NW_002990114.1	3587415	3588045	XP_002479063.1
NW_002990114.1	3588811	3589705	XP_002479064.1
NW_002990114.1	3590478	3591858	XP_002479065.1
NW_002990114.1	3592130	3594678	XP_002479066.1
NW_002990114.1	3595347	3596303	XP_002479067.1
NW_002990114.1	3596389	3597519	XP_002479068.1
NW_002990114.1	3597853	3599816	XP_002479069.1
NW_002990114.1	3601161	3602489	XP_002479070.1
NW_002990114.1	3603140	3604793	XP_002479071.1
NW_002990114.1	3604891	3606160	XP_002479072.1
NW_002990114.1	3606741	3607962	XP_002479073.1
NW_002990114.1	3609265	3610708	XP_002479074.1
NW_002990114.1	3611154	3614706	XP_002479075.1
NW_002990114.1	3614954	3616182	XP_002479076.1
NW_002990114.1	3616281	3618456	XP_002479077.1
NW_002990114.1	3619031	3622470	XP_002479078.1
NW_002990114.1	3623062	3623777	XP_002479079.1
NW_002990114.1	3624168	3625873	XP_002479080.1
NW_002990114.1	3631012	3632113	XP_002479081.1
NW_002990114.1	3632389	3633109	XP_002479082.1
NW_002990114.1	3633181	3636090	XP_002479083.1
NW_002990114.1	3636700	3637420	XP_002479084.1
NW_002990114.1	3637757	3638665	XP_002479085.1
NW_002990114.1	3639531	3643353	XP_002479086.1
NW_002990114.1	3644611	3646128	XP_002479087.1
NW_002990114.1	3646656	3647640	XP_002479088.1
NW_002990114.1	3648248	3648910	XP_002479089.1
NW_002990114.1	3649181	3649836	XP_002479090.1
NW_002990114.1	3650206	3651567	XP_002479091.1
NW_002990114.1	3652477	3655035	XP_002479092.1
NW_002990114.1	3657095	3658584	XP_002479093.1
NW_002990114.1	3664949	3666222	XP_002479094.1
NW_002990114.1	3666423	3667783	XP_002479095.1
NW_002990114.1	3668006	3670295	XP_002479096.1
NW_002990114.1	3670708	3673170	XP_002479097.1
NW_002990114.1	3673446	3674339	XP_002479098.1
NW_002990114.1	3674590	3678289	XP_002479099.1
NW_002990114.1	3678579	3682173	XP_002479100.1
NW_002990114.1	3682990	3685533	XP_002479101.1
NW_002990114.1	3686796	3689793	XP_002479102.1
NW_002990114.1	3692657	3694070	XP_002479103.1
NW_002990114.1	3695933	3696617	XP_002479104.1
NW_002990114.1	3697417	3699124	XP_002479105.1
NW_002990114.1	3700147	3700455	XP_002479106.1
NW_002990114.1	3700474	3702696	XP_002479107.1
NW_002990114.1	3703021	3704040	XP_002479108.1
NW_002990114.1	3704198	3706821	XP_002479109.1
NW_002990114.1	3707701	3708359	XP_002479110.1
NW_002990114.1	3709277	3713679	XP_002479111.1
NW_002990114.1	3715584	3717935	XP_002479112.1
NW_002990114.1	3718502	3720088	XP_002479113.1
NW_002990114.1	3720347	3721508	XP_002479114.1
NW_002990114.1	3722068	3723580	XP_002479115.1
NW_002990114.1	3724071	3724593	XP_002479116.1
NW_002990114.1	3728425	3729728	XP_002479117.1
NW_002990114.1	3731669	3732884	XP_002479118.1
NW_002990114.1	3732899	3733731	XP_002479119.1
NW_002990114.1	3733994	3734330	XP_002479120.1
NW_002990114.1	3736263	3737307	XP_002479121.1
NW_002990114.1	3738175	3739755	XP_002479122.1
NW_002990114.1	3740018	3742952	XP_002479123.1
NW_002990114.1	3744212	3745290	XP_002479124.1
NW_002990114.1	3746772	3748193	XP_002479125.1
NW_002990114.1	3756022	3758560	XP_002479126.1
NW_002990114.1	3758934	3759571	XP_002479127.1
NW_002990114.1	3760380	3761539	XP_002479128.1
NW_002990114.1	3762035	3763463	XP_002479129.1
NW_002990114.1	3766186	3768973	XP_002479130.1
NW_002990114.1	3769438	3771473	XP_002479131.1
NW_002990114.1	3772419	3774462	XP_002479132.1
NW_002990114.1	3774973	3775718	XP_002479133.1
NW_002990114.1	3776155	3777219	XP_002479134.1
NW_002990114.1	3777431	3779204	XP_002479135.1
NW_002990114.1	3780142	3781665	XP_002479136.1
NW_002990114.1	3782392	3784629	XP_002479137.1
NW_002990114.1	3785190	3786260	XP_002479138.1
NW_002990114.1	3786683	3788199	XP_002479139.1
NW_002990114.1	3788577	3790903	XP_002479140.1
NW_002990114.1	3791201	3792533	XP_002479141.1
NW_002990114.1	3793717	3794154	XP_002479142.1
NW_002990114.1	3795770	3797199	XP_002479143.1
NW_002990114.1	3799485	3801278	XP_002479144.1
NW_002990114.1	3801617	3802701	XP_002479145.1
NW_002990114.1	3802986	3803949	XP_002479146.1
NW_002990114.1	3804271	3804922	XP_002479147.1
NW_002990114.1	3805276	3808439	XP_002479148.1
NW_002990114.1	3809039	3814301	XP_002479149.1
NW_002990114.1	3815146	3815999	XP_002479150.1
NW_002990114.1	3816374	3818444	XP_002479151.1
NW_002990114.1	3818977	3821014	XP_002479152.1
NW_002990114.1	3821428	3823169	XP_002479153.1
NW_002990114.1	3824025	3826962	XP_002479154.1
NW_002990114.1	3827934	3828850	XP_002479155.1
NW_002990114.1	3829258	3831679	XP_002479156.1
NW_002990114.1	3832237	3833208	XP_002479157.1
NW_002990114.1	3834323	3840071	XP_002479158.1
NW_002990114.1	3840711	3842708	XP_002479159.1
NW_002990114.1	3844773	3846889	XP_002479160.1
NW_002990114.1	3847834	3849870	XP_002479161.1
NW_002990114.1	3852465	3853843	XP_002479162.1
NW_002990114.1	3855423	3855838	XP_002479163.1
NW_002990114.1	3859615	3860098	XP_002479164.1
NW_002990114.1	3860835	3862394	XP_002479165.1
NW_002990114.1	3864711	3866429	XP_002479166.1
NW_002990114.1	3868109	3869893	XP_002479167.1
NW_002990114.1	3870081	3871974	XP_002479168.1
NW_002990114.1	3873209	3873768	XP_002479169.1
NW_002990114.1	3874066	3875248	XP_002479170.1
NW_002990114.1	3875683	3878236	XP_002479171.1
NW_002990114.1	3879526	3881751	XP_002479172.1
NW_002990114.1	3884627	3886963	XP_002479173.1
NW_002990114.1	3887231	3888816	XP_002479174.1
NW_002990114.1	3889231	3890044	XP_002479175.1
NW_002990114.1	3899124	3902494	XP_002479176.1
NW_002990114.1	3905547	3907199	XP_002479177.1
NW_002990114.1	3908154	3909579	XP_002479178.1
NW_002990114.1	3909726	3910329	XP_002479179.1
NW_002990114.1	3910755	3911103	XP_002479180.1
NW_002990114.1	3913412	3914429	XP_002479181.1
NW_002990114.1	3920465	3921701	XP_002479182.1
NW_002990114.1	3922443	3924036	XP_002479183.1
NW_002990114.1	3924274	3926226	XP_002479184.1
NW_002990114.1	3926533	3928285	XP_002479185.1
NW_002990114.1	3929810	3931388	XP_002479186.1
NW_002990114.1	3935933	3937564	XP_002479187.1
NW_002990114.1	3938436	3939111	XP_002479188.1
NW_002990114.1	3939810	3942212	XP_002479189.1
NW_002990114.1	3943598	3945421	XP_002479190.1
NW_002990114.1	3948962	3950234	XP_002479191.1
NW_002990114.1	3950929	3956160	XP_002479192.1
NW_002990114.1	3956848	3957747	XP_002479193.1
NW_002990114.1	3958511	3962422	XP_002479194.1
NW_002990114.1	3962744	3964406	XP_002479195.1
NW_002990114.1	3965193	3967050	XP_002479196.1
NW_002990114.1	3967662	3970078	XP_002479197.1
NW_002990114.1	3971069	3972782	XP_002479198.1
NW_002990114.1	3972943	3976779	XP_002479199.1
NW_002990114.1	3977272	3983228	XP_002479200.1
NW_002990114.1	3983948	3985639	XP_002479201.1
NW_002990114.1	3986534	3987725	XP_002479202.1
NW_002990114.1	3991772	3993232	XP_002479203.1
NW_002990114.1	3994471	3996159	XP_002479204.1
NW_002990114.1	3996726	3997662	XP_002479205.1
NW_002990114.1	3997768	3998988	XP_002479206.1
NW_002990114.1	3999437	4002773	XP_002479207.1
NW_002990114.1	4003232	4003654	XP_002479208.1
NW_002990114.1	4004499	4006857	XP_002479209.1
NW_002990114.1	4007584	4008436	XP_002479210.1
NW_002990114.1	4008872	4009329	XP_002479211.1
NW_002990114.1	4009902	4010825	XP_002479212.1
NW_002990114.1	4011130	4013787	XP_002479213.1
NW_002990114.1	4016508	4018182	XP_002479214.1
NW_002990114.1	4018406	4019399	XP_002479215.1
NW_002990114.1	4019852	4022496	XP_002479216.1
NW_002990114.1	4023232	4024630	XP_002479217.1
NW_002990114.1	4025086	4027123	XP_002479218.1
NW_002990114.1	4027540	4028597	XP_002479219.1
NW_002990114.1	4029191	4030352	XP_002479220.1
NW_002990114.1	4030896	4032887	XP_002479221.1
NW_002990114.1	4033915	4034930	XP_002479222.1
NW_002990114.1	4035687	4038450	XP_002479223.1
NW_002990114.1	4039115	4040697	XP_002479224.1
NW_002990114.1	4041651	4042598	XP_002479225.1
NW_002990114.1	4042859	4044064	XP_002479226.1
NW_002990114.1	4044631	4046220	XP_002479227.1
NW_002990114.1	4046485	4047961	XP_002479228.1
NW_002990114.1	4048321	4049486	XP_002479229.1
NW_002990114.1	4049664	4050542	XP_002479230.1
NW_002990114.1	4051116	4051626	XP_002479231.1
NW_002990114.1	4051898	4052783	XP_002479232.1
NW_002990114.1	4053096	4058047	XP_002479233.1
NW_002990114.1	4058407	4060130	XP_002479234.1
NW_002990114.1	4060173	4061278	XP_002479235.1
NW_002990114.1	4063155	4064364	XP_002479236.1
NW_002990114.1	4064954	4065275	XP_002479237.1
NW_002990114.1	4065604	4067596	XP_002479238.1
NW_002990114.1	4068994	4072682	XP_002479239.1
NW_002990114.1	4079452	4081405	XP_002479240.1
NW_002990114.1	4084383	4087556	XP_002479241.1
NW_002990114.1	4088670	4091539	XP_002479242.1
NW_002990114.1	4092155	4093640	XP_002479243.1
NW_002990114.1	4096870	4098908	XP_002479244.1
NW_002990114.1	4099336	4100335	XP_002479245.1
NW_002990114.1	4101603	4104059	XP_002479246.1
NW_002990114.1	4104689	4105733	XP_002479247.1
NW_002990114.1	4106470	4108085	XP_002479248.1
NW_002990114.1	4109510	4110533	XP_002479249.1
NW_002990114.1	4110690	4111219	XP_002479250.1
NW_002990114.1	4112062	4115554	XP_002479251.1
NW_002990114.1	4116981	4118292	XP_002479252.1
NW_002990114.1	4120946	4122572	XP_002479253.1
NW_002990114.1	4123189	4124032	XP_002479254.1
NW_002990114.1	4124818	4126212	XP_002479255.1
NW_002990114.1	4128174	4131036	XP_002479256.1
NW_002990114.1	4131799	4132298	XP_002479257.1
NW_002990114.1	4133420	4134216	XP_002479258.1
NW_002990114.1	4136241	4137688	XP_002479259.1
NW_002990114.1	4138734	4139777	XP_002479260.1
NW_002990114.1	4140210	4141887	XP_002479261.1
NW_002990114.1	4142331	4145347	XP_002479262.1
NW_002990114.1	4145563	4146345	XP_002479263.1
NW_002990114.1	4146864	4147409	XP_002479264.1
NW_002990114.1	4148324	4149060	XP_002479265.1
NW_002990114.1	4149212	4150290	XP_002479266.1
NW_002990114.1	4150570	4151544	XP_002479267.1
NW_002990114.1	4151823	4152532	XP_002479268.1
NW_002990114.1	4153011	4153697	XP_002479269.1
NW_002990114.1	4153975	4155289	XP_002479270.1
NW_002990114.1	4155621	4158575	XP_002479271.1
NW_002990114.1	4159755	4161261	XP_002479272.1
NW_002990114.1	4162447	4163967	XP_002479273.1
NW_002990114.1	4165675	4166822	XP_002479274.1
NW_002990114.1	4169394	4170219	XP_002479275.1
NW_002990114.1	4171193	4171937	XP_002479276.1
NW_002990114.1	4172350	4173440	XP_002479277.1
NW_002990114.1	4174565	4175339	XP_002479278.1
NW_002990114.1	4176119	4177351	XP_002479279.1
NW_002990114.1	4178649	4179560	XP_002479280.1
NW_002990114.1	4180492	4182756	XP_002479281.1
NW_002990114.1	4183600	4185918	XP_002479282.1
NW_002990114.1	4188884	4190749	XP_002479283.1
NW_002990114.1	4191189	4192337	XP_002479284.1
NW_002990114.1	4192590	4193550	XP_002479285.1
NW_002990114.1	4195200	4196979	XP_002479286.1
NW_002990114.1	4198485	4200124	XP_002479287.1
NW_002990114.1	4209318	4210399	XP_002479288.1
NW_002990114.1	4212927	4215296	XP_002479289.1
NW_002990114.1	4216021	4217145	XP_002479290.1
NW_002990114.1	4217928	4220752	XP_002479291.1
NW_002990114.1	4221550	4222863	XP_002479292.1
NW_002990114.1	4223448	4225696	XP_002479293.1
NW_002990114.1	4226327	4226931	XP_002479294.1
NW_002990114.1	4227682	4230234	XP_002479295.1
NW_002990114.1	4232320	4232932	XP_002479296.1
NW_002990114.1	4233302	4234618	XP_002479297.1
NW_002990114.1	4235310	4235736	XP_002479298.1
NW_002990114.1	4237007	4237755	XP_002479299.1
NW_002990114.1	4238061	4241775	XP_002479300.1
NW_002990114.1	4242306	4243170	XP_002479301.1
NW_002990114.1	4243692	4245210	XP_002479302.1
NW_002990114.1	4251261	4251539	XP_002479303.1
NW_002990114.1	4251599	4252880	XP_002479304.1
NW_002990114.1	4253797	4255392	XP_002479305.1
NW_002990114.1	4255829	4256307	XP_002479306.1
NW_002990114.1	4256650	4257519	XP_002479307.1
NW_002990114.1	4258090	4258623	XP_002479308.1
NW_002990114.1	4259822	4262482	XP_002479309.1
NW_002990114.1	4262727	4264090	XP_002479310.1
NW_002990114.1	4264733	4267752	XP_002479311.1
NW_002990114.1	4268339	4270063	XP_002479312.1
NW_002990114.1	4271337	4273584	XP_002479313.1
NW_002990114.1	4274313	4276429	XP_002479314.1
NW_002990114.1	4276686	4278393	XP_002479315.1
NW_002990114.1	4278532	4279927	XP_002479316.1
NW_002990114.1	4280698	4282421	XP_002479317.1
NW_002990114.1	4289421	4290288	XP_002479318.1
NW_002990114.1	4291096	4293184	XP_002479319.1
NW_002990114.1	4294679	4295818	XP_002479320.1
NW_002990114.1	4302658	4303236	XP_002479321.1
NW_002990114.1	4303365	4304121	XP_002479322.1
NW_002990114.1	4305200	4306431	XP_002479323.1
NW_002990114.1	4306594	4307583	XP_002479324.1
NW_002990114.1	4308264	4309259	XP_002479325.1
NW_002990114.1	4309717	4310314	XP_002479326.1
NW_002990114.1	4311240	4312144	XP_002479327.1
NW_002990114.1	4312953	4315482	XP_002479328.1
NW_002990114.1	4315530	4317076	XP_002479329.1
NW_002990114.1	4321010	4322130	XP_002479330.1
NW_002990114.1	4322419	4323201	XP_002479331.1
NW_002990114.1	4323503	4324151	XP_002479332.1
NW_002990114.1	4325914	4330029	XP_002479333.1
NW_002990114.1	4330203	4332714	XP_002479334.1
NW_002990114.1	4333249	4334860	XP_002479335.1
NW_002990114.1	4334960	4335602	XP_002479336.1
NW_002990114.1	4336044	4336768	XP_002479337.1
NW_002990114.1	4337896	4338345	XP_002479338.1
NW_002990114.1	4339103	4340774	XP_002479339.1
NW_002990114.1	4340888	4342027	XP_002479340.1
NW_002990114.1	4342305	4343101	XP_002479341.1
NW_002990114.1	4343667	4344142	XP_002479342.1
NW_002990114.1	4344358	4345243	XP_002479343.1
NW_002990114.1	4347721	4348774	XP_002479344.1
NW_002990114.1	4349259	4351067	XP_002479345.1
NW_002990114.1	4352188	4353760	XP_002479346.1
NW_002990114.1	4357664	4358866	XP_002479347.1
NW_002990114.1	4359967	4361933	XP_002479348.1
NW_002990114.1	4363190	4365219	XP_002479349.1
NW_002990114.1	4367425	4369112	XP_002479350.1
NW_002990114.1	4369329	4371924	XP_002479351.1
NW_002990114.1	4372664	4373827	XP_002479352.1
NW_002990114.1	4379539	4381541	XP_002479353.1
NW_002990114.1	4382805	4385141	XP_002479354.1
NW_002990114.1	4385713	4387567	XP_002479355.1
NW_002990114.1	4390246	4392571	XP_002479356.1
NW_002990114.1	4393655	4394605	XP_002479357.1
NW_002990114.1	4395204	4396053	XP_002479358.1
NW_002990114.1	4396157	4397145	XP_002479359.1
NW_002990114.1	4397316	4399436	XP_002479360.1
NW_002990114.1	4400238	4400949	XP_002479361.1
NW_002990114.1	4406364	4408840	XP_002479362.1
NW_002990114.1	4409983	4411251	XP_002479363.1
NW_002990114.1	4411643	4412434	XP_002479364.1
NW_002990114.1	4413150	4413933	XP_002479365.1
NW_002990114.1	4415112	4416980	XP_002479366.1
NW_002990114.1	4417467	4418636	XP_002479367.1
NW_002990114.1	4419059	4420825	XP_002479368.1
NW_002990114.1	4420978	4421788	XP_002479369.1
NW_002990114.1	4423105	4424149	XP_002479370.1
NW_002990114.1	4424792	4426125	XP_002479371.1
NW_002990114.1	4428785	4429407	XP_002479372.1
NW_002990114.1	4430999	4432872	XP_002479373.1
NW_002990114.1	4433119	4434172	XP_002479374.1
NW_002990114.1	4436371	4437051	XP_002479375.1
NW_002990114.1	4442599	4444461	XP_002479376.1
NW_002990114.1	4446599	4448267	XP_002479377.1
NW_002990114.1	4448545	4449317	XP_002479378.1
NW_002990114.1	4449944	4452913	XP_002479379.1
NW_002990114.1	4453316	4456310	XP_002479380.1
NW_002990114.1	4457034	4458252	XP_002479381.1
NW_002990114.1	4459105	4459763	XP_002479382.1
NW_002990114.1	4460102	4460620	XP_002479383.1
NW_002990114.1	4460882	4461406	XP_002479384.1
NW_002990114.1	4461870	4466012	XP_002479385.1
NW_002990114.1	4466324	4467530	XP_002479386.1
NW_002990114.1	4468909	4470225	XP_002479387.1
NW_002990114.1	4470545	4471626	XP_002479388.1
NW_002990114.1	4471929	4474807	XP_002479389.1
NW_002990114.1	4475326	4476912	XP_002479390.1
NW_002990114.1	4477259	4477774	XP_002479391.1
NW_002990114.1	4478027	4484810	XP_002479392.1
NW_002990114.1	4486711	4490625	XP_002479393.1
NW_002990114.1	4493820	4495786	XP_002479394.1
NW_002990114.1	4496745	4497720	XP_002479395.1
NW_002990114.1	4498771	4500673	XP_002479396.1
NW_002990114.1	4501885	4503849	XP_002479397.1
NW_002990114.1	4504842	4507131	XP_002479398.1
NW_002990114.1	4507874	4509747	XP_002479399.1
NW_002990114.1	4511804	4512565	XP_002479400.1
NW_002990114.1	4514307	4514989	XP_002479401.1
NW_002990114.1	4515077	4517391	XP_002479402.1
NW_002990114.1	4518157	4518466	XP_002479403.1
NW_002990114.1	4519626	4520942	XP_002479404.1
NW_002990114.1	4521524	4523116	XP_002479405.1
NW_002990114.1	4524374	4526332	XP_002479406.1
NW_002990114.1	4528024	4532848	XP_002479407.1
NW_002990114.1	4534323	4540640	XP_002479408.1
NW_002990114.1	4541296	4543276	XP_002479409.1
NW_002990114.1	4544107	4545934	XP_002479410.1
NW_002990114.1	4546686	4548186	XP_002479411.1
NW_002990114.1	4548752	4549773	XP_002479412.1
NW_002990114.1	4551629	4553118	XP_002479413.1
NW_002990114.1	4554595	4554960	XP_002479414.1
NW_002990114.1	4557221	4558771	XP_002479415.1
NW_002990114.1	4559433	4560359	XP_002479416.1
NW_002990114.1	4560782	4561751	XP_002479417.1
NW_002990114.1	4562867	4563915	XP_002479418.1
NW_002990114.1	4566904	4568598	XP_002479419.1
NW_002990114.1	4571409	4573861	XP_002479420.1
NW_002990114.1	4579339	4579924	XP_002479421.1
NW_002990114.1	4582104	4583985	XP_002479422.1
NW_002990114.1	4584307	4585225	XP_002479423.1
NW_002990114.1	4587064	4588580	XP_002479424.1
NW_002990114.1	4592915	4594175	XP_002479425.1
NW_002990114.1	4594408	4594921	XP_002479426.1
NW_002990114.1	4595264	4596354	XP_002479427.1
NW_002990114.1	4601897	4603232	XP_002479428.1
NW_002990114.1	4603970	4605286	XP_002479429.1
NW_002990114.1	4606927	4608952	XP_002479430.1
NW_002990114.1	4609932	4611722	XP_002479431.1
NW_002990114.1	4613175	4614465	XP_002479432.1
NW_002990114.1	4614886	4616848	XP_002479433.1
NW_002990114.1	4618230	4619330	XP_002479434.1
NW_002990114.1	4619676	4620499	XP_002479435.1
NW_002990114.1	4621624	4626786	XP_002479436.1
NW_002990115.1	275	1179	XP_002479437.1
NW_002990115.1	13643	14020	XP_002479438.1
NW_002990115.1	19483	20125	XP_002479439.1
NW_002990115.1	20779	22030	XP_002479440.1
NW_002990115.1	22834	23909	XP_002479441.1
NW_002990115.1	24188	24734	XP_002479442.1
NW_002990115.1	29118	29782	XP_002479443.1
NW_002990115.1	31571	33534	XP_002479444.1
NW_002990115.1	34713	35639	XP_002479445.1
NW_002990115.1	38324	39599	XP_002479446.1
NW_002990115.1	40181	41964	XP_002479447.1
NW_002990115.1	42251	44513	XP_002479448.1
NW_002990115.1	50603	51416	XP_002479449.1
NW_002990115.1	52187	53352	XP_002479450.1
NW_002990115.1	57102	58902	XP_002479451.1
NW_002990115.1	59079	60893	XP_002479452.1
NW_002990115.1	62647	63364	XP_002479453.1
NW_002990115.1	63699	64691	XP_002479454.1
NW_002990115.1	65631	67543	XP_002479455.1
NW_002990115.1	67564	70337	XP_002479456.1
NW_002990115.1	71053	73581	XP_002479457.1
NW_002990115.1	72203	74031	XP_002479458.1
NW_002990115.1	75426	76369	XP_002479459.1
NW_002990115.1	79365	80957	XP_002479460.1
NW_002990115.1	82292	83832	XP_002479461.1
NW_002990115.1	84619	85638	XP_002479462.1
NW_002990115.1	86249	88441	XP_002479463.1
NW_002990115.1	88600	89521	XP_002479464.1
NW_002990115.1	90488	91285	XP_002479465.1
NW_002990115.1	92339	93550	XP_002479466.1
NW_002990115.1	97907	100005	XP_002479467.1
NW_002990115.1	100614	102490	XP_002479468.1
NW_002990115.1	102710	106130	XP_002479469.1
NW_002990115.1	108166	109495	XP_002479470.1
NW_002990115.1	113251	114901	XP_002479471.1
NW_002990115.1	115644	116972	XP_002479472.1
NW_002990115.1	117274	119354	XP_002479473.1
NW_002990115.1	119491	121750	XP_002479475.1;XP_002479474.1
NW_002990115.1	122383	125391	XP_002479476.1
NW_002990115.1	125376	127103	XP_002479477.1
NW_002990115.1	127874	129901	XP_002479478.1;XP_002479479.1
NW_002990115.1	130666	132198	XP_002479480.1
NW_002990115.1	133375	135564	XP_002479481.1
NW_002990115.1	138506	140305	XP_002479482.1
NW_002990115.1	140383	143437	XP_002479483.1
NW_002990115.1	144017	149070	XP_002479484.1
NW_002990115.1	149996	152850	XP_002479485.1
NW_002990115.1	153489	155033	XP_002479486.1
NW_002990115.1	155741	156956	XP_002479487.1
NW_002990115.1	157257	159577	XP_002479488.1
NW_002990115.1	160768	162618	XP_002479489.1
NW_002990115.1	163179	166361	XP_002479490.1
NW_002990115.1	167521	168614	XP_002479491.1
NW_002990115.1	169710	170913	XP_002479492.1
NW_002990115.1	172798	174132	XP_002479493.1
NW_002990115.1	174534	177028	XP_002479494.1
NW_002990115.1	174683	177451	XP_002479495.1
NW_002990115.1	178862	182210	XP_002479496.1
NW_002990115.1	182781	184368	XP_002479497.1
NW_002990115.1	184699	186102	XP_002479498.1
NW_002990115.1	186288	187734	XP_002479499.1
NW_002990115.1	188435	191287	XP_002479500.1
NW_002990115.1	191455	193968	XP_002479501.1
NW_002990115.1	194502	196615	XP_002479502.1
NW_002990115.1	196981	198325	XP_002479503.1
NW_002990115.1	198556	201457	XP_002479504.1
NW_002990115.1	202335	205154	XP_002479505.1
NW_002990115.1	206496	206907	XP_002479506.1
NW_002990115.1	207287	208373	XP_002479507.1
NW_002990115.1	208944	211053	XP_002479508.1
NW_002990115.1	211611	213985	XP_002479509.1
NW_002990115.1	214294	216487	XP_002479510.1
NW_002990115.1	218854	219734	XP_002479511.1
NW_002990115.1	220133	223868	XP_002479512.1
NW_002990115.1	224563	225087	XP_002479513.1
NW_002990115.1	225528	225933	XP_002479514.1
NW_002990115.1	226511	226940	XP_002479515.1
NW_002990115.1	227170	228375	XP_002479516.1
NW_002990115.1	229558	230839	XP_002479517.1
NW_002990115.1	232339	237467	XP_002479518.1
NW_002990115.1	237858	240487	XP_002479519.1;XP_002479520.1;XP_002479521.1
NW_002990115.1	240738	243645	XP_002479522.1;XP_002479523.1
NW_002990115.1	243861	244966	XP_002479524.1
NW_002990115.1	247122	249233	XP_002479525.1
NW_002990115.1	251612	253110	XP_002479526.1
NW_002990115.1	253299	254509	XP_002479528.1;XP_002479527.1
NW_002990115.1	254836	256112	XP_002479529.1
NW_002990115.1	257264	258415	XP_002479530.1
NW_002990115.1	258869	260744	XP_002479533.1;XP_002479531.1;XP_002479534.1;XP_002479532.1
NW_002990115.1	260757	265580	XP_002479535.1
NW_002990115.1	266338	268172	XP_002479536.1
NW_002990115.1	268578	272413	XP_002479537.1;XP_002479538.1
NW_002990115.1	272535	274467	XP_002479539.1
NW_002990115.1	274623	276077	XP_002479540.1
NW_002990115.1	276584	278779	XP_002479541.1
NW_002990115.1	278879	281109	XP_002479542.1
NW_002990115.1	281474	282243	XP_002479543.1
NW_002990115.1	282282	284743	XP_002479544.1
NW_002990115.1	285617	286509	XP_002479545.1
NW_002990115.1	287644	288676	XP_002479546.1;XP_002479547.1
NW_002990115.1	288246	289863	XP_002479548.1
NW_002990115.1	290563	291474	XP_002479549.1
NW_002990115.1	292806	294948	XP_002479550.1
NW_002990115.1	296255	298335	XP_002479551.1
NW_002990115.1	298775	300955	XP_002479552.1
NW_002990115.1	301500	302145	XP_002479553.1
NW_002990115.1	302553	304759	XP_002479554.1
NW_002990115.1	305336	306902	XP_002479555.1
NW_002990115.1	307297	309508	XP_002479556.1
NW_002990115.1	310721	312569	XP_002479557.1
NW_002990115.1	313184	315778	XP_002479558.1
NW_002990115.1	316222	318494	XP_002479559.1
NW_002990115.1	318651	320248	XP_002479560.1
NW_002990115.1	321508	323475	XP_002479561.1
NW_002990115.1	327827	328908	XP_002479562.1
NW_002990115.1	329259	329972	XP_002479563.1
NW_002990115.1	332108	332575	XP_002479564.1
NW_002990115.1	335128	335738	XP_002479565.1
NW_002990115.1	337122	338127	XP_002479566.1
NW_002990115.1	338955	339340	XP_002479567.1
NW_002990115.1	341145	346250	XP_002479568.1
NW_002990115.1	347652	349099	XP_002479569.1
NW_002990115.1	349421	350748	XP_002479570.1
NW_002990115.1	351398	352646	XP_002479571.1;XP_002479572.1
NW_002990115.1	353225	356258	XP_002479573.1;XP_002479574.1
NW_002990115.1	356631	358343	XP_002479575.1
NW_002990115.1	359433	376599	XP_002479576.1
NW_002990115.1	376949	379447	XP_002479577.1
NW_002990115.1	381262	382225	XP_002479578.1
NW_002990115.1	383083	384310	XP_002479579.1
NW_002990115.1	385662	387898	XP_002479580.1
NW_002990115.1	389311	391424	XP_002479581.1
NW_002990115.1	392559	393051	XP_002479582.1
NW_002990115.1	394343	396683	XP_002479583.1
NW_002990115.1	397258	400156	XP_002479584.1
NW_002990115.1	400405	403272	XP_002479585.1
NW_002990115.1	402643	406348	XP_002479586.1
NW_002990115.1	407314	407865	XP_002479587.1
NW_002990115.1	409058	410251	XP_002479588.1
NW_002990115.1	412650	414074	XP_002479589.1
NW_002990115.1	415128	416959	XP_002479590.1
NW_002990115.1	417233	420195	XP_002479591.1
NW_002990115.1	421262	421891	XP_002479592.1
NW_002990115.1	422350	424122	XP_002479593.1
NW_002990115.1	424077	424928	XP_002479594.1
NW_002990115.1	425224	428510	XP_002479595.1
NW_002990115.1	428519	430566	XP_002479596.1
NW_002990115.1	433233	434712	XP_002479597.1
NW_002990115.1	435713	437483	XP_002479598.1
NW_002990115.1	441956	442450	XP_002479599.1
NW_002990115.1	444699	447221	XP_002479600.1
NW_002990115.1	448268	449693	XP_002479601.1
NW_002990115.1	449987	450600	XP_002479602.1
NW_002990115.1	450962	452086	XP_002479603.1
NW_002990115.1	453282	453995	XP_002479604.1
NW_002990115.1	454970	456739	XP_002479605.1
NW_002990115.1	456917	460894	XP_002479606.1
NW_002990115.1	461591	463351	XP_002479607.1
NW_002990115.1	463484	464708	XP_002479608.1
NW_002990115.1	464832	467985	XP_002479609.1
NW_002990115.1	470523	472207	XP_002479610.1
NW_002990115.1	472315	473505	XP_002479611.1
NW_002990115.1	473629	477648	XP_002479612.1
NW_002990115.1	478469	479501	XP_002479613.1
NW_002990115.1	479949	480928	XP_002479614.1
NW_002990115.1	483051	486830	XP_002479615.1
NW_002990115.1	486864	490105	XP_002479616.1
NW_002990115.1	490600	493161	XP_002479617.1
NW_002990115.1	495015	498177	XP_002479618.1
NW_002990115.1	498658	500308	XP_002479619.1
NW_002990115.1	500399	501915	XP_002479620.1
NW_002990115.1	503638	505301	XP_002479621.1
NW_002990115.1	506696	508824	XP_002479622.1
NW_002990115.1	512367	514133	XP_002479623.1
NW_002990115.1	514668	516416	XP_002479624.1
NW_002990115.1	516563	520213	XP_002479626.1
NW_002990115.1	516601	518197	XP_002479625.1
NW_002990115.1	520334	521319	XP_002479627.1
NW_002990115.1	524991	527261	XP_002479628.1
NW_002990115.1	528192	530521	XP_002479629.1;XP_002479630.1
NW_002990115.1	530625	531616	XP_002479631.1
NW_002990115.1	532089	533415	XP_002479632.1
NW_002990115.1	533779	535386	XP_002479633.1;XP_002479635.1;XP_002479634.1;XP_002479636.1
NW_002990115.1	536472	537988	XP_002479637.1
NW_002990115.1	538318	546856	XP_002479638.1
NW_002990115.1	547153	549689	XP_002479640.1
NW_002990115.1	547362	547948	XP_002479639.1
NW_002990115.1	550548	551886	XP_002479641.1
NW_002990115.1	552545	554543	XP_002479642.1
NW_002990115.1	554651	555814	XP_002479643.1
NW_002990115.1	556163	558843	XP_002479644.1
NW_002990115.1	560269	560820	XP_002479645.1
NW_002990115.1	562032	563828	XP_002479646.1
NW_002990115.1	563775	564952	XP_002479648.1;XP_002479647.1
NW_002990115.1	565148	566334	XP_002479649.1
NW_002990115.1	566278	569838	XP_002479650.1
NW_002990115.1	571201	574289	XP_002479651.1
NW_002990115.1	574942	580918	XP_002479652.1
NW_002990115.1	581452	583642	XP_002479653.1
NW_002990115.1	583382	585384	XP_002479654.1
NW_002990115.1	585973	587452	XP_002479655.1
NW_002990115.1	588076	589687	XP_002479656.1
NW_002990115.1	589846	591818	XP_002479657.1
NW_002990115.1	592566	594614	XP_002479658.1
NW_002990115.1	595906	596877	XP_002479659.1
NW_002990115.1	597507	598512	XP_002479660.1
NW_002990115.1	599318	600652	XP_002479661.1
NW_002990115.1	601076	602052	XP_002479662.1
NW_002990115.1	602472	604535	XP_002479663.1
NW_002990115.1	606076	607390	XP_002479664.1
NW_002990115.1	607436	608449	XP_002479665.1
NW_002990115.1	608722	610070	XP_002479666.1
NW_002990115.1	610652	612071	XP_002479667.1
NW_002990115.1	612142	614517	XP_002479668.1
NW_002990115.1	615389	616026	XP_002479669.1
NW_002990115.1	620811	622072	XP_002479670.1
NW_002990115.1	622187	624155	XP_002479671.1
NW_002990115.1	624942	626412	XP_002479672.1
NW_002990115.1	628601	631422	XP_002479673.1
NW_002990115.1	631478	632299	XP_002479674.1
NW_002990115.1	632576	634184	XP_002479675.1
NW_002990115.1	634199	635684	XP_002479676.1
NW_002990115.1	637369	638171	XP_002479677.1
NW_002990115.1	638480	639508	XP_002479678.1
NW_002990115.1	639538	640309	XP_002479679.1
NW_002990115.1	640371	641402	XP_002479680.1
NW_002990115.1	641696	642218	XP_002479681.1
NW_002990115.1	642600	643523	XP_002479682.1
NW_002990115.1	643847	644838	XP_002479683.1
NW_002990115.1	645011	646192	XP_002479684.1;XP_002479685.1
NW_002990115.1	647001	648451	XP_002479686.1
NW_002990115.1	648658	650769	XP_002479687.1
NW_002990115.1	652353	653724	XP_002479688.1
NW_002990115.1	654596	656989	XP_002479689.1
NW_002990115.1	657041	658835	XP_002479690.1
NW_002990115.1	661595	665493	XP_002479691.1
NW_002990115.1	666954	668586	XP_002479692.1
NW_002990115.1	668864	670390	XP_002479693.1
NW_002990115.1	671826	672600	XP_002479694.1
NW_002990115.1	674180	676330	XP_002479695.1
NW_002990115.1	677165	679636	XP_002479696.1
NW_002990115.1	680817	682209	XP_002479697.1
NW_002990115.1	684391	685956	XP_002479698.1
NW_002990115.1	686531	688357	XP_002479699.1
NW_002990115.1	688712	689959	XP_002479700.1
NW_002990115.1	690673	691803	XP_002479701.1
NW_002990115.1	691843	695966	XP_002479702.1
NW_002990115.1	696850	700533	XP_002479703.1
NW_002990115.1	701125	702848	XP_002479705.1;XP_002479704.1
NW_002990115.1	703385	707895	XP_002479706.1
NW_002990115.1	708197	710207	XP_002479707.1
NW_002990115.1	711086	712218	XP_002479708.1
NW_002990115.1	712525	715940	XP_002479709.1
NW_002990115.1	716036	717445	XP_002479710.1
NW_002990115.1	718206	719382	XP_002479711.1
NW_002990115.1	719534	720453	XP_002479712.1
NW_002990115.1	722501	724203	XP_002479713.1
NW_002990115.1	724339	730292	XP_002479714.1
NW_002990115.1	731313	735231	XP_002479715.1
NW_002990115.1	735509	738355	XP_002479716.1
NW_002990115.1	738454	739817	XP_002479717.1
NW_002990115.1	740104	742763	XP_002479718.1
NW_002990115.1	743288	744209	XP_002479719.1
NW_002990115.1	744396	747273	XP_002479720.1
NW_002990115.1	747524	748891	XP_002479721.1
NW_002990115.1	749342	750131	XP_002479722.1
NW_002990115.1	750988	753393	XP_002479724.1;XP_002479723.1
NW_002990115.1	753138	754279	XP_002479726.1;XP_002479725.1
NW_002990115.1	754740	755931	XP_002479727.1
NW_002990115.1	755603	757117	XP_002479728.1;XP_002479729.1
NW_002990115.1	757259	759840	XP_002479731.1;XP_002479730.1
NW_002990115.1	758113	760799	XP_002479732.1
NW_002990115.1	760942	763295	XP_002479733.1
NW_002990115.1	763577	765978	XP_002479734.1
NW_002990115.1	764974	767072	XP_002479735.1
NW_002990115.1	767309	773910	XP_002479736.1
NW_002990115.1	774035	776175	XP_002479737.1
NW_002990115.1	776923	778436	XP_002479738.1
NW_002990115.1	778630	780323	XP_002479739.1
NW_002990115.1	781802	783062	XP_002479740.1
NW_002990115.1	784030	786536	XP_002479741.1
NW_002990115.1	786678	789008	XP_002479742.1
NW_002990115.1	788302	789255	XP_002479743.1
NW_002990115.1	789708	792543	XP_002479744.1
NW_002990115.1	794325	794934	XP_002479745.1
NW_002990115.1	795025	796363	XP_002479746.1
NW_002990115.1	796415	797043	XP_002479747.1
NW_002990115.1	797129	800483	XP_002479748.1
NW_002990115.1	801430	806414	XP_002479749.1
NW_002990115.1	806444	810016	XP_002479750.1
NW_002990115.1	811203	811725	XP_002479751.1
NW_002990115.1	815596	815985	XP_002479752.1
NW_002990115.1	816375	820005	XP_002479753.1
NW_002990115.1	820752	822785	XP_002479754.1
NW_002990115.1	822962	826636	XP_002479755.1
NW_002990115.1	826957	827641	XP_002479756.1
NW_002990115.1	827740	832642	XP_002479757.1
NW_002990115.1	833247	838779	XP_002479758.1
NW_002990115.1	839164	841657	XP_002479759.1
NW_002990115.1	841713	843401	XP_002479760.1
NW_002990115.1	845427	846631	XP_002479761.1
NW_002990115.1	847479	849071	XP_002479762.1
NW_002990115.1	849396	850071	XP_002479763.1
NW_002990115.1	850081	850774	XP_002479764.1
NW_002990115.1	851352	853480	XP_002479766.1;XP_002479765.1
NW_002990115.1	853665	854966	XP_002479767.1
NW_002990115.1	854990	856317	XP_002479768.1
NW_002990115.1	856591	857751	XP_002479769.1
NW_002990115.1	858138	862452	XP_002479770.1
NW_002990115.1	862713	864865	XP_002479771.1
NW_002990115.1	867822	869127	XP_002479772.1
NW_002990115.1	869347	871522	XP_002479773.1
NW_002990115.1	871656	872680	XP_002479775.1;XP_002479774.1
NW_002990115.1	873428	876182	XP_002479776.1
NW_002990115.1	876884	878055	XP_002479777.1
NW_002990115.1	878315	881676	XP_002479778.1;XP_002479779.1
NW_002990115.1	886867	889877	XP_002479780.1
NW_002990115.1	892446	896462	XP_002479781.1
NW_002990115.1	897616	898320	XP_002479782.1
NW_002990115.1	898752	900021	XP_002479783.1
NW_002990115.1	900378	901414	XP_002479784.1;XP_002479785.1
NW_002990115.1	901557	904352	XP_002479786.1
NW_002990115.1	904532	905675	XP_002479787.1
NW_002990115.1	906285	906657	XP_002479788.1
NW_002990115.1	906588	909639	XP_002479790.1
NW_002990115.1	906866	908502	XP_002479789.1
NW_002990115.1	909762	911724	XP_002479791.1;XP_002479792.1
NW_002990115.1	912168	913793	XP_002479793.1
NW_002990115.1	913979	915019	XP_002479794.1
NW_002990115.1	916332	918175	XP_002479795.1;XP_002479796.1
NW_002990115.1	918190	919806	XP_002479797.1
NW_002990115.1	919856	922519	XP_002479798.1
NW_002990115.1	925243	926647	XP_002479799.1
NW_002990115.1	926737	928704	XP_002479800.1
NW_002990115.1	928848	929463	XP_002479801.1
NW_002990115.1	930323	932432	XP_002479802.1
NW_002990115.1	934456	936474	XP_002479803.1
NW_002990115.1	937238	940188	XP_002479804.1
NW_002990115.1	940238	942275	XP_002479805.1
NW_002990115.1	943361	945285	XP_002479806.1
NW_002990115.1	945468	947741	XP_002479807.1
NW_002990115.1	947877	949805	XP_002479808.1
NW_002990115.1	948760	951642	XP_002479809.1
NW_002990115.1	952001	952886	XP_002479810.1
NW_002990115.1	954454	959734	XP_002479811.1;XP_002479812.1
NW_002990115.1	960229	962166	XP_002479813.1
NW_002990115.1	962388	967004	XP_002479814.1
NW_002990115.1	969306	972506	XP_002479815.1
NW_002990115.1	972575	973916	XP_002479816.1
NW_002990115.1	975820	977427	XP_002479817.1
NW_002990115.1	978523	980866	XP_002479818.1
NW_002990115.1	979975	983458	XP_002479819.1
NW_002990115.1	983826	986421	XP_002479822.1;XP_002479820.1;XP_002479823.1;XP_002479821.1
NW_002990115.1	984909	988158	XP_002479824.1
NW_002990115.1	988623	991718	XP_002479825.1
NW_002990115.1	994282	996380	XP_002479826.1
NW_002990115.1	996421	998337	XP_002479827.1
NW_002990115.1	999171	1000419	XP_002479828.1
NW_002990115.1	1002243	1003880	XP_002479829.1
NW_002990115.1	1004513	1005522	XP_002479830.1
NW_002990115.1	1005829	1007732	XP_002479831.1
NW_002990115.1	1010600	1014362	XP_002479833.1;XP_002479832.1
NW_002990115.1	1014995	1015620	XP_002479834.1
NW_002990115.1	1015972	1017726	XP_002479835.1
NW_002990115.1	1018305	1022200	XP_002479837.1;XP_002479838.1;XP_002479836.1
NW_002990115.1	1022852	1025200	XP_002479839.1
NW_002990115.1	1032116	1035118	XP_002479840.1
NW_002990115.1	1042022	1044833	XP_002479841.1
NW_002990115.1	1053430	1056037	XP_002479842.1
NW_002990115.1	1056774	1057496	XP_002479843.1
NW_002990115.1	1057994	1060378	XP_002479844.1
NW_002990115.1	1062140	1064238	XP_002479845.1
NW_002990115.1	1064499	1065888	XP_002479846.1;XP_002479847.1
NW_002990115.1	1066020	1069051	XP_002479848.1
NW_002990115.1	1066738	1070490	XP_002479849.1
NW_002990115.1	1071202	1072328	XP_002479850.1
NW_002990115.1	1072548	1076756	XP_002479851.1
NW_002990115.1	1076906	1078607	XP_002479853.1;XP_002479854.1;XP_002479852.1
NW_002990115.1	1079519	1080630	XP_002479855.1
NW_002990115.1	1080866	1086310	XP_002479856.1
NW_002990115.1	1085511	1086229	XP_002479857.1
NW_002990115.1	1086404	1087770	XP_002479858.1
NW_002990115.1	1090314	1091073	XP_002479859.1
NW_002990115.1	1092138	1094159	XP_002479860.1
NW_002990115.1	1095034	1097041	XP_002479861.1
NW_002990115.1	1097196	1098637	XP_002479862.1
NW_002990115.1	1098983	1101971	XP_002479863.1
NW_002990115.1	1104110	1105966	XP_002479864.1
NW_002990115.1	1106343	1108193	XP_002479865.1
NW_002990115.1	1108921	1111756	XP_002479866.1
NW_002990115.1	1112048	1112561	XP_002479867.1
NW_002990115.1	1112718	1114111	XP_002479868.1
NW_002990115.1	1114223	1115666	XP_002479869.1
NW_002990115.1	1115941	1118071	XP_002479870.1
NW_002990115.1	1118216	1120111	XP_002479871.1
NW_002990115.1	1122532	1126346	XP_002479872.1
NW_002990115.1	1125733	1128226	XP_002479873.1
NW_002990115.1	1129029	1132430	XP_002479874.1
NW_002990115.1	1132563	1134205	XP_002479875.1
NW_002990115.1	1134145	1139895	XP_002479877.1;XP_002479876.1
NW_002990115.1	1140112	1141618	XP_002479878.1;XP_002479879.1
NW_002990115.1	1140769	1141825	XP_002479880.1
NW_002990115.1	1142055	1143905	XP_002479881.1
NW_002990115.1	1144207	1148280	XP_002479882.1
NW_002990115.1	1148520	1150072	XP_002479883.1
NW_002990115.1	1150079	1151183	XP_002479884.1
NW_002990115.1	1151957	1153882	XP_002479885.1
NW_002990115.1	1154910	1156438	XP_002479886.1
NW_002990115.1	1156826	1158752	XP_002479887.1;XP_002479888.1
NW_002990115.1	1160761	1163297	XP_002479889.1
NW_002990115.1	1166302	1168593	XP_002479890.1
NW_002990115.1	1168884	1171512	XP_002479891.1
NW_002990115.1	1171801	1174830	XP_002479892.1
NW_002990115.1	1175036	1177145	XP_002479893.1
NW_002990115.1	1179529	1181508	XP_002479894.1
NW_002990115.1	1183638	1185158	XP_002479895.1
NW_002990115.1	1186221	1187746	XP_002479896.1
NW_002990115.1	1187818	1190450	XP_002479897.1
NW_002990115.1	1193068	1196360	XP_002479898.1
NW_002990115.1	1197630	1199231	XP_002479899.1
NW_002990115.1	1199301	1200966	XP_002479900.1
NW_002990115.1	1201317	1204072	XP_002479901.1
NW_002990115.1	1205948	1207846	XP_002479902.1
NW_002990115.1	1207869	1210041	XP_002479903.1
NW_002990115.1	1210279	1211774	XP_002479904.1
NW_002990115.1	1212837	1216370	XP_002479905.1
NW_002990115.1	1216617	1217802	XP_002479906.1
NW_002990115.1	1218113	1219080	XP_002479907.1
NW_002990115.1	1219862	1220636	XP_002479908.1
NW_002990115.1	1220991	1222857	XP_002479909.1
NW_002990115.1	1222933	1223686	XP_002479910.1
NW_002990115.1	1223975	1224779	XP_002479911.1
NW_002990115.1	1225350	1227648	XP_002479912.1
NW_002990115.1	1227005	1229106	XP_002479913.1;XP_002479914.1
NW_002990115.1	1229262	1231563	XP_002479915.1
NW_002990115.1	1231724	1232517	XP_002479916.1
NW_002990115.1	1232668	1234622	XP_002479917.1
NW_002990115.1	1235062	1236188	XP_002479918.1
NW_002990115.1	1237029	1240728	XP_002479919.1
NW_002990115.1	1240777	1242156	XP_002479920.1
NW_002990115.1	1242953	1244583	XP_002479922.1;XP_002479923.1;XP_002479921.1
NW_002990115.1	1245861	1247170	XP_002479924.1
NW_002990115.1	1248195	1255403	XP_002479925.1
NW_002990115.1	1255415	1258088	XP_002479926.1
NW_002990115.1	1260304	1262048	XP_002479927.1
NW_002990115.1	1262076	1263985	XP_002479928.1
NW_002990115.1	1264484	1265192	XP_002479929.1
NW_002990115.1	1265945	1267880	XP_002479930.1
NW_002990115.1	1268101	1270414	XP_002479931.1
NW_002990115.1	1268539	1271106	XP_002479932.1
NW_002990115.1	1271564	1273074	XP_002479933.1
NW_002990115.1	1273326	1275085	XP_002479934.1
NW_002990115.1	1275198	1276940	XP_002479935.1
NW_002990115.1	1276955	1278817	XP_002479936.1
NW_002990115.1	1278040	1279477	XP_002479937.1
NW_002990115.1	1279622	1281178	XP_002479938.1
NW_002990115.1	1281403	1283449	XP_002479939.1
NW_002990115.1	1283688	1285005	XP_002479940.1
NW_002990115.1	1285277	1287311	XP_002479941.1
NW_002990115.1	1287483	1289050	XP_002479942.1
NW_002990115.1	1288378	1291292	XP_002479943.1
NW_002990115.1	1291396	1293162	XP_002479944.1
NW_002990115.1	1293204	1296219	XP_002479945.1
NW_002990115.1	1297720	1301518	XP_002479946.1
NW_002990115.1	1305229	1307494	XP_002479947.1
NW_002990115.1	1310396	1313002	XP_002479948.1
NW_002990115.1	1313046	1315051	XP_002479949.1
NW_002990115.1	1315218	1318735	XP_002479950.1
NW_002990115.1	1319126	1320986	XP_002479951.1
NW_002990115.1	1321460	1322405	XP_002479952.1
NW_002990115.1	1324044	1325807	XP_002479953.1
NW_002990115.1	1327802	1328978	XP_002479954.1
NW_002990115.1	1329414	1331790	XP_002479955.1
NW_002990115.1	1330231	1333019	XP_002479957.1;XP_002479956.1
NW_002990115.1	1335037	1339878	XP_002479958.1
NW_002990115.1	1340188	1342333	XP_002479959.1
NW_002990115.1	1343067	1344692	XP_002479960.1
NW_002990115.1	1345696	1347236	XP_002479961.1
NW_002990115.1	1347812	1349480	XP_002479962.1;XP_002479963.1
NW_002990115.1	1349590	1351951	XP_002479964.1
NW_002990115.1	1352144	1355586	XP_002479965.1
NW_002990115.1	1355720	1358847	XP_002479966.1
NW_002990115.1	1359376	1361963	XP_002479967.1
NW_002990115.1	1362354	1363930	XP_002479968.1
NW_002990115.1	1364282	1365606	XP_002479969.1
NW_002990115.1	1365977	1368479	XP_002479970.1
NW_002990115.1	1368663	1371629	XP_002479971.1
NW_002990115.1	1371904	1373199	XP_002479972.1
NW_002990115.1	1373343	1380949	XP_002479973.1
NW_002990115.1	1382359	1385976	XP_002479974.1
NW_002990115.1	1386342	1387250	XP_002479975.1
NW_002990115.1	1387497	1388306	XP_002479976.1
NW_002990115.1	1389068	1390568	XP_002479977.1
NW_002990115.1	1391167	1392863	XP_002479978.1
NW_002990115.1	1393932	1394911	XP_002479979.1
NW_002990115.1	1395108	1396420	XP_002479980.1
NW_002990115.1	1396563	1399500	XP_002479981.1
NW_002990115.1	1399697	1401073	XP_002479982.1
NW_002990115.1	1401206	1403134	XP_002479983.1
NW_002990115.1	1404146	1406869	XP_002479984.1
NW_002990115.1	1407184	1410512	XP_002479985.1
NW_002990115.1	1409487	1411510	XP_002479986.1;XP_002479987.1
NW_002990115.1	1415270	1419690	XP_002479988.1
NW_002990115.1	1420074	1423103	XP_002479989.1
NW_002990115.1	1424085	1426521	XP_002479990.1
NW_002990115.1	1426660	1427266	XP_002479991.1
NW_002990115.1	1428049	1428818	XP_002479992.1
NW_002990115.1	1432427	1433755	XP_002479993.1
NW_002990115.1	1433851	1436013	XP_002479994.1
NW_002990115.1	1435103	1436369	XP_002479995.1
NW_002990115.1	1436507	1438091	XP_002479996.1
NW_002990115.1	1438306	1439686	XP_002479997.1
NW_002990115.1	1439716	1441096	XP_002479998.1;XP_002479999.1
NW_002990115.1	1442351	1443947	XP_002480000.1
NW_002990115.1	1444931	1447327	XP_002480006.1
NW_002990115.1	1445156	1449137	XP_002480003.1;XP_002480005.1;XP_002480001.1;XP_002480004.1;XP_002480002.1
NW_002990115.1	1449699	1450542	XP_002480007.1
NW_002990115.1	1450878	1451959	XP_002480008.1
NW_002990115.1	1452281	1454940	XP_002480009.1
NW_002990115.1	1459419	1460152	XP_002480010.1
NW_002990115.1	1460736	1464727	XP_002480011.1
NW_002990115.1	1464737	1465406	XP_002480012.1
NW_002990115.1	1466199	1468838	XP_002480013.1
NW_002990115.1	1469269	1469604	XP_002480014.1
NW_002990115.1	1469516	1471977	XP_002480015.1
NW_002990115.1	1472560	1474194	XP_002480016.1
NW_002990115.1	1473878	1474783	XP_002480017.1
NW_002990115.1	1475445	1477643	XP_002480019.1;XP_002480018.1
NW_002990115.1	1478328	1479975	XP_002480020.1
NW_002990115.1	1478910	1480349	XP_002480021.1
NW_002990115.1	1480481	1483087	XP_002480022.1
NW_002990115.1	1484169	1485453	XP_002480023.1
NW_002990115.1	1485529	1487604	XP_002480024.1
NW_002990115.1	1487956	1490113	XP_002480025.1
NW_002990115.1	1490448	1492676	XP_002480026.1
NW_002990115.1	1492704	1493835	XP_002480027.1
NW_002990115.1	1494332	1496002	XP_002480028.1
NW_002990115.1	1496221	1497653	XP_002480029.1
NW_002990115.1	1499959	1501544	XP_002480030.1
NW_002990115.1	1502078	1503323	XP_002480031.1
NW_002990115.1	1505019	1506988	XP_002480032.1
NW_002990115.1	1507941	1511866	XP_002480033.1
NW_002990115.1	1512261	1513025	XP_002480034.1
NW_002990115.1	1514597	1515400	XP_002480035.1
NW_002990115.1	1516282	1517360	XP_002480036.1
NW_002990115.1	1520183	1521733	XP_002480037.1
NW_002990115.1	1522301	1523526	XP_002480038.1
NW_002990115.1	1526382	1527615	XP_002480039.1
NW_002990115.1	1528744	1529989	XP_002480040.1
NW_002990115.1	1529737	1531250	XP_002480041.1
NW_002990115.1	1535140	1535944	XP_002480042.1
NW_002990115.1	1536050	1537041	XP_002480043.1
NW_002990115.1	1537677	1539660	XP_002480044.1
NW_002990115.1	1540349	1542215	XP_002480045.1
NW_002990115.1	1542669	1544893	XP_002480046.1;XP_002480047.1
NW_002990115.1	1545737	1547347	XP_002480048.1
NW_002990115.1	1548430	1550091	XP_002480049.1
NW_002990115.1	1550118	1551272	XP_002480050.1
NW_002990115.1	1551703	1553048	XP_002480051.1
NW_002990115.1	1554468	1556094	XP_002480052.1
NW_002990115.1	1556499	1557632	XP_002480053.1;XP_002480054.1
NW_002990115.1	1557793	1559772	XP_002480055.1
NW_002990115.1	1560328	1561849	XP_002480056.1
NW_002990115.1	1567354	1569451	XP_002480057.1
NW_002990115.1	1572861	1574045	XP_002480058.1
NW_002990115.1	1576031	1578113	XP_002480059.1
NW_002990115.1	1579374	1584380	XP_002480060.1
NW_002990115.1	1584666	1585349	XP_002480061.1
NW_002990115.1	1585447	1587955	XP_002480062.1
NW_002990115.1	1588306	1589899	XP_002480064.1;XP_002480063.1
NW_002990115.1	1590488	1590817	XP_002480065.1
NW_002990115.1	1590749	1592623	XP_002480068.1;XP_002480066.1;XP_002480067.1
NW_002990115.1	1594318	1598028	XP_002480069.1
NW_002990115.1	1598094	1598697	XP_002480070.1
NW_002990115.1	1600764	1601424	XP_002480071.1
NW_002990115.1	1602238	1604219	XP_002480073.1;XP_002480072.1
NW_002990115.1	1605024	1606786	XP_002480074.1
NW_002990115.1	1607477	1608518	XP_002480075.1
NW_002990115.1	1608595	1609934	XP_002480076.1
NW_002990115.1	1610229	1612130	XP_002480077.1
NW_002990115.1	1612937	1614493	XP_002480078.1
NW_002990115.1	1616277	1617008	XP_002480079.1
NW_002990115.1	1618754	1620568	XP_002480080.1
NW_002990115.1	1621266	1622126	XP_002480081.1
NW_002990115.1	1622519	1627440	XP_002480082.1
NW_002990115.1	1628629	1630833	XP_002480083.1
NW_002990115.1	1631203	1633829	XP_002480084.1
NW_002990115.1	1633446	1636131	XP_002480085.1
NW_002990115.1	1636721	1637963	XP_002480086.1
NW_002990115.1	1638490	1640872	XP_002480087.1
NW_002990115.1	1639846	1642037	XP_002480088.1
NW_002990115.1	1642958	1645101	XP_002480089.1
NW_002990115.1	1646669	1649939	XP_002480090.1
NW_002990115.1	1649989	1651164	XP_002480091.1
NW_002990115.1	1651391	1651878	XP_002480092.1
NW_002990115.1	1651908	1653577	XP_002480093.1;XP_002480095.1;XP_002480094.1
NW_002990115.1	1654221	1656243	XP_002480096.1
NW_002990115.1	1657064	1658203	XP_002480097.1
NW_002990115.1	1658545	1660502	XP_002480098.1
NW_002990115.1	1661605	1663125	XP_002480099.1
NW_002990115.1	1665944	1670009	XP_002480100.1
NW_002990115.1	1670158	1672185	XP_002480101.1
NW_002990115.1	1672705	1674686	XP_002480102.1
NW_002990115.1	1675956	1677702	XP_002480103.1
NW_002990115.1	1677738	1678492	XP_002480104.1
NW_002990115.1	1681430	1683241	XP_002480105.1
NW_002990115.1	1685401	1687726	XP_002480106.1
NW_002990115.1	1687766	1689162	XP_002480107.1
NW_002990115.1	1690891	1692213	XP_002480108.1
NW_002990115.1	1693025	1693463	XP_002480109.1
NW_002990115.1	1694217	1695966	XP_002480110.1
NW_002990115.1	1694435	1697174	XP_002480112.1;XP_002480111.1
NW_002990115.1	1697855	1698674	XP_002480113.1
NW_002990115.1	1700990	1703137	XP_002480114.1
NW_002990115.1	1704129	1704842	XP_002480115.1
NW_002990115.1	1706330	1707143	XP_002480116.1
NW_002990115.1	1707343	1708421	XP_002480117.1
NW_002990115.1	1709932	1711864	XP_002480118.1
NW_002990115.1	1712455	1714826	XP_002480119.1
NW_002990115.1	1714995	1717389	XP_002480120.1
NW_002990115.1	1718076	1719600	XP_002480121.1;XP_002480122.1
NW_002990115.1	1719673	1721454	XP_002480123.1
NW_002990115.1	1722714	1723928	XP_002480124.1
NW_002990115.1	1724353	1726417	XP_002480125.1
NW_002990115.1	1726464	1726990	XP_002480126.1
NW_002990115.1	1727268	1728767	XP_002480127.1
NW_002990115.1	1730543	1731341	XP_002480128.1
NW_002990115.1	1731402	1731918	XP_002480129.1
NW_002990115.1	1734336	1735655	XP_002480130.1
NW_002990115.1	1735554	1738400	XP_002480131.1
NW_002990115.1	1739054	1740789	XP_002480133.1;XP_002480132.1
NW_002990115.1	1740908	1743184	XP_002480134.1
NW_002990115.1	1743383	1745887	XP_002480135.1
NW_002990115.1	1746107	1748341	XP_002480136.1
NW_002990115.1	1749859	1752173	XP_002480137.1
NW_002990115.1	1752208	1753439	XP_002480138.1
NW_002990115.1	1753662	1755281	XP_002480139.1;XP_002480140.1
NW_002990115.1	1754014	1756729	XP_002480141.1
NW_002990115.1	1756990	1757629	XP_002480142.1
NW_002990115.1	1758073	1759265	XP_002480143.1
NW_002990115.1	1759271	1760331	XP_002480144.1
NW_002990115.1	1760489	1761699	XP_002480145.1
NW_002990115.1	1761890	1764066	XP_002480146.1;XP_002480147.1
NW_002990115.1	1766161	1767872	XP_002480148.1
NW_002990115.1	1771115	1772409	XP_002480149.1
NW_002990115.1	1775599	1780006	XP_002480150.1
NW_002990115.1	1783662	1785326	XP_002480151.1
NW_002990115.1	1785927	1786479	XP_002480152.1
NW_002990115.1	1787670	1788645	XP_002480153.1
NW_002990115.1	1788711	1790382	XP_002480154.1
NW_002990115.1	1790599	1792211	XP_002480155.1
NW_002990115.1	1792790	1794274	XP_002480156.1
NW_002990115.1	1797302	1798389	XP_002480157.1
NW_002990115.1	1801158	1802865	XP_002480158.1
NW_002990115.1	1804655	1806288	XP_002480159.1
NW_002990115.1	1806431	1807415	XP_002480160.1
NW_002990115.1	1807421	1809342	XP_002480161.1
NW_002990115.1	1810848	1815555	XP_002480162.1
NW_002990115.1	1815885	1817682	XP_002480163.1
NW_002990115.1	1818120	1819308	XP_002480164.1
NW_002990115.1	1820935	1821728	XP_002480165.1
NW_002990115.1	1822678	1823642	XP_002480166.1;XP_002480167.1
NW_002990115.1	1823664	1825934	XP_002480168.1
NW_002990115.1	1826004	1826995	XP_002480170.1;XP_002480169.1
NW_002990115.1	1827513	1830071	XP_002480171.1
NW_002990115.1	1830478	1834114	XP_002480172.1
NW_002990115.1	1833843	1836646	XP_002480173.1
NW_002990115.1	1837584	1839152	XP_002480174.1
NW_002990115.1	1837846	1840122	XP_002480175.1
NW_002990115.1	1840770	1842137	XP_002480176.1
NW_002990115.1	1842930	1845074	XP_002480177.1
NW_002990115.1	1846189	1848614	XP_002480178.1
NW_002990115.1	1848776	1850547	XP_002480179.1
NW_002990115.1	1851158	1852877	XP_002480180.1
NW_002990115.1	1853074	1854079	XP_002480181.1
NW_002990115.1	1855679	1857446	XP_002480182.1
NW_002990115.1	1860949	1861573	XP_002480183.1
NW_002990115.1	1862403	1863409	XP_002480184.1
NW_002990115.1	1862495	1865314	XP_002480185.1
NW_002990115.1	1865437	1867189	XP_002480186.1
NW_002990115.1	1867243	1868523	XP_002480188.1;XP_002480189.1;XP_002480187.1
NW_002990115.1	1868680	1870847	XP_002480190.1
NW_002990115.1	1871364	1873960	XP_002480191.1
NW_002990115.1	1873966	1874722	XP_002480192.1
NW_002990115.1	1875094	1877107	XP_002480193.1
NW_002990115.1	1877140	1879869	XP_002480194.1
NW_002990115.1	1881261	1882878	XP_002480195.1
NW_002990115.1	1883738	1885918	XP_002480196.1
NW_002990115.1	1884659	1886808	XP_002480197.1
NW_002990115.1	1888555	1889868	XP_002480198.1
NW_002990115.1	1890255	1892525	XP_002480199.1
NW_002990115.1	1894399	1896898	XP_002480200.1
NW_002990115.1	1897009	1898650	XP_002480201.1
NW_002990115.1	1899149	1900295	XP_002480202.1
NW_002990115.1	1901819	1904833	XP_002480203.1
NW_002990115.1	1904973	1906066	XP_002480204.1
NW_002990115.1	1906338	1907761	XP_002480205.1
NW_002990115.1	1909080	1911115	XP_002480206.1
NW_002990115.1	1916298	1918542	XP_002480207.1
NW_002990115.1	1919714	1921786	XP_002480208.1
NW_002990115.1	1922198	1923517	XP_002480209.1
NW_002990115.1	1923548	1924882	XP_002480210.1;XP_002480211.1
NW_002990115.1	1924961	1926797	XP_002480212.1
NW_002990115.1	1926604	1930363	XP_002480213.1
NW_002990115.1	1930733	1932562	XP_002480214.1
NW_002990115.1	1932962	1933412	XP_002480215.1
NW_002990115.1	1934109	1936557	XP_002480216.1
NW_002990115.1	1936852	1938768	XP_002480217.1
NW_002990115.1	1939730	1942105	XP_002480218.1
NW_002990115.1	1945846	1947537	XP_002480219.1
NW_002990115.1	1947626	1950046	XP_002480220.1
NW_002990115.1	1952788	1954878	XP_002480221.1
NW_002990115.1	1956570	1959617	XP_002480222.1
NW_002990115.1	1961700	1962230	XP_002480223.1
NW_002990115.1	1962509	1964108	XP_002480224.1
NW_002990115.1	1964924	1965970	XP_002480225.1
NW_002990115.1	1966455	1968704	XP_002480226.1
NW_002990115.1	1968899	1971122	XP_002480227.1
NW_002990115.1	1972037	1973242	XP_002480228.1
NW_002990115.1	1973311	1975175	XP_002480229.1
NW_002990115.1	1976004	1978233	XP_002480230.1
NW_002990115.1	1978496	1979033	XP_002480231.1
NW_002990115.1	1980405	1982381	XP_002480232.1
NW_002990115.1	1983575	1985153	XP_002480233.1
NW_002990115.1	1985613	1986959	XP_002480235.1;XP_002480234.1
NW_002990115.1	1987182	1992720	XP_002480236.1
NW_002990115.1	1995342	1997737	XP_002480237.1
NW_002990115.1	1998081	2003412	XP_002480238.1
NW_002990115.1	2005016	2006883	XP_002480239.1
NW_002990115.1	2006888	2008195	XP_002480240.1
NW_002990115.1	2008574	2009527	XP_002480242.1;XP_002480241.1
NW_002990115.1	2009756	2010423	XP_002480243.1
NW_002990115.1	2012197	2014465	XP_002480244.1
NW_002990115.1	2014699	2016099	XP_002480245.1;XP_002480246.1
NW_002990115.1	2016966	2018104	XP_002480247.1
NW_002990115.1	2018285	2019322	XP_002480248.1
NW_002990115.1	2019620	2020980	XP_002480249.1
NW_002990115.1	2021331	2023338	XP_002480250.1
NW_002990115.1	2023702	2026412	XP_002480251.1
NW_002990115.1	2026964	2030138	XP_002480252.1
NW_002990115.1	2030792	2031451	XP_002480253.1
NW_002990115.1	2031590	2032526	XP_002480254.1
NW_002990115.1	2032541	2033012	XP_002480255.1
NW_002990115.1	2033870	2034938	XP_002480256.1
NW_002990115.1	2037233	2038082	XP_002480257.1
NW_002990115.1	2040600	2042304	XP_002480258.1
NW_002990115.1	2042441	2045786	XP_002480259.1
NW_002990115.1	2045914	2049339	XP_002480260.1
NW_002990115.1	2050401	2051971	XP_002480261.1
NW_002990115.1	2052336	2054740	XP_002480262.1
NW_002990115.1	2055630	2057700	XP_002480263.1
NW_002990115.1	2059333	2066642	XP_002480264.1
NW_002990115.1	2067019	2068247	XP_002480265.1
NW_002990115.1	2068891	2070874	XP_002480266.1
NW_002990115.1	2072009	2073023	XP_002480267.1
NW_002990115.1	2073967	2074762	XP_002480268.1
NW_002990115.1	2075172	2076802	XP_002480269.1
NW_002990115.1	2077118	2080565	XP_002480270.1
NW_002990115.1	2080731	2081347	XP_002480271.1
NW_002990115.1	2081386	2082850	XP_002480273.1;XP_002480272.1
NW_002990115.1	2084953	2086510	XP_002480274.1
NW_002990115.1	2087280	2089207	XP_002480275.1
NW_002990115.1	2089707	2091477	XP_002480276.1
NW_002990115.1	2091979	2092750	XP_002480277.1
NW_002990115.1	2093075	2094565	XP_002480279.1;XP_002480278.1
NW_002990115.1	2095088	2098126	XP_002480280.1
NW_002990115.1	2102199	2104435	XP_002480282.1;XP_002480281.1
NW_002990115.1	2104291	2105103	XP_002480283.1
NW_002990115.1	2105187	2106172	XP_002480284.1
NW_002990115.1	2106904	2108514	XP_002480285.1
NW_002990115.1	2108665	2109564	XP_002480286.1
NW_002990115.1	2110010	2110760	XP_002480287.1
NW_002990115.1	2110181	2112763	XP_002480288.1;XP_002480289.1
NW_002990115.1	2113587	2115281	XP_002480290.1
NW_002990115.1	2116522	2117787	XP_002480291.1
NW_002990115.1	2120336	2122333	XP_002480292.1
NW_002990115.1	2120804	2127865	XP_002480293.1
NW_002990115.1	2131171	2138902	XP_002480294.1
NW_002990115.1	2140148	2141456	XP_002480295.1
NW_002990115.1	2141501	2144563	XP_002480296.1
NW_002990115.1	2144699	2148954	XP_002480297.1
NW_002990115.1	2149573	2152036	XP_002480298.1
NW_002990115.1	2152868	2154056	XP_002480299.1
NW_002990115.1	2155784	2157579	XP_002480301.1;XP_002480300.1
NW_002990115.1	2160889	2163399	XP_002480302.1;XP_002480303.1
NW_002990115.1	2163472	2164586	XP_002480304.1
NW_002990115.1	2165333	2169116	XP_002480305.1
NW_002990115.1	2169120	2171204	XP_002480306.1
NW_002990115.1	2171983	2173897	XP_002480307.1
NW_002990115.1	2175053	2175538	XP_002480308.1
NW_002990115.1	2177008	2178139	XP_002480309.1
NW_002990115.1	2178226	2180215	XP_002480310.1
NW_002990115.1	2180760	2183019	XP_002480311.1
NW_002990115.1	2183000	2184342	XP_002480312.1
NW_002990115.1	2184834	2187285	XP_002480313.1;XP_002480314.1
NW_002990115.1	2187714	2188553	XP_002480315.1
NW_002990115.1	2189097	2191610	XP_002480316.1
NW_002990115.1	2192411	2198502	XP_002480317.1
NW_002990115.1	2199123	2201738	XP_002480318.1
NW_002990115.1	2201978	2203235	XP_002480319.1
NW_002990115.1	2204020	2204873	XP_002480320.1
NW_002990115.1	2205272	2206851	XP_002480321.1
NW_002990115.1	2207062	2207884	XP_002480322.1
NW_002990115.1	2207943	2210073	XP_002480323.1
NW_002990115.1	2210525	2211567	XP_002480324.1
NW_002990115.1	2212202	2214027	XP_002480325.1
NW_002990115.1	2214783	2216930	XP_002480326.1
NW_002990115.1	2217952	2219714	XP_002480327.1
NW_002990115.1	2219942	2222589	XP_002480328.1
NW_002990115.1	2222634	2225524	XP_002480329.1
NW_002990115.1	2225874	2226803	XP_002480330.1
NW_002990115.1	2228896	2231829	XP_002480331.1
NW_002990115.1	2233020	2234016	XP_002480332.1
NW_002990115.1	2234306	2235206	XP_002480333.1
NW_002990115.1	2236662	2237302	XP_002480334.1
NW_002990115.1	2238868	2240239	XP_002480335.1
NW_002990115.1	2240718	2242109	XP_002480336.1
NW_002990115.1	2242238	2245420	XP_002480337.1
NW_002990115.1	2246151	2248846	XP_002480338.1
NW_002990115.1	2250861	2252318	XP_002480339.1
NW_002990115.1	2252431	2255304	XP_002480340.1
NW_002990115.1	2255600	2259259	XP_002480341.1
NW_002990115.1	2259373	2260805	XP_002480342.1
NW_002990115.1	2261088	2264786	XP_002480343.1
NW_002990115.1	2265182	2270337	XP_002480344.1
NW_002990115.1	2270727	2271972	XP_002480345.1
NW_002990115.1	2273001	2275050	XP_002480348.1;XP_002480346.1;XP_002480347.1
NW_002990115.1	2275190	2277399	XP_002480349.1
NW_002990115.1	2278168	2283698	XP_002480350.1
NW_002990115.1	2283114	2285614	XP_002480351.1
NW_002990115.1	2285879	2290083	XP_002480352.1
NW_002990115.1	2292148	2295568	XP_002480353.1
NW_002990115.1	2301983	2304974	XP_002480354.1
NW_002990115.1	2307156	2309066	XP_002480355.1
NW_002990115.1	2310868	2312456	XP_002480356.1
NW_002990115.1	2312722	2315433	XP_002480357.1
NW_002990115.1	2315651	2318423	XP_002480358.1
NW_002990115.1	2318511	2320474	XP_002480359.1
NW_002990115.1	2320634	2325173	XP_002480360.1
NW_002990115.1	2325321	2326898	XP_002480361.1
NW_002990115.1	2327288	2329014	XP_002480362.1
NW_002990115.1	2329079	2332178	XP_002480363.1
NW_002990115.1	2333083	2334650	XP_002480364.1
NW_002990115.1	2333778	2335924	XP_002480365.1
NW_002990115.1	2337737	2340790	XP_002480366.1
NW_002990115.1	2340858	2345058	XP_002480367.1
NW_002990115.1	2345376	2346566	XP_002480368.1
NW_002990115.1	2346794	2348364	XP_002480369.1
NW_002990115.1	2350515	2351941	XP_002480370.1
NW_002990115.1	2352990	2354422	XP_002480371.1
NW_002990115.1	2354638	2355696	XP_002480372.1
NW_002990115.1	2355822	2357203	XP_002480373.1
NW_002990115.1	2358485	2361615	XP_002480374.1
NW_002990115.1	2361686	2364085	XP_002480375.1
NW_002990115.1	2365998	2367943	XP_002480376.1
NW_002990115.1	2368395	2369651	XP_002480377.1
NW_002990115.1	2369760	2372974	XP_002480378.1
NW_002990115.1	2374655	2376287	XP_002480379.1
NW_002990115.1	2376362	2378140	XP_002480380.1
NW_002990115.1	2379064	2380374	XP_002480381.1
NW_002990115.1	2380506	2382020	XP_002480382.1
NW_002990115.1	2382950	2385064	XP_002480383.1
NW_002990115.1	2386054	2390142	XP_002480384.1
NW_002990115.1	2390778	2393604	XP_002480385.1
NW_002990115.1	2395599	2397587	XP_002480386.1
NW_002990115.1	2398108	2398545	XP_002480387.1
NW_002990115.1	2398547	2399076	XP_002480388.1
NW_002990115.1	2399262	2401498	XP_002480389.1
NW_002990115.1	2401978	2404644	XP_002480390.1
NW_002990115.1	2404658	2407668	XP_002480391.1
NW_002990115.1	2407837	2409732	XP_002480392.1
NW_002990115.1	2418413	2419958	XP_002480393.1;XP_002480394.1
NW_002990115.1	2420145	2421584	XP_002480395.1
NW_002990115.1	2421659	2423703	XP_002480396.1
NW_002990115.1	2424136	2425823	XP_002480397.1
NW_002990115.1	2424534	2426605	XP_002480398.1;XP_002480400.1;XP_002480399.1
NW_002990115.1	2429941	2430612	XP_002480401.1
NW_002990115.1	2431173	2432001	XP_002480402.1
NW_002990115.1	2432355	2435124	XP_002480403.1
NW_002990115.1	2435390	2437669	XP_002480404.1
NW_002990115.1	2438671	2439964	XP_002480405.1
NW_002990115.1	2440452	2442193	XP_002480406.1
NW_002990115.1	2443711	2445169	XP_002480407.1
NW_002990115.1	2445569	2448121	XP_002480408.1
NW_002990115.1	2449282	2450592	XP_002480409.1
NW_002990115.1	2451480	2452888	XP_002480410.1
NW_002990115.1	2453160	2455028	XP_002480411.1
NW_002990115.1	2454428	2457308	XP_002480412.1
NW_002990115.1	2458470	2461225	XP_002480413.1
NW_002990115.1	2462572	2463639	XP_002480414.1
NW_002990115.1	2463757	2467399	XP_002480415.1
NW_002990115.1	2471639	2473754	XP_002480416.1
NW_002990115.1	2474559	2477446	XP_002480417.1
NW_002990115.1	2477619	2478850	XP_002480418.1
NW_002990115.1	2479047	2481189	XP_002480419.1
NW_002990115.1	2484058	2484514	XP_002480420.1
NW_002990115.1	2485708	2489525	XP_002480421.1
NW_002990115.1	2489594	2491997	XP_002480422.1
NW_002990115.1	2493330	2494984	XP_002480423.1
NW_002990115.1	2496760	2498819	XP_002480424.1
NW_002990115.1	2499936	2500711	XP_002480425.1
NW_002990115.1	2500891	2502006	XP_002480426.1
NW_002990115.1	2502160	2503457	XP_002480427.1
NW_002990115.1	2503699	2505863	XP_002480428.1
NW_002990115.1	2506583	2508033	XP_002480429.1
NW_002990115.1	2508274	2511156	XP_002480430.1
NW_002990115.1	2510901	2512118	XP_002480431.1;XP_002480432.1
NW_002990115.1	2512546	2514519	XP_002480433.1
NW_002990115.1	2516422	2517442	XP_002480434.1
NW_002990115.1	2518552	2521871	XP_002480435.1
NW_002990115.1	2523275	2528223	XP_002480436.1
NW_002990115.1	2528375	2530527	XP_002480437.1
NW_002990115.1	2529800	2532503	XP_002480439.1;XP_002480438.1
NW_002990115.1	2533049	2535998	XP_002480440.1
NW_002990115.1	2536522	2538148	XP_002480441.1
NW_002990115.1	2540153	2540530	XP_002480442.1
NW_002990115.1	2541733	2543583	XP_002480443.1
NW_002990115.1	2547137	2548934	XP_002480445.1
NW_002990115.1	2548880	2550460	XP_002480444.1
NW_002990115.1	2552075	2554240	XP_002480446.1;XP_002480447.1
NW_002990115.1	2555313	2557627	XP_002480448.1
NW_002990115.1	2557947	2561007	XP_002480449.1
NW_002990115.1	2561360	2562489	XP_002480450.1
NW_002990115.1	2562493	2563638	XP_002480451.1
NW_002990115.1	2565223	2567874	XP_002480452.1
NW_002990115.1	2568506	2569978	XP_002480453.1
NW_002990115.1	2571058	2571994	XP_002480454.1
NW_002990115.1	2572228	2575650	XP_002480455.1
NW_002990115.1	2577965	2580103	XP_002480456.1
NW_002990115.1	2580416	2582005	XP_002480457.1
NW_002990115.1	2582647	2584750	XP_002480458.1
NW_002990115.1	2584812	2587453	XP_002480459.1
NW_002990115.1	2589112	2591201	XP_002480460.1
NW_002990115.1	2592945	2594112	XP_002480461.1
NW_002990115.1	2594648	2595696	XP_002480462.1
NW_002990115.1	2597646	2599554	XP_002480463.1
NW_002990115.1	2599567	2602425	XP_002480464.1
NW_002990115.1	2602657	2603166	XP_002480465.1
NW_002990115.1	2604184	2612531	XP_002480466.1
NW_002990115.1	2610862	2614699	XP_002480468.1
NW_002990115.1	2613959	2616555	XP_002480467.1
NW_002990115.1	2616806	2618581	XP_002480469.1
NW_002990115.1	2619809	2622957	XP_002480470.1
NW_002990115.1	2623560	2625334	XP_002480471.1
NW_002990115.1	2626020	2628391	XP_002480472.1
NW_002990115.1	2628750	2630198	XP_002480473.1
NW_002990115.1	2631131	2632867	XP_002480475.1;XP_002480474.1
NW_002990115.1	2633496	2635402	XP_002480477.1;XP_002480476.1
NW_002990115.1	2636032	2637552	XP_002480478.1
NW_002990115.1	2637870	2639176	XP_002480479.1
NW_002990115.1	2639279	2642298	XP_002480480.1
NW_002990115.1	2646186	2647941	XP_002480481.1
NW_002990115.1	2648336	2649860	XP_002480484.1;XP_002480482.1;XP_002480483.1;XP_002480485.1
NW_002990115.1	2649550	2650354	XP_002480486.1
NW_002990115.1	2651247	2654438	XP_002480487.1
NW_002990115.1	2654861	2656414	XP_002480488.1
NW_002990115.1	2656639	2658577	XP_002480489.1
NW_002990115.1	2659070	2660834	XP_002480490.1
NW_002990115.1	2661483	2662537	XP_002480491.1
NW_002990115.1	2663310	2664954	XP_002480493.1;XP_002480495.1;XP_002480494.1
NW_002990115.1	2664943	2666058	XP_002480492.1
NW_002990115.1	2666994	2669577	XP_002480496.1
NW_002990115.1	2673780	2674805	XP_002480497.1
NW_002990115.1	2676023	2677801	XP_002480498.1
NW_002990115.1	2678710	2679616	XP_002480499.1
NW_002990115.1	2680050	2680311	XP_002480500.1
NW_002990115.1	2680678	2682332	XP_002480501.1
NW_002990115.1	2682772	2683675	XP_002480502.1
NW_002990115.1	2684687	2686374	XP_002480503.1
NW_002990115.1	2688228	2688684	XP_002480504.1
NW_002990115.1	2691236	2692395	XP_002480505.1
NW_002990115.1	2693458	2694200	XP_002480506.1
NW_002990115.1	2698830	2699993	XP_002480507.1
NW_002990115.1	2701701	2704242	XP_002480508.1
NW_002990115.1	2704339	2704914	XP_002480509.1
NW_002990115.1	2705402	2709681	XP_002480510.1
NW_002990115.1	2709770	2711359	XP_002480511.1
NW_002990115.1	2712589	2714033	XP_002480512.1
NW_002990115.1	2714409	2716858	XP_002480513.1
NW_002990115.1	2717147	2718485	XP_002480514.1
NW_002990115.1	2718688	2721016	XP_002480515.1
NW_002990115.1	2721836	2724465	XP_002480517.1;XP_002480516.1
NW_002990115.1	2724845	2725925	XP_002480518.1
NW_002990115.1	2726048	2728355	XP_002480519.1
NW_002990115.1	2728462	2730450	XP_002480520.1
NW_002990115.1	2730535	2731682	XP_002480521.1
NW_002990115.1	2732412	2733648	XP_002480522.1
NW_002990115.1	2733663	2734220	XP_002480523.1
NW_002990115.1	2735241	2736367	XP_002480524.1
NW_002990115.1	2736634	2737065	XP_002480525.1
NW_002990115.1	2737230	2737639	XP_002480526.1
NW_002990115.1	2738584	2741154	XP_002480527.1
NW_002990115.1	2740593	2742844	XP_002480530.1;XP_002480528.1;XP_002480529.1
NW_002990115.1	2743068	2745688	XP_002480531.1;XP_002480532.1
NW_002990115.1	2749889	2750378	XP_002480533.1
NW_002990115.1	2752918	2755876	XP_002480534.1
NW_002990115.1	2756113	2756825	XP_002480535.1
NW_002990115.1	2758718	2760106	XP_002480536.1
NW_002990115.1	2760460	2761814	XP_002480537.1
NW_002990115.1	2762616	2765338	XP_002480538.1
NW_002990115.1	2764534	2765949	XP_002480539.1
NW_002990115.1	2766214	2766901	XP_002480540.1
NW_002990115.1	2767926	2771890	XP_002480541.1
NW_002990115.1	2773384	2774924	XP_002480542.1
NW_002990115.1	2774592	2775494	XP_002480543.1
NW_002990115.1	2775598	2777540	XP_002480544.1
NW_002990115.1	2776164	2777982	XP_002480545.1
NW_002990115.1	2778042	2778792	XP_002480546.1
NW_002990115.1	2778800	2783410	XP_002480547.1
NW_002990115.1	2785496	2785884	XP_002480548.1
NW_002990115.1	2787301	2789413	XP_002480549.1
NW_002990115.1	2790053	2791861	XP_002480550.1
NW_002990115.1	2792071	2792869	XP_002480551.1
NW_002990115.1	2793603	2794794	XP_002480552.1
NW_002990115.1	2796742	2798843	XP_002480553.1
NW_002990115.1	2800628	2800969	XP_002480554.1
NW_002990115.1	2802626	2805540	XP_002480555.1
NW_002990115.1	2806411	2807277	XP_002480556.1
NW_002990115.1	2807283	2808655	XP_002480557.1;XP_002480558.1
NW_002990115.1	2808854	2810359	XP_002480559.1
NW_002990115.1	2810598	2811583	XP_002480560.1
NW_002990115.1	2811981	2813633	XP_002480561.1
NW_002990115.1	2814025	2815644	XP_002480562.1
NW_002990115.1	2815830	2817147	XP_002480563.1
NW_002990115.1	2817205	2819453	XP_002480564.1
NW_002990115.1	2819698	2821431	XP_002480565.1
NW_002990115.1	2821511	2824758	XP_002480566.1
NW_002990115.1	2829440	2832243	XP_002480567.1
NW_002990115.1	2832530	2833695	XP_002480568.1
NW_002990115.1	2833716	2834533	XP_002480569.1
NW_002990115.1	2835263	2836237	XP_002480570.1
NW_002990115.1	2837545	2837995	XP_002480571.1
NW_002990115.1	2839916	2841651	XP_002480572.1
NW_002990115.1	2842656	2844690	XP_002480573.1
NW_002990115.1	2845068	2846349	XP_002480574.1
NW_002990115.1	2846485	2847305	XP_002480575.1
NW_002990115.1	2848023	2851233	XP_002480576.1
NW_002990115.1	2851629	2856197	XP_002480577.1
NW_002990115.1	2853619	2856739	XP_002480578.1
NW_002990115.1	2857499	2859125	XP_002480579.1
NW_002990115.1	2859651	2861007	XP_002480580.1
NW_002990115.1	2861491	2863916	XP_002480581.1
NW_002990115.1	2865410	2869765	XP_002480582.1
NW_002990115.1	2871034	2873214	XP_002480583.1
NW_002990115.1	2871600	2874779	XP_002480584.1
NW_002990115.1	2875041	2878373	XP_002480585.1
NW_002990115.1	2878381	2879118	XP_002480586.1
NW_002990115.1	2879319	2882098	XP_002480588.1;XP_002480587.1
NW_002990115.1	2882340	2883681	XP_002480589.1
NW_002990115.1	2882986	2885834	XP_002480591.1;XP_002480592.1;XP_002480590.1
NW_002990115.1	2888596	2888993	XP_002480593.1
NW_002990115.1	2889123	2889697	XP_002480594.1
NW_002990115.1	2890097	2891002	XP_002480595.1
NW_002990115.1	2891591	2892503	XP_002480596.1
NW_002990115.1	2894847	2896426	XP_002480597.1
NW_002990115.1	2896737	2898382	XP_002480598.1
NW_002990115.1	2898673	2900752	XP_002480599.1
NW_002990115.1	2900801	2902618	XP_002480600.1
NW_002990115.1	2902887	2904641	XP_002480601.1
NW_002990115.1	2905118	2906688	XP_002480602.1
NW_002990115.1	2906792	2908063	XP_002480603.1
NW_002990115.1	2909098	2911251	XP_002480604.1
NW_002990115.1	2911100	2912205	XP_002480605.1
NW_002990115.1	2912291	2915121	XP_002480606.1
NW_002990115.1	2916294	2918113	XP_002480607.1
NW_002990115.1	2918666	2920866	XP_002480608.1
NW_002990115.1	2921582	2923223	XP_002480609.1
NW_002990115.1	2924343	2929285	XP_002480610.1
NW_002990115.1	2930665	2931371	XP_002480611.1
NW_002990115.1	2931663	2933310	XP_002480612.1
NW_002990115.1	2933525	2936260	XP_002480613.1
NW_002990115.1	2937538	2942792	XP_002480614.1
NW_002990115.1	2944116	2946532	XP_002480615.1
NW_002990115.1	2949056	2950668	XP_002480616.1;XP_002480617.1
NW_002990115.1	2951216	2953848	XP_002480618.1
NW_002990115.1	2953598	2956365	XP_002480619.1
NW_002990115.1	2957796	2959580	XP_002480620.1
NW_002990115.1	2960206	2961632	XP_002480621.1
NW_002990115.1	2962216	2963511	XP_002480622.1
NW_002990115.1	2963916	2967238	XP_002480623.1
NW_002990115.1	2967302	2968705	XP_002480624.1
NW_002990115.1	2970141	2971544	XP_002480625.1
NW_002990115.1	2972546	2973716	XP_002480626.1
NW_002990115.1	2974558	2977403	XP_002480627.1
NW_002990115.1	2977225	2978227	XP_002480628.1
NW_002990115.1	2978712	2980712	XP_002480629.1
NW_002990115.1	2983424	2985915	XP_002480630.1
NW_002990115.1	2986296	2991020	XP_002480631.1
NW_002990115.1	2991475	2994739	XP_002480632.1
NW_002990115.1	2995253	2997305	XP_002480633.1
NW_002990115.1	2997551	2999096	XP_002480634.1
NW_002990115.1	2999399	3000697	XP_002480635.1
NW_002990115.1	3000836	3003541	XP_002480636.1
NW_002990115.1	3003580	3004318	XP_002480637.1
NW_002990115.1	3004514	3005363	XP_002480638.1
NW_002990115.1	3005742	3006605	XP_002480639.1
NW_002990115.1	3006849	3008164	XP_002480640.1
NW_002990115.1	3009488	3011362	XP_002480641.1
NW_002990115.1	3011360	3012323	XP_002480642.1
NW_002990115.1	3012470	3014097	XP_002480644.1;XP_002480643.1
NW_002990115.1	3013302	3015806	XP_002480646.1
NW_002990115.1	3014319	3015806	XP_002480645.1
NW_002990115.1	3015843	3017426	XP_002480647.1
NW_002990115.1	3020094	3020432	XP_002480648.1
NW_002990115.1	3022938	3023646	XP_002480649.1
NW_002990115.1	3024016	3025282	XP_002480650.1
NW_002990115.1	3026103	3027419	XP_002480651.1
NW_002990115.1	3027626	3028950	XP_002480652.1
NW_002990115.1	3029091	3031761	XP_002480653.1
NW_002990115.1	3031896	3034429	XP_002480654.1
NW_002990115.1	3034825	3036177	XP_002480655.1
NW_002990115.1	3036509	3038142	XP_002480656.1
NW_002990115.1	3038602	3040412	XP_002480657.1
NW_002990115.1	3041214	3045650	XP_002480658.1
NW_002990115.1	3046361	3049125	XP_002480659.1
NW_002990115.1	3048521	3049480	XP_002480660.1
NW_002990115.1	3049637	3051683	XP_002480661.1;XP_002480662.1
NW_002990115.1	3053145	3053527	XP_002480663.1
NW_002990115.1	3054845	3056583	XP_002480664.1
NW_002990115.1	3059729	3060397	XP_002480665.1
NW_002990115.1	3060405	3061101	XP_002480666.1
NW_002990115.1	3061623	3062520	XP_002480667.1
NW_002990115.1	3062858	3064818	XP_002480668.1
NW_002990115.1	3065978	3066532	XP_002480669.1
NW_002990115.1	3066583	3068143	XP_002480670.1
NW_002990115.1	3068337	3069783	XP_002480671.1;XP_002480672.1
NW_002990115.1	3071074	3073125	XP_002480673.1;XP_002480674.1
NW_002990115.1	3073406	3074507	XP_002480675.1
NW_002990115.1	3075490	3076170	XP_002480676.1
NW_002990115.1	3076297	3077958	XP_002480677.1
NW_002990115.1	3080689	3081308	XP_002480678.1
NW_002990115.1	3081852	3082509	XP_002480679.1
NW_002990115.1	3084640	3087788	XP_002480680.1
NW_002990115.1	3088347	3090153	XP_002480681.1
NW_002990115.1	3090278	3091369	XP_002480682.1
NW_002990115.1	3091379	3093628	XP_002480684.1;XP_002480683.1
NW_002990115.1	3094258	3094813	XP_002480685.1
NW_002990115.1	3094984	3096769	XP_002480686.1
NW_002990115.1	3097965	3099121	XP_002480690.1;XP_002480688.1;XP_002480689.1;XP_002480687.1
NW_002990115.1	3099138	3102372	XP_002480691.1
NW_002990115.1	3103230	3107354	XP_002480692.1
NW_002990115.1	3107808	3109623	XP_002480693.1
NW_002990115.1	3109682	3111152	XP_002480694.1
NW_002990115.1	3111353	3115306	XP_002480695.1
NW_002990115.1	3116801	3118357	XP_002480696.1
NW_002990115.1	3118616	3120119	XP_002480697.1;XP_002480698.1
NW_002990115.1	3120359	3122465	XP_002480699.1
NW_002990115.1	3123621	3125956	XP_002480700.1
NW_002990115.1	3126893	3129212	XP_002480701.1
NW_002990115.1	3131200	3132854	XP_002480702.1
NW_002990115.1	3133015	3135355	XP_002480704.1
NW_002990115.1	3135207	3137085	XP_002480703.1
NW_002990115.1	3136492	3138015	XP_002480705.1
NW_002990115.1	3138074	3139670	XP_002480706.1;XP_002480707.1
NW_002990115.1	3139750	3140811	XP_002480708.1
NW_002990115.1	3141242	3142985	XP_002480709.1
NW_002990115.1	3143122	3145099	XP_002480710.1
NW_002990115.1	3143758	3145204	XP_002480711.1
NW_002990115.1	3145562	3149054	XP_002480712.1
NW_002990115.1	3154874	3157760	XP_002480713.1
NW_002990115.1	3158719	3160137	XP_002480714.1
NW_002990115.1	3162610	3163297	XP_002480715.1
NW_002990115.1	3163602	3164940	XP_002480716.1
NW_002990115.1	3166433	3169751	XP_002480717.1
NW_002990115.1	3170135	3171325	XP_002480718.1
NW_002990115.1	3181761	3183779	XP_002480719.1
NW_002990115.1	3188929	3190321	XP_002480720.1
NW_002990115.1	3190807	3191536	XP_002480721.1
NW_002990115.1	3191750	3192825	XP_002480722.1
NW_002990115.1	3193516	3194979	XP_002480723.1
NW_002990115.1	3194297	3197181	XP_002480725.1;XP_002480724.1
NW_002990115.1	3198405	3202036	XP_002480726.1
NW_002990115.1	3204349	3205010	XP_002480727.1
NW_002990115.1	3205838	3207882	XP_002480728.1
NW_002990115.1	3207970	3211502	XP_002480729.1
NW_002990115.1	3212182	3213244	XP_002480730.1
NW_002990115.1	3212336	3215684	XP_002480731.1;XP_002480732.1
NW_002990115.1	3215825	3217779	XP_002480733.1
NW_002990115.1	3217974	3219029	XP_002480734.1
NW_002990115.1	3218281	3219877	XP_002480735.1
NW_002990115.1	3220275	3227246	XP_002480736.1
NW_002990115.1	3227584	3229223	XP_002480737.1
NW_002990115.1	3229427	3230904	XP_002480738.1
NW_002990115.1	3231127	3233437	XP_002480739.1
NW_002990115.1	3233771	3238876	XP_002480740.1
NW_002990115.1	3237491	3241649	XP_002480741.1
NW_002990115.1	3242249	3245392	XP_002480742.1
NW_002990115.1	3245491	3246060	XP_002480743.1
NW_002990115.1	3246188	3249459	XP_002480744.1
NW_002990115.1	3249678	3250748	XP_002480745.1
NW_002990115.1	3250561	3253029	XP_002480746.1
NW_002990115.1	3253330	3255170	XP_002480747.1
NW_002990115.1	3255236	3256399	XP_002480748.1
NW_002990115.1	3256477	3258423	XP_002480749.1
NW_002990115.1	3258692	3259588	XP_002480750.1
NW_002990115.1	3259827	3262314	XP_002480751.1
NW_002990115.1	3263157	3264681	XP_002480752.1
NW_002990115.1	3265675	3266753	XP_002480753.1
NW_002990115.1	3267067	3269240	XP_002480754.1
NW_002990115.1	3268570	3270168	XP_002480755.1;XP_002480756.1
NW_002990115.1	3270321	3274528	XP_002480757.1
NW_002990115.1	3277254	3280543	XP_002480758.1
NW_002990115.1	3277815	3281091	XP_002480759.1
NW_002990115.1	3281831	3282641	XP_002480760.1
NW_002990115.1	3283105	3283510	XP_002480761.1
NW_002990115.1	3284969	3285266	XP_002480762.1
NW_002990115.1	3285284	3286327	XP_002480763.1
NW_002990115.1	3286642	3287550	XP_002480764.1
NW_002990115.1	3287690	3288665	XP_002480765.1
NW_002990115.1	3288961	3289397	XP_002480766.1
NW_002990115.1	3289429	3290772	XP_002480767.1
NW_002990115.1	3291051	3291942	XP_002480768.1
NW_002990115.1	3292395	3293362	XP_002480769.1
NW_002990115.1	3293530	3296257	XP_002480770.1
NW_002990115.1	3296931	3298291	XP_002480771.1
NW_002990115.1	3298568	3299296	XP_002480772.1
NW_002990115.1	3300228	3301877	XP_002480773.1
NW_002990115.1	3302691	3304086	XP_002480774.1
NW_002990115.1	3305015	3307693	XP_002480775.1
NW_002990115.1	3308038	3308913	XP_002480776.1
NW_002990115.1	3309540	3315581	XP_002480777.1
NW_002990115.1	3315784	3316080	XP_002480778.1
NW_002990115.1	3316173	3317870	XP_002480779.1
NW_002990115.1	3318731	3320386	XP_002480780.1
NW_002990115.1	3321942	3323541	XP_002480781.1
NW_002990115.1	3324100	3327897	XP_002480782.1
NW_002990115.1	3327943	3329111	XP_002480783.1
NW_002990115.1	3329267	3330532	XP_002480784.1
NW_002990115.1	3330813	3331797	XP_002480785.1
NW_002990115.1	3331866	3333545	XP_002480786.1
NW_002990115.1	3335120	3337688	XP_002480787.1
NW_002990115.1	3337852	3339329	XP_002480788.1
NW_002990115.1	3338387	3340326	XP_002480789.1
NW_002990115.1	3340722	3341956	XP_002480790.1
NW_002990115.1	3342166	3343855	XP_002480791.1
NW_002990115.1	3344164	3345062	XP_002480792.1
NW_002990115.1	3345327	3346741	XP_002480793.1
NW_002990115.1	3345815	3350675	XP_002480794.1
NW_002990115.1	3351485	3354151	XP_002480795.1;XP_002480796.1
NW_002990115.1	3354334	3355374	XP_002480797.1
NW_002990115.1	3355314	3356492	XP_002480798.1
NW_002990115.1	3356650	3357567	XP_002480799.1
NW_002990115.1	3357860	3359142	XP_002480800.1
NW_002990115.1	3358272	3360151	XP_002480801.1
NW_002990115.1	3360387	3361840	XP_002480802.1
NW_002990115.1	3362420	3364347	XP_002480803.1
NW_002990115.1	3365580	3366743	XP_002480804.1
NW_002990115.1	3366203	3367530	XP_002480805.1
NW_002990115.1	3367729	3368992	XP_002480806.1
NW_002990115.1	3369349	3370697	XP_002480807.1
NW_002990115.1	3370878	3374701	XP_002480808.1
NW_002990115.1	3376005	3378474	XP_002480809.1
NW_002990115.1	3382961	3389102	XP_002480810.1
NW_002990115.1	3391166	3395996	XP_002480811.1
NW_002990115.1	3396224	3398588	XP_002480812.1
NW_002990115.1	3398813	3399273	XP_002480813.1
NW_002990115.1	3399892	3401050	XP_002480814.1
NW_002990115.1	3401577	3402720	XP_002480815.1
NW_002990115.1	3402793	3404090	XP_002480816.1
NW_002990115.1	3405003	3409281	XP_002480817.1
NW_002990115.1	3409896	3411350	XP_002480818.1
NW_002990115.1	3411618	3413316	XP_002480819.1
NW_002990115.1	3415800	3418707	XP_002480820.1
NW_002990115.1	3419753	3420182	XP_002480821.1
NW_002990115.1	3420978	3422857	XP_002480822.1
NW_002990115.1	3423348	3425984	XP_002480823.1
NW_002990115.1	3426798	3427232	XP_002480824.1
NW_002990115.1	3427715	3429201	XP_002480825.1
NW_002990115.1	3430420	3431842	XP_002480826.1
NW_002990115.1	3432089	3433184	XP_002480827.1
NW_002990115.1	3434220	3435859	XP_002480828.1
NW_002990115.1	3436404	3438036	XP_002480829.1
NW_002990115.1	3438631	3439378	XP_002480830.1
NW_002990115.1	3440057	3440879	XP_002480831.1
NW_002990115.1	3441008	3442343	XP_002480832.1
NW_002990115.1	3443203	3444906	XP_002480833.1
NW_002990115.1	3446204	3447244	XP_002480834.1
NW_002990115.1	3447478	3448013	XP_002480835.1
NW_002990115.1	3448307	3452617	XP_002480836.1
NW_002990115.1	3453271	3455073	XP_002480837.1
NW_002990115.1	3456254	3456842	XP_002480838.1
NW_002990115.1	3457445	3457922	XP_002480839.1
NW_002990115.1	3459521	3461814	XP_002480840.1
NW_002990115.1	3464942	3466555	XP_002480841.1
NW_002990115.1	3467762	3470551	XP_002480842.1
NW_002990115.1	3469270	3470461	XP_002480843.1
NW_002990115.1	3470587	3471818	XP_002480844.1
NW_002990115.1	3472637	3473350	XP_002480845.1
NW_002990115.1	3473951	3477935	XP_002480846.1
NW_002990115.1	3478391	3480677	XP_002480847.1
NW_002990115.1	3481863	3484262	XP_002480848.1
NW_002990115.1	3484520	3485472	XP_002480849.1
NW_002990115.1	3486609	3487383	XP_002480850.1
NW_002990115.1	3487807	3490344	XP_002480851.1
NW_002990115.1	3491290	3492448	XP_002480852.1;XP_002480853.1
NW_002990115.1	3492638	3494089	XP_002480854.1
NW_002990115.1	3494317	3496675	XP_002480855.1
NW_002990115.1	3497057	3498608	XP_002480856.1
NW_002990115.1	3498658	3500709	XP_002480857.1
NW_002990115.1	3501347	3502433	XP_002480858.1
NW_002990115.1	3504706	3505712	XP_002480859.1
NW_002990115.1	3505830	3507528	XP_002480860.1
NW_002990115.1	3508261	3510864	XP_002480861.1
NW_002990115.1	3511961	3515127	XP_002480862.1
NW_002990115.1	3515464	3517823	XP_002480863.1
NW_002990115.1	3518572	3521678	XP_002480864.1
NW_002990115.1	3521913	3524744	XP_002480865.1;XP_002480866.1
NW_002990115.1	3526473	3528960	XP_002480867.1
NW_002990115.1	3531086	3532967	XP_002480868.1
NW_002990115.1	3533775	3534691	XP_002480869.1
NW_002990115.1	3535133	3536748	XP_002480870.1
NW_002990115.1	3537806	3539508	XP_002480871.1
NW_002990115.1	3539552	3542224	XP_002480872.1
NW_002990115.1	3545108	3547453	XP_002480873.1
NW_002990115.1	3550297	3553250	XP_002480874.1
NW_002990115.1	3553745	3555211	XP_002480875.1
NW_002990115.1	3556044	3557116	XP_002480876.1
NW_002990115.1	3559047	3563777	XP_002480877.1;XP_002480878.1
NW_002990115.1	3566832	3568666	XP_002480879.1
NW_002990115.1	3568859	3569669	XP_002480880.1
NW_002990115.1	3569762	3571090	XP_002480881.1
NW_002990115.1	3571368	3573322	XP_002480882.1
NW_002990115.1	3573855	3575582	XP_002480884.1;XP_002480883.1
NW_002990115.1	3575088	3576085	XP_002480885.1
NW_002990115.1	3576769	3582286	XP_002480886.1
NW_002990115.1	3582630	3584671	XP_002480887.1
NW_002990115.1	3584690	3585923	XP_002480888.1
NW_002990115.1	3586698	3588317	XP_002480889.1
NW_002990115.1	3588554	3591763	XP_002480890.1
NW_002990115.1	3593049	3596259	XP_002480891.1
NW_002990115.1	3596520	3597485	XP_002480892.1
NW_002990115.1	3597499	3599223	XP_002480893.1;XP_002480894.1
NW_002990115.1	3599736	3601764	XP_002480895.1
NW_002990115.1	3602171	3603974	XP_002480896.1
NW_002990115.1	3604495	3606042	XP_002480897.1
NW_002990115.1	3609030	3612549	XP_002480898.1
NW_002990115.1	3612771	3614637	XP_002480899.1
NW_002990115.1	3615189	3616521	XP_002480900.1
NW_002990115.1	3616591	3617592	XP_002480901.1
NW_002990115.1	3617822	3618913	XP_002480902.1
NW_002990115.1	3619029	3621785	XP_002480903.1
NW_002990115.1	3621949	3623446	XP_002480904.1
NW_002990115.1	3625800	3627082	XP_002480905.1
NW_002990115.1	3628270	3629616	XP_002480906.1
NW_002990115.1	3631184	3633048	XP_002480907.1
NW_002990115.1	3636507	3637755	XP_002480908.1
NW_002990115.1	3644585	3646882	XP_002480909.1
NW_002990115.1	3648468	3650042	XP_002480910.1
NW_002990115.1	3653000	3653965	XP_002480911.1
NW_002990115.1	3655385	3658097	XP_002480912.1
NW_002990115.1	3658342	3660286	XP_002480913.1
NW_002990115.1	3660997	3661932	XP_002480914.1
NW_002990115.1	3664843	3665479	XP_002480915.1
NW_002990115.1	3666129	3666582	XP_002480916.1
NW_002990115.1	3667517	3667979	XP_002480917.1
NW_002990115.1	3668497	3669691	XP_002480918.1
NW_002990115.1	3669953	3671051	XP_002480919.1
NW_002990115.1	3672599	3676852	XP_002480920.1
NW_002990115.1	3677972	3679424	XP_002480921.1
NW_002990115.1	3679832	3680180	XP_002480922.1
NW_002990115.1	3680511	3681184	XP_002480923.1
NW_002990115.1	3681892	3683650	XP_002480924.1
NW_002990115.1	3684216	3686709	XP_002480925.1;XP_002480926.1
NW_002990115.1	3690622	3691422	XP_002480927.1
NW_002990115.1	3692284	3692922	XP_002480928.1
NW_002990115.1	3694950	3696904	XP_002480929.1
NW_002990115.1	3697007	3697920	XP_002480930.1
NW_002990115.1	3703704	3703857	XP_002480931.1
NW_002990115.1	3709729	3710724	XP_002480932.1
NW_002990115.1	3711228	3713769	XP_002480933.1
NW_002990115.1	3717902	3721520	XP_002480934.1
NW_002990115.1	3723056	3724466	XP_002480935.1
NW_002990115.1	3724489	3725614	XP_002480936.1
NW_002990115.1	3726244	3727483	XP_002480937.1
NW_002990115.1	3728669	3729651	XP_002480938.1
NW_002990115.1	3729673	3730161	XP_002480939.1
NW_002990115.1	3733161	3735452	XP_002480940.1
NW_002990115.1	3735630	3737665	XP_002480941.1
NW_002990115.1	3737822	3745355	XP_002480942.1
NW_002990115.1	3746241	3749071	XP_002480943.1
NW_002990115.1	3749389	3751164	XP_002480944.1
NW_002990115.1	3750453	3751753	XP_002480945.1
NW_002990115.1	3752352	3756167	XP_002480946.1
NW_002990115.1	3756790	3758532	XP_002480947.1
NW_002990115.1	3758470	3759489	XP_002480948.1
NW_002990115.1	3760117	3763319	XP_002480949.1
NW_002990115.1	3761708	3764574	XP_002480950.1
NW_002990115.1	3765006	3766152	XP_002480951.1
NW_002990115.1	3771496	3772086	XP_002480952.1;XP_002480953.1
NW_002990115.1	3773379	3775609	XP_002480954.1
NW_002990115.1	3777886	3780058	XP_002480955.1
NW_002990115.1	3780631	3782610	XP_002480956.1
NW_002990115.1	3783377	3785356	XP_002480957.1
NW_002990115.1	3785585	3789886	XP_002480958.1
NW_002990115.1	3790959	3792853	XP_002480959.1
NW_002990115.1	3792180	3793421	XP_002480960.1
NW_002990115.1	3793601	3794844	XP_002480961.1
NW_002990115.1	3794903	3797536	XP_002480962.1
NW_002990115.1	3797859	3799315	XP_002480963.1
NW_002990115.1	3799665	3800567	XP_002480964.1
NW_002990115.1	3800694	3803088	XP_002480965.1
NW_002990115.1	3803609	3804030	XP_002480966.1
NW_002990115.1	3805040	3807536	XP_002480967.1
NW_002990115.1	3808929	3811074	XP_002480968.1
NW_002990115.1	3811890	3813628	XP_002480969.1
NW_002990115.1	3813745	3814122	XP_002480970.1
NW_002990115.1	3814704	3816169	XP_002480971.1
NW_002990115.1	3816327	3817727	XP_002480972.1
NW_002990115.1	3817797	3820205	XP_002480973.1
NW_002990115.1	3820527	3822174	XP_002480975.1;XP_002480974.1
NW_002990115.1	3823560	3826399	XP_002480976.1
NW_002990115.1	3826571	3828555	XP_002480977.1;XP_002480978.1
NW_002990115.1	3828958	3830047	XP_002480979.1
NW_002990115.1	3835025	3837077	XP_002480981.1
NW_002990115.1	3837015	3838766	XP_002480980.1
NW_002990115.1	3838991	3840719	XP_002480982.1
NW_002990115.1	3841997	3845400	XP_002480983.1
NW_002990115.1	3846035	3847754	XP_002480984.1
NW_002990115.1	3847788	3848988	XP_002480985.1
NW_002990115.1	3850413	3852761	XP_002480986.1
NW_002990115.1	3856862	3857151	XP_002480987.1
NW_002990115.1	3858042	3860922	XP_002480988.1
NW_002990115.1	3861061	3864200	XP_002480989.1
NW_002990115.1	3864925	3866061	XP_002480990.1
NW_002990115.1	3866829	3869339	XP_002480991.1
NW_002990115.1	3869783	3873371	XP_002480992.1
NW_002990115.1	3872549	3873970	XP_002480993.1
NW_002990115.1	3874251	3876447	XP_002480994.1
NW_002990115.1	3876460	3879046	XP_002480995.1;XP_002480996.1
NW_002990115.1	3879274	3880727	XP_002480997.1;XP_002480998.1
NW_002990115.1	3880844	3883369	XP_002480999.1
NW_002990115.1	3884116	3886489	XP_002481000.1
NW_002990115.1	3892312	3895267	XP_002481001.1;XP_002481002.1
NW_002990115.1	3895658	3899222	XP_002481003.1;XP_002481004.1
NW_002990115.1	3899253	3901892	XP_002481005.1
NW_002990115.1	3905354	3906682	XP_002481006.1
NW_002990115.1	3906902	3911654	XP_002481007.1
NW_002990115.1	3912081	3914106	XP_002481008.1
NW_002990115.1	3914284	3916045	XP_002481009.1
NW_002990115.1	3916004	3917615	XP_002481010.1
NW_002990115.1	3921295	3923417	XP_002481011.1
NW_002990115.1	3923973	3926716	XP_002481012.1
NW_002990115.1	3927900	3929915	XP_002481013.1
NW_002990115.1	3930126	3931567	XP_002481014.1
NW_002990115.1	3932392	3933830	XP_002481015.1
NW_002990115.1	3934577	3937855	XP_002481016.1
NW_002990115.1	3938099	3939241	XP_002481017.1;XP_002481018.1
NW_002990115.1	3939396	3942246	XP_002481019.1
NW_002990115.1	3942409	3944184	XP_002481020.1
NW_002990115.1	3945235	3946295	XP_002481021.1;XP_002481022.1
NW_002990115.1	3946438	3948203	XP_002481023.1
NW_002990115.1	3948746	3949174	XP_002481024.1
NW_002990115.1	3949887	3951042	XP_002481025.1
NW_002990115.1	3951245	3953284	XP_002481026.1
NW_002990115.1	3957522	3960113	XP_002481027.1;XP_002481028.1;XP_002481029.1
NW_002990115.1	3960944	3978353	XP_002481030.1
NW_002990115.1	3979115	3980249	XP_002481031.1
NW_002990115.1	3980448	3981543	XP_002481032.1
NW_002990115.1	3983544	3984828	XP_002481033.1
NW_002990115.1	3987228	3989468	XP_002481034.1
NW_002990115.1	3990240	3991314	XP_002481035.1
NW_002990115.1	3994839	3998734	XP_002481036.1
NW_002990115.1	4000300	4002814	XP_002481037.1
NW_002990115.1	4009976	4011464	XP_002481038.1
NW_002990115.1	4011474	4012748	XP_002481039.1
NW_002990115.1	4014013	4014496	XP_002481040.1
NW_002990115.1	4015398	4016602	XP_002481041.1
NW_002990115.1	4015559	4018306	XP_002481042.1
NW_002990115.1	4018868	4019932	XP_002481043.1
NW_002990115.1	4019949	4021838	XP_002481044.1
NW_002990115.1	4022232	4025510	XP_002481045.1
NW_002990115.1	4025853	4028114	XP_002481046.1
NW_002990115.1	4028458	4030486	XP_002481047.1
NW_002990115.1	4030698	4031834	XP_002481048.1
NW_002990115.1	4031649	4033055	XP_002481049.1
NW_002990115.1	4033191	4037199	XP_002481050.1
NW_002990115.1	4037605	4040257	XP_002481053.1;XP_002481051.1;XP_002481054.1;XP_002481052.1
NW_002990115.1	4040740	4041840	XP_002481055.1
NW_002990115.1	4042016	4044126	XP_002481057.1;XP_002481056.1
NW_002990115.1	4044171	4044871	XP_002481058.1
NW_002990115.1	4045467	4047692	XP_002481059.1
NW_002990115.1	4048155	4049038	XP_002481060.1
NW_002990115.1	4050790	4052414	XP_002481061.1
NW_002990115.1	4053449	4054053	XP_002481062.1
NW_002990115.1	4055564	4059767	XP_002481063.1
NW_002990115.1	4066210	4067809	XP_002481064.1;XP_002481065.1
NW_002990115.1	4069532	4071202	XP_002481066.1
NW_002990115.1	4075016	4075997	XP_002481067.1
NW_002990115.1	4076494	4077971	XP_002481068.1
NW_002990115.1	4079091	4081826	XP_002481069.1
NW_002990115.1	4084203	4087059	XP_002481070.1
NW_002990115.1	4097123	4099959	XP_002481071.1
NW_002990115.1	4100236	4101713	XP_002481072.1
NW_002990115.1	4102269	4102666	XP_002481073.1
NW_002990115.1	4103909	4107036	XP_002481074.1
NW_002990115.1	4107822	4108979	XP_002481075.1
NW_002990115.1	4109854	4111300	XP_002481076.1
NW_002990115.1	4111563	4113659	XP_002481077.1
NW_002990115.1	4115134	4115555	XP_002481078.1
NW_002990115.1	4117541	4119348	XP_002481079.1
NW_002990115.1	4119908	4121208	XP_002481080.1
NW_002990115.1	4121676	4122630	XP_002481081.1
NW_002990115.1	4123757	4127523	XP_002481082.1
NW_002990115.1	4128166	4131013	XP_002481083.1
NW_002990115.1	4131149	4138806	XP_002481084.1
NW_002990115.1	4141380	4142506	XP_002481085.1
NW_002990115.1	4143227	4145626	XP_002481086.1
NW_002990115.1	4145914	4148895	XP_002481087.1
NW_002990115.1	4149856	4151524	XP_002481088.1
NW_002990115.1	4151658	4152585	XP_002481089.1
NW_002990115.1	4152844	4154056	XP_002481091.1;XP_002481090.1
NW_002990115.1	4158425	4160016	XP_002481092.1
NW_002990115.1	4162044	4163416	XP_002481093.1
NW_002990115.1	4163620	4164433	XP_002481094.1
NW_002990115.1	4166476	4167673	XP_002481095.1
NW_002990115.1	4168411	4169967	XP_002481096.1
NW_002990115.1	4174779	4175538	XP_002481097.1
NW_002990115.1	4176368	4178437	XP_002481098.1
NW_002990115.1	4178558	4178800	XP_002481099.1
NW_002990115.1	4179375	4180839	XP_002481100.1
NW_002990115.1	4181095	4182983	XP_002481101.1
NW_002990115.1	4183354	4185005	XP_002481102.1
NW_002990115.1	4185150	4188598	XP_002481103.1
NW_002990115.1	4190903	4192595	XP_002481104.1
NW_002990115.1	4192625	4193817	XP_002481105.1
NW_002990115.1	4194032	4196895	XP_002481106.1
NW_002990115.1	4197201	4199393	XP_002481107.1
NW_002990115.1	4200242	4201847	XP_002481108.1
NW_002990115.1	4201999	4203968	XP_002481109.1
NW_002990115.1	4205567	4206401	XP_002481110.1
NW_002990115.1	4207122	4208955	XP_002481111.1
NW_002990115.1	4209009	4212545	XP_002481112.1
NW_002990115.1	4214724	4215656	XP_002481113.1
NW_002990115.1	4215951	4216953	XP_002481114.1
NW_002990115.1	4217001	4219176	XP_002481115.1
NW_002990115.1	4219898	4220975	XP_002481116.1
NW_002990115.1	4221332	4222535	XP_002481117.1
NW_002990115.1	4224099	4224594	XP_002481118.1
NW_002990115.1	4225917	4229423	XP_002481119.1
NW_002990115.1	4229144	4229800	XP_002481120.1
NW_002990115.1	4229942	4231331	XP_002481121.1
NW_002990115.1	4236447	4238564	XP_002481122.1
NW_002990115.1	4239341	4240098	XP_002481123.1
NW_002990115.1	4250262	4252547	XP_002481124.1
NW_002990115.1	4252941	4254617	XP_002481126.1;XP_002481125.1
NW_002990115.1	4255482	4257731	XP_002481127.1
NW_002990115.1	4256752	4258268	XP_002481128.1
NW_002990115.1	4259516	4261178	XP_002481129.1
NW_002990115.1	4262367	4264317	XP_002481130.1
NW_002990115.1	4265201	4268362	XP_002481131.1
NW_002990115.1	4273299	4273740	XP_002481132.1
NW_002990115.1	4273891	4274898	XP_002481133.1
NW_002990115.1	4275002	4276118	XP_002481134.1
NW_002990115.1	4276277	4277080	XP_002481135.1
NW_002990115.1	4277367	4282535	XP_002481136.1
NW_002990115.1	4282041	4283291	XP_002481137.1
NW_002990115.1	4283453	4284585	XP_002481138.1
NW_002990115.1	4285598	4287654	XP_002481139.1
NW_002990115.1	4288078	4290240	XP_002481140.1
NW_002990115.1	4290423	4292194	XP_002481141.1
NW_002990115.1	4292616	4293759	XP_002481142.1
NW_002990115.1	4296746	4300129	XP_002481143.1
NW_002990115.1	4302441	4305491	XP_002481144.1
NW_002990115.1	4305630	4306962	XP_002481145.1;XP_002481146.1
NW_002990115.1	4306779	4307568	XP_002481147.1
NW_002990115.1	4307644	4309989	XP_002481148.1
NW_002990115.1	4310519	4312523	XP_002481150.1;XP_002481149.1
NW_002990115.1	4313595	4316674	XP_002481151.1
NW_002990115.1	4316686	4318234	XP_002481153.1;XP_002481152.1
NW_002990115.1	4319507	4322677	XP_002481154.1
NW_002990115.1	4321939	4323279	XP_002481155.1
NW_002990115.1	4324477	4326523	XP_002481156.1
NW_002990115.1	4325946	4327374	XP_002481157.1
NW_002990115.1	4327979	4329572	XP_002481158.1
NW_002990115.1	4329675	4330480	XP_002481159.1
NW_002990115.1	4335115	4336467	XP_002481160.1
NW_002990115.1	4337128	4339051	XP_002481161.1
NW_002990115.1	4340659	4341305	XP_002481162.1
NW_002990115.1	4343574	4344372	XP_002481163.1
NW_002990115.1	4345022	4351936	XP_002481164.1
NW_002990115.1	4352188	4355737	XP_002481165.1
NW_002990115.1	4355940	4358234	XP_002481166.1;XP_002481167.1
NW_002990115.1	4358523	4362450	XP_002481168.1
NW_002990115.1	4367225	4370152	XP_002481169.1
NW_002990115.1	4374864	4376148	XP_002481170.1
NW_002990115.1	4376912	4378275	XP_002481171.1
NW_002990115.1	4379017	4381334	XP_002481172.1
NW_002990115.1	4381919	4382891	XP_002481173.1
NW_002990115.1	4384968	4387806	XP_002481174.1
NW_002990115.1	4387680	4390374	XP_002481175.1
NW_002990115.1	4390479	4392103	XP_002481177.1;XP_002481176.1
NW_002990115.1	4392105	4394035	XP_002481178.1
NW_002990115.1	4394495	4395332	XP_002481179.1
NW_002990115.1	4395594	4396326	XP_002481180.1
NW_002990115.1	4396491	4399290	XP_002481181.1
NW_002990115.1	4399850	4400544	XP_002481182.1
NW_002990115.1	4401028	4402165	XP_002481183.1
NW_002990115.1	4402163	4404734	XP_002481184.1
NW_002990115.1	4405482	4407125	XP_002481185.1
NW_002990115.1	4407519	4409002	XP_002481186.1;XP_002481187.1
NW_002990115.1	4409023	4410294	XP_002481188.1
NW_002990115.1	4411030	4412675	XP_002481189.1
NW_002990115.1	4413485	4415375	XP_002481191.1;XP_002481190.1
NW_002990115.1	4415730	4418164	XP_002481192.1
NW_002990115.1	4421363	4422252	XP_002481193.1
NW_002990115.1	4423487	4424460	XP_002481194.1
NW_002990115.1	4424652	4426650	XP_002481195.1
NW_002990115.1	4427336	4428108	XP_002481196.1
NW_002990115.1	4428051	4429291	XP_002481197.1;XP_002481198.1
NW_002990115.1	4429489	4435255	XP_002481199.1
NW_002990115.1	4435364	4437365	XP_002481201.1;XP_002481200.1
NW_002990115.1	4439620	4442778	XP_002481202.1
NW_002990115.1	4444073	4445152	XP_002481203.1
NW_002990115.1	4446031	4448057	XP_002481204.1
NW_002990115.1	4448443	4450508	XP_002481205.1
NW_002990115.1	4451636	4454301	XP_002481206.1
NW_002990115.1	4454216	4455910	XP_002481207.1
NW_002990115.1	4456747	4458072	XP_002481208.1
NW_002990115.1	4459473	4460464	XP_002481209.1
NW_002990115.1	4461228	4461564	XP_002481210.1
NW_002990115.1	4462182	4465217	XP_002481211.1
NW_002990115.1	4468940	4470105	XP_002481212.1
NW_002990115.1	4470191	4470994	XP_002481213.1
NW_002990115.1	4471832	4473643	XP_002481215.1;XP_002481214.1
NW_002990115.1	4475923	4480174	XP_002481216.1
NW_002990115.1	4480225	4481289	XP_002481217.1
NW_002990115.1	4483466	4484085	XP_002481218.1
NW_002990115.1	4485526	4486135	XP_002481219.1
NW_002990115.1	4489267	4491124	XP_002481220.1
NW_002990115.1	4489267	4492200	XP_002481221.1
NW_002990115.1	4493514	4494946	XP_002481222.1
NW_002990115.1	4497327	4499375	XP_002481223.1
NW_002990115.1	4500301	4505529	XP_002481224.1
NW_002990115.1	4506207	4506951	XP_002481225.1
NW_002990115.1	4507195	4508237	XP_002481226.1
NW_002990115.1	4508279	4509820	XP_002481227.1
NW_002990115.1	4510910	4511597	XP_002481228.1
NW_002990115.1	4512797	4513315	XP_002481229.1
NW_002990115.1	4514140	4515916	XP_002481230.1
NW_002990115.1	4523123	4523505	XP_002481231.1
NW_002990115.1	4528699	4530695	XP_002481232.1
NW_002990115.1	4532249	4535193	XP_002481233.1
NW_002990115.1	4535520	4536666	XP_002481234.1
NW_002990115.1	4537215	4538274	XP_002481235.1
NW_002990115.1	4538554	4540728	XP_002481236.1
NW_002990115.1	4541001	4541570	XP_002481237.1
NW_002990115.1	4542366	4544965	XP_002481238.1
NW_002990115.1	4546036	4546702	XP_002481239.1
NW_002990115.1	4547786	4548559	XP_002481240.1
NW_002990115.1	4548776	4549684	XP_002481241.1
NW_002990115.1	4551378	4552698	XP_002481242.1
NW_002990115.1	4555898	4557979	XP_002481243.1
NW_002990115.1	4559024	4560199	XP_002481244.1
NW_002990115.1	4563081	4563588	XP_002481245.1
NW_002990115.1	4565054	4566020	XP_002481246.1
NW_002990115.1	4566208	4568901	XP_002481247.1
NW_002990115.1	4569487	4570370	XP_002481248.1
NW_002990115.1	4571500	4572232	XP_002481249.1
NW_002990115.1	4572898	4574000	XP_002481250.1
NW_002990115.1	4574809	4576515	XP_002481251.1
NW_002990115.1	4580990	4581899	XP_002481252.1
NW_002990115.1	4582132	4583002	XP_002481253.1
NW_002990115.1	4583816	4584187	XP_002481254.1
NW_002990115.1	4584187	4584970	XP_002481255.1
NW_002990115.1	4585165	4586299	XP_002481256.1
NW_002990115.1	4587743	4589117	XP_002481257.1
NW_002990115.1	4590484	4591451	XP_002481258.1
NW_002990115.1	4592205	4594338	XP_002481259.1
NW_002990115.1	4594720	4595895	XP_002481260.1
NW_002990115.1	4596920	4606367	XP_002481261.1
NW_002990115.1	4610574	4611560	XP_002481262.1
NW_002990115.1	4612659	4613070	XP_002481263.1
NW_002990115.1	4613229	4614300	XP_002481264.1
NW_002990115.1	4614934	4616907	XP_002481265.1
NW_002990115.1	4617746	4618928	XP_002481266.1
NW_002990116.1	1640	2421	XP_002481267.1
NW_002990116.1	2683	3553	XP_002481268.1
NW_002990116.1	4386	6538	XP_002481269.1
NW_002990116.1	6866	8330	XP_002481270.1
NW_002990116.1	8877	9775	XP_002481271.1
NW_002990116.1	10853	14027	XP_002481272.1
NW_002990116.1	21571	25928	XP_002481273.1
NW_002990116.1	26503	30377	XP_002481274.1
NW_002990116.1	34002	35688	XP_002481275.1
NW_002990116.1	39128	41339	XP_002481276.1
NW_002990116.1	42817	43389	XP_002481277.1
NW_002990116.1	44122	44593	XP_002481278.1
NW_002990116.1	44952	46264	XP_002481279.1
NW_002990116.1	47065	48897	XP_002481280.1
NW_002990116.1	49753	50908	XP_002481281.1
NW_002990116.1	52155	52968	XP_002481282.1
NW_002990116.1	53565	53964	XP_002481283.1
NW_002990116.1	57354	58427	XP_002481284.1
NW_002990116.1	59937	60937	XP_002481286.1;XP_002481285.1
NW_002990116.1	61237	62359	XP_002481287.1
NW_002990116.1	63692	65981	XP_002481288.1;XP_002481289.1
NW_002990116.1	66071	69454	XP_002481290.1
NW_002990116.1	70273	71619	XP_002481291.1
NW_002990116.1	72645	74630	XP_002481292.1
NW_002990116.1	75053	77488	XP_002481293.1;XP_002481294.1
NW_002990116.1	81420	83587	XP_002481297.1;XP_002481295.1;XP_002481296.1
NW_002990116.1	85160	87298	XP_002481301.1;XP_002481298.1;XP_002481300.1;XP_002481299.1
NW_002990116.1	87782	89730	XP_002481302.1
NW_002990116.1	90964	92388	XP_002481303.1
NW_002990116.1	94490	96241	XP_002481304.1
NW_002990116.1	97822	98844	XP_002481305.1
NW_002990116.1	99042	102901	XP_002481306.1
NW_002990116.1	108299	109930	XP_002481307.1
NW_002990116.1	110917	111682	XP_002481308.1
NW_002990116.1	112406	113245	XP_002481309.1
NW_002990116.1	113552	114305	XP_002481310.1
NW_002990116.1	114387	114926	XP_002481311.1
NW_002990116.1	115079	115522	XP_002481312.1
NW_002990116.1	116022	117338	XP_002481313.1
NW_002990116.1	118376	118805	XP_002481314.1
NW_002990116.1	123828	124207	XP_002481315.1
NW_002990116.1	124604	130793	XP_002481316.1
NW_002990116.1	131812	134350	XP_002481317.1
NW_002990116.1	136885	138200	XP_002481318.1
NW_002990116.1	138248	139064	XP_002481319.1
NW_002990116.1	142074	143377	XP_002481320.1
NW_002990116.1	143889	145675	XP_002481321.1
NW_002990116.1	145685	146546	XP_002481322.1
NW_002990116.1	151414	152077	XP_002481323.1
NW_002990116.1	154286	155045	XP_002481324.1
NW_002990116.1	156919	158533	XP_002481325.1
NW_002990116.1	164290	167627	XP_002481326.1
NW_002990116.1	168258	168660	XP_002481327.1
NW_002990116.1	169708	171671	XP_002481328.1
NW_002990116.1	172679	173742	XP_002481329.1
NW_002990116.1	174681	175680	XP_002481330.1
NW_002990116.1	176089	178357	XP_002481331.1
NW_002990116.1	178907	180516	XP_002481332.1
NW_002990116.1	185309	192083	XP_002481333.1
NW_002990116.1	192355	193784	XP_002481334.1
NW_002990116.1	193952	195620	XP_002481335.1
NW_002990116.1	196351	197326	XP_002481336.1
NW_002990116.1	198425	200031	XP_002481337.1
NW_002990116.1	201039	201831	XP_002481338.1
NW_002990116.1	205253	206254	XP_002481339.1
NW_002990116.1	206646	208438	XP_002481340.1
NW_002990116.1	208563	210816	XP_002481341.1
NW_002990116.1	211621	213307	XP_002481342.1
NW_002990116.1	212898	215321	XP_002481343.1
NW_002990116.1	216314	217654	XP_002481344.1
NW_002990116.1	217293	219787	XP_002481345.1
NW_002990116.1	220194	222167	XP_002481346.1
NW_002990116.1	223299	224386	XP_002481347.1
NW_002990116.1	226984	227823	XP_002481348.1
NW_002990116.1	228505	229297	XP_002481349.1
NW_002990116.1	235463	237033	XP_002481350.1
NW_002990116.1	241624	242585	XP_002481351.1
NW_002990116.1	242644	245472	XP_002481352.1
NW_002990116.1	246445	249102	XP_002481353.1
NW_002990116.1	249334	250193	XP_002481354.1
NW_002990116.1	250566	252496	XP_002481355.1
NW_002990116.1	252944	254328	XP_002481356.1
NW_002990116.1	254732	256569	XP_002481357.1
NW_002990116.1	257077	258493	XP_002481358.1
NW_002990116.1	261198	262850	XP_002481359.1
NW_002990116.1	263259	264609	XP_002481360.1
NW_002990116.1	266292	267060	XP_002481361.1
NW_002990116.1	267997	269266	XP_002481362.1
NW_002990116.1	270353	271434	XP_002481363.1
NW_002990116.1	272174	273564	XP_002481364.1
NW_002990116.1	274158	278647	XP_002481365.1
NW_002990116.1	279024	280120	XP_002481366.1
NW_002990116.1	280346	282476	XP_002481368.1;XP_002481367.1
NW_002990116.1	283057	287124	XP_002481369.1
NW_002990116.1	287871	289031	XP_002481370.1
NW_002990116.1	288800	289881	XP_002481371.1;XP_002481372.1
NW_002990116.1	290052	291546	XP_002481373.1
NW_002990116.1	292355	295161	XP_002481375.1;XP_002481374.1
NW_002990116.1	297535	299040	XP_002481376.1
NW_002990116.1	299201	301146	XP_002481377.1
NW_002990116.1	301281	302496	XP_002481378.1
NW_002990116.1	303056	304744	XP_002481379.1
NW_002990116.1	305804	309978	XP_002481380.1
NW_002990116.1	311503	312628	XP_002481381.1
NW_002990116.1	314124	315621	XP_002481382.1
NW_002990116.1	315713	317091	XP_002481383.1
NW_002990116.1	320481	321235	XP_002481384.1
NW_002990116.1	324395	326977	XP_002481385.1
NW_002990116.1	329318	329900	XP_002481386.1
NW_002990116.1	330127	337513	XP_002481387.1
NW_002990116.1	337863	339843	XP_002481388.1
NW_002990116.1	341630	342122	XP_002481389.1
NW_002990116.1	342616	344137	XP_002481390.1
NW_002990116.1	344468	345612	XP_002481391.1
NW_002990116.1	346079	348016	XP_002481392.1
NW_002990116.1	348933	350849	XP_002481393.1
NW_002990116.1	351048	352847	XP_002481394.1
NW_002990116.1	353551	354661	XP_002481395.1
NW_002990116.1	356073	357482	XP_002481396.1
NW_002990116.1	358936	360089	XP_002481397.1
NW_002990116.1	360948	362213	XP_002481398.1
NW_002990116.1	363127	364930	XP_002481399.1
NW_002990116.1	368373	371542	XP_002481400.1
NW_002990116.1	371013	372976	XP_002481401.1
NW_002990116.1	373400	379444	XP_002481402.1
NW_002990116.1	379545	380646	XP_002481403.1
NW_002990116.1	381477	382888	XP_002481404.1
NW_002990116.1	382869	383990	XP_002481405.1
NW_002990116.1	385354	389251	XP_002481406.1
NW_002990116.1	390209	392321	XP_002481407.1
NW_002990116.1	392904	394152	XP_002481408.1
NW_002990116.1	397339	398609	XP_002481409.1
NW_002990116.1	399793	401065	XP_002481410.1
NW_002990116.1	402521	403101	XP_002481411.1
NW_002990116.1	410109	412248	XP_002481412.1;XP_002481413.1
NW_002990116.1	412864	414992	XP_002481414.1
NW_002990116.1	415665	417499	XP_002481415.1
NW_002990116.1	417528	421225	XP_002481416.1
NW_002990116.1	421612	422842	XP_002481417.1
NW_002990116.1	422801	424230	XP_002481418.1
NW_002990116.1	425520	428077	XP_002481419.1
NW_002990116.1	428544	430660	XP_002481420.1
NW_002990116.1	430874	435600	XP_002481421.1
NW_002990116.1	435419	437071	XP_002481422.1
NW_002990116.1	437275	437891	XP_002481423.1
NW_002990116.1	438176	439831	XP_002481424.1;XP_002481425.1
NW_002990116.1	439866	443180	XP_002481426.1
NW_002990116.1	445822	447425	XP_002481427.1
NW_002990116.1	448714	450596	XP_002481428.1
NW_002990116.1	451194	452600	XP_002481429.1
NW_002990116.1	452749	455000	XP_002481430.1
NW_002990116.1	455017	456337	XP_002481431.1
NW_002990116.1	456410	458478	XP_002481432.1
NW_002990116.1	458918	460932	XP_002481433.1
NW_002990116.1	461791	463355	XP_002481434.1
NW_002990116.1	463236	465349	XP_002481435.1
NW_002990116.1	465630	468550	XP_002481436.1
NW_002990116.1	468774	469881	XP_002481437.1
NW_002990116.1	470864	471406	XP_002481438.1
NW_002990116.1	471875	474025	XP_002481439.1
NW_002990116.1	476086	478611	XP_002481440.1
NW_002990116.1	480011	481409	XP_002481441.1
NW_002990116.1	481509	482354	XP_002481442.1
NW_002990116.1	482927	486759	XP_002481443.1
NW_002990116.1	487348	489732	XP_002481445.1;XP_002481444.1
NW_002990116.1	489824	493120	XP_002481446.1
NW_002990116.1	493365	494546	XP_002481447.1
NW_002990116.1	496032	498005	XP_002481448.1
NW_002990116.1	496845	499470	XP_002481450.1;XP_002481449.1
NW_002990116.1	499930	500384	XP_002481451.1
NW_002990116.1	500401	500686	XP_002481452.1
NW_002990116.1	501503	503690	XP_002481453.1;XP_002481454.1
NW_002990116.1	506087	508352	XP_002481455.1;XP_002481456.1
NW_002990116.1	508461	509966	XP_002481457.1
NW_002990116.1	510200	512144	XP_002481458.1
NW_002990116.1	512146	513513	XP_002481459.1
NW_002990116.1	514178	515002	XP_002481460.1
NW_002990116.1	515266	516973	XP_002481461.1
NW_002990116.1	517066	518454	XP_002481462.1
NW_002990116.1	518396	520712	XP_002481463.1
NW_002990116.1	521878	524907	XP_002481464.1;XP_002481465.1
NW_002990116.1	527993	529480	XP_002481466.1;XP_002481467.1
NW_002990116.1	531956	533297	XP_002481468.1
NW_002990116.1	534111	535307	XP_002481469.1
NW_002990116.1	535675	536446	XP_002481470.1
NW_002990116.1	540449	541844	XP_002481471.1
NW_002990116.1	541907	542568	XP_002481472.1
NW_002990116.1	542940	543765	XP_002481473.1
NW_002990116.1	544480	545624	XP_002481474.1
NW_002990116.1	545756	547936	XP_002481475.1
NW_002990116.1	550537	551919	XP_002481476.1
NW_002990116.1	552105	553519	XP_002481477.1
NW_002990116.1	554125	556020	XP_002481478.1
NW_002990116.1	556074	559151	XP_002481479.1
NW_002990116.1	559581	561804	XP_002481480.1
NW_002990116.1	562142	564246	XP_002481481.1
NW_002990116.1	564929	565571	XP_002481482.1
NW_002990116.1	565614	566472	XP_002481483.1
NW_002990116.1	566628	568945	XP_002481484.1
NW_002990116.1	567785	570224	XP_002481485.1
NW_002990116.1	570339	570891	XP_002481486.1
NW_002990116.1	570921	571620	XP_002481487.1
NW_002990116.1	572311	574110	XP_002481488.1
NW_002990116.1	574111	576035	XP_002481489.1
NW_002990116.1	576282	577982	XP_002481490.1
NW_002990116.1	578799	579836	XP_002481491.1
NW_002990116.1	580648	581452	XP_002481492.1
NW_002990116.1	581948	582664	XP_002481493.1
NW_002990116.1	582749	584457	XP_002481494.1
NW_002990116.1	584806	587494	XP_002481495.1
NW_002990116.1	588157	589712	XP_002481496.1
NW_002990116.1	589864	591867	XP_002481497.1
NW_002990116.1	594773	596728	XP_002481498.1
NW_002990116.1	596837	597891	XP_002481499.1
NW_002990116.1	598919	601370	XP_002481500.1
NW_002990116.1	603518	605763	XP_002481501.1
NW_002990116.1	607269	607884	XP_002481502.1
NW_002990116.1	608350	612685	XP_002481503.1
NW_002990116.1	613459	616030	XP_002481504.1
NW_002990116.1	617511	618540	XP_002481505.1
NW_002990116.1	618721	621451	XP_002481506.1
NW_002990116.1	621843	626450	XP_002481507.1
NW_002990116.1	627613	629073	XP_002481508.1
NW_002990116.1	633015	635339	XP_002481509.1
NW_002990116.1	640954	645415	XP_002481510.1
NW_002990116.1	646690	649247	XP_002481511.1
NW_002990116.1	649291	650903	XP_002481512.1
NW_002990116.1	651643	653303	XP_002481513.1
NW_002990116.1	654190	656012	XP_002481514.1
NW_002990116.1	656185	659718	XP_002481515.1
NW_002990116.1	660010	662654	XP_002481516.1
NW_002990116.1	662905	664118	XP_002481517.1
NW_002990116.1	664371	667979	XP_002481519.1;XP_002481520.1;XP_002481518.1
NW_002990116.1	666268	667979	XP_002481521.1
NW_002990116.1	668855	671958	XP_002481522.1
NW_002990116.1	672058	673519	XP_002481523.1
NW_002990116.1	674293	676070	XP_002481524.1
NW_002990116.1	676545	680455	XP_002481526.1
NW_002990116.1	676722	677604	XP_002481525.1
NW_002990116.1	682152	684386	XP_002481527.1
NW_002990116.1	685255	687272	XP_002481528.1
NW_002990116.1	687884	690247	XP_002481529.1
NW_002990116.1	690933	693712	XP_002481530.1
NW_002990116.1	694976	697666	XP_002481531.1
NW_002990116.1	697966	699470	XP_002481533.1;XP_002481532.1
NW_002990116.1	699567	702325	XP_002481535.1;XP_002481534.1
NW_002990116.1	703839	705619	XP_002481536.1
NW_002990116.1	705810	708813	XP_002481537.1
NW_002990116.1	709294	711322	XP_002481538.1
NW_002990116.1	711608	713159	XP_002481539.1
NW_002990116.1	714673	716991	XP_002481540.1;XP_002481541.1
NW_002990116.1	717248	717976	XP_002481542.1
NW_002990116.1	718795	719578	XP_002481544.1;XP_002481543.1
NW_002990116.1	719696	721551	XP_002481545.1
NW_002990116.1	721614	724390	XP_002481546.1;XP_002481547.1
NW_002990116.1	725749	727890	XP_002481548.1;XP_002481549.1
NW_002990116.1	727761	728202	XP_002481550.1
NW_002990116.1	729008	732380	XP_002481551.1
NW_002990116.1	732685	733978	XP_002481553.1;XP_002481552.1
NW_002990116.1	734001	736196	XP_002481554.1
NW_002990116.1	736376	738559	XP_002481555.1
NW_002990116.1	738721	741668	XP_002481556.1
NW_002990116.1	741628	743643	XP_002481557.1
NW_002990116.1	745466	753283	XP_002481558.1
NW_002990116.1	754119	755755	XP_002481559.1;XP_002481560.1
NW_002990116.1	756203	757271	XP_002481561.1
NW_002990116.1	757743	760779	XP_002481562.1
NW_002990116.1	761023	763594	XP_002481563.1
NW_002990116.1	762095	764049	XP_002481564.1
NW_002990116.1	765538	770763	XP_002481565.1
NW_002990116.1	770905	774463	XP_002481566.1
NW_002990116.1	774590	776545	XP_002481568.1;XP_002481567.1
NW_002990116.1	777573	779927	XP_002481569.1
NW_002990116.1	780215	781199	XP_002481570.1
NW_002990116.1	781541	782372	XP_002481571.1
NW_002990116.1	781861	784281	XP_002481572.1
NW_002990116.1	785865	787314	XP_002481573.1
NW_002990116.1	787702	788814	XP_002481574.1
NW_002990116.1	790409	794835	XP_002481575.1
NW_002990116.1	796190	798133	XP_002481576.1
NW_002990116.1	798342	799944	XP_002481577.1
NW_002990116.1	801068	803437	XP_002481579.1;XP_002481578.1
NW_002990116.1	804912	807706	XP_002481580.1
NW_002990116.1	807904	809150	XP_002481581.1
NW_002990116.1	809372	811860	XP_002481582.1
NW_002990116.1	810466	813174	XP_002481583.1
NW_002990116.1	813328	814313	XP_002481584.1
NW_002990116.1	814886	815714	XP_002481585.1
NW_002990116.1	818200	820823	XP_002481586.1
NW_002990116.1	821129	822528	XP_002481587.1
NW_002990116.1	824261	825773	XP_002481588.1
NW_002990116.1	825945	828105	XP_002481589.1
NW_002990116.1	829356	830622	XP_002481590.1
NW_002990116.1	831193	833192	XP_002481591.1
NW_002990116.1	834725	835468	XP_002481592.1
NW_002990116.1	835593	838395	XP_002481593.1
NW_002990116.1	840392	842552	XP_002481594.1
NW_002990116.1	842580	846006	XP_002481595.1;XP_002481596.1
NW_002990116.1	846053	846773	XP_002481597.1
NW_002990116.1	847028	847712	XP_002481598.1
NW_002990116.1	847991	850222	XP_002481599.1
NW_002990116.1	850220	851244	XP_002481600.1
NW_002990116.1	851435	853593	XP_002481601.1
NW_002990116.1	853754	854735	XP_002481602.1
NW_002990116.1	854649	856438	XP_002481603.1
NW_002990116.1	857069	859205	XP_002481604.1
NW_002990116.1	859546	863478	XP_002481605.1
NW_002990116.1	864194	865589	XP_002481606.1
NW_002990116.1	865673	867374	XP_002481607.1
NW_002990116.1	868053	869228	XP_002481608.1
NW_002990116.1	870303	872034	XP_002481609.1
NW_002990116.1	872994	874955	XP_002481610.1
NW_002990116.1	875140	877071	XP_002481611.1
NW_002990116.1	877168	879240	XP_002481612.1
NW_002990116.1	881331	881918	XP_002481613.1
NW_002990116.1	882244	882893	XP_002481614.1
NW_002990116.1	883631	884526	XP_002481615.1
NW_002990116.1	885016	885629	XP_002481616.1
NW_002990116.1	885912	887314	XP_002481617.1
NW_002990116.1	887466	889050	XP_002481618.1
NW_002990116.1	889486	892332	XP_002481619.1
NW_002990116.1	892765	895317	XP_002481620.1
NW_002990116.1	895704	897528	XP_002481621.1
NW_002990116.1	896909	897927	XP_002481622.1
NW_002990116.1	898371	899680	XP_002481623.1
NW_002990116.1	900519	901671	XP_002481624.1
NW_002990116.1	902178	903310	XP_002481625.1
NW_002990116.1	905432	909126	XP_002481626.1
NW_002990116.1	909168	910439	XP_002481627.1
NW_002990116.1	911367	919118	XP_002481628.1
NW_002990116.1	919926	924327	XP_002481630.1;XP_002481631.1;XP_002481629.1
NW_002990116.1	931729	933448	XP_002481632.1
NW_002990116.1	932750	934018	XP_002481633.1;XP_002481634.1
NW_002990116.1	935019	935754	XP_002481635.1
NW_002990116.1	935520	938641	XP_002481637.1;XP_002481636.1
NW_002990116.1	938685	940550	XP_002481638.1
NW_002990116.1	940599	943036	XP_002481639.1
NW_002990116.1	946822	953152	XP_002481640.1
NW_002990116.1	953272	955414	XP_002481641.1
NW_002990116.1	956223	957585	XP_002481642.1
NW_002990116.1	957637	960096	XP_002481643.1
NW_002990116.1	960495	963586	XP_002481644.1
NW_002990116.1	964534	967467	XP_002481645.1
NW_002990116.1	969221	973601	XP_002481646.1
NW_002990116.1	973686	975568	XP_002481647.1
NW_002990116.1	975638	977020	XP_002481648.1
NW_002990116.1	979960	982509	XP_002481649.1
NW_002990116.1	983515	984214	XP_002481650.1
NW_002990116.1	984545	987653	XP_002481652.1;XP_002481651.1
NW_002990116.1	988738	989858	XP_002481653.1
NW_002990116.1	990643	995017	XP_002481654.1
NW_002990116.1	995089	997586	XP_002481655.1;XP_002481656.1
NW_002990116.1	998191	1000126	XP_002481657.1
NW_002990116.1	1000595	1001595	XP_002481658.1
NW_002990116.1	1002271	1004692	XP_002481659.1
NW_002990116.1	1004700	1007155	XP_002481660.1
NW_002990116.1	1007475	1009228	XP_002481661.1
NW_002990116.1	1013224	1014210	XP_002481662.1
NW_002990116.1	1015597	1016686	XP_002481663.1
NW_002990116.1	1017068	1019134	XP_002481664.1
NW_002990116.1	1024414	1025617	XP_002481665.1
NW_002990116.1	1025847	1027529	XP_002481668.1;XP_002481666.1;XP_002481667.1
NW_002990116.1	1027683	1028224	XP_002481669.1
NW_002990116.1	1028362	1030396	XP_002481670.1;XP_002481671.1
NW_002990116.1	1030649	1032972	XP_002481672.1
NW_002990116.1	1033832	1036045	XP_002481673.1
NW_002990116.1	1037659	1038949	XP_002481674.1
NW_002990116.1	1039071	1040180	XP_002481675.1
NW_002990116.1	1040392	1042922	XP_002481676.1
NW_002990116.1	1042999	1046314	XP_002481677.1
NW_002990116.1	1051953	1053425	XP_002481678.1
NW_002990116.1	1059710	1061441	XP_002481679.1;XP_002481680.1
NW_002990116.1	1063252	1063656	XP_002481681.1
NW_002990116.1	1064026	1065575	XP_002481682.1
NW_002990116.1	1065799	1068352	XP_002481683.1
NW_002990116.1	1068882	1071169	XP_002481684.1
NW_002990116.1	1072670	1077527	XP_002481686.1;XP_002481685.1
NW_002990116.1	1077763	1079626	XP_002481687.1
NW_002990116.1	1080340	1082609	XP_002481688.1
NW_002990116.1	1081577	1082552	XP_002481689.1
NW_002990116.1	1082751	1084039	XP_002481690.1
NW_002990116.1	1084221	1087029	XP_002481691.1
NW_002990116.1	1088233	1090429	XP_002481693.1;XP_002481692.1
NW_002990116.1	1090806	1094499	XP_002481695.1;XP_002481694.1
NW_002990116.1	1093452	1095403	XP_002481696.1
NW_002990116.1	1095554	1096088	XP_002481697.1
NW_002990116.1	1096324	1097113	XP_002481698.1
NW_002990116.1	1097854	1101774	XP_002481700.1;XP_002481699.1
NW_002990116.1	1103693	1105585	XP_002481701.1
NW_002990116.1	1105685	1107426	XP_002481702.1
NW_002990116.1	1107579	1112737	XP_002481703.1
NW_002990116.1	1114371	1115692	XP_002481704.1
NW_002990116.1	1116275	1117716	XP_002481705.1
NW_002990116.1	1117870	1118874	XP_002481706.1
NW_002990116.1	1119331	1120767	XP_002481707.1
NW_002990116.1	1121088	1121866	XP_002481708.1
NW_002990116.1	1122069	1123129	XP_002481709.1
NW_002990116.1	1123570	1125181	XP_002481710.1
NW_002990116.1	1125851	1126715	XP_002481711.1
NW_002990116.1	1126826	1127745	XP_002481712.1
NW_002990116.1	1130218	1132514	XP_002481713.1
NW_002990116.1	1132555	1134570	XP_002481714.1
NW_002990116.1	1136166	1138702	XP_002481715.1
NW_002990116.1	1139049	1140720	XP_002481716.1
NW_002990116.1	1140165	1142355	XP_002481717.1
NW_002990116.1	1142449	1143294	XP_002481718.1
NW_002990116.1	1143820	1146069	XP_002481719.1
NW_002990116.1	1146277	1147757	XP_002481720.1
NW_002990116.1	1148829	1150036	XP_002481721.1
NW_002990116.1	1150454	1151353	XP_002481722.1
NW_002990116.1	1151224	1152855	XP_002481723.1
NW_002990116.1	1153041	1155097	XP_002481724.1
NW_002990116.1	1158010	1159633	XP_002481725.1
NW_002990116.1	1160806	1162237	XP_002481726.1
NW_002990116.1	1163945	1166376	XP_002481728.1;XP_002481727.1
NW_002990116.1	1164415	1166808	XP_002481729.1
NW_002990116.1	1168060	1169557	XP_002481730.1
NW_002990116.1	1170645	1171773	XP_002481731.1
NW_002990116.1	1172038	1173408	XP_002481732.1
NW_002990116.1	1174136	1175456	XP_002481733.1
NW_002990116.1	1177392	1179527	XP_002481734.1
NW_002990116.1	1179928	1181187	XP_002481735.1
NW_002990116.1	1182379	1182910	XP_002481736.1
NW_002990116.1	1183047	1185376	XP_002481737.1
NW_002990116.1	1186284	1190873	XP_002481738.1
NW_002990116.1	1191053	1192785	XP_002481739.1
NW_002990116.1	1196110	1198097	XP_002481740.1
NW_002990116.1	1198662	1199951	XP_002481741.1
NW_002990116.1	1200084	1201894	XP_002481742.1
NW_002990116.1	1202028	1205580	XP_002481743.1
NW_002990116.1	1205053	1209145	XP_002481744.1
NW_002990116.1	1210369	1212613	XP_002481745.1;XP_002481746.1
NW_002990116.1	1212794	1215784	XP_002481747.1
NW_002990116.1	1216473	1218804	XP_002481748.1
NW_002990116.1	1219140	1221359	XP_002481749.1
NW_002990116.1	1220675	1232432	XP_002481750.1
NW_002990116.1	1233084	1235678	XP_002481751.1
NW_002990116.1	1236110	1239379	XP_002481752.1;XP_002481753.1;XP_002481754.1
NW_002990116.1	1240965	1242908	XP_002481755.1
NW_002990116.1	1242976	1244738	XP_002481756.1
NW_002990116.1	1245302	1245638	XP_002481757.1
NW_002990116.1	1246576	1247811	XP_002481758.1
NW_002990116.1	1248377	1250877	XP_002481759.1
NW_002990116.1	1251172	1255259	XP_002481760.1
NW_002990116.1	1254492	1255652	XP_002481761.1
NW_002990116.1	1255777	1258674	XP_002481762.1
NW_002990116.1	1259823	1261151	XP_002481763.1
NW_002990116.1	1259863	1262676	XP_002481764.1
NW_002990116.1	1263136	1264230	XP_002481765.1
NW_002990116.1	1266898	1269272	XP_002481766.1
NW_002990116.1	1272701	1274738	XP_002481767.1
NW_002990116.1	1275315	1277615	XP_002481768.1
NW_002990116.1	1277955	1281743	XP_002481769.1
NW_002990116.1	1281818	1283659	XP_002481770.1
NW_002990116.1	1283782	1286084	XP_002481771.1;XP_002481772.1
NW_002990116.1	1285459	1287392	XP_002481773.1
NW_002990116.1	1288450	1289467	XP_002481774.1
NW_002990116.1	1290446	1291603	XP_002481775.1
NW_002990116.1	1292764	1295994	XP_002481776.1
NW_002990116.1	1294552	1298270	XP_002481777.1
NW_002990116.1	1300748	1302249	XP_002481779.1;XP_002481778.1
NW_002990116.1	1308600	1309822	XP_002481780.1
NW_002990116.1	1309854	1310820	XP_002481781.1
NW_002990116.1	1312695	1313581	XP_002481782.1
NW_002990116.1	1314870	1316461	XP_002481783.1
NW_002990116.1	1316597	1317223	XP_002481784.1
NW_002990116.1	1317570	1319248	XP_002481785.1
NW_002990116.1	1321780	1323128	XP_002481786.1;XP_002481787.1
NW_002990116.1	1322779	1325624	XP_002481788.1
NW_002990116.1	1326941	1328686	XP_002481789.1
NW_002990116.1	1328745	1329505	XP_002481790.1
NW_002990116.1	1329754	1331037	XP_002481791.1
NW_002990116.1	1330614	1331470	XP_002481792.1
NW_002990116.1	1331485	1334180	XP_002481793.1
NW_002990116.1	1335334	1336566	XP_002481794.1
NW_002990116.1	1336703	1338470	XP_002481795.1
NW_002990116.1	1339659	1342380	XP_002481796.1
NW_002990116.1	1343058	1345009	XP_002481797.1
NW_002990116.1	1345497	1346651	XP_002481798.1
NW_002990116.1	1346826	1348195	XP_002481799.1
NW_002990116.1	1347845	1349459	XP_002481800.1
NW_002990116.1	1349783	1353514	XP_002481801.1
NW_002990116.1	1354327	1356490	XP_002481802.1
NW_002990116.1	1357645	1359024	XP_002481803.1;XP_002481804.1
NW_002990116.1	1359028	1359983	XP_002481805.1
NW_002990116.1	1360634	1364644	XP_002481806.1
NW_002990116.1	1365468	1369189	XP_002481807.1
NW_002990116.1	1369227	1370821	XP_002481808.1
NW_002990116.1	1371378	1373941	XP_002481810.1;XP_002481809.1
NW_002990116.1	1374342	1377504	XP_002481811.1
NW_002990116.1	1377222	1378326	XP_002481812.1
NW_002990116.1	1379075	1381506	XP_002481813.1
NW_002990116.1	1381664	1384249	XP_002481814.1
NW_002990116.1	1385036	1387017	XP_002481815.1
NW_002990116.1	1387373	1389394	XP_002481816.1
NW_002990116.1	1390171	1390529	XP_002481817.1
NW_002990116.1	1390707	1391067	XP_002481818.1
NW_002990116.1	1393523	1394795	XP_002481819.1
NW_002990116.1	1396911	1399066	XP_002481820.1
NW_002990116.1	1399478	1401214	XP_002481821.1
NW_002990116.1	1402634	1404843	XP_002481822.1
NW_002990116.1	1406043	1407383	XP_002481823.1
NW_002990116.1	1409025	1409905	XP_002481824.1
NW_002990116.1	1410461	1412168	XP_002481825.1
NW_002990116.1	1412755	1413484	XP_002481826.1
NW_002990116.1	1413600	1416604	XP_002481827.1
NW_002990116.1	1418619	1419684	XP_002481828.1
NW_002990116.1	1421968	1427388	XP_002481829.1
NW_002990116.1	1427512	1428995	XP_002481830.1
NW_002990116.1	1429037	1430435	XP_002481831.1
NW_002990116.1	1430259	1432128	XP_002481832.1
NW_002990116.1	1432641	1433983	XP_002481833.1
NW_002990116.1	1434289	1436130	XP_002481834.1
NW_002990116.1	1436239	1438249	XP_002481835.1
NW_002990116.1	1438646	1439813	XP_002481836.1
NW_002990116.1	1439967	1442367	XP_002481837.1
NW_002990116.1	1445171	1446601	XP_002481838.1
NW_002990116.1	1447241	1448178	XP_002481839.1
NW_002990116.1	1448843	1450485	XP_002481840.1
NW_002990116.1	1454750	1458946	XP_002481841.1
NW_002990116.1	1459115	1460255	XP_002481842.1
NW_002990116.1	1460580	1462568	XP_002481843.1
NW_002990116.1	1464040	1465915	XP_002481844.1
NW_002990116.1	1468506	1469275	XP_002481845.1
NW_002990116.1	1469311	1471415	XP_002481846.1
NW_002990116.1	1471462	1473444	XP_002481847.1
NW_002990116.1	1474297	1477362	XP_002481848.1
NW_002990116.1	1479877	1480371	XP_002481849.1
NW_002990116.1	1481066	1482059	XP_002481850.1
NW_002990116.1	1483518	1484975	XP_002481851.1
NW_002990116.1	1485190	1486651	XP_002481852.1
NW_002990116.1	1493264	1495160	XP_002481853.1
NW_002990116.1	1495463	1498082	XP_002481854.1
NW_002990116.1	1498750	1500351	XP_002481855.1
NW_002990116.1	1500712	1502803	XP_002481856.1
NW_002990116.1	1505362	1507107	XP_002481857.1
NW_002990116.1	1506153	1508973	XP_002481859.1;XP_002481858.1
NW_002990116.1	1509178	1510606	XP_002481860.1
NW_002990116.1	1510720	1512573	XP_002481861.1
NW_002990116.1	1512742	1513908	XP_002481862.1
NW_002990116.1	1514020	1515700	XP_002481863.1
NW_002990116.1	1516105	1518204	XP_002481864.1
NW_002990116.1	1518236	1520277	XP_002481865.1
NW_002990116.1	1523360	1524900	XP_002481866.1
NW_002990116.1	1525245	1526145	XP_002481867.1
NW_002990116.1	1526600	1529009	XP_002481868.1
NW_002990116.1	1529119	1530190	XP_002481869.1
NW_002990116.1	1530405	1534961	XP_002481870.1
NW_002990116.1	1535138	1536507	XP_002481871.1
NW_002990116.1	1536624	1538697	XP_002481872.1
NW_002990116.1	1538952	1541846	XP_002481873.1
NW_002990116.1	1541747	1543278	XP_002481874.1
NW_002990116.1	1544152	1545862	XP_002481875.1
NW_002990116.1	1547851	1549679	XP_002481876.1
NW_002990116.1	1550063	1552061	XP_002481877.1
NW_002990116.1	1552937	1553835	XP_002481878.1
NW_002990116.1	1554546	1555508	XP_002481879.1
NW_002990116.1	1555660	1556774	XP_002481880.1
NW_002990116.1	1557499	1559684	XP_002481881.1
NW_002990116.1	1560255	1566856	XP_002481882.1
NW_002990116.1	1569832	1573863	XP_002481883.1
NW_002990116.1	1573967	1575509	XP_002481884.1
NW_002990116.1	1575747	1581485	XP_002481885.1
NW_002990116.1	1582898	1584284	XP_002481886.1
NW_002990116.1	1583581	1585199	XP_002481887.1
NW_002990116.1	1585302	1588699	XP_002481888.1
NW_002990116.1	1587130	1589368	XP_002481889.1
NW_002990116.1	1590335	1591456	XP_002481890.1
NW_002990116.1	1590541	1592263	XP_002481891.1
NW_002990116.1	1592787	1595873	XP_002481892.1
NW_002990116.1	1596097	1597432	XP_002481893.1
NW_002990116.1	1597619	1598882	XP_002481895.1;XP_002481894.1
NW_002990116.1	1599422	1601237	XP_002481896.1
NW_002990116.1	1601518	1603683	XP_002481897.1
NW_002990116.1	1603963	1606498	XP_002481898.1;XP_002481899.1
NW_002990116.1	1607041	1609317	XP_002481901.1;XP_002481900.1
NW_002990116.1	1608673	1609645	XP_002481902.1
NW_002990116.1	1609932	1613104	XP_002481903.1
NW_002990116.1	1614895	1619410	XP_002481904.1
NW_002990116.1	1619877	1621696	XP_002481905.1
NW_002990116.1	1622037	1623451	XP_002481906.1
NW_002990116.1	1623855	1625558	XP_002481907.1
NW_002990116.1	1625948	1626666	XP_002481908.1
NW_002990116.1	1626967	1630558	XP_002481909.1
NW_002990116.1	1631117	1632769	XP_002481910.1
NW_002990116.1	1633773	1637538	XP_002481911.1
NW_002990116.1	1638509	1640080	XP_002481912.1
NW_002990116.1	1640282	1641168	XP_002481913.1
NW_002990116.1	1643414	1645222	XP_002481914.1
NW_002990116.1	1647126	1649676	XP_002481915.1
NW_002990116.1	1649916	1650741	XP_002481916.1
NW_002990116.1	1650744	1651799	XP_002481917.1
NW_002990116.1	1651987	1654048	XP_002481918.1
NW_002990116.1	1655038	1659292	XP_002481919.1
NW_002990116.1	1659413	1660082	XP_002481920.1
NW_002990116.1	1660615	1661244	XP_002481921.1
NW_002990116.1	1661417	1663285	XP_002481922.1
NW_002990116.1	1663958	1665936	XP_002481923.1
NW_002990116.1	1668181	1668520	XP_002481924.1
NW_002990116.1	1669010	1670093	XP_002481925.1
NW_002990116.1	1672710	1673330	XP_002481926.1
NW_002990116.1	1675815	1678471	XP_002481927.1
NW_002990116.1	1679273	1680325	XP_002481928.1
NW_002990116.1	1680865	1683385	XP_002481930.1;XP_002481929.1
NW_002990116.1	1683379	1684897	XP_002481931.1
NW_002990116.1	1685416	1686480	XP_002481932.1
NW_002990116.1	1687547	1689328	XP_002481933.1
NW_002990116.1	1689428	1691164	XP_002481934.1
NW_002990116.1	1691732	1692881	XP_002481935.1
NW_002990116.1	1692959	1694217	XP_002481936.1
NW_002990116.1	1694600	1697190	XP_002481937.1
NW_002990116.1	1697205	1699043	XP_002481938.1
NW_002990116.1	1699443	1700234	XP_002481939.1
NW_002990116.1	1700700	1703876	XP_002481940.1
NW_002990116.1	1705415	1706981	XP_002481941.1
NW_002990116.1	1708006	1709629	XP_002481942.1
NW_002990116.1	1710297	1712449	XP_002481943.1
NW_002990116.1	1713698	1716320	XP_002481944.1
NW_002990116.1	1717598	1719746	XP_002481945.1
NW_002990116.1	1720432	1722493	XP_002481946.1
NW_002990116.1	1722509	1724494	XP_002481947.1
NW_002990116.1	1725126	1726073	XP_002481948.1
NW_002990116.1	1726284	1728356	XP_002481952.1;XP_002481950.1;XP_002481951.1;XP_002481949.1
NW_002990116.1	1728825	1730636	XP_002481953.1
NW_002990116.1	1731070	1732422	XP_002481954.1
NW_002990116.1	1735487	1739072	XP_002481955.1
NW_002990116.1	1739925	1742487	XP_002481957.1;XP_002481956.1
NW_002990116.1	1740322	1742801	XP_002481961.1;XP_002481959.1;XP_002481960.1;XP_002481958.1
NW_002990116.1	1743065	1745537	XP_002481962.1
NW_002990116.1	1745684	1747761	XP_002481964.1;XP_002481963.1
NW_002990116.1	1746032	1747915	XP_002481965.1
NW_002990116.1	1748492	1749776	XP_002481966.1
NW_002990116.1	1749854	1751243	XP_002481967.1
NW_002990116.1	1751447	1753032	XP_002481968.1
NW_002990116.1	1753164	1754151	XP_002481969.1
NW_002990116.1	1754272	1756497	XP_002481970.1
NW_002990116.1	1755313	1758986	XP_002481971.1
NW_002990116.1	1762941	1763706	XP_002481972.1
NW_002990116.1	1764557	1766204	XP_002481973.1
NW_002990116.1	1766249	1767678	XP_002481974.1
NW_002990116.1	1768162	1770469	XP_002481975.1
NW_002990116.1	1771597	1773084	XP_002481976.1
NW_002990116.1	1773448	1775384	XP_002481977.1;XP_002481978.1
NW_002990116.1	1775721	1777166	XP_002481979.1
NW_002990116.1	1778392	1781495	XP_002481980.1
NW_002990116.1	1781918	1783482	XP_002481981.1
NW_002990116.1	1783536	1785374	XP_002481982.1;XP_002481983.1
NW_002990116.1	1785578	1791237	XP_002481984.1
NW_002990116.1	1793764	1795835	XP_002481985.1
NW_002990116.1	1797317	1798481	XP_002481986.1
NW_002990116.1	1799739	1801191	XP_002481987.1
NW_002990116.1	1803396	1804308	XP_002481988.1
NW_002990116.1	1805624	1807043	XP_002481989.1
NW_002990116.1	1808241	1810570	XP_002481990.1;XP_002481991.1
NW_002990116.1	1811311	1812826	XP_002481992.1
NW_002990116.1	1813485	1821736	XP_002481993.1
NW_002990116.1	1821772	1822980	XP_002481995.1;XP_002481994.1
NW_002990116.1	1823478	1825344	XP_002481996.1
NW_002990116.1	1825605	1826758	XP_002481997.1
NW_002990116.1	1827382	1829056	XP_002481998.1
NW_002990116.1	1829680	1830881	XP_002481999.1
NW_002990116.1	1831400	1833741	XP_002482001.1;XP_002482000.1
NW_002990116.1	1835938	1837759	XP_002482002.1
NW_002990116.1	1837080	1838144	XP_002482003.1
NW_002990116.1	1840541	1841157	XP_002482004.1
NW_002990116.1	1844389	1846388	XP_002482005.1
NW_002990116.1	1847386	1848446	XP_002482006.1
NW_002990116.1	1853732	1854513	XP_002482007.1
NW_002990116.1	1854895	1855547	XP_002482008.1
NW_002990116.1	1856127	1856458	XP_002482009.1
NW_002990116.1	1859183	1862196	XP_002482010.1
NW_002990116.1	1863195	1865561	XP_002482011.1
NW_002990116.1	1865936	1868201	XP_002482012.1
NW_002990116.1	1868813	1869610	XP_002482013.1
NW_002990116.1	1870093	1871080	XP_002482014.1
NW_002990116.1	1871318	1873786	XP_002482015.1
NW_002990116.1	1873712	1875374	XP_002482016.1
NW_002990116.1	1875633	1876545	XP_002482017.1
NW_002990116.1	1876636	1877532	XP_002482018.1
NW_002990116.1	1877740	1879343	XP_002482019.1
NW_002990116.1	1878766	1881323	XP_002482021.1;XP_002482020.1
NW_002990116.1	1881992	1882969	XP_002482022.1
NW_002990116.1	1884500	1885213	XP_002482023.1
NW_002990116.1	1885771	1887043	XP_002482024.1
NW_002990116.1	1887502	1890031	XP_002482025.1
NW_002990116.1	1888662	1892619	XP_002482026.1
NW_002990116.1	1892880	1896112	XP_002482027.1
NW_002990116.1	1896403	1897576	XP_002482028.1
NW_002990116.1	1897749	1901001	XP_002482029.1
NW_002990116.1	1899631	1901279	XP_002482030.1
NW_002990116.1	1901395	1902345	XP_002482031.1
NW_002990116.1	1902624	1904540	XP_002482032.1
NW_002990116.1	1909290	1911306	XP_002482033.1
NW_002990116.1	1911740	1912618	XP_002482034.1
NW_002990116.1	1914899	1916583	XP_002482036.1;XP_002482037.1;XP_002482035.1
NW_002990116.1	1917184	1920479	XP_002482038.1
NW_002990116.1	1920485	1922979	XP_002482039.1
NW_002990116.1	1923602	1924342	XP_002482040.1
NW_002990116.1	1924751	1927935	XP_002482041.1
NW_002990116.1	1928190	1929704	XP_002482042.1
NW_002990116.1	1929798	1932254	XP_002482043.1
NW_002990116.1	1934140	1936943	XP_002482044.1
NW_002990116.1	1937033	1938539	XP_002482045.1
NW_002990116.1	1938671	1941523	XP_002482046.1
NW_002990116.1	1941826	1943551	XP_002482047.1
NW_002990116.1	1943615	1945039	XP_002482048.1
NW_002990116.1	1945171	1946749	XP_002482049.1
NW_002990116.1	1948624	1951094	XP_002482050.1
NW_002990116.1	1951547	1953036	XP_002482051.1
NW_002990116.1	1952859	1954092	XP_002482052.1
NW_002990116.1	1954180	1954991	XP_002482053.1
NW_002990116.1	1955233	1956050	XP_002482054.1
NW_002990116.1	1956381	1960689	XP_002482055.1
NW_002990116.1	1960868	1962816	XP_002482056.1
NW_002990116.1	1962984	1964009	XP_002482057.1;XP_002482058.1
NW_002990116.1	1963419	1965210	XP_002482059.1
NW_002990116.1	1966208	1967661	XP_002482060.1
NW_002990116.1	1968080	1969616	XP_002482061.1
NW_002990116.1	1970096	1971444	XP_002482062.1
NW_002990116.1	1972205	1973006	XP_002482063.1
NW_002990116.1	1973332	1975067	XP_002482064.1
NW_002990116.1	1975461	1976148	XP_002482065.1
NW_002990116.1	1976226	1978483	XP_002482066.1
NW_002990116.1	1979652	1984268	XP_002482067.1
NW_002990116.1	1987374	1990136	XP_002482068.1
NW_002990116.1	1990280	1992066	XP_002482069.1
NW_002990116.1	1993634	1995602	XP_002482071.1;XP_002482072.1;XP_002482070.1
NW_002990116.1	1995441	1995927	XP_002482073.1
NW_002990116.1	1996486	1997711	XP_002482074.1
NW_002990116.1	1997775	1999832	XP_002482075.1
NW_002990116.1	1999994	2002365	XP_002482076.1
NW_002990116.1	2007950	2008683	XP_002482077.1
NW_002990116.1	2009272	2010333	XP_002482078.1
NW_002990116.1	2010625	2011965	XP_002482079.1
NW_002990116.1	2012772	2013752	XP_002482080.1
NW_002990116.1	2015249	2017015	XP_002482081.1
NW_002990116.1	2017368	2018825	XP_002482082.1
NW_002990116.1	2019759	2020335	XP_002482083.1
NW_002990116.1	2021859	2023495	XP_002482084.1
NW_002990116.1	2023693	2026287	XP_002482085.1
NW_002990116.1	2026726	2028795	XP_002482086.1
NW_002990116.1	2026726	2029732	XP_002482087.1;XP_002482088.1
NW_002990116.1	2030848	2032393	XP_002482089.1
NW_002990116.1	2032565	2033830	XP_002482090.1
NW_002990116.1	2034031	2035290	XP_002482091.1
NW_002990116.1	2035157	2035794	XP_002482092.1
NW_002990116.1	2035943	2038394	XP_002482093.1
NW_002990116.1	2040976	2043931	XP_002482094.1
NW_002990116.1	2047788	2049111	XP_002482095.1
NW_002990116.1	2050172	2051170	XP_002482096.1
NW_002990116.1	2051096	2052952	XP_002482097.1
NW_002990116.1	2053184	2054282	XP_002482098.1
NW_002990116.1	2054868	2056275	XP_002482099.1
NW_002990116.1	2057500	2059822	XP_002482100.1
NW_002990116.1	2059873	2061740	XP_002482101.1
NW_002990116.1	2061968	2063908	XP_002482102.1
NW_002990116.1	2063443	2064456	XP_002482103.1
NW_002990116.1	2065238	2066497	XP_002482104.1
NW_002990116.1	2066376	2069636	XP_002482105.1
NW_002990116.1	2070197	2072851	XP_002482106.1
NW_002990116.1	2073299	2077276	XP_002482107.1
NW_002990116.1	2078108	2080782	XP_002482108.1;XP_002482109.1
NW_002990116.1	2081015	2082529	XP_002482110.1
NW_002990116.1	2083821	2088172	XP_002482111.1
NW_002990116.1	2089575	2091859	XP_002482113.1;XP_002482112.1
NW_002990116.1	2093322	2094954	XP_002482114.1
NW_002990116.1	2095168	2099302	XP_002482115.1
NW_002990116.1	2100451	2101979	XP_002482116.1
NW_002990116.1	2102608	2103366	XP_002482117.1
NW_002990116.1	2104300	2106820	XP_002482118.1
NW_002990116.1	2107491	2108783	XP_002482119.1
NW_002990116.1	2111481	2119052	XP_002482120.1
NW_002990116.1	2120659	2121956	XP_002482121.1
NW_002990116.1	2122467	2124352	XP_002482122.1
NW_002990116.1	2125769	2128387	XP_002482123.1
NW_002990116.1	2128863	2131285	XP_002482124.1
NW_002990116.1	2131792	2132142	XP_002482125.1
NW_002990116.1	2132259	2132761	XP_002482126.1
NW_002990116.1	2135080	2136271	XP_002482127.1
NW_002990116.1	2137338	2138646	XP_002482128.1
NW_002990116.1	2139803	2142784	XP_002482129.1
NW_002990116.1	2147008	2148110	XP_002482130.1
NW_002990116.1	2149975	2150186	XP_002482131.1
NW_002990116.1	2152277	2154978	XP_002482132.1
NW_002990116.1	2156127	2157160	XP_002482133.1
NW_002990116.1	2157334	2157655	XP_002482134.1
NW_002990116.1	2158421	2159846	XP_002482135.1
NW_002990116.1	2160228	2165959	XP_002482136.1
NW_002990116.1	2177630	2179733	XP_002482137.1
NW_002990116.1	2179944	2182199	XP_002482138.1
NW_002990116.1	2182807	2183881	XP_002482139.1
NW_002990116.1	2184279	2186602	XP_002482140.1
NW_002990116.1	2186800	2188982	XP_002482141.1
NW_002990116.1	2189315	2189752	XP_002482142.1
NW_002990116.1	2190243	2192672	XP_002482143.1
NW_002990116.1	2192707	2194411	XP_002482144.1
NW_002990116.1	2194991	2197064	XP_002482145.1
NW_002990116.1	2200965	2201961	XP_002482146.1
NW_002990116.1	2202506	2204154	XP_002482147.1
NW_002990116.1	2204343	2206045	XP_002482148.1
NW_002990116.1	2206597	2207866	XP_002482149.1
NW_002990116.1	2208842	2210254	XP_002482150.1
NW_002990116.1	2211392	2212681	XP_002482151.1
NW_002990116.1	2212735	2216157	XP_002482152.1
NW_002990116.1	2216608	2219251	XP_002482153.1
NW_002990116.1	2219305	2221523	XP_002482154.1
NW_002990116.1	2221637	2224061	XP_002482155.1
NW_002990116.1	2225764	2228242	XP_002482156.1
NW_002990116.1	2229926	2231116	XP_002482157.1
NW_002990116.1	2232534	2235736	XP_002482158.1
NW_002990116.1	2236060	2237693	XP_002482159.1
NW_002990116.1	2238484	2240458	XP_002482160.1
NW_002990116.1	2240549	2242204	XP_002482161.1
NW_002990116.1	2242767	2244675	XP_002482162.1
NW_002990116.1	2244837	2247699	XP_002482163.1
NW_002990116.1	2246376	2247739	XP_002482164.1
NW_002990116.1	2249864	2253092	XP_002482165.1
NW_002990116.1	2254713	2256172	XP_002482166.1;XP_002482167.1
NW_002990116.1	2256448	2257760	XP_002482168.1;XP_002482169.1
NW_002990116.1	2257875	2260636	XP_002482170.1
NW_002990116.1	2260927	2262773	XP_002482171.1
NW_002990116.1	2262344	2263364	XP_002482172.1
NW_002990116.1	2263835	2267224	XP_002482173.1
NW_002990116.1	2269996	2270875	XP_002482174.1
NW_002990116.1	2271586	2274389	XP_002482175.1
NW_002990116.1	2280223	2283115	XP_002482176.1
NW_002990116.1	2283549	2286974	XP_002482177.1
NW_002990116.1	2287141	2288095	XP_002482178.1
NW_002990116.1	2288591	2290216	XP_002482179.1
NW_002990116.1	2290444	2292491	XP_002482180.1
NW_002990116.1	2293600	2295572	XP_002482181.1
NW_002990116.1	2295673	2297776	XP_002482182.1
NW_002990116.1	2298100	2299752	XP_002482183.1
NW_002990116.1	2299806	2301600	XP_002482184.1
NW_002990116.1	2301793	2302781	XP_002482185.1
NW_002990116.1	2302768	2306549	XP_002482186.1
NW_002990116.1	2306885	2309300	XP_002482187.1
NW_002990116.1	2308614	2311263	XP_002482188.1
NW_002990116.1	2312461	2315441	XP_002482189.1
NW_002990116.1	2314566	2317336	XP_002482190.1
NW_002990116.1	2317833	2319899	XP_002482191.1
NW_002990116.1	2318919	2324668	XP_002482192.1
NW_002990116.1	2325050	2327496	XP_002482193.1
NW_002990116.1	2327427	2331338	XP_002482194.1
NW_002990116.1	2331794	2332427	XP_002482195.1
NW_002990116.1	2332575	2334601	XP_002482196.1;XP_002482197.1
NW_002990116.1	2335120	2336594	XP_002482198.1
NW_002990116.1	2339835	2342230	XP_002482200.1;XP_002482199.1
NW_002990116.1	2342039	2342670	XP_002482201.1
NW_002990116.1	2342991	2345441	XP_002482202.1
NW_002990116.1	2347711	2349497	XP_002482203.1
NW_002990116.1	2349818	2355731	XP_002482204.1
NW_002990116.1	2357551	2359385	XP_002482205.1
NW_002990116.1	2359865	2361668	XP_002482206.1;XP_002482207.1
NW_002990116.1	2361730	2363250	XP_002482208.1
NW_002990116.1	2364489	2365701	XP_002482210.1;XP_002482211.1;XP_002482209.1
NW_002990116.1	2366351	2368608	XP_002482212.1
NW_002990116.1	2369081	2371597	XP_002482213.1
NW_002990116.1	2371947	2373961	XP_002482214.1
NW_002990116.1	2374386	2376684	XP_002482217.1;XP_002482215.1;XP_002482216.1
NW_002990116.1	2378190	2380017	XP_002482218.1
NW_002990116.1	2380088	2381878	XP_002482219.1
NW_002990116.1	2382295	2384857	XP_002482220.1
NW_002990116.1	2383474	2385132	XP_002482221.1
NW_002990116.1	2385520	2387814	XP_002482222.1
NW_002990116.1	2389108	2390338	XP_002482223.1
NW_002990116.1	2391823	2393799	XP_002482224.1
NW_002990116.1	2396960	2402799	XP_002482225.1
NW_002990116.1	2404193	2406654	XP_002482226.1
NW_002990116.1	2407074	2409353	XP_002482227.1
NW_002990116.1	2409640	2412655	XP_002482228.1
NW_002990116.1	2416506	2417984	XP_002482229.1
NW_002990116.1	2418164	2419138	XP_002482230.1
NW_002990116.1	2419292	2420268	XP_002482231.1
NW_002990116.1	2420438	2422445	XP_002482232.1
NW_002990116.1	2422641	2424320	XP_002482233.1
NW_002990116.1	2424936	2428056	XP_002482234.1
NW_002990116.1	2428409	2430727	XP_002482235.1
NW_002990116.1	2431258	2432696	XP_002482236.1
NW_002990116.1	2433155	2435324	XP_002482237.1
NW_002990116.1	2435562	2436093	XP_002482238.1
NW_002990116.1	2436208	2437541	XP_002482240.1;XP_002482239.1
NW_002990116.1	2439647	2441068	XP_002482241.1
NW_002990116.1	2441128	2441599	XP_002482242.1
NW_002990116.1	2441800	2442694	XP_002482244.1;XP_002482243.1
NW_002990116.1	2442894	2444630	XP_002482245.1
NW_002990116.1	2444711	2445621	XP_002482246.1
NW_002990116.1	2445860	2447802	XP_002482247.1
NW_002990116.1	2447963	2449029	XP_002482248.1
NW_002990116.1	2450464	2451034	XP_002482249.1
NW_002990116.1	2452057	2452958	XP_002482250.1
NW_002990116.1	2452407	2454324	XP_002482253.1;XP_002482251.1;XP_002482252.1
NW_002990116.1	2454438	2456967	XP_002482254.1
NW_002990116.1	2459186	2460607	XP_002482257.1;XP_002482255.1;XP_002482256.1
NW_002990116.1	2461040	2463929	XP_002482258.1
NW_002990116.1	2471011	2472243	XP_002482259.1
NW_002990116.1	2473307	2475960	XP_002482260.1
NW_002990116.1	2476585	2477934	XP_002482261.1
NW_002990116.1	2478850	2479884	XP_002482262.1
NW_002990116.1	2480103	2482307	XP_002482263.1
NW_002990116.1	2484481	2486374	XP_002482264.1
NW_002990116.1	2486409	2487294	XP_002482265.1
NW_002990116.1	2487645	2488237	XP_002482266.1
NW_002990116.1	2490509	2492855	XP_002482267.1
NW_002990116.1	2492942	2495105	XP_002482268.1
NW_002990116.1	2495211	2496622	XP_002482269.1;XP_002482270.1
NW_002990116.1	2497146	2498214	XP_002482271.1
NW_002990116.1	2498997	2503537	XP_002482272.1
NW_002990116.1	2503567	2507052	XP_002482273.1
NW_002990116.1	2507224	2509153	XP_002482274.1
NW_002990116.1	2509359	2510959	XP_002482275.1
NW_002990116.1	2511230	2513856	XP_002482276.1
NW_002990116.1	2515329	2519328	XP_002482277.1
NW_002990116.1	2519464	2521323	XP_002482278.1;XP_002482279.1
NW_002990116.1	2522759	2524697	XP_002482280.1
NW_002990116.1	2524935	2526578	XP_002482281.1
NW_002990116.1	2526913	2529826	XP_002482282.1
NW_002990116.1	2529777	2532438	XP_002482283.1
NW_002990116.1	2535874	2538034	XP_002482284.1
NW_002990116.1	2538602	2540640	XP_002482285.1
NW_002990116.1	2540760	2542931	XP_002482286.1
NW_002990116.1	2543986	2547100	XP_002482287.1
NW_002990116.1	2549856	2551394	XP_002482288.1
NW_002990116.1	2551691	2554286	XP_002482289.1
NW_002990116.1	2553501	2555998	XP_002482290.1
NW_002990116.1	2558398	2558830	XP_002482291.1
NW_002990116.1	2562065	2565480	XP_002482292.1
NW_002990116.1	2566073	2568126	XP_002482293.1
NW_002990116.1	2568111	2572363	XP_002482294.1
NW_002990116.1	2574310	2576363	XP_002482295.1
NW_002990116.1	2580151	2581899	XP_002482296.1
NW_002990116.1	2582459	2585076	XP_002482297.1
NW_002990116.1	2585740	2586822	XP_002482298.1
NW_002990116.1	2587421	2588828	XP_002482300.1;XP_002482299.1
NW_002990116.1	2588828	2591203	XP_002482301.1
NW_002990116.1	2592269	2594549	XP_002482302.1
NW_002990116.1	2594937	2598887	XP_002482303.1
NW_002990116.1	2600633	2601636	XP_002482304.1
NW_002990116.1	2601940	2603159	XP_002482305.1
NW_002990116.1	2603361	2604377	XP_002482306.1
NW_002990116.1	2604819	2605770	XP_002482307.1
NW_002990116.1	2606644	2611798	XP_002482308.1
NW_002990116.1	2613678	2614707	XP_002482309.1
NW_002990116.1	2614761	2616693	XP_002482310.1
NW_002990116.1	2619290	2620997	XP_002482311.1
NW_002990116.1	2621021	2622590	XP_002482312.1
NW_002990116.1	2623581	2624639	XP_002482313.1
NW_002990116.1	2624908	2627890	XP_002482314.1
NW_002990116.1	2628307	2629249	XP_002482315.1;XP_002482316.1
NW_002990116.1	2629570	2629981	XP_002482317.1
NW_002990116.1	2630756	2634562	XP_002482318.1
NW_002990116.1	2634899	2637366	XP_002482319.1;XP_002482320.1
NW_002990116.1	2643475	2645974	XP_002482321.1
NW_002990116.1	2646358	2650818	XP_002482322.1
NW_002990116.1	2650990	2652225	XP_002482324.1;XP_002482323.1
NW_002990116.1	2652372	2654059	XP_002482325.1
NW_002990116.1	2654180	2655387	XP_002482326.1
NW_002990116.1	2655461	2659291	XP_002482327.1
NW_002990116.1	2659461	2660725	XP_002482328.1
NW_002990116.1	2660893	2662541	XP_002482329.1
NW_002990116.1	2663190	2664353	XP_002482330.1
NW_002990116.1	2664384	2667491	XP_002482331.1
NW_002990116.1	2668153	2669519	XP_002482332.1
NW_002990116.1	2670975	2671935	XP_002482333.1
NW_002990116.1	2672209	2673161	XP_002482334.1
NW_002990116.1	2673583	2674193	XP_002482335.1
NW_002990116.1	2674379	2674665	XP_002482336.1
NW_002990116.1	2677076	2678860	XP_002482337.1
NW_002990116.1	2679061	2680435	XP_002482338.1
NW_002990116.1	2680567	2682591	XP_002482339.1
NW_002990116.1	2682829	2686249	XP_002482341.1
NW_002990116.1	2682867	2683731	XP_002482340.1
NW_002990116.1	2687088	2687491	XP_002482342.1
NW_002990116.1	2687436	2688910	XP_002482343.1
NW_002990116.1	2689451	2690939	XP_002482344.1
NW_002990116.1	2691059	2693272	XP_002482345.1
NW_002990116.1	2693593	2695406	XP_002482346.1
NW_002990116.1	2695864	2697472	XP_002482347.1
NW_002990116.1	2697499	2699395	XP_002482348.1
NW_002990116.1	2699740	2700495	XP_002482349.1
NW_002990116.1	2702221	2703346	XP_002482350.1
NW_002990116.1	2703587	2705608	XP_002482351.1
NW_002990116.1	2706035	2707726	XP_002482352.1
NW_002990116.1	2708770	2711005	XP_002482353.1
NW_002990116.1	2711018	2714202	XP_002482354.1
NW_002990116.1	2716226	2718205	XP_002482355.1
NW_002990116.1	2718550	2719292	XP_002482356.1
NW_002990116.1	2719376	2720860	XP_002482357.1
NW_002990116.1	2723517	2726632	XP_002482358.1
NW_002990116.1	2725676	2727623	XP_002482359.1;XP_002482360.1
NW_002990116.1	2727889	2728963	XP_002482361.1
NW_002990116.1	2732139	2733902	XP_002482362.1
NW_002990116.1	2734014	2736665	XP_002482363.1
NW_002990116.1	2735322	2740582	XP_002482364.1
NW_002990116.1	2741089	2742973	XP_002482365.1
NW_002990116.1	2743541	2747346	XP_002482366.1
NW_002990116.1	2747544	2750960	XP_002482367.1
NW_002990116.1	2751279	2752042	XP_002482368.1
NW_002990116.1	2752817	2755659	XP_002482369.1
NW_002990116.1	2755831	2758169	XP_002482370.1
NW_002990116.1	2756960	2759013	XP_002482371.1
NW_002990116.1	2759185	2761463	XP_002482372.1
NW_002990116.1	2760578	2762842	XP_002482373.1;XP_002482374.1
NW_002990116.1	2763012	2763964	XP_002482375.1
NW_002990116.1	2764076	2764943	XP_002482376.1
NW_002990116.1	2765340	2774264	XP_002482377.1
NW_002990116.1	2774164	2774989	XP_002482378.1
NW_002990116.1	2775957	2778372	XP_002482379.1
NW_002990116.1	2778780	2780055	XP_002482380.1
NW_002990116.1	2780200	2782527	XP_002482381.1
NW_002990116.1	2784738	2785777	XP_002482382.1
NW_002990116.1	2788333	2793746	XP_002482383.1
NW_002990116.1	2795867	2799940	XP_002482384.1
NW_002990116.1	2800301	2802185	XP_002482385.1
NW_002990116.1	2803206	2806751	XP_002482386.1
NW_002990116.1	2807038	2808682	XP_002482387.1
NW_002990116.1	2809568	2810177	XP_002482388.1
NW_002990116.1	2810504	2811128	XP_002482389.1
NW_002990116.1	2811164	2813105	XP_002482390.1
NW_002990116.1	2813164	2814388	XP_002482391.1
NW_002990116.1	2816976	2817542	XP_002482392.1
NW_002990116.1	2819783	2821928	XP_002482393.1
NW_002990116.1	2822667	2825460	XP_002482394.1
NW_002990116.1	2825926	2826646	XP_002482395.1
NW_002990116.1	2829968	2831681	XP_002482396.1
NW_002990116.1	2833010	2833592	XP_002482397.1
NW_002990116.1	2834615	2840840	XP_002482398.1
NW_002990116.1	2844913	2845964	XP_002482399.1
NW_002990116.1	2847294	2848092	XP_002482400.1
NW_002990116.1	2848631	2849979	XP_002482401.1
NW_002990116.1	2850787	2851295	XP_002482402.1
NW_002990116.1	2851578	2853084	XP_002482403.1
NW_002990116.1	2853441	2855103	XP_002482404.1
NW_002990116.1	2857834	2860119	XP_002482405.1;XP_002482406.1
NW_002990116.1	2863241	2864677	XP_002482407.1
NW_002990116.1	2863800	2865158	XP_002482410.1;XP_002482408.1;XP_002482409.1
NW_002990116.1	2865229	2870662	XP_002482411.1;XP_002482412.1
NW_002990116.1	2871351	2873471	XP_002482413.1
NW_002990116.1	2874064	2879273	XP_002482414.1
NW_002990116.1	2879310	2879974	XP_002482415.1
NW_002990116.1	2880378	2882451	XP_002482416.1
NW_002990116.1	2882866	2884643	XP_002482417.1
NW_002990116.1	2884938	2886697	XP_002482418.1
NW_002990116.1	2887229	2887996	XP_002482419.1
NW_002990116.1	2888534	2890956	XP_002482420.1
NW_002990116.1	2891631	2892920	XP_002482421.1;XP_002482422.1
NW_002990116.1	2892437	2893312	XP_002482423.1
NW_002990116.1	2893555	2894896	XP_002482424.1
NW_002990116.1	2895397	2897028	XP_002482425.1
NW_002990116.1	2897605	2899762	XP_002482426.1
NW_002990116.1	2901408	2903906	XP_002482427.1
NW_002990116.1	2903923	2904764	XP_002482428.1
NW_002990116.1	2905171	2905822	XP_002482429.1
NW_002990116.1	2905841	2906935	XP_002482430.1
NW_002990116.1	2907090	2908626	XP_002482431.1
NW_002990116.1	2907737	2910410	XP_002482433.1;XP_002482432.1
NW_002990116.1	2911137	2913234	XP_002482434.1
NW_002990116.1	2915022	2916184	XP_002482435.1
NW_002990116.1	2916306	2917583	XP_002482436.1
NW_002990116.1	2917606	2919262	XP_002482437.1
NW_002990116.1	2919439	2921533	XP_002482438.1
NW_002990116.1	2921853	2923364	XP_002482439.1
NW_002990116.1	2923525	2925004	XP_002482440.1
NW_002990116.1	2924497	2927148	XP_002482441.1
NW_002990116.1	2927501	2928481	XP_002482442.1
NW_002990116.1	2928573	2930716	XP_002482443.1
NW_002990116.1	2932018	2934797	XP_002482444.1
NW_002990116.1	2934961	2936035	XP_002482445.1;XP_002482446.1;XP_002482447.1
NW_002990116.1	2936052	2936756	XP_002482448.1
NW_002990116.1	2937040	2938949	XP_002482449.1
NW_002990116.1	2939243	2941825	XP_002482450.1
NW_002990116.1	2948642	2950734	XP_002482451.1
NW_002990116.1	2950938	2953219	XP_002482452.1
NW_002990116.1	2955066	2956206	XP_002482453.1
NW_002990116.1	2956325	2960123	XP_002482454.1
NW_002990116.1	2960460	2962192	XP_002482455.1
NW_002990116.1	2962339	2964036	XP_002482456.1
NW_002990116.1	2965101	2968314	XP_002482457.1
NW_002990116.1	2968387	2970833	XP_002482458.1
NW_002990116.1	2970998	2973267	XP_002482459.1
NW_002990116.1	2973757	2975115	XP_002482460.1
NW_002990116.1	2975299	2976266	XP_002482461.1
NW_002990116.1	2988346	2989480	XP_002482462.1
NW_002990116.1	2989598	2990318	XP_002482463.1
NW_002990116.1	2991272	2995887	XP_002482464.1
NW_002990116.1	2997197	2999584	XP_002482465.1
NW_002990116.1	2999642	3002916	XP_002482466.1
NW_002990116.1	3005053	3006741	XP_002482467.1
NW_002990116.1	3006748	3008293	XP_002482468.1
NW_002990116.1	3009228	3012954	XP_002482469.1
NW_002990116.1	3011445	3013094	XP_002482470.1
NW_002990116.1	3014967	3017059	XP_002482471.1
NW_002990116.1	3017070	3019026	XP_002482472.1
NW_002990116.1	3022501	3025532	XP_002482473.1
NW_002990116.1	3028217	3037301	XP_002482474.1
NW_002990116.1	3037760	3039816	XP_002482475.1
NW_002990116.1	3040528	3041566	XP_002482476.1
NW_002990116.1	3043625	3044958	XP_002482477.1
NW_002990116.1	3045668	3047177	XP_002482478.1
NW_002990116.1	3047637	3050396	XP_002482479.1
NW_002990116.1	3050725	3054432	XP_002482480.1
NW_002990116.1	3054589	3056523	XP_002482481.1
NW_002990116.1	3057429	3060595	XP_002482482.1
NW_002990116.1	3058790	3062604	XP_002482484.1;XP_002482483.1
NW_002990116.1	3063486	3064607	XP_002482485.1
NW_002990116.1	3064943	3066050	XP_002482486.1
NW_002990116.1	3066646	3070869	XP_002482487.1
NW_002990116.1	3071461	3075948	XP_002482488.1
NW_002990116.1	3076513	3077774	XP_002482489.1
NW_002990116.1	3078533	3081485	XP_002482491.1;XP_002482490.1
NW_002990116.1	3081980	3084576	XP_002482492.1
NW_002990116.1	3084987	3087309	XP_002482493.1
NW_002990116.1	3087480	3089379	XP_002482495.1;XP_002482494.1
NW_002990116.1	3090665	3092373	XP_002482496.1
NW_002990116.1	3092377	3093590	XP_002482497.1
NW_002990116.1	3094639	3097419	XP_002482498.1
NW_002990116.1	3098623	3099076	XP_002482499.1
NW_002990116.1	3102544	3104445	XP_002482500.1
NW_002990116.1	3113152	3114371	XP_002482501.1
NW_002990116.1	3116303	3119393	XP_002482502.1
NW_002990116.1	3120990	3122734	XP_002482503.1
NW_002990116.1	3123164	3124136	XP_002482504.1
NW_002990116.1	3124312	3125835	XP_002482505.1
NW_002990116.1	3128914	3129607	XP_002482506.1
NW_002990116.1	3130814	3131902	XP_002482507.1
NW_002990116.1	3132304	3133695	XP_002482508.1
NW_002990116.1	3134364	3136426	XP_002482510.1;XP_002482509.1
NW_002990116.1	3135914	3138632	XP_002482511.1
NW_002990116.1	3138812	3140705	XP_002482512.1
NW_002990116.1	3139863	3141372	XP_002482513.1
NW_002990116.1	3141556	3143095	XP_002482514.1
NW_002990116.1	3143125	3146063	XP_002482515.1
NW_002990116.1	3147454	3149406	XP_002482516.1
NW_002990116.1	3149617	3150966	XP_002482517.1
NW_002990116.1	3151149	3151944	XP_002482518.1
NW_002990116.1	3152281	3153036	XP_002482519.1
NW_002990116.1	3152896	3154653	XP_002482520.1
NW_002990116.1	3154858	3156179	XP_002482521.1
NW_002990116.1	3156800	3159186	XP_002482522.1
NW_002990116.1	3161214	3162820	XP_002482523.1
NW_002990116.1	3162942	3163994	XP_002482524.1
NW_002990116.1	3164949	3165397	XP_002482525.1
NW_002990116.1	3166497	3167822	XP_002482526.1
NW_002990116.1	3168380	3169866	XP_002482527.1
NW_002990116.1	3169973	3171965	XP_002482528.1
NW_002990116.1	3177527	3179618	XP_002482529.1
NW_002990116.1	3179748	3182183	XP_002482530.1
NW_002990116.1	3180794	3182982	XP_002482531.1;XP_002482532.1
NW_002990116.1	3186075	3188153	XP_002482533.1
NW_002990116.1	3191561	3194105	XP_002482534.1
NW_002990116.1	3195179	3198104	XP_002482535.1
NW_002990116.1	3198326	3199302	XP_002482536.1
NW_002990116.1	3200081	3202332	XP_002482537.1
NW_002990116.1	3201838	3203650	XP_002482539.1;XP_002482538.1
NW_002990116.1	3204127	3205427	XP_002482540.1
NW_002990116.1	3205474	3206857	XP_002482541.1
NW_002990116.1	3207596	3212837	XP_002482542.1
NW_002990116.1	3214062	3215952	XP_002482543.1
NW_002990116.1	3217781	3219216	XP_002482544.1
NW_002990116.1	3219630	3221327	XP_002482545.1
NW_002990116.1	3221825	3225041	XP_002482546.1;XP_002482547.1
NW_002990116.1	3225411	3227860	XP_002482548.1
NW_002990116.1	3228305	3228798	XP_002482549.1
NW_002990116.1	3233654	3235073	XP_002482550.1
NW_002990116.1	3235577	3237898	XP_002482551.1
NW_002990116.1	3238222	3239821	XP_002482552.1
NW_002990116.1	3242080	3244150	XP_002482553.1
NW_002990116.1	3242186	3246007	XP_002482554.1
NW_002990116.1	3246137	3248317	XP_002482555.1
NW_002990116.1	3248509	3249792	XP_002482556.1
NW_002990116.1	3252958	3254470	XP_002482557.1
NW_002990116.1	3255952	3256600	XP_002482558.1
NW_002990116.1	3259501	3260948	XP_002482559.1
NW_002990116.1	3261495	3262582	XP_002482560.1
NW_002990116.1	3262708	3263983	XP_002482561.1
NW_002990116.1	3264820	3267567	XP_002482562.1
NW_002990116.1	3267736	3269579	XP_002482563.1
NW_002990116.1	3271450	3273491	XP_002482564.1
NW_002990116.1	3283054	3287715	XP_002482565.1
NW_002990116.1	3288537	3291405	XP_002482566.1
NW_002990116.1	3290816	3293531	XP_002482567.1
NW_002990116.1	3293745	3295908	XP_002482568.1
NW_002990116.1	3297462	3299708	XP_002482569.1
NW_002990116.1	3299705	3300910	XP_002482570.1
NW_002990116.1	3301383	3305312	XP_002482571.1
NW_002990116.1	3307133	3310510	XP_002482572.1
NW_002990116.1	3311539	3313907	XP_002482573.1
NW_002990116.1	3314812	3317201	XP_002482574.1
NW_002990116.1	3317327	3319339	XP_002482575.1;XP_002482576.1
NW_002990116.1	3319974	3321125	XP_002482577.1
NW_002990116.1	3321779	3324394	XP_002482578.1
NW_002990116.1	3325070	3326018	XP_002482579.1
NW_002990116.1	3327603	3328869	XP_002482580.1
NW_002990116.1	3329560	3330719	XP_002482581.1
NW_002990116.1	3331268	3333567	XP_002482582.1
NW_002990116.1	3334155	3335860	XP_002482583.1
NW_002990116.1	3336016	3337561	XP_002482584.1
NW_002990116.1	3337513	3338240	XP_002482585.1
NW_002990116.1	3338726	3340004	XP_002482586.1
NW_002990116.1	3340259	3344572	XP_002482587.1
NW_002990116.1	3346869	3349259	XP_002482588.1
NW_002990116.1	3351110	3353594	XP_002482589.1
NW_002990116.1	3356194	3358198	XP_002482590.1
NW_002990116.1	3359036	3359795	XP_002482591.1
NW_002990116.1	3361296	3363356	XP_002482592.1
NW_002990116.1	3364552	3366434	XP_002482593.1
NW_002990116.1	3367421	3369984	XP_002482594.1
NW_002990116.1	3370036	3371728	XP_002482595.1
NW_002990116.1	3372159	3375890	XP_002482596.1
NW_002990116.1	3387335	3388523	XP_002482597.1
NW_002990116.1	3388578	3389103	XP_002482598.1
NW_002990116.1	3389710	3391015	XP_002482599.1
NW_002990116.1	3393780	3394852	XP_002482600.1
NW_002990116.1	3395281	3396361	XP_002482601.1
NW_002990116.1	3397853	3398360	XP_002482602.1
NW_002990116.1	3399008	3399899	XP_002482603.1
NW_002990116.1	3402490	3404825	XP_002482604.1
NW_002990116.1	3405625	3407610	XP_002482605.1;XP_002482606.1
NW_002990116.1	3409176	3410476	XP_002482607.1
NW_002990116.1	3410635	3412866	XP_002482608.1
NW_002990116.1	3413312	3414802	XP_002482609.1
NW_002990116.1	3415320	3418615	XP_002482610.1
NW_002990116.1	3418644	3421445	XP_002482611.1
NW_002990116.1	3421984	3423830	XP_002482612.1;XP_002482613.1
NW_002990116.1	3424368	3425651	XP_002482614.1
NW_002990116.1	3426875	3428269	XP_002482615.1
NW_002990116.1	3429229	3430798	XP_002482616.1
NW_002990116.1	3432354	3433005	XP_002482617.1
NW_002990116.1	3435170	3435788	XP_002482618.1
NW_002990116.1	3436703	3437672	XP_002482619.1
NW_002990116.1	3441719	3444404	XP_002482620.1
NW_002990116.1	3445040	3447308	XP_002482621.1
NW_002990116.1	3447937	3448986	XP_002482622.1
NW_002990116.1	3449318	3450550	XP_002482623.1
NW_002990116.1	3450943	3452240	XP_002482624.1
NW_002990116.1	3463461	3465304	XP_002482626.1;XP_002482627.1;XP_002482625.1
NW_002990116.1	3465768	3467092	XP_002482628.1
NW_002990116.1	3467986	3471290	XP_002482629.1
NW_002990116.1	3469751	3472026	XP_002482630.1
NW_002990116.1	3473412	3474835	XP_002482631.1
NW_002990116.1	3475031	3476952	XP_002482632.1
NW_002990116.1	3477499	3480073	XP_002482633.1
NW_002990116.1	3481601	3482153	XP_002482634.1
NW_002990116.1	3482230	3483270	XP_002482635.1
NW_002990116.1	3483764	3484944	XP_002482636.1
NW_002990116.1	3485109	3486251	XP_002482637.1
NW_002990116.1	3486303	3487753	XP_002482638.1
NW_002990116.1	3489474	3491713	XP_002482639.1
NW_002990116.1	3492760	3494964	XP_002482640.1
NW_002990116.1	3496295	3496955	XP_002482641.1
NW_002990116.1	3498792	3499142	XP_002482642.1
NW_002990116.1	3500528	3501345	XP_002482643.1
NW_002990116.1	3503103	3505208	XP_002482644.1
NW_002990116.1	3505453	3510164	XP_002482645.1
NW_002990116.1	3512486	3512851	XP_002482646.1
NW_002990116.1	3515899	3518016	XP_002482648.1;XP_002482647.1
NW_002990116.1	3518578	3519311	XP_002482649.1
NW_002990116.1	3519763	3520710	XP_002482650.1
NW_002990116.1	3521115	3524791	XP_002482651.1
NW_002990116.1	3526227	3527374	XP_002482652.1
NW_002990116.1	3528040	3529856	XP_002482653.1
NW_002990116.1	3532815	3534450	XP_002482654.1
NW_002990116.1	3535071	3536568	XP_002482655.1
NW_002990116.1	3538538	3539796	XP_002482656.1
NW_002990116.1	3540493	3542165	XP_002482657.1
NW_002990116.1	3546428	3548013	XP_002482658.1
NW_002990116.1	3548998	3550084	XP_002482659.1
NW_002990116.1	3550448	3551055	XP_002482660.1
NW_002990116.1	3552597	3554749	XP_002482661.1
NW_002990116.1	3555339	3556008	XP_002482662.1
NW_002990116.1	3557241	3559968	XP_002482663.1
NW_002990116.1	3561849	3565191	XP_002482664.1
NW_002990116.1	3565710	3567643	XP_002482665.1
NW_002990116.1	3568081	3569694	XP_002482666.1
NW_002990116.1	3569856	3571011	XP_002482667.1
NW_002990116.1	3571137	3571508	XP_002482668.1
NW_002990116.1	3574590	3577281	XP_002482669.1
NW_002990116.1	3577555	3580479	XP_002482670.1
NW_002990116.1	3581729	3583625	XP_002482671.1
NW_002990116.1	3582865	3584760	XP_002482672.1
NW_002990116.1	3584952	3585884	XP_002482673.1
NW_002990116.1	3586669	3589415	XP_002482674.1
NW_002990116.1	3589677	3593431	XP_002482675.1
NW_002990116.1	3594514	3598837	XP_002482676.1
NW_002990116.1	3599925	3600755	XP_002482677.1;XP_002482678.1
NW_002990116.1	3601280	3603284	XP_002482679.1
NW_002990116.1	3602513	3604580	XP_002482680.1
NW_002990116.1	3604769	3606259	XP_002482681.1
NW_002990116.1	3607646	3609031	XP_002482682.1
NW_002990116.1	3609636	3611887	XP_002482683.1
NW_002990116.1	3612022	3613863	XP_002482684.1
NW_002990116.1	3613962	3615977	XP_002482685.1
NW_002990116.1	3616774	3617590	XP_002482686.1
NW_002990116.1	3617874	3619298	XP_002482687.1
NW_002990116.1	3619684	3621763	XP_002482688.1
NW_002990116.1	3622322	3624278	XP_002482689.1;XP_002482690.1
NW_002990116.1	3624435	3625775	XP_002482691.1
NW_002990116.1	3628459	3629283	XP_002482692.1
NW_002990116.1	3631260	3633002	XP_002482693.1
NW_002990116.1	3633683	3634467	XP_002482694.1
NW_002990116.1	3636123	3636912	XP_002482695.1
NW_002990116.1	3636920	3638832	XP_002482697.1;XP_002482698.1;XP_002482696.1;XP_002482699.1
NW_002990116.1	3640515	3641985	XP_002482700.1
NW_002990116.1	3642371	3644176	XP_002482701.1
NW_002990116.1	3644877	3647348	XP_002482702.1
NW_002990116.1	3647536	3648829	XP_002482703.1
NW_002990116.1	3649593	3650746	XP_002482704.1
NW_002990116.1	3651213	3653837	XP_002482705.1
NW_002990116.1	3654011	3655482	XP_002482706.1
NW_002990116.1	3656096	3660072	XP_002482707.1
NW_002990116.1	3658906	3659521	XP_002482708.1
NW_002990116.1	3660522	3661596	XP_002482709.1
NW_002990116.1	3662237	3665985	XP_002482710.1
NW_002990116.1	3667711	3668917	XP_002482711.1
NW_002990116.1	3669770	3670929	XP_002482712.1
NW_002990116.1	3672416	3675037	XP_002482713.1
NW_002990116.1	3675735	3676826	XP_002482715.1;XP_002482714.1
NW_002990116.1	3677121	3679113	XP_002482716.1
NW_002990116.1	3679502	3680219	XP_002482717.1
NW_002990116.1	3680879	3683377	XP_002482718.1
NW_002990116.1	3684473	3686370	XP_002482719.1
NW_002990116.1	3686267	3687098	XP_002482720.1
NW_002990116.1	3687694	3688738	XP_002482721.1
NW_002990116.1	3689054	3692062	XP_002482722.1
NW_002990116.1	3692442	3694150	XP_002482723.1
NW_002990116.1	3694335	3696014	XP_002482724.1
NW_002990116.1	3696070	3697168	XP_002482725.1
NW_002990116.1	3698151	3699208	XP_002482726.1
NW_002990116.1	3700786	3705847	XP_002482727.1
NW_002990116.1	3706011	3707860	XP_002482730.1;XP_002482728.1;XP_002482729.1
NW_002990116.1	3708113	3710938	XP_002482731.1
NW_002990116.1	3712442	3714271	XP_002482732.1
NW_002990116.1	3714953	3716188	XP_002482733.1
NW_002990116.1	3718720	3721552	XP_002482734.1
NW_002990116.1	3721510	3726601	XP_002482735.1
NW_002990116.1	3726880	3728645	XP_002482737.1;XP_002482738.1;XP_002482736.1
NW_002990116.1	3728930	3730073	XP_002482739.1
NW_002990116.1	3730280	3732685	XP_002482740.1
NW_002990116.1	3733218	3735437	XP_002482741.1
NW_002990116.1	3735693	3739011	XP_002482742.1
NW_002990116.1	3739622	3740250	XP_002482743.1
NW_002990116.1	3740538	3741192	XP_002482744.1
NW_002990116.1	3741494	3741992	XP_002482745.1
NW_002990116.1	3742824	3744025	XP_002482746.1
NW_002990116.1	3745072	3747643	XP_002482747.1
NW_002990116.1	3753250	3754931	XP_002482748.1
NW_002990116.1	3755179	3756529	XP_002482749.1
NW_002990116.1	3756580	3758567	XP_002482750.1
NW_002990116.1	3762753	3763137	XP_002482751.1
NW_002990116.1	3765562	3767336	XP_002482752.1
NW_002990116.1	3768822	3770761	XP_002482753.1
NW_002990116.1	3771582	3773036	XP_002482755.1;XP_002482754.1
NW_002990116.1	3773338	3774196	XP_002482756.1
NW_002990116.1	3774532	3775841	XP_002482757.1
NW_002990116.1	3776648	3778051	XP_002482758.1
NW_002990116.1	3778036	3779114	XP_002482759.1
NW_002990116.1	3779779	3780645	XP_002482760.1
NW_002990116.1	3780958	3782033	XP_002482761.1
NW_002990116.1	3782413	3784148	XP_002482762.1
NW_002990116.1	3784508	3785863	XP_002482763.1
NW_002990116.1	3786645	3788443	XP_002482764.1
NW_002990116.1	3788940	3790807	XP_002482765.1
NW_002990116.1	3791291	3792401	XP_002482766.1
NW_002990116.1	3794165	3795267	XP_002482767.1
NW_002990116.1	3795706	3798234	XP_002482768.1
NW_002990116.1	3798413	3799907	XP_002482769.1
NW_002990116.1	3800039	3802335	XP_002482770.1
NW_002990116.1	3803028	3803967	XP_002482771.1
NW_002990116.1	3806472	3809894	XP_002482772.1
NW_002990116.1	3808699	3812763	XP_002482773.1
NW_002990116.1	3813622	3815042	XP_002482774.1
NW_002990116.1	3815367	3821575	XP_002482775.1;XP_002482776.1
NW_002990116.1	3822776	3824489	XP_002482777.1
NW_002990116.1	3824489	3825762	XP_002482778.1
NW_002990116.1	3826827	3828060	XP_002482779.1
NW_002990116.1	3828964	3829832	XP_002482780.1
NW_002990116.1	3835659	3835872	XP_002482781.1
NW_002990116.1	3836073	3837713	XP_002482782.1
NW_002990116.1	3838118	3839582	XP_002482783.1
NW_002990116.1	3841131	3842692	XP_002482784.1
NW_002990116.1	3843705	3844437	XP_002482785.1
NW_002990116.1	3844586	3846056	XP_002482786.1;XP_002482787.1
NW_002990116.1	3846371	3849016	XP_002482788.1
NW_002990116.1	3850689	3851552	XP_002482789.1
NW_002990116.1	3851785	3854241	XP_002482790.1
NW_002990116.1	3854258	3856195	XP_002482791.1
NW_002990116.1	3857014	3858981	XP_002482792.1
NW_002990116.1	3858802	3860482	XP_002482793.1
NW_002990116.1	3861070	3862434	XP_002482794.1
NW_002990116.1	3863528	3865561	XP_002482795.1
NW_002990116.1	3865639	3869508	XP_002482796.1
NW_002990116.1	3871436	3872676	XP_002482797.1
NW_002990116.1	3874911	3881194	XP_002482798.1
NW_002990116.1	3881315	3883071	XP_002482800.1;XP_002482799.1
NW_002990116.1	3884404	3885124	XP_002482801.1
NW_002990116.1	3886002	3888280	XP_002482802.1
NW_002990116.1	3891028	3891537	XP_002482803.1
NW_002990116.1	3891604	3893113	XP_002482804.1
NW_002990116.1	3894744	3897138	XP_002482805.1
NW_002990116.1	3897490	3899019	XP_002482808.1;XP_002482806.1;XP_002482807.1
NW_002990116.1	3898831	3900382	XP_002482809.1
NW_002990116.1	3901254	3903270	XP_002482810.1
NW_002990116.1	3901887	3904431	XP_002482811.1
NW_002990116.1	3904779	3907757	XP_002482813.1
NW_002990116.1	3904977	3906642	XP_002482812.1
NW_002990116.1	3907945	3911855	XP_002482814.1
NW_002990116.1	3910778	3912247	XP_002482815.1
NW_002990116.1	3912784	3913405	XP_002482816.1
NW_002990116.1	3914424	3915574	XP_002482817.1
NW_002990116.1	3915779	3917491	XP_002482818.1
NW_002990116.1	3918784	3920361	XP_002482819.1
NW_002990116.1	3921068	3922544	XP_002482820.1
NW_002990116.1	3924384	3926562	XP_002482821.1
NW_002990116.1	3927443	3928549	XP_002482822.1
NW_002990116.1	3928872	3933968	XP_002482823.1
NW_002990116.1	3935535	3936262	XP_002482824.1
NW_002990116.1	3937291	3938144	XP_002482825.1
NW_002990116.1	3938851	3939409	XP_002482826.1
NW_002990116.1	3939941	3941603	XP_002482827.1
NW_002990116.1	3942000	3942748	XP_002482828.1
NW_002990116.1	3942966	3944963	XP_002482829.1
NW_002990116.1	3946627	3947295	XP_002482830.1
NW_002990116.1	3948336	3949976	XP_002482831.1
NW_002990116.1	3950294	3951823	XP_002482832.1
NW_002990116.1	3952441	3961203	XP_002482833.1
NW_002990116.1	3962333	3964055	XP_002482834.1
NW_002990116.1	3965749	3968668	XP_002482835.1
NW_002990116.1	3969995	3971264	XP_002482836.1
NW_002990116.1	3972023	3972710	XP_002482837.1
NW_002990116.1	3973290	3974451	XP_002482838.1
NW_002990116.1	3975237	3977384	XP_002482839.1
NW_002990116.1	3977978	3979173	XP_002482840.1
NW_002990116.1	3979200	3981836	XP_002482841.1
NW_002990116.1	3982914	3985076	XP_002482842.1
NW_002990116.1	3988751	3990624	XP_002482843.1
NW_002990116.1	3994713	3997051	XP_002482845.1;XP_002482844.1;XP_002482846.1
NW_002990116.1	3997150	3998170	XP_002482847.1
NW_002990116.1	3998015	3999809	XP_002482848.1
NW_002990116.1	4000090	4002275	XP_002482849.1
NW_002990116.1	4002850	4005033	XP_002482850.1
NW_002990116.1	4005140	4006367	XP_002482851.1
NW_002990116.1	4006987	4008276	XP_002482852.1
NW_002990116.1	4008601	4009256	XP_002482853.1
NW_002990116.1	4009285	4010180	XP_002482854.1
NW_002990116.1	4010386	4011034	XP_002482855.1
NW_002990116.1	4011520	4012178	XP_002482856.1
NW_002990116.1	4014716	4015743	XP_002482857.1
NW_002990116.1	4016722	4018547	XP_002482858.1
NW_002990116.1	4019181	4023049	XP_002482859.1
NW_002990116.1	4023100	4023689	XP_002482860.1
NW_002990116.1	4023908	4025241	XP_002482861.1
NW_002990116.1	4025350	4029209	XP_002482862.1
NW_002990116.1	4029653	4032158	XP_002482863.1
NW_002990116.1	4032203	4033712	XP_002482864.1
NW_002990116.1	4035624	4037616	XP_002482865.1
NW_002990116.1	4037980	4039097	XP_002482866.1
NW_002990116.1	4040187	4042560	XP_002482867.1
NW_002990116.1	4043790	4045483	XP_002482868.1
NW_002990116.1	4045717	4046992	XP_002482869.1
NW_002990116.1	4047724	4048722	XP_002482870.1
NW_002990116.1	4048862	4051476	XP_002482872.1
NW_002990116.1	4049208	4049754	XP_002482871.1
NW_002990116.1	4052203	4053436	XP_002482873.1
NW_002990116.1	4053446	4056720	XP_002482874.1
NW_002990116.1	4057061	4058829	XP_002482875.1
NW_002990116.1	4059416	4061089	XP_002482876.1
NW_002990116.1	4061703	4062979	XP_002482877.1
NW_002990116.1	4063422	4065295	XP_002482878.1
NW_002990116.1	4065495	4068083	XP_002482879.1
NW_002990116.1	4068837	4072776	XP_002482880.1;XP_002482881.1
NW_002990116.1	4075682	4076624	XP_002482882.1
NW_002990116.1	4079483	4080673	XP_002482883.1
NW_002990116.1	4080757	4081069	XP_002482884.1
NW_002990116.1	4081296	4083846	XP_002482885.1
NW_002990116.1	4083968	4084670	XP_002482886.1
NW_002990116.1	4086445	4087553	XP_002482887.1
NW_002990116.1	4089207	4091309	XP_002482888.1
NW_002990116.1	4092155	4093633	XP_002482889.1
NW_002990116.1	4093787	4095529	XP_002482891.1;XP_002482890.1
NW_002990116.1	4096136	4097600	XP_002482892.1
NW_002990116.1	4098152	4099589	XP_002482893.1
NW_002990116.1	4101648	4103350	XP_002482894.1
NW_002990116.1	4103673	4105742	XP_002482895.1
NW_002990116.1	4105974	4108298	XP_002482896.1
NW_002990116.1	4109455	4110779	XP_002482897.1
NW_002990116.1	4111392	4113467	XP_002482898.1;XP_002482899.1
NW_002990116.1	4114071	4114460	XP_002482900.1
NW_002990116.1	4115563	4116987	XP_002482901.1
NW_002990116.1	4117632	4123212	XP_002482902.1
NW_002990116.1	4123673	4124424	XP_002482903.1
NW_002990116.1	4126551	4127075	XP_002482904.1
NW_002990116.1	4127326	4128616	XP_002482905.1
NW_002990116.1	4128651	4130203	XP_002482906.1
NW_002990116.1	4130593	4131721	XP_002482907.1
NW_002990116.1	4132551	4135450	XP_002482908.1;XP_002482909.1
NW_002990116.1	4136010	4137396	XP_002482910.1
NW_002990116.1	4140109	4141469	XP_002482911.1
NW_002990116.1	4143186	4144902	XP_002482912.1
NW_002990116.1	4145884	4147954	XP_002482913.1
NW_002990116.1	4148393	4150091	XP_002482914.1
NW_002990116.1	4152146	4154723	XP_002482915.1
NW_002990116.1	4156222	4157088	XP_002482916.1
NW_002990116.1	4160374	4162182	XP_002482917.1
NW_002990116.1	4162827	4164390	XP_002482918.1
NW_002990116.1	4169711	4175038	XP_002482919.1
NW_002990116.1	4177452	4178376	XP_002482920.1
NW_002990116.1	4179975	4180676	XP_002482921.1
NW_002990116.1	4180689	4181640	XP_002482922.1
NW_002990116.1	4181769	4184847	XP_002482923.1
NW_002990116.1	4186333	4188768	XP_002482924.1
NW_002990116.1	4190089	4190997	XP_002482925.1
NW_002990116.1	4193252	4196195	XP_002482926.1
NW_002990116.1	4197423	4198436	XP_002482927.1
NW_002990116.1	4199437	4200045	XP_002482928.1
NW_002990116.1	4200280	4201621	XP_002482929.1
NW_002990116.1	4201960	4202466	XP_002482930.1
NW_002990116.1	4203020	4204669	XP_002482931.1
NW_002990116.1	4205047	4205690	XP_002482932.1
NW_002990116.1	4206787	4207831	XP_002482933.1
NW_002990116.1	4210515	4211663	XP_002482934.1
NW_002990116.1	4211847	4212983	XP_002482935.1
NW_002990116.1	4213178	4215413	XP_002482936.1
NW_002990116.1	4217044	4217582	XP_002482937.1
NW_002990116.1	4218954	4220622	XP_002482938.1
NW_002990116.1	4221243	4222096	XP_002482939.1
NW_002990116.1	4223912	4224722	XP_002482940.1
NW_002990116.1	4225311	4226307	XP_002482941.1
NW_002990116.1	4226507	4227103	XP_002482942.1
NW_002990116.1	4229194	4229617	XP_002482943.1
NW_002990116.1	4229632	4230841	XP_002482944.1
NW_002990116.1	4230910	4232602	XP_002482945.1
NW_002990116.1	4232680	4234372	XP_002482946.1
NW_002990116.1	4234876	4236889	XP_002482947.1
NW_002990116.1	4238236	4239696	XP_002482948.1
NW_002990116.1	4239793	4241302	XP_002482949.1
NW_002990116.1	4241327	4242139	XP_002482950.1
NW_002990116.1	4242325	4242852	XP_002482951.1
NW_002990116.1	4244573	4245543	XP_002482952.1
NW_002990116.1	4246967	4252355	XP_002482953.1
NW_002990116.1	4253575	4254611	XP_002482954.1
NW_002990116.1	4254912	4255515	XP_002482955.1
NW_002990116.1	4255517	4257272	XP_002482956.1
NW_002990116.1	4257347	4257986	XP_002482957.1
NW_002990116.1	4261102	4261815	XP_002482958.1
NW_002990116.1	4263346	4264990	XP_002482959.1
NW_002990116.1	4267450	4267825	XP_002482960.1
NW_002990116.1	4268074	4268552	XP_002482961.1
NW_002990116.1	4269996	4270196	XP_002482962.1
NW_002990116.1	4270347	4272679	XP_002482963.1
NW_002990116.1	4275911	4276646	XP_002482964.1
NW_002990116.1	4277429	4278512	XP_002482965.1
NW_002990116.1	4278990	4280738	XP_002482966.1
NW_002990116.1	4281750	4283226	XP_002482967.1
NW_002990116.1	4286554	4292148	XP_002482968.1
NW_002990116.1	4294808	4295403	XP_002482969.1
NW_002990116.1	4296082	4298549	XP_002482970.1
NW_002990116.1	4299014	4299455	XP_002482971.1
NW_002990116.1	4300006	4301948	XP_002482972.1
NW_002990116.1	4304527	4305423	XP_002482973.1
NW_002990116.1	4307078	4307915	XP_002482974.1
NW_002990116.1	4308700	4309255	XP_002482975.1
NW_002990116.1	4309835	4310321	XP_002482976.1
NW_002990116.1	4310783	4311155	XP_002482977.1
NW_002990116.1	4311814	4312474	XP_002482978.1
NW_002990116.1	4314535	4315048	XP_002482979.1
NW_002990116.1	4315690	4316417	XP_002482980.1
NW_002990116.1	4316585	4316894	XP_002482981.1
NW_002990116.1	4317272	4318251	XP_002482982.1
NW_002990116.1	4318370	4320134	XP_002482983.1
NW_002990116.1	4320266	4321028	XP_002482984.1
NW_002990116.1	4322674	4325357	XP_002482985.1
NW_002990116.1	4326085	4329528	XP_002482986.1
NW_002990116.1	4329648	4333658	XP_002482987.1
NW_002990116.1	4340118	4340829	XP_002482988.1
NW_002990116.1	4341468	4341731	XP_002482989.1
NW_002990116.1	4341770	4342199	XP_002482990.1
NW_002990116.1	4342393	4343001	XP_002482991.1
NW_002990116.1	4344807	4345069	XP_002482992.1
NW_002990116.1	4349671	4351093	XP_002482993.1
NW_002990116.1	4353512	4357109	XP_002482994.1
NW_002990117.1	480	4687	XP_002482995.1
NW_002990117.1	8680	13222	XP_002482996.1
NW_002990117.1	13901	15026	XP_002482997.1
NW_002990117.1	15990	16613	XP_002482998.1
NW_002990117.1	16763	17072	XP_002482999.1
NW_002990117.1	17096	17780	XP_002483000.1
NW_002990117.1	22273	22639	XP_002483001.1
NW_002990117.1	25427	29632	XP_002483002.1
NW_002990117.1	31083	32427	XP_002483003.1
NW_002990117.1	33068	39399	XP_002483004.1
NW_002990117.1	40423	41056	XP_002483005.1
NW_002990117.1	43385	45399	XP_002483006.1
NW_002990117.1	45942	47631	XP_002483007.1
NW_002990117.1	47914	49215	XP_002483008.1
NW_002990117.1	50685	52830	XP_002483009.1
NW_002990117.1	54229	57380	XP_002483010.1
NW_002990117.1	58879	59401	XP_002483011.1
NW_002990117.1	61902	63507	XP_002483012.1
NW_002990117.1	70395	72081	XP_002483013.1
NW_002990117.1	76222	77714	XP_002483014.1
NW_002990117.1	78191	79820	XP_002483015.1
NW_002990117.1	80303	81235	XP_002483016.1
NW_002990117.1	81400	82528	XP_002483017.1
NW_002990117.1	83890	84752	XP_002483018.1
NW_002990117.1	84776	85544	XP_002483019.1
NW_002990117.1	85724	86619	XP_002483020.1
NW_002990117.1	87997	88648	XP_002483021.1
NW_002990117.1	89114	90861	XP_002483022.1
NW_002990117.1	93643	94920	XP_002483023.1
NW_002990117.1	95949	97852	XP_002483024.1
NW_002990117.1	99571	101479	XP_002483025.1
NW_002990117.1	103397	104093	XP_002483026.1
NW_002990117.1	104946	109285	XP_002483027.1
NW_002990117.1	110342	111768	XP_002483028.1
NW_002990117.1	112896	113356	XP_002483029.1
NW_002990117.1	113314	115542	XP_002483030.1;XP_002483031.1
NW_002990117.1	115863	117447	XP_002483032.1
NW_002990117.1	118618	120530	XP_002483033.1;XP_002483035.1;XP_002483034.1
NW_002990117.1	121787	129657	XP_002483036.1
NW_002990117.1	130040	130748	XP_002483037.1
NW_002990117.1	136607	137497	XP_002483038.1
NW_002990117.1	140575	140968	XP_002483039.1
NW_002990117.1	141623	142674	XP_002483040.1
NW_002990117.1	142994	144035	XP_002483041.1
NW_002990117.1	144822	147479	XP_002483042.1
NW_002990117.1	149893	151383	XP_002483043.1
NW_002990117.1	151619	154174	XP_002483044.1
NW_002990117.1	154574	155191	XP_002483045.1
NW_002990117.1	155457	159536	XP_002483046.1
NW_002990117.1	159562	160728	XP_002483047.1
NW_002990117.1	161133	163391	XP_002483048.1
NW_002990117.1	164852	166830	XP_002483049.1
NW_002990117.1	167718	170195	XP_002483050.1
NW_002990117.1	170490	170903	XP_002483051.1
NW_002990117.1	170930	171657	XP_002483052.1
NW_002990117.1	174256	174602	XP_002483053.1
NW_002990117.1	175215	176338	XP_002483054.1
NW_002990117.1	176786	177903	XP_002483055.1
NW_002990117.1	179087	182957	XP_002483056.1
NW_002990117.1	184939	186157	XP_002483057.1
NW_002990117.1	191459	192164	XP_002483058.1
NW_002990117.1	192449	193067	XP_002483059.1
NW_002990117.1	194097	199215	XP_002483060.1
NW_002990117.1	200415	201054	XP_002483061.1
NW_002990117.1	201849	202422	XP_002483062.1
NW_002990117.1	203193	203891	XP_002483063.1
NW_002990117.1	204574	205915	XP_002483064.1
NW_002990117.1	206524	210810	XP_002483065.1
NW_002990117.1	214151	215006	XP_002483066.1
NW_002990117.1	217801	218509	XP_002483067.1
NW_002990117.1	227963	229040	XP_002483068.1
NW_002990117.1	232043	233732	XP_002483069.1;XP_002483070.1
NW_002990117.1	236056	236885	XP_002483071.1
NW_002990117.1	237680	238617	XP_002483072.1
NW_002990117.1	239102	242311	XP_002483073.1
NW_002990117.1	247569	248486	XP_002483074.1
NW_002990117.1	250939	251400	XP_002483075.1
NW_002990117.1	253769	257228	XP_002483076.1
NW_002990117.1	257605	259444	XP_002483077.1
NW_002990117.1	261022	261716	XP_002483078.1
NW_002990117.1	262011	263240	XP_002483079.1
NW_002990117.1	263620	265548	XP_002483080.1
NW_002990117.1	266348	267523	XP_002483081.1
NW_002990117.1	273295	275369	XP_002483082.1
NW_002990117.1	275968	277465	XP_002483083.1
NW_002990117.1	278034	279781	XP_002483084.1
NW_002990117.1	280863	283508	XP_002483086.1;XP_002483085.1
NW_002990117.1	284105	285646	XP_002483087.1
NW_002990117.1	286466	287710	XP_002483088.1
NW_002990117.1	288046	288954	XP_002483089.1
NW_002990117.1	289608	290435	XP_002483090.1
NW_002990117.1	290588	291837	XP_002483091.1
NW_002990117.1	296218	298247	XP_002483092.1
NW_002990117.1	298549	300654	XP_002483093.1;XP_002483095.1;XP_002483094.1
NW_002990117.1	299526	300654	XP_002483096.1
NW_002990117.1	301024	302437	XP_002483097.1
NW_002990117.1	305772	306312	XP_002483098.1
NW_002990117.1	307672	309553	XP_002483099.1
NW_002990117.1	310386	312466	XP_002483100.1
NW_002990117.1	314302	315607	XP_002483101.1
NW_002990117.1	315687	318896	XP_002483102.1
NW_002990117.1	320750	322204	XP_002483103.1
NW_002990117.1	324407	326963	XP_002483104.1
NW_002990117.1	327213	327842	XP_002483105.1
NW_002990117.1	327935	328928	XP_002483106.1
NW_002990117.1	330152	333311	XP_002483107.1
NW_002990117.1	333614	335330	XP_002483108.1
NW_002990117.1	339586	345125	XP_002483109.1
NW_002990117.1	345781	347046	XP_002483110.1
NW_002990117.1	348056	352307	XP_002483111.1
NW_002990117.1	353059	354307	XP_002483112.1
NW_002990117.1	354602	355520	XP_002483113.1
NW_002990117.1	355562	357886	XP_002483114.1
NW_002990117.1	359144	360172	XP_002483115.1
NW_002990117.1	361256	362257	XP_002483116.1
NW_002990117.1	364754	365932	XP_002483117.1
NW_002990117.1	366755	367924	XP_002483118.1
NW_002990117.1	367623	369051	XP_002483119.1
NW_002990117.1	371139	371796	XP_002483120.1
NW_002990117.1	373576	375427	XP_002483121.1
NW_002990117.1	379047	379908	XP_002483122.1
NW_002990117.1	380128	381426	XP_002483123.1
NW_002990117.1	383423	383997	XP_002483124.1
NW_002990117.1	384906	386065	XP_002483125.1
NW_002990117.1	387203	389489	XP_002483126.1
NW_002990117.1	389913	391747	XP_002483127.1
NW_002990117.1	394937	397255	XP_002483128.1
NW_002990117.1	397381	398835	XP_002483129.1
NW_002990117.1	399748	401184	XP_002483130.1
NW_002990117.1	406837	408063	XP_002483131.1
NW_002990117.1	408750	409954	XP_002483132.1
NW_002990117.1	410162	412192	XP_002483133.1
NW_002990117.1	412309	412593	XP_002483134.1
NW_002990117.1	412682	415000	XP_002483135.1
NW_002990117.1	416237	417500	XP_002483136.1
NW_002990117.1	419198	421682	XP_002483137.1
NW_002990117.1	422109	423587	XP_002483138.1
NW_002990117.1	424490	425000	XP_002483139.1
NW_002990117.1	428003	429329	XP_002483140.1
NW_002990117.1	433665	434502	XP_002483141.1
NW_002990117.1	434789	436623	XP_002483142.1
NW_002990117.1	438033	439611	XP_002483143.1
NW_002990117.1	439858	441102	XP_002483144.1
NW_002990117.1	442153	443322	XP_002483145.1
NW_002990117.1	445209	447427	XP_002483146.1
NW_002990117.1	448496	450933	XP_002483147.1
NW_002990117.1	451063	452930	XP_002483148.1
NW_002990117.1	455138	456961	XP_002483149.1
NW_002990117.1	457447	458417	XP_002483150.1
NW_002990117.1	458692	460749	XP_002483151.1
NW_002990117.1	462911	463867	XP_002483152.1
NW_002990117.1	464468	464792	XP_002483153.1
NW_002990117.1	470232	471378	XP_002483154.1
NW_002990117.1	472748	473483	XP_002483155.1
NW_002990117.1	476456	478833	XP_002483156.1
NW_002990117.1	480089	481088	XP_002483157.1
NW_002990117.1	481446	481875	XP_002483158.1
NW_002990117.1	482137	486472	XP_002483159.1
NW_002990117.1	487389	488982	XP_002483160.1
NW_002990117.1	489788	491090	XP_002483161.1
NW_002990117.1	491840	493579	XP_002483162.1
NW_002990117.1	493567	495785	XP_002483163.1
NW_002990117.1	497339	498646	XP_002483164.1;XP_002483165.1
NW_002990117.1	500243	503165	XP_002483166.1
NW_002990117.1	502492	505031	XP_002483167.1
NW_002990117.1	505939	508497	XP_002483168.1
NW_002990117.1	508617	509700	XP_002483169.1
NW_002990117.1	509865	511091	XP_002483170.1
NW_002990117.1	511764	514645	XP_002483171.1
NW_002990117.1	517442	520477	XP_002483172.1
NW_002990117.1	520916	525574	XP_002483173.1
NW_002990117.1	525589	527567	XP_002483174.1
NW_002990117.1	527896	530010	XP_002483175.1
NW_002990117.1	530640	531363	XP_002483177.1;XP_002483176.1
NW_002990117.1	532204	533367	XP_002483178.1
NW_002990117.1	533594	535607	XP_002483179.1
NW_002990117.1	534398	536152	XP_002483180.1
NW_002990117.1	538400	540584	XP_002483181.1
NW_002990117.1	540905	543362	XP_002483182.1
NW_002990117.1	543497	544851	XP_002483183.1
NW_002990117.1	545272	547393	XP_002483184.1
NW_002990117.1	546191	548875	XP_002483185.1
NW_002990117.1	549345	552241	XP_002483186.1
NW_002990117.1	552612	554905	XP_002483187.1
NW_002990117.1	554481	557154	XP_002483188.1
NW_002990117.1	558512	561583	XP_002483189.1
NW_002990117.1	561958	563204	XP_002483190.1
NW_002990117.1	563899	568464	XP_002483191.1
NW_002990117.1	568864	574007	XP_002483192.1
NW_002990117.1	572649	574836	XP_002483193.1
NW_002990117.1	577069	577673	XP_002483194.1
NW_002990117.1	578066	580822	XP_002483195.1
NW_002990117.1	582529	583284	XP_002483196.1
NW_002990117.1	583434	585091	XP_002483197.1
NW_002990117.1	585113	585413	XP_002483198.1
NW_002990117.1	585511	586513	XP_002483199.1
NW_002990117.1	586858	587179	XP_002483200.1
NW_002990117.1	587362	588050	XP_002483201.1
NW_002990117.1	588191	589859	XP_002483202.1
NW_002990117.1	591233	591973	XP_002483203.1
NW_002990117.1	594660	596678	XP_002483204.1
NW_002990117.1	596872	599699	XP_002483205.1
NW_002990117.1	600648	602390	XP_002483206.1
NW_002990117.1	605743	606424	XP_002483207.1
NW_002990117.1	606613	608169	XP_002483208.1
NW_002990117.1	609061	610181	XP_002483209.1
NW_002990117.1	610989	611601	XP_002483210.1
NW_002990117.1	613284	615331	XP_002483211.1
NW_002990117.1	615583	616444	XP_002483212.1
NW_002990117.1	619660	620161	XP_002483213.1
NW_002990117.1	622836	623700	XP_002483214.1
NW_002990117.1	624104	624531	XP_002483215.1
NW_002990117.1	624608	625424	XP_002483216.1
NW_002990117.1	625954	626665	XP_002483217.1
NW_002990117.1	628020	628428	XP_002483218.1
NW_002990117.1	628680	630060	XP_002483219.1
NW_002990117.1	630356	631751	XP_002483220.1
NW_002990117.1	632021	632943	XP_002483221.1
NW_002990117.1	632960	636698	XP_002483222.1
NW_002990117.1	636165	637341	XP_002483223.1
NW_002990117.1	638306	640144	XP_002483224.1
NW_002990117.1	640159	641864	XP_002483226.1;XP_002483225.1
NW_002990117.1	642058	643840	XP_002483227.1
NW_002990117.1	643950	645109	XP_002483228.1;XP_002483229.1
NW_002990117.1	644640	645883	XP_002483230.1
NW_002990117.1	646371	648921	XP_002483231.1
NW_002990117.1	649132	652092	XP_002483233.1;XP_002483234.1;XP_002483232.1
NW_002990117.1	652139	654050	XP_002483235.1
NW_002990117.1	654491	656363	XP_002483237.1;XP_002483236.1
NW_002990117.1	656466	658195	XP_002483238.1;XP_002483239.1
NW_002990117.1	658844	662497	XP_002483240.1
NW_002990117.1	661502	663313	XP_002483242.1;XP_002483241.1
NW_002990117.1	664287	667183	XP_002483243.1
NW_002990117.1	667238	669179	XP_002483244.1
NW_002990117.1	668148	670307	XP_002483245.1
NW_002990117.1	670532	671078	XP_002483246.1
NW_002990117.1	671165	672134	XP_002483247.1
NW_002990117.1	671826	674218	XP_002483248.1
NW_002990117.1	674937	679592	XP_002483249.1
NW_002990117.1	679608	680091	XP_002483250.1
NW_002990117.1	681133	686428	XP_002483251.1
NW_002990117.1	686569	689373	XP_002483252.1
NW_002990117.1	687792	690399	XP_002483253.1
NW_002990117.1	690633	693142	XP_002483254.1
NW_002990117.1	693190	694473	XP_002483255.1
NW_002990117.1	694968	697848	XP_002483256.1
NW_002990117.1	697890	699970	XP_002483257.1
NW_002990117.1	704360	704833	XP_002483258.1
NW_002990117.1	705797	707362	XP_002483259.1
NW_002990117.1	708082	713393	XP_002483260.1
NW_002990117.1	714334	716307	XP_002483261.1
NW_002990117.1	716546	718881	XP_002483262.1;XP_002483263.1
NW_002990117.1	721443	722747	XP_002483264.1
NW_002990117.1	723377	724566	XP_002483265.1
NW_002990117.1	724879	725965	XP_002483266.1
NW_002990117.1	727124	729115	XP_002483267.1
NW_002990117.1	729546	734822	XP_002483268.1
NW_002990117.1	733297	735447	XP_002483269.1
NW_002990117.1	736209	737957	XP_002483270.1
NW_002990117.1	737838	739207	XP_002483271.1
NW_002990117.1	739384	740262	XP_002483272.1
NW_002990117.1	740707	741702	XP_002483273.1
NW_002990117.1	742045	743646	XP_002483274.1
NW_002990117.1	744080	745415	XP_002483275.1
NW_002990117.1	745391	748330	XP_002483277.1;XP_002483276.1
NW_002990117.1	749579	753334	XP_002483278.1
NW_002990117.1	755533	759041	XP_002483279.1
NW_002990117.1	756286	781575	XP_002483280.1
NW_002990117.1	788063	793532	XP_002483281.1
NW_002990117.1	797604	799283	XP_002483282.1
NW_002990117.1	799668	800311	XP_002483283.1
NW_002990117.1	800965	801394	XP_002483284.1
NW_002990117.1	802064	803809	XP_002483285.1
NW_002990117.1	804157	805655	XP_002483286.1
NW_002990117.1	805930	806936	XP_002483287.1
NW_002990117.1	807851	809869	XP_002483288.1
NW_002990117.1	810143	811386	XP_002483289.1
NW_002990117.1	811906	813437	XP_002483290.1
NW_002990117.1	813711	815030	XP_002483291.1
NW_002990117.1	814423	815890	XP_002483292.1
NW_002990117.1	817348	822062	XP_002483293.1
NW_002990117.1	824637	825311	XP_002483294.1
NW_002990117.1	826293	826910	XP_002483295.1
NW_002990117.1	827248	828953	XP_002483296.1
NW_002990117.1	828976	830741	XP_002483297.1
NW_002990117.1	832336	835075	XP_002483298.1
NW_002990117.1	835201	836433	XP_002483299.1
NW_002990117.1	836611	837511	XP_002483300.1
NW_002990117.1	837514	838231	XP_002483301.1
NW_002990117.1	838694	841613	XP_002483302.1
NW_002990117.1	841728	844574	XP_002483303.1
NW_002990117.1	844701	845668	XP_002483304.1
NW_002990117.1	845719	846675	XP_002483305.1
NW_002990117.1	846912	849105	XP_002483306.1
NW_002990117.1	849054	851089	XP_002483307.1
NW_002990117.1	853644	855750	XP_002483308.1
NW_002990117.1	857407	858202	XP_002483309.1
NW_002990117.1	858320	858885	XP_002483310.1
NW_002990117.1	859299	861011	XP_002483311.1
NW_002990117.1	861157	864097	XP_002483312.1
NW_002990117.1	864201	865493	XP_002483313.1
NW_002990117.1	867086	868097	XP_002483314.1
NW_002990117.1	869085	869435	XP_002483315.1
NW_002990117.1	869745	870489	XP_002483316.1
NW_002990117.1	873354	873814	XP_002483317.1
NW_002990117.1	874308	875944	XP_002483318.1
NW_002990117.1	878734	880568	XP_002483319.1
NW_002990117.1	882601	883182	XP_002483320.1
NW_002990117.1	888313	889647	XP_002483321.1
NW_002990117.1	897429	899344	XP_002483322.1
NW_002990117.1	900953	902876	XP_002483323.1
NW_002990117.1	907569	911641	XP_002483324.1
NW_002990117.1	913358	915685	XP_002483325.1
NW_002990117.1	914908	916641	XP_002483326.1
NW_002990117.1	917490	918046	XP_002483327.1
NW_002990117.1	921187	921705	XP_002483328.1
NW_002990117.1	922429	924491	XP_002483329.1
NW_002990117.1	924918	928944	XP_002483330.1
NW_002990117.1	929132	931002	XP_002483331.1
NW_002990117.1	932730	934234	XP_002483332.1
NW_002990117.1	935056	937077	XP_002483333.1
NW_002990117.1	937646	939669	XP_002483334.1
NW_002990117.1	939758	940680	XP_002483335.1
NW_002990117.1	940870	942522	XP_002483336.1
NW_002990117.1	942933	943507	XP_002483337.1
NW_002990117.1	944513	945525	XP_002483338.1
NW_002990117.1	946924	949085	XP_002483339.1
NW_002990117.1	949128	950332	XP_002483340.1
NW_002990117.1	951058	953242	XP_002483341.1
NW_002990117.1	952155	954127	XP_002483342.1
NW_002990117.1	956819	958552	XP_002483343.1
NW_002990117.1	958991	960118	XP_002483344.1
NW_002990117.1	960410	962411	XP_002483345.1
NW_002990117.1	962805	965734	XP_002483346.1
NW_002990117.1	966382	968337	XP_002483347.1
NW_002990117.1	968697	970334	XP_002483348.1
NW_002990117.1	970366	972878	XP_002483349.1
NW_002990117.1	974925	975493	XP_002483350.1
NW_002990117.1	975560	976458	XP_002483351.1
NW_002990117.1	976494	977544	XP_002483352.1
NW_002990117.1	977988	980350	XP_002483353.1
NW_002990117.1	983251	984014	XP_002483354.1
NW_002990117.1	988504	991017	XP_002483355.1
NW_002990117.1	994444	996084	XP_002483356.1
NW_002990117.1	996983	999550	XP_002483357.1
NW_002990117.1	999698	1000960	XP_002483358.1
NW_002990117.1	1003026	1005200	XP_002483359.1
NW_002990117.1	1005837	1007405	XP_002483360.1
NW_002990117.1	1007617	1008944	XP_002483361.1
NW_002990117.1	1009158	1009522	XP_002483362.1
NW_002990117.1	1015168	1016660	XP_002483363.1
NW_002990117.1	1018433	1020000	XP_002483364.1
NW_002990117.1	1021485	1022892	XP_002483365.1
NW_002990117.1	1024111	1025418	XP_002483366.1
NW_002990117.1	1026165	1026748	XP_002483367.1
NW_002990117.1	1029057	1029992	XP_002483368.1
NW_002990117.1	1031644	1035223	XP_002483369.1
NW_002990117.1	1037418	1039381	XP_002483370.1
NW_002990117.1	1041293	1042371	XP_002483371.1
NW_002990117.1	1042794	1044009	XP_002483372.1
NW_002990117.1	1044615	1046970	XP_002483373.1
NW_002990117.1	1045835	1048325	XP_002483374.1
NW_002990117.1	1048745	1050458	XP_002483375.1;XP_002483376.1
NW_002990117.1	1050688	1052343	XP_002483377.1
NW_002990117.1	1053790	1056284	XP_002483378.1
NW_002990117.1	1073057	1076594	XP_002483379.1
NW_002990117.1	1076761	1077862	XP_002483380.1
NW_002990117.1	1078039	1082301	XP_002483381.1
NW_002990117.1	1082927	1085116	XP_002483382.1
NW_002990117.1	1085344	1086995	XP_002483383.1
NW_002990117.1	1087334	1088450	XP_002483384.1
NW_002990117.1	1089311	1090044	XP_002483385.1
NW_002990117.1	1091090	1093332	XP_002483386.1
NW_002990117.1	1094135	1096224	XP_002483387.1
NW_002990117.1	1096383	1098485	XP_002483388.1
NW_002990117.1	1099311	1100927	XP_002483389.1
NW_002990117.1	1103894	1107655	XP_002483390.1
NW_002990117.1	1107947	1110009	XP_002483391.1;XP_002483392.1
NW_002990117.1	1110248	1111421	XP_002483393.1
NW_002990117.1	1111426	1113712	XP_002483394.1
NW_002990117.1	1114812	1116150	XP_002483395.1
NW_002990117.1	1116351	1117521	XP_002483396.1
NW_002990117.1	1123436	1124372	XP_002483397.1
NW_002990117.1	1126220	1127925	XP_002483398.1
NW_002990117.1	1129705	1130737	XP_002483399.1
NW_002990117.1	1130878	1134011	XP_002483400.1
NW_002990117.1	1134549	1145169	XP_002483401.1
NW_002990117.1	1145972	1148225	XP_002483402.1
NW_002990117.1	1148294	1150226	XP_002483403.1
NW_002990117.1	1150482	1150939	XP_002483404.1
NW_002990117.1	1151230	1152507	XP_002483405.1
NW_002990117.1	1153832	1154786	XP_002483406.1
NW_002990117.1	1154815	1156122	XP_002483407.1
NW_002990117.1	1157034	1158220	XP_002483408.1
NW_002990117.1	1159090	1159542	XP_002483409.1
NW_002990117.1	1159935	1160925	XP_002483410.1
NW_002990117.1	1161232	1161927	XP_002483411.1
NW_002990117.1	1162285	1164641	XP_002483412.1
NW_002990117.1	1166162	1166955	XP_002483413.1
NW_002990117.1	1169656	1170874	XP_002483414.1
NW_002990117.1	1173316	1175134	XP_002483415.1
NW_002990117.1	1175550	1176091	XP_002483416.1
NW_002990117.1	1185138	1185378	XP_002483417.1
NW_002990117.1	1186109	1187534	XP_002483418.1
NW_002990117.1	1187871	1189800	XP_002483419.1
NW_002990117.1	1191700	1196238	XP_002483420.1
NW_002990117.1	1196328	1197928	XP_002483421.1
NW_002990117.1	1199310	1201116	XP_002483422.1
NW_002990117.1	1201361	1203270	XP_002483423.1
NW_002990117.1	1206259	1207154	XP_002483424.1
NW_002990117.1	1207177	1207881	XP_002483425.1
NW_002990117.1	1208078	1209170	XP_002483426.1
NW_002990117.1	1209945	1211065	XP_002483428.1;XP_002483427.1
NW_002990117.1	1211186	1213004	XP_002483429.1
NW_002990117.1	1213062	1215229	XP_002483430.1
NW_002990117.1	1214663	1216673	XP_002483431.1
NW_002990117.1	1216972	1219170	XP_002483432.1
NW_002990117.1	1219261	1219611	XP_002483433.1
NW_002990117.1	1219910	1220114	XP_002483434.1
NW_002990117.1	1220358	1221298	XP_002483435.1
NW_002990117.1	1221649	1222375	XP_002483436.1
NW_002990117.1	1222822	1224654	XP_002483437.1
NW_002990117.1	1225950	1227421	XP_002483438.1
NW_002990117.1	1227786	1230005	XP_002483439.1
NW_002990117.1	1230575	1231912	XP_002483440.1
NW_002990117.1	1233317	1238181	XP_002483441.1
NW_002990117.1	1239286	1239753	XP_002483442.1
NW_002990117.1	1241993	1243052	XP_002483443.1
NW_002990117.1	1243709	1245033	XP_002483444.1
NW_002990117.1	1245237	1246677	XP_002483445.1
NW_002990117.1	1247219	1249485	XP_002483446.1
NW_002990117.1	1249715	1252590	XP_002483447.1
NW_002990117.1	1253004	1254765	XP_002483448.1
NW_002990117.1	1254932	1255740	XP_002483449.1
NW_002990117.1	1256651	1258114	XP_002483450.1
NW_002990117.1	1258414	1261195	XP_002483451.1
NW_002990117.1	1261193	1262724	XP_002483452.1
NW_002990117.1	1268188	1270918	XP_002483455.1;XP_002483454.1
NW_002990117.1	1268202	1268971	XP_002483453.1
NW_002990117.1	1271440	1272692	XP_002483456.1
NW_002990117.1	1276504	1278710	XP_002483457.1
NW_002990117.1	1279439	1281502	XP_002483459.1;XP_002483460.1;XP_002483458.1
NW_002990117.1	1281510	1283347	XP_002483461.1
NW_002990117.1	1284026	1287148	XP_002483462.1
NW_002990117.1	1287813	1289380	XP_002483463.1
NW_002990117.1	1289975	1291138	XP_002483464.1
NW_002990117.1	1291373	1292465	XP_002483465.1
NW_002990117.1	1292573	1293854	XP_002483466.1
NW_002990117.1	1294358	1296112	XP_002483467.1
NW_002990117.1	1296268	1298155	XP_002483468.1
NW_002990117.1	1298783	1299762	XP_002483469.1
NW_002990117.1	1299790	1300845	XP_002483470.1
NW_002990117.1	1300927	1302306	XP_002483471.1
NW_002990117.1	1305150	1305924	XP_002483472.1
NW_002990117.1	1308526	1309274	XP_002483473.1
NW_002990117.1	1311942	1313477	XP_002483474.1
NW_002990117.1	1313930	1314901	XP_002483475.1
NW_002990117.1	1315198	1316353	XP_002483476.1
NW_002990117.1	1319809	1320990	XP_002483477.1
NW_002990117.1	1321848	1323240	XP_002483478.1
NW_002990117.1	1324147	1325516	XP_002483480.1;XP_002483479.1
NW_002990117.1	1325960	1327984	XP_002483481.1
NW_002990117.1	1328649	1330495	XP_002483482.1
NW_002990117.1	1331853	1334162	XP_002483484.1;XP_002483483.1;XP_002483485.1
NW_002990117.1	1334793	1336501	XP_002483486.1
NW_002990117.1	1337264	1338365	XP_002483487.1
NW_002990117.1	1339920	1341874	XP_002483488.1
NW_002990117.1	1342588	1343784	XP_002483489.1
NW_002990117.1	1345841	1346836	XP_002483490.1
NW_002990117.1	1348335	1352084	XP_002483491.1
NW_002990117.1	1352919	1355596	XP_002483492.1
NW_002990117.1	1355056	1357441	XP_002483493.1
NW_002990117.1	1358112	1359770	XP_002483495.1
NW_002990117.1	1359649	1360478	XP_002483494.1
NW_002990117.1	1360314	1361611	XP_002483496.1
NW_002990117.1	1361855	1363487	XP_002483497.1
NW_002990117.1	1364084	1364959	XP_002483498.1
NW_002990117.1	1365904	1367297	XP_002483499.1
NW_002990117.1	1368826	1371059	XP_002483500.1
NW_002990117.1	1372645	1373434	XP_002483501.1
NW_002990117.1	1374504	1376645	XP_002483502.1
NW_002990117.1	1378973	1381486	XP_002483503.1
NW_002990117.1	1381756	1383532	XP_002483504.1
NW_002990117.1	1384733	1386375	XP_002483505.1
NW_002990117.1	1386540	1388408	XP_002483506.1
NW_002990117.1	1388653	1389997	XP_002483507.1
NW_002990117.1	1390687	1391358	XP_002483508.1
NW_002990117.1	1391864	1394252	XP_002483510.1
NW_002990117.1	1392046	1392835	XP_002483509.1
NW_002990117.1	1394905	1396321	XP_002483511.1
NW_002990117.1	1396434	1398310	XP_002483512.1
NW_002990117.1	1396993	1399209	XP_002483513.1
NW_002990117.1	1399924	1401762	XP_002483514.1
NW_002990117.1	1401773	1404995	XP_002483515.1
NW_002990117.1	1405174	1408657	XP_002483517.1;XP_002483516.1
NW_002990117.1	1409335	1410854	XP_002483518.1
NW_002990117.1	1411373	1413151	XP_002483519.1
NW_002990117.1	1413261	1414592	XP_002483520.1
NW_002990117.1	1416372	1418172	XP_002483521.1
NW_002990117.1	1418334	1419509	XP_002483522.1
NW_002990117.1	1419728	1421777	XP_002483523.1
NW_002990117.1	1421924	1423477	XP_002483524.1
NW_002990117.1	1424474	1428090	XP_002483525.1
NW_002990117.1	1428345	1429616	XP_002483526.1;XP_002483527.1
NW_002990117.1	1429735	1431900	XP_002483528.1
NW_002990117.1	1431836	1433064	XP_002483529.1
NW_002990117.1	1433767	1435290	XP_002483530.1
NW_002990117.1	1436345	1437725	XP_002483531.1
NW_002990117.1	1437769	1438858	XP_002483532.1
NW_002990117.1	1439005	1440193	XP_002483533.1
NW_002990117.1	1440744	1444320	XP_002483534.1
NW_002990117.1	1445100	1450790	XP_002483535.1
NW_002990117.1	1451099	1452723	XP_002483536.1
NW_002990117.1	1452958	1455817	XP_002483537.1
NW_002990117.1	1454001	1456682	XP_002483538.1;XP_002483539.1
NW_002990117.1	1457046	1457989	XP_002483540.1
NW_002990117.1	1458163	1459961	XP_002483541.1
NW_002990117.1	1460907	1463136	XP_002483542.1
NW_002990117.1	1463559	1465450	XP_002483543.1
NW_002990117.1	1467688	1468940	XP_002483544.1
NW_002990117.1	1469095	1470007	XP_002483545.1
NW_002990117.1	1470220	1472700	XP_002483546.1
NW_002990117.1	1473082	1474448	XP_002483547.1
NW_002990117.1	1476802	1478007	XP_002483548.1
NW_002990117.1	1481841	1484452	XP_002483550.1;XP_002483549.1
NW_002990117.1	1485047	1486652	XP_002483551.1
NW_002990117.1	1487045	1488228	XP_002483552.1
NW_002990117.1	1488669	1489604	XP_002483553.1
NW_002990117.1	1491037	1492499	XP_002483554.1
NW_002990117.1	1492553	1493695	XP_002483555.1
NW_002990117.1	1494065	1496605	XP_002483556.1
NW_002990117.1	1497771	1498824	XP_002483557.1
NW_002990117.1	1506731	1507079	XP_002483558.1
NW_002990117.1	1507946	1508375	XP_002483559.1
NW_002990117.1	1510543	1512621	XP_002483560.1
NW_002990117.1	1513172	1514380	XP_002483562.1;XP_002483561.1
NW_002990117.1	1513662	1515478	XP_002483564.1;XP_002483563.1;XP_002483565.1
NW_002990117.1	1515708	1517695	XP_002483568.1;XP_002483566.1;XP_002483567.1
NW_002990117.1	1517559	1517970	XP_002483569.1
NW_002990117.1	1518384	1520955	XP_002483570.1
NW_002990117.1	1520410	1521122	XP_002483571.1
NW_002990117.1	1521861	1524709	XP_002483572.1
NW_002990117.1	1525815	1526229	XP_002483573.1
NW_002990117.1	1526285	1528208	XP_002483574.1
NW_002990117.1	1528395	1536061	XP_002483575.1
NW_002990117.1	1537010	1540703	XP_002483576.1
NW_002990117.1	1540949	1542134	XP_002483577.1
NW_002990117.1	1543117	1545379	XP_002483578.1
NW_002990117.1	1547110	1549158	XP_002483579.1
NW_002990117.1	1549759	1552803	XP_002483580.1
NW_002990117.1	1553349	1554552	XP_002483581.1
NW_002990117.1	1554462	1557252	XP_002483582.1
NW_002990117.1	1558085	1559349	XP_002483583.1
NW_002990117.1	1559505	1561754	XP_002483584.1
NW_002990117.1	1564113	1565704	XP_002483585.1
NW_002990117.1	1565705	1568199	XP_002483586.1
NW_002990117.1	1568904	1569997	XP_002483587.1
NW_002990117.1	1575462	1576611	XP_002483588.1
NW_002990117.1	1577749	1579294	XP_002483589.1
NW_002990117.1	1579676	1580263	XP_002483590.1
NW_002990117.1	1581863	1583567	XP_002483591.1
NW_002990117.1	1584139	1585804	XP_002483592.1
NW_002990117.1	1586669	1588276	XP_002483593.1
NW_002990117.1	1589479	1596344	XP_002483594.1
NW_002990117.1	1597496	1599384	XP_002483595.1
NW_002990117.1	1599778	1601237	XP_002483596.1
NW_002990117.1	1601647	1602352	XP_002483597.1
NW_002990117.1	1602578	1603534	XP_002483598.1
NW_002990117.1	1610508	1611102	XP_002483599.1
NW_002990117.1	1611213	1613203	XP_002483600.1
NW_002990117.1	1616574	1618082	XP_002483601.1
NW_002990117.1	1619194	1619955	XP_002483602.1
NW_002990117.1	1622214	1623105	XP_002483603.1
NW_002990117.1	1623471	1625228	XP_002483604.1
NW_002990117.1	1627043	1629371	XP_002483605.1
NW_002990117.1	1629451	1630051	XP_002483606.1
NW_002990117.1	1632316	1632745	XP_002483607.1
NW_002990117.1	1633315	1633561	XP_002483608.1
NW_002990117.1	1634106	1636012	XP_002483609.1
NW_002990117.1	1636617	1639556	XP_002483610.1
NW_002990117.1	1641538	1646364	XP_002483611.1
NW_002990117.1	1646704	1648042	XP_002483612.1
NW_002990117.1	1648488	1650552	XP_002483613.1
NW_002990117.1	1651766	1652902	XP_002483614.1
NW_002990117.1	1653138	1656037	XP_002483615.1
NW_002990117.1	1654900	1656699	XP_002483616.1
NW_002990117.1	1657387	1661235	XP_002483617.1
NW_002990117.1	1661457	1663497	XP_002483618.1
NW_002990117.1	1664079	1669468	XP_002483619.1
NW_002990117.1	1669853	1671048	XP_002483620.1
NW_002990117.1	1671546	1672721	XP_002483621.1
NW_002990117.1	1673315	1675136	XP_002483622.1
NW_002990117.1	1682212	1683688	XP_002483623.1
NW_002990117.1	1684209	1686003	XP_002483624.1
NW_002990117.1	1686264	1687590	XP_002483625.1
NW_002990117.1	1688173	1690112	XP_002483626.1
NW_002990117.1	1691660	1693421	XP_002483627.1
NW_002990117.1	1693733	1697120	XP_002483628.1
NW_002990117.1	1698007	1699095	XP_002483629.1
NW_002990117.1	1701753	1702853	XP_002483630.1
NW_002990117.1	1702934	1706137	XP_002483631.1
NW_002990117.1	1706519	1707623	XP_002483633.1;XP_002483632.1
NW_002990117.1	1710364	1713227	XP_002483634.1
NW_002990117.1	1714104	1715690	XP_002483635.1
NW_002990117.1	1716158	1718916	XP_002483636.1
NW_002990117.1	1720037	1722006	XP_002483637.1
NW_002990117.1	1725266	1725956	XP_002483638.1
NW_002990117.1	1726628	1727327	XP_002483639.1
NW_002990117.1	1727604	1728928	XP_002483640.1;XP_002483641.1
NW_002990117.1	1728879	1730546	XP_002483642.1;XP_002483643.1
NW_002990117.1	1730749	1731743	XP_002483644.1
NW_002990117.1	1733133	1734436	XP_002483645.1
NW_002990117.1	1735888	1738058	XP_002483646.1
NW_002990117.1	1738651	1738916	XP_002483647.1
NW_002990117.1	1740715	1741646	XP_002483648.1
NW_002990117.1	1742230	1744178	XP_002483649.1
NW_002990117.1	1744926	1746990	XP_002483650.1
NW_002990117.1	1747748	1749157	XP_002483651.1
NW_002990117.1	1751002	1752679	XP_002483652.1
NW_002990117.1	1752905	1754316	XP_002483653.1
NW_002990117.1	1756091	1757750	XP_002483654.1
NW_002990117.1	1762903	1763927	XP_002483655.1
NW_002990117.1	1765173	1768637	XP_002483657.1;XP_002483658.1;XP_002483656.1
NW_002990117.1	1767345	1768958	XP_002483659.1
NW_002990117.1	1769432	1773183	XP_002483660.1
NW_002990117.1	1773424	1775967	XP_002483661.1
NW_002990117.1	1776642	1779936	XP_002483662.1
NW_002990117.1	1781172	1784008	XP_002483663.1
NW_002990117.1	1784607	1786266	XP_002483664.1
NW_002990117.1	1786549	1788837	XP_002483665.1
NW_002990117.1	1789004	1790458	XP_002483666.1
NW_002990117.1	1791482	1793488	XP_002483667.1
NW_002990117.1	1794162	1795993	XP_002483668.1
NW_002990117.1	1796301	1796991	XP_002483669.1
NW_002990117.1	1797202	1797761	XP_002483670.1
NW_002990117.1	1798490	1799414	XP_002483671.1
NW_002990117.1	1799524	1801186	XP_002483672.1
NW_002990117.1	1801982	1804336	XP_002483673.1
NW_002990117.1	1804848	1806049	XP_002483674.1
NW_002990117.1	1806138	1807239	XP_002483675.1
NW_002990117.1	1807510	1809230	XP_002483676.1
NW_002990117.1	1810143	1812804	XP_002483677.1
NW_002990117.1	1812528	1814417	XP_002483678.1
NW_002990117.1	1814644	1815610	XP_002483679.1
NW_002990117.1	1816244	1817371	XP_002483680.1
NW_002990117.1	1817401	1818679	XP_002483681.1
NW_002990117.1	1820231	1824346	XP_002483682.1
NW_002990117.1	1824718	1827117	XP_002483684.1;XP_002483683.1
NW_002990117.1	1827804	1829027	XP_002483685.1
NW_002990117.1	1831522	1834281	XP_002483686.1
NW_002990117.1	1834869	1835586	XP_002483687.1
NW_002990117.1	1835739	1837018	XP_002483688.1
NW_002990117.1	1838035	1840627	XP_002483689.1
NW_002990117.1	1842090	1843836	XP_002483691.1;XP_002483690.1
NW_002990117.1	1844166	1846219	XP_002483692.1
NW_002990117.1	1851737	1852891	XP_002483693.1
NW_002990117.1	1856085	1857919	XP_002483694.1
NW_002990117.1	1861326	1861800	XP_002483695.1
NW_002990117.1	1862488	1863529	XP_002483696.1
NW_002990117.1	1864288	1866384	XP_002483697.1
NW_002990117.1	1866915	1867535	XP_002483698.1
NW_002990117.1	1869402	1871000	XP_002483699.1
NW_002990117.1	1871814	1872885	XP_002483700.1
NW_002990117.1	1873481	1874860	XP_002483701.1
NW_002990117.1	1875195	1875666	XP_002483702.1
NW_002990117.1	1878405	1880313	XP_002483703.1
NW_002990117.1	1879599	1881164	XP_002483704.1
NW_002990117.1	1881393	1883515	XP_002483705.1
NW_002990117.1	1886140	1890657	XP_002483706.1
NW_002990117.1	1891292	1896573	XP_002483707.1
NW_002990117.1	1899495	1901639	XP_002483710.1;XP_002483708.1;XP_002483709.1
NW_002990117.1	1901801	1903104	XP_002483711.1;XP_002483712.1
NW_002990117.1	1903248	1907568	XP_002483713.1
NW_002990117.1	1908002	1909782	XP_002483714.1
NW_002990117.1	1910594	1911389	XP_002483715.1
NW_002990117.1	1911583	1912024	XP_002483716.1
NW_002990117.1	1912897	1916762	XP_002483717.1
NW_002990117.1	1916852	1918174	XP_002483719.1
NW_002990117.1	1918156	1920300	XP_002483718.1
NW_002990117.1	1920466	1923043	XP_002483720.1
NW_002990117.1	1923315	1925910	XP_002483721.1
NW_002990117.1	1926040	1927184	XP_002483722.1
NW_002990117.1	1927293	1929184	XP_002483723.1
NW_002990117.1	1929530	1930657	XP_002483724.1
NW_002990117.1	1931197	1933841	XP_002483725.1
NW_002990117.1	1933687	1934970	XP_002483726.1
NW_002990117.1	1935245	1937935	XP_002483727.1
NW_002990117.1	1938744	1939086	XP_002483728.1
NW_002990117.1	1939635	1942215	XP_002483729.1
NW_002990117.1	1943027	1944476	XP_002483730.1
NW_002990117.1	1944617	1945542	XP_002483731.1
NW_002990117.1	1945817	1947002	XP_002483733.1;XP_002483732.1
NW_002990117.1	1947187	1948500	XP_002483734.1
NW_002990117.1	1955741	1958545	XP_002483735.1
NW_002990117.1	1958810	1965311	XP_002483736.1
NW_002990117.1	1966545	1967282	XP_002483737.1
NW_002990117.1	1967976	1969148	XP_002483738.1
NW_002990117.1	1974968	1978597	XP_002483739.1
NW_002990117.1	1979556	1982734	XP_002483740.1
NW_002990117.1	1985014	1987152	XP_002483741.1
NW_002990117.1	1989763	1992258	XP_002483742.1
NW_002990117.1	1992836	1994354	XP_002483743.1
NW_002990117.1	1994622	1996294	XP_002483744.1
NW_002990117.1	1996688	1998864	XP_002483745.1
NW_002990117.1	2000034	2003738	XP_002483746.1
NW_002990117.1	2003434	2006391	XP_002483748.1;XP_002483749.1;XP_002483747.1
NW_002990117.1	2007128	2007893	XP_002483750.1;XP_002483751.1;XP_002483752.1
NW_002990117.1	2008360	2009577	XP_002483753.1
NW_002990117.1	2009540	2011107	XP_002483754.1
NW_002990117.1	2011744	2014348	XP_002483755.1
NW_002990117.1	2014520	2017486	XP_002483756.1
NW_002990117.1	2018093	2020353	XP_002483757.1
NW_002990117.1	2021707	2023001	XP_002483758.1
NW_002990117.1	2024301	2026250	XP_002483759.1
NW_002990117.1	2026695	2028367	XP_002483760.1
NW_002990117.1	2029726	2034135	XP_002483761.1
NW_002990117.1	2037133	2038378	XP_002483762.1
NW_002990117.1	2039620	2041456	XP_002483763.1
NW_002990117.1	2046880	2048747	XP_002483764.1
NW_002990117.1	2050575	2052281	XP_002483766.1;XP_002483765.1
NW_002990117.1	2052434	2053549	XP_002483767.1
NW_002990117.1	2055608	2058203	XP_002483768.1
NW_002990117.1	2058347	2059246	XP_002483769.1
NW_002990117.1	2059271	2060816	XP_002483770.1
NW_002990117.1	2061043	2062869	XP_002483771.1
NW_002990117.1	2063155	2066021	XP_002483772.1
NW_002990117.1	2066092	2066549	XP_002483773.1
NW_002990117.1	2069663	2072472	XP_002483774.1
NW_002990117.1	2072487	2073674	XP_002483775.1
NW_002990117.1	2077623	2077925	XP_002483776.1
NW_002990117.1	2077839	2079445	XP_002483777.1
NW_002990117.1	2080227	2081523	XP_002483778.1
NW_002990117.1	2083623	2085115	XP_002483779.1
NW_002990117.1	2086992	2087337	XP_002483780.1
NW_002990117.1	2087376	2087623	XP_002483781.1
NW_002990117.1	2087807	2088055	XP_002483782.1
NW_002990117.1	2089797	2090990	XP_002483783.1
NW_002990117.1	2091071	2096029	XP_002483784.1
NW_002990117.1	2096520	2098314	XP_002483785.1
NW_002990117.1	2098662	2102134	XP_002483786.1
NW_002990117.1	2103889	2107404	XP_002483787.1
NW_002990117.1	2107423	2108538	XP_002483788.1
NW_002990117.1	2108570	2110754	XP_002483789.1
NW_002990117.1	2111140	2113306	XP_002483791.1;XP_002483790.1
NW_002990117.1	2118605	2120909	XP_002483792.1
NW_002990117.1	2121187	2123796	XP_002483793.1
NW_002990117.1	2124803	2125304	XP_002483794.1
NW_002990117.1	2125602	2127649	XP_002483795.1
NW_002990117.1	2127880	2128773	XP_002483796.1
NW_002990117.1	2129026	2130409	XP_002483797.1
NW_002990117.1	2130684	2131420	XP_002483798.1
NW_002990117.1	2131885	2134467	XP_002483799.1
NW_002990117.1	2134826	2136730	XP_002483800.1
NW_002990117.1	2137359	2138314	XP_002483801.1
NW_002990117.1	2138689	2142253	XP_002483802.1
NW_002990117.1	2143926	2145312	XP_002483803.1
NW_002990117.1	2145415	2146196	XP_002483804.1
NW_002990117.1	2146676	2149954	XP_002483805.1
NW_002990117.1	2150286	2151271	XP_002483806.1;XP_002483807.1
NW_002990117.1	2152071	2153815	XP_002483808.1
NW_002990117.1	2154833	2156319	XP_002483809.1
NW_002990117.1	2157912	2160006	XP_002483810.1
NW_002990117.1	2160428	2162235	XP_002483811.1
NW_002990117.1	2163044	2163993	XP_002483812.1
NW_002990117.1	2163954	2166020	XP_002483813.1
NW_002990117.1	2166270	2167159	XP_002483814.1
NW_002990117.1	2167389	2169715	XP_002483815.1
NW_002990117.1	2169767	2171802	XP_002483816.1
NW_002990117.1	2171922	2173450	XP_002483817.1
NW_002990117.1	2173810	2174974	XP_002483818.1
NW_002990117.1	2175694	2176597	XP_002483819.1
NW_002990117.1	2177621	2181062	XP_002483820.1
NW_002990117.1	2186380	2190464	XP_002483821.1
NW_002990117.1	2190650	2192527	XP_002483822.1
NW_002990117.1	2192749	2195379	XP_002483823.1
NW_002990117.1	2195749	2197183	XP_002483824.1
NW_002990117.1	2197492	2198577	XP_002483825.1
NW_002990117.1	2199024	2206410	XP_002483826.1
NW_002990117.1	2206938	2208772	XP_002483827.1
NW_002990117.1	2214742	2216233	XP_002483828.1
NW_002990117.1	2220394	2221694	XP_002483829.1
NW_002990117.1	2221843	2224299	XP_002483830.1;XP_002483831.1;XP_002483832.1
NW_002990117.1	2224629	2226191	XP_002483833.1
NW_002990117.1	2228884	2229836	XP_002483834.1
NW_002990117.1	2231127	2231431	XP_002483835.1
NW_002990117.1	2235591	2236871	XP_002483836.1
NW_002990117.1	2241457	2242827	XP_002483837.1
NW_002990117.1	2243263	2243550	XP_002483838.1
NW_002990117.1	2243771	2244516	XP_002483839.1
NW_002990117.1	2244558	2246624	XP_002483840.1
NW_002990117.1	2248780	2250229	XP_002483841.1
NW_002990117.1	2250944	2252131	XP_002483842.1
NW_002990117.1	2253506	2257954	XP_002483843.1
NW_002990117.1	2258100	2261373	XP_002483844.1
NW_002990117.1	2261599	2263086	XP_002483845.1
NW_002990117.1	2263330	2264303	XP_002483846.1
NW_002990117.1	2264620	2266005	XP_002483847.1
NW_002990117.1	2265268	2267531	XP_002483848.1
NW_002990117.1	2267847	2269401	XP_002483849.1
NW_002990117.1	2275517	2276846	XP_002483850.1
NW_002990117.1	2284621	2284969	XP_002483851.1
NW_002990117.1	2287649	2289677	XP_002483852.1
NW_002990117.1	2290697	2292734	XP_002483853.1
NW_002990117.1	2293533	2295461	XP_002483854.1
NW_002990117.1	2299090	2300033	XP_002483855.1
NW_002990117.1	2300481	2301298	XP_002483856.1
NW_002990117.1	2302341	2303324	XP_002483857.1
NW_002990117.1	2306829	2308111	XP_002483859.1;XP_002483858.1
NW_002990117.1	2309689	2310016	XP_002483860.1
NW_002990117.1	2310091	2310958	XP_002483861.1
NW_002990117.1	2311592	2312719	XP_002483862.1
NW_002990117.1	2314408	2315344	XP_002483863.1
NW_002990117.1	2315948	2317618	XP_002483864.1
NW_002990117.1	2319065	2321029	XP_002483865.1
NW_002990117.1	2321288	2321526	XP_002483866.1
NW_002990117.1	2322468	2323736	XP_002483867.1
NW_002990117.1	2324265	2325934	XP_002483868.1
NW_002990117.1	2327364	2334619	XP_002483869.1
NW_002990117.1	2335395	2336916	XP_002483870.1
NW_002990117.1	2337984	2347158	XP_002483871.1
NW_002990117.1	2347658	2349588	XP_002483872.1
NW_002990117.1	2351023	2352269	XP_002483873.1
NW_002990117.1	2352538	2353682	XP_002483874.1
NW_002990117.1	2354624	2356347	XP_002483875.1
NW_002990117.1	2357420	2358578	XP_002483876.1
NW_002990117.1	2359731	2360184	XP_002483877.1
NW_002990117.1	2360535	2362062	XP_002483878.1
NW_002990117.1	2362125	2363360	XP_002483879.1
NW_002990117.1	2365225	2366256	XP_002483880.1
NW_002990117.1	2366518	2368755	XP_002483881.1
NW_002990117.1	2369006	2369679	XP_002483882.1
NW_002990117.1	2369947	2370602	XP_002483883.1
NW_002990117.1	2370610	2375504	XP_002483884.1
NW_002990117.1	2375984	2379820	XP_002483885.1
NW_002990117.1	2380371	2381316	XP_002483886.1
NW_002990117.1	2382483	2384889	XP_002483887.1
NW_002990117.1	2386313	2387717	XP_002483888.1
NW_002990117.1	2388246	2389292	XP_002483889.1
NW_002990117.1	2389759	2389991	XP_002483890.1
NW_002990117.1	2390814	2391877	XP_002483891.1
NW_002990117.1	2391891	2392706	XP_002483892.1
NW_002990117.1	2398659	2400327	XP_002483893.1
NW_002990117.1	2404067	2405136	XP_002483894.1
NW_002990117.1	2405606	2408464	XP_002483895.1
NW_002990117.1	2408311	2409119	XP_002483896.1
NW_002990117.1	2411115	2413421	XP_002483897.1
NW_002990117.1	2414893	2417011	XP_002483898.1
NW_002990117.1	2417288	2418217	XP_002483899.1
NW_002990117.1	2418390	2418954	XP_002483900.1
NW_002990117.1	2419298	2419923	XP_002483901.1
NW_002990117.1	2421349	2422945	XP_002483902.1
NW_002990117.1	2422978	2423655	XP_002483903.1
NW_002990117.1	2424349	2428015	XP_002483904.1
NW_002990117.1	2428373	2429930	XP_002483905.1
NW_002990117.1	2431929	2432842	XP_002483906.1
NW_002990117.1	2433177	2433912	XP_002483907.1
NW_002990117.1	2435771	2437893	XP_002483908.1
NW_002990117.1	2439162	2441962	XP_002483909.1
NW_002990117.1	2443845	2444428	XP_002483910.1
NW_002990117.1	2445254	2446380	XP_002483911.1
NW_002990117.1	2448747	2449995	XP_002483912.1
NW_002990117.1	2450150	2453018	XP_002483913.1
NW_002990117.1	2453552	2453870	XP_002483914.1
NW_002990117.1	2454114	2457419	XP_002483915.1
NW_002990117.1	2458981	2461070	XP_002483917.1;XP_002483916.1
NW_002990117.1	2461131	2462707	XP_002483918.1
NW_002990117.1	2463954	2465797	XP_002483919.1
NW_002990117.1	2467304	2469969	XP_002483920.1
NW_002990117.1	2470471	2472618	XP_002483921.1
NW_002990117.1	2473270	2474207	XP_002483922.1
NW_002990117.1	2474950	2477054	XP_002483923.1
NW_002990117.1	2477119	2479883	XP_002483924.1
NW_002990117.1	2480597	2482096	XP_002483925.1
NW_002990117.1	2482670	2486339	XP_002483926.1
NW_002990117.1	2487914	2489283	XP_002483927.1
NW_002990117.1	2489712	2490903	XP_002483928.1
NW_002990117.1	2491284	2492943	XP_002483929.1
NW_002990117.1	2493502	2495188	XP_002483930.1
NW_002990117.1	2496849	2497069	XP_002483931.1
NW_002990117.1	2498395	2500577	XP_002483932.1
NW_002990117.1	2500953	2503879	XP_002483933.1
NW_002990117.1	2504479	2506188	XP_002483934.1
NW_002990117.1	2506316	2510203	XP_002483935.1
NW_002990117.1	2513658	2515465	XP_002483936.1
NW_002990117.1	2515995	2519923	XP_002483937.1
NW_002990117.1	2519982	2522866	XP_002483938.1
NW_002990117.1	2523276	2524559	XP_002483939.1
NW_002990117.1	2527500	2528676	XP_002483940.1
NW_002990117.1	2530523	2531880	XP_002483941.1
NW_002990117.1	2532727	2535436	XP_002483942.1
NW_002990117.1	2535540	2537187	XP_002483943.1
NW_002990117.1	2537219	2537965	XP_002483944.1
NW_002990117.1	2537774	2539031	XP_002483945.1
NW_002990117.1	2540106	2540471	XP_002483946.1
NW_002990117.1	2540510	2543385	XP_002483947.1
NW_002990117.1	2544003	2544741	XP_002483948.1
NW_002990117.1	2545172	2546838	XP_002483949.1
NW_002990117.1	2547946	2549184	XP_002483950.1;XP_002483951.1
NW_002990117.1	2549652	2551848	XP_002483952.1
NW_002990117.1	2552400	2553684	XP_002483953.1
NW_002990117.1	2553974	2558300	XP_002483954.1
NW_002990117.1	2557482	2558746	XP_002483955.1
NW_002990117.1	2558891	2561148	XP_002483956.1
NW_002990117.1	2561527	2563860	XP_002483957.1
NW_002990117.1	2564288	2568077	XP_002483958.1
NW_002990117.1	2568547	2571877	XP_002483959.1
NW_002990117.1	2574293	2578735	XP_002483960.1
NW_002990117.1	2579093	2580807	XP_002483961.1
NW_002990117.1	2580927	2582398	XP_002483962.1
NW_002990117.1	2582404	2583604	XP_002483964.1;XP_002483963.1
NW_002990117.1	2583830	2585892	XP_002483965.1
NW_002990117.1	2586106	2587293	XP_002483966.1;XP_002483967.1
NW_002990117.1	2587996	2590472	XP_002483968.1
NW_002990117.1	2590780	2593164	XP_002483969.1
NW_002990117.1	2592625	2595614	XP_002483970.1
NW_002990117.1	2596378	2598270	XP_002483971.1
NW_002990117.1	2598744	2600340	XP_002483972.1
NW_002990117.1	2600963	2602405	XP_002483973.1
NW_002990117.1	2602845	2605146	XP_002483974.1
NW_002990117.1	2607387	2610338	XP_002483975.1
NW_002990117.1	2612190	2614086	XP_002483976.1
NW_002990117.1	2615387	2617542	XP_002483977.1
NW_002990117.1	2617758	2619663	XP_002483978.1
NW_002990117.1	2619680	2620638	XP_002483979.1
NW_002990117.1	2621024	2623232	XP_002483980.1
NW_002990117.1	2623277	2626214	XP_002483981.1
NW_002990117.1	2627067	2630968	XP_002483982.1
NW_002990117.1	2632582	2633428	XP_002483983.1
NW_002990117.1	2633630	2636876	XP_002483984.1
NW_002990117.1	2637336	2640883	XP_002483985.1
NW_002990117.1	2641077	2643531	XP_002483986.1;XP_002483987.1
NW_002990117.1	2643837	2648774	XP_002483988.1
NW_002990117.1	2648899	2649395	XP_002483989.1
NW_002990117.1	2650374	2651165	XP_002483990.1
NW_002990117.1	2652195	2654263	XP_002483991.1
NW_002990117.1	2654880	2657044	XP_002483992.1
NW_002990117.1	2657105	2663758	XP_002483993.1
NW_002990117.1	2664637	2669439	XP_002483994.1
NW_002990117.1	2670147	2671475	XP_002483995.1
NW_002990117.1	2671779	2673632	XP_002483996.1
NW_002990117.1	2673895	2675856	XP_002483997.1
NW_002990117.1	2676036	2677207	XP_002483998.1
NW_002990117.1	2677207	2677875	XP_002483999.1
NW_002990117.1	2678088	2679780	XP_002484000.1
NW_002990117.1	2680039	2681933	XP_002484001.1
NW_002990117.1	2682199	2683749	XP_002484002.1
NW_002990117.1	2683948	2686059	XP_002484003.1
NW_002990117.1	2686490	2688274	XP_002484004.1
NW_002990117.1	2691593	2692466	XP_002484005.1
NW_002990117.1	2694260	2695763	XP_002484006.1
NW_002990117.1	2696143	2697650	XP_002484007.1
NW_002990117.1	2697808	2700497	XP_002484008.1
NW_002990117.1	2701367	2702853	XP_002484009.1
NW_002990117.1	2702944	2704375	XP_002484010.1;XP_002484011.1
NW_002990117.1	2707487	2710704	XP_002484012.1
NW_002990117.1	2710970	2712493	XP_002484013.1
NW_002990117.1	2713224	2717065	XP_002484014.1
NW_002990117.1	2718430	2719732	XP_002484015.1
NW_002990117.1	2721295	2722927	XP_002484016.1
NW_002990117.1	2722990	2723565	XP_002484017.1
NW_002990117.1	2723758	2724569	XP_002484018.1
NW_002990117.1	2723763	2726469	XP_002484021.1;XP_002484019.1;XP_002484020.1
NW_002990117.1	2727109	2728916	XP_002484022.1
NW_002990117.1	2729127	2730970	XP_002484024.1;XP_002484023.1
NW_002990117.1	2729632	2732408	XP_002484025.1
NW_002990117.1	2732717	2734653	XP_002484026.1
NW_002990117.1	2735874	2736734	XP_002484027.1
NW_002990117.1	2738301	2739561	XP_002484028.1
NW_002990117.1	2739764	2741833	XP_002484029.1
NW_002990117.1	2742107	2744219	XP_002484030.1
NW_002990117.1	2745597	2747291	XP_002484031.1
NW_002990117.1	2747385	2749186	XP_002484032.1
NW_002990117.1	2749220	2750506	XP_002484033.1
NW_002990117.1	2750656	2752297	XP_002484034.1
NW_002990117.1	2753462	2754922	XP_002484035.1
NW_002990117.1	2755066	2756493	XP_002484036.1
NW_002990117.1	2756840	2758304	XP_002484037.1
NW_002990117.1	2758540	2760618	XP_002484038.1
NW_002990117.1	2760688	2762206	XP_002484039.1
NW_002990117.1	2763116	2764790	XP_002484040.1
NW_002990117.1	2765033	2767989	XP_002484041.1
NW_002990117.1	2767995	2768809	XP_002484042.1
NW_002990117.1	2768940	2771124	XP_002484043.1
NW_002990117.1	2771131	2773028	XP_002484044.1
NW_002990117.1	2772608	2775199	XP_002484045.1
NW_002990117.1	2775411	2778112	XP_002484046.1
NW_002990117.1	2779584	2782539	XP_002484047.1
NW_002990117.1	2782621	2784293	XP_002484048.1;XP_002484049.1
NW_002990117.1	2784319	2785140	XP_002484050.1
NW_002990117.1	2785315	2786846	XP_002484051.1
NW_002990117.1	2787446	2790061	XP_002484052.1
NW_002990117.1	2790732	2793970	XP_002484053.1
NW_002990117.1	2794120	2795168	XP_002484054.1
NW_002990117.1	2795375	2798410	XP_002484055.1
NW_002990117.1	2797764	2799940	XP_002484056.1
NW_002990117.1	2800712	2801789	XP_002484057.1
NW_002990117.1	2802991	2803613	XP_002484058.1
NW_002990117.1	2803772	2805768	XP_002484059.1
NW_002990117.1	2806164	2809394	XP_002484060.1
NW_002990117.1	2809798	2810262	XP_002484061.1
NW_002990117.1	2810324	2812631	XP_002484062.1
NW_002990117.1	2813932	2815330	XP_002484063.1
NW_002990117.1	2816078	2819365	XP_002484064.1
NW_002990117.1	2819630	2821965	XP_002484065.1
NW_002990117.1	2825767	2828700	XP_002484066.1
NW_002990117.1	2829446	2832759	XP_002484069.1;XP_002484067.1;XP_002484068.1
NW_002990117.1	2831646	2833763	XP_002484070.1
NW_002990117.1	2833982	2836413	XP_002484071.1
NW_002990117.1	2840562	2843205	XP_002484072.1
NW_002990117.1	2844489	2847580	XP_002484073.1
NW_002990117.1	2848135	2850817	XP_002484075.1;XP_002484074.1
NW_002990117.1	2849453	2853536	XP_002484076.1
NW_002990117.1	2854199	2856551	XP_002484077.1
NW_002990117.1	2857175	2857915	XP_002484078.1
NW_002990117.1	2859020	2861750	XP_002484079.1
NW_002990117.1	2862921	2865452	XP_002484080.1;XP_002484081.1
NW_002990117.1	2866070	2866805	XP_002484082.1
NW_002990117.1	2866753	2868196	XP_002484083.1
NW_002990117.1	2868401	2870154	XP_002484084.1
NW_002990117.1	2870304	2871981	XP_002484085.1
NW_002990117.1	2872139	2872905	XP_002484086.1
NW_002990117.1	2873309	2874541	XP_002484087.1
NW_002990117.1	2874659	2875240	XP_002484088.1
NW_002990117.1	2877921	2880691	XP_002484089.1
NW_002990117.1	2881044	2883591	XP_002484090.1
NW_002990117.1	2884163	2887901	XP_002484091.1
NW_002990117.1	2884876	2890491	XP_002484092.1
NW_002990117.1	2891838	2893760	XP_002484093.1
NW_002990117.1	2893966	2895314	XP_002484094.1
NW_002990117.1	2896272	2898243	XP_002484095.1
NW_002990117.1	2898245	2899276	XP_002484096.1
NW_002990117.1	2899790	2901385	XP_002484097.1
NW_002990117.1	2901395	2905241	XP_002484098.1
NW_002990117.1	2906750	2907213	XP_002484099.1
NW_002990117.1	2908224	2909433	XP_002484100.1
NW_002990117.1	2910389	2911056	XP_002484101.1
NW_002990117.1	2911503	2912997	XP_002484102.1
NW_002990117.1	2913159	2916719	XP_002484103.1
NW_002990117.1	2922219	2927811	XP_002484104.1
NW_002990117.1	2931636	2936007	XP_002484105.1
NW_002990117.1	2934882	2936007	XP_002484106.1
NW_002990117.1	2937085	2942147	XP_002484107.1
NW_002990117.1	2944900	2946262	XP_002484108.1
NW_002990117.1	2947116	2947577	XP_002484109.1
NW_002990117.1	2947867	2948657	XP_002484110.1
NW_002990117.1	2949058	2952326	XP_002484111.1
NW_002990117.1	2952470	2954313	XP_002484112.1
NW_002990117.1	2954507	2956016	XP_002484113.1
NW_002990117.1	2956113	2957682	XP_002484115.1;XP_002484114.1
NW_002990117.1	2958126	2961094	XP_002484116.1
NW_002990117.1	2961412	2962903	XP_002484117.1
NW_002990117.1	2964073	2965499	XP_002484118.1
NW_002990117.1	2965665	2968423	XP_002484119.1
NW_002990117.1	2968892	2969999	XP_002484120.1
NW_002990117.1	2971381	2972959	XP_002484121.1
NW_002990117.1	2972990	2974333	XP_002484122.1
NW_002990117.1	2974516	2975497	XP_002484123.1
NW_002990117.1	2976107	2977937	XP_002484124.1
NW_002990117.1	2978512	2981306	XP_002484125.1
NW_002990117.1	2981516	2982895	XP_002484126.1
NW_002990117.1	2983285	2984490	XP_002484127.1
NW_002990117.1	2984842	2986261	XP_002484128.1
NW_002990117.1	2987676	2988481	XP_002484129.1
NW_002990117.1	2990297	2992535	XP_002484130.1
NW_002990117.1	2993141	2995127	XP_002484131.1
NW_002990117.1	2996026	2996841	XP_002484132.1
NW_002990117.1	2996962	2998306	XP_002484133.1
NW_002990117.1	3002265	3007790	XP_002484134.1
NW_002990117.1	3007758	3010689	XP_002484135.1
NW_002990117.1	3011400	3013452	XP_002484136.1
NW_002990117.1	3013660	3014320	XP_002484137.1
NW_002990117.1	3014328	3015455	XP_002484138.1
NW_002990117.1	3019242	3021333	XP_002484139.1
NW_002990117.1	3021678	3025200	XP_002484140.1
NW_002990117.1	3025900	3027755	XP_002484141.1
NW_002990117.1	3027794	3029055	XP_002484142.1;XP_002484143.1
NW_002990117.1	3031420	3032010	XP_002484144.1
NW_002990117.1	3032712	3034724	XP_002484145.1
NW_002990117.1	3036954	3040185	XP_002484146.1
NW_002990117.1	3040262	3041782	XP_002484147.1
NW_002990117.1	3041803	3042405	XP_002484148.1
NW_002990117.1	3042632	3043904	XP_002484149.1
NW_002990117.1	3045791	3047279	XP_002484150.1
NW_002990117.1	3048817	3049623	XP_002484151.1
NW_002990117.1	3049888	3051864	XP_002484152.1
NW_002990117.1	3053113	3054491	XP_002484153.1
NW_002990117.1	3054708	3055356	XP_002484154.1
NW_002990117.1	3055652	3059501	XP_002484155.1;XP_002484156.1
NW_002990117.1	3060215	3062611	XP_002484157.1
NW_002990117.1	3063457	3065472	XP_002484158.1
NW_002990117.1	3064375	3066998	XP_002484159.1
NW_002990117.1	3069766	3071426	XP_002484160.1
NW_002990117.1	3071991	3073338	XP_002484161.1
NW_002990117.1	3073520	3075324	XP_002484162.1
NW_002990117.1	3075427	3077439	XP_002484164.1;XP_002484163.1
NW_002990117.1	3078797	3082384	XP_002484165.1
NW_002990117.1	3082687	3083151	XP_002484166.1
NW_002990117.1	3083343	3085998	XP_002484167.1
NW_002990117.1	3087084	3088666	XP_002484168.1
NW_002990117.1	3089003	3090942	XP_002484169.1
NW_002990117.1	3092257	3094897	XP_002484170.1
NW_002990117.1	3095022	3096570	XP_002484171.1
NW_002990117.1	3096633	3097463	XP_002484172.1
NW_002990117.1	3098648	3101149	XP_002484173.1
NW_002990117.1	3102131	3102938	XP_002484174.1
NW_002990117.1	3102806	3104213	XP_002484175.1
NW_002990117.1	3104371	3106547	XP_002484176.1
NW_002990117.1	3106845	3108102	XP_002484177.1
NW_002990117.1	3108202	3110795	XP_002484178.1
NW_002990117.1	3111172	3113074	XP_002484179.1
NW_002990117.1	3113551	3114906	XP_002484180.1
NW_002990117.1	3115512	3122603	XP_002484181.1
NW_002990117.1	3124193	3127250	XP_002484182.1
NW_002990117.1	3127464	3127914	XP_002484183.1
NW_002990117.1	3129063	3131478	XP_002484184.1
NW_002990117.1	3134127	3136167	XP_002484185.1
NW_002990117.1	3137289	3137565	XP_002484186.1
NW_002990117.1	3137778	3140213	XP_002484187.1
NW_002990117.1	3140513	3141155	XP_002484188.1
NW_002990117.1	3142148	3142687	XP_002484189.1
NW_002990117.1	3143122	3144363	XP_002484190.1
NW_002990117.1	3144710	3148333	XP_002484191.1
NW_002990117.1	3148877	3150132	XP_002484192.1
NW_002990117.1	3150640	3154141	XP_002484193.1
NW_002990117.1	3155998	3161046	XP_002484194.1
NW_002990117.1	3165847	3167007	XP_002484195.1
NW_002990117.1	3169755	3171012	XP_002484196.1;XP_002484197.1
NW_002990117.1	3171121	3173959	XP_002484198.1
NW_002990117.1	3174150	3175353	XP_002484199.1
NW_002990117.1	3175421	3177464	XP_002484200.1
NW_002990117.1	3177962	3178902	XP_002484201.1
NW_002990117.1	3178598	3181488	XP_002484202.1
NW_002990117.1	3188543	3190719	XP_002484203.1
NW_002990117.1	3190924	3193469	XP_002484204.1
NW_002990117.1	3193607	3194619	XP_002484205.1
NW_002990117.1	3195475	3198007	XP_002484206.1
NW_002990117.1	3198405	3201222	XP_002484207.1
NW_002990117.1	3202933	3203916	XP_002484208.1
NW_002990117.1	3206850	3207726	XP_002484209.1
NW_002990117.1	3208456	3216764	XP_002484210.1
NW_002990117.1	3217560	3218920	XP_002484211.1
NW_002990117.1	3219335	3222969	XP_002484212.1
NW_002990117.1	3222712	3225001	XP_002484213.1
NW_002990117.1	3225432	3228451	XP_002484214.1
NW_002990117.1	3228633	3232698	XP_002484215.1
NW_002990117.1	3234437	3237307	XP_002484217.1;XP_002484216.1
NW_002990117.1	3237586	3242778	XP_002484218.1
NW_002990117.1	3245464	3246283	XP_002484219.1
NW_002990117.1	3249839	3250889	XP_002484220.1
NW_002990117.1	3251300	3252583	XP_002484221.1
NW_002990117.1	3254467	3256701	XP_002484222.1
NW_002990117.1	3257326	3259214	XP_002484223.1
NW_002990117.1	3259452	3261059	XP_002484224.1
NW_002990117.1	3260730	3261672	XP_002484226.1;XP_002484225.1
NW_002990117.1	3262945	3264050	XP_002484227.1
NW_002990117.1	3269190	3273021	XP_002484228.1
NW_002990117.1	3273770	3274154	XP_002484229.1
NW_002990117.1	3276340	3276888	XP_002484230.1
NW_002990117.1	3279082	3280598	XP_002484231.1
NW_002990117.1	3281131	3283069	XP_002484232.1
NW_002990117.1	3284279	3287677	XP_002484233.1
NW_002990117.1	3288046	3288816	XP_002484234.1
NW_002990117.1	3293100	3296782	XP_002484235.1
NW_002990117.1	3297209	3298801	XP_002484236.1
NW_002990117.1	3299767	3300293	XP_002484237.1
NW_002990117.1	3300638	3303253	XP_002484238.1
NW_002990117.1	3303282	3304650	XP_002484239.1
NW_002990117.1	3305791	3308358	XP_002484240.1
NW_002990117.1	3308758	3310598	XP_002484241.1
NW_002990117.1	3314182	3316398	XP_002484242.1
NW_002990117.1	3320126	3322251	XP_002484243.1
NW_002990117.1	3322677	3324029	XP_002484244.1
NW_002990117.1	3324555	3328023	XP_002484245.1
NW_002990117.1	3328518	3329607	XP_002484246.1
NW_002990117.1	3329871	3331523	XP_002484247.1
NW_002990117.1	3331970	3335832	XP_002484248.1
NW_002990117.1	3336401	3338506	XP_002484249.1
NW_002990117.1	3338610	3340241	XP_002484250.1
NW_002990117.1	3340674	3342378	XP_002484251.1
NW_002990117.1	3343316	3344556	XP_002484252.1
NW_002990117.1	3344574	3349118	XP_002484253.1
NW_002990117.1	3349668	3350723	XP_002484254.1
NW_002990117.1	3352765	3353612	XP_002484255.1
NW_002990117.1	3353867	3360217	XP_002484256.1
NW_002990117.1	3360554	3362254	XP_002484257.1;XP_002484258.1
NW_002990117.1	3361442	3365543	XP_002484259.1
NW_002990117.1	3367733	3369587	XP_002484260.1
NW_002990117.1	3370132	3370853	XP_002484261.1
NW_002990117.1	3372492	3374397	XP_002484262.1
NW_002990117.1	3376348	3378714	XP_002484263.1
NW_002990117.1	3379864	3381613	XP_002484264.1
NW_002990117.1	3382199	3383437	XP_002484265.1
NW_002990117.1	3383765	3385728	XP_002484266.1
NW_002990117.1	3387005	3388629	XP_002484267.1
NW_002990117.1	3388846	3389572	XP_002484268.1
NW_002990117.1	3389627	3391337	XP_002484269.1
NW_002990117.1	3391942	3393285	XP_002484270.1
NW_002990117.1	3395869	3396910	XP_002484271.1
NW_002990117.1	3399736	3400461	XP_002484272.1
NW_002990117.1	3401234	3402788	XP_002484273.1
NW_002990117.1	3406038	3407328	XP_002484274.1
NW_002990117.1	3408138	3410055	XP_002484275.1
NW_002990117.1	3411137	3413551	XP_002484276.1
NW_002990117.1	3414055	3417147	XP_002484277.1
NW_002990117.1	3418309	3421037	XP_002484278.1
NW_002990117.1	3421076	3424043	XP_002484279.1
NW_002990117.1	3425744	3426804	XP_002484280.1
NW_002990117.1	3427362	3427726	XP_002484281.1
NW_002990117.1	3429097	3432284	XP_002484282.1
NW_002990117.1	3433566	3434841	XP_002484283.1
NW_002990117.1	3434948	3437251	XP_002484284.1
NW_002990117.1	3437647	3438955	XP_002484285.1
NW_002990117.1	3441805	3442857	XP_002484286.1
NW_002990117.1	3443006	3444999	XP_002484287.1
NW_002990117.1	3445135	3445752	XP_002484288.1
NW_002990117.1	3445780	3447021	XP_002484289.1
NW_002990117.1	3447158	3449035	XP_002484290.1
NW_002990117.1	3449893	3451386	XP_002484291.1
NW_002990117.1	3452824	3455813	XP_002484292.1
NW_002990117.1	3456003	3457664	XP_002484293.1
NW_002990117.1	3458883	3460460	XP_002484294.1
NW_002990117.1	3460946	3462698	XP_002484295.1
NW_002990117.1	3463022	3466006	XP_002484296.1
NW_002990117.1	3466271	3468487	XP_002484297.1
NW_002990117.1	3468854	3469773	XP_002484298.1
NW_002990117.1	3469929	3470817	XP_002484299.1
NW_002990117.1	3470895	3473077	XP_002484300.1
NW_002990117.1	3474025	3476232	XP_002484301.1
NW_002990117.1	3476637	3477842	XP_002484302.1
NW_002990117.1	3479007	3479694	XP_002484303.1
NW_002990117.1	3479812	3483133	XP_002484304.1
NW_002990117.1	3484158	3484737	XP_002484305.1
NW_002990117.1	3484526	3486815	XP_002484306.1
NW_002990117.1	3487806	3488766	XP_002484310.1;XP_002484308.1;XP_002484309.1;XP_002484307.1
NW_002990117.1	3490116	3491818	XP_002484311.1;XP_002484312.1
NW_002990117.1	3491872	3493898	XP_002484313.1
NW_002990117.1	3494930	3496525	XP_002484314.1
NW_002990117.1	3502327	3502739	XP_002484315.1
NW_002990117.1	3502869	3504542	XP_002484316.1
NW_002990117.1	3505699	3507248	XP_002484317.1
NW_002990117.1	3506695	3509052	XP_002484318.1
NW_002990117.1	3510108	3512248	XP_002484319.1
NW_002990117.1	3513950	3516830	XP_002484320.1
NW_002990117.1	3517251	3518343	XP_002484321.1
NW_002990117.1	3518684	3521147	XP_002484322.1
NW_002990117.1	3521438	3523382	XP_002484323.1
NW_002990117.1	3523526	3525011	XP_002484324.1
NW_002990117.1	3525128	3528979	XP_002484325.1
NW_002990117.1	3529251	3529941	XP_002484326.1
NW_002990117.1	3529698	3531402	XP_002484327.1
NW_002990117.1	3531560	3535053	XP_002484328.1
NW_002990117.1	3535890	3536662	XP_002484329.1
NW_002990117.1	3537873	3538572	XP_002484330.1
NW_002990117.1	3538975	3542393	XP_002484331.1
NW_002990117.1	3543194	3543467	XP_002484332.1
NW_002990117.1	3543581	3544340	XP_002484333.1
NW_002990117.1	3544594	3547034	XP_002484334.1
NW_002990117.1	3547396	3548460	XP_002484335.1
NW_002990117.1	3548716	3549204	XP_002484336.1
NW_002990117.1	3553570	3554229	XP_002484337.1
NW_002990117.1	3554261	3554790	XP_002484338.1
NW_002990117.1	3555597	3555984	XP_002484339.1
NW_002990117.1	3556069	3557314	XP_002484340.1
NW_002990117.1	3558185	3559452	XP_002484341.1
NW_002990117.1	3559644	3560986	XP_002484342.1
NW_002990117.1	3563413	3564061	XP_002484343.1
NW_002990117.1	3564990	3567200	XP_002484344.1
NW_002990117.1	3565936	3567221	XP_002484345.1
NW_002990117.1	3569201	3571937	XP_002484346.1
NW_002990117.1	3573442	3579172	XP_002484347.1
NW_002990117.1	3579200	3580865	XP_002484348.1
NW_002990117.1	3582040	3584027	XP_002484349.1
NW_002990117.1	3584249	3585223	XP_002484350.1
NW_002990117.1	3585752	3588559	XP_002484351.1
NW_002990117.1	3589931	3594103	XP_002484352.1
NW_002990117.1	3594389	3596884	XP_002484353.1
NW_002990117.1	3597501	3598859	XP_002484354.1
NW_002990117.1	3599228	3600082	XP_002484355.1
NW_002990117.1	3600530	3601402	XP_002484356.1
NW_002990117.1	3603310	3605788	XP_002484357.1
NW_002990117.1	3610527	3612118	XP_002484358.1
NW_002990117.1	3612325	3613739	XP_002484359.1
NW_002990117.1	3613753	3615488	XP_002484360.1
NW_002990117.1	3615875	3616563	XP_002484361.1
NW_002990117.1	3617096	3618846	XP_002484362.1
NW_002990117.1	3618165	3619752	XP_002484363.1
NW_002990117.1	3620196	3621808	XP_002484364.1
NW_002990117.1	3626884	3628567	XP_002484365.1
NW_002990117.1	3635448	3636288	XP_002484366.1
NW_002990117.1	3636606	3638304	XP_002484367.1
NW_002990117.1	3640183	3641609	XP_002484368.1
NW_002990117.1	3642618	3643878	XP_002484369.1
NW_002990117.1	3646479	3648216	XP_002484370.1
NW_002990117.1	3648794	3651037	XP_002484371.1
NW_002990117.1	3651251	3652478	XP_002484372.1
NW_002990117.1	3653085	3655183	XP_002484373.1
NW_002990117.1	3656069	3657817	XP_002484374.1
NW_002990117.1	3660119	3660611	XP_002484375.1
NW_002990117.1	3662000	3664414	XP_002484376.1
NW_002990117.1	3664567	3667361	XP_002484377.1
NW_002990117.1	3668101	3668734	XP_002484378.1
NW_002990117.1	3669106	3671101	XP_002484379.1
NW_002990117.1	3671182	3673330	XP_002484380.1
NW_002990117.1	3675231	3677064	XP_002484381.1
NW_002990117.1	3677465	3678384	XP_002484382.1
NW_002990117.1	3678471	3679448	XP_002484383.1
NW_002990117.1	3680522	3682395	XP_002484385.1;XP_002484384.1
NW_002990117.1	3683543	3685324	XP_002484386.1
NW_002990117.1	3685526	3686666	XP_002484387.1
NW_002990117.1	3686781	3688199	XP_002484388.1
NW_002990117.1	3689188	3690999	XP_002484389.1
NW_002990117.1	3691803	3692501	XP_002484390.1
NW_002990117.1	3692707	3693928	XP_002484391.1
NW_002990117.1	3696879	3699300	XP_002484392.1
NW_002990117.1	3699398	3700582	XP_002484393.1
NW_002990117.1	3704450	3705736	XP_002484394.1
NW_002990117.1	3706461	3708472	XP_002484395.1;XP_002484396.1;XP_002484397.1
NW_002990117.1	3708679	3710003	XP_002484398.1
NW_002990117.1	3710881	3712755	XP_002484399.1
NW_002990117.1	3715160	3715900	XP_002484400.1
NW_002990117.1	3716459	3719598	XP_002484401.1
NW_002990117.1	3718449	3720330	XP_002484402.1
NW_002990117.1	3720922	3721984	XP_002484403.1
NW_002990117.1	3722249	3722768	XP_002484404.1
NW_002990117.1	3728008	3730283	XP_002484405.1
NW_002990117.1	3731837	3733691	XP_002484406.1
NW_002990117.1	3734064	3735538	XP_002484407.1
NW_002990117.1	3736192	3737588	XP_002484408.1
NW_002990117.1	3739100	3740908	XP_002484409.1
NW_002990117.1	3742791	3744613	XP_002484410.1
NW_002990117.1	3744934	3747214	XP_002484411.1
NW_002990117.1	3747566	3748348	XP_002484412.1
NW_002990117.1	3748460	3750284	XP_002484413.1
NW_002990117.1	3750643	3752729	XP_002484414.1
NW_002990117.1	3753753	3755328	XP_002484415.1
NW_002990117.1	3757465	3760206	XP_002484416.1
NW_002990117.1	3760512	3762914	XP_002484417.1
NW_002990117.1	3764364	3765687	XP_002484418.1
NW_002990117.1	3766938	3767443	XP_002484419.1
NW_002990117.1	3767905	3768725	XP_002484420.1
NW_002990117.1	3769703	3771429	XP_002484421.1
NW_002990117.1	3772336	3774013	XP_002484422.1
NW_002990117.1	3774460	3777254	XP_002484423.1
NW_002990117.1	3778096	3778919	XP_002484424.1
NW_002990117.1	3779356	3780273	XP_002484425.1
NW_002990117.1	3781570	3782407	XP_002484426.1
NW_002990117.1	3784655	3786026	XP_002484427.1
NW_002990117.1	3786965	3788547	XP_002484428.1
NW_002990117.1	3789146	3790858	XP_002484429.1
NW_002990117.1	3791569	3792537	XP_002484430.1
NW_002990117.1	3796122	3796646	XP_002484431.1
NW_002990117.1	3797431	3800606	XP_002484432.1
NW_002990117.1	3802097	3802787	XP_002484433.1
NW_002990117.1	3803545	3805482	XP_002484434.1
NW_002990117.1	3806129	3807797	XP_002484435.1
NW_002990117.1	3814294	3818965	XP_002484436.1
NW_002990117.1	3820374	3821646	XP_002484437.1
NW_002990117.1	3824542	3825412	XP_002484438.1
NW_002990117.1	3825737	3827179	XP_002484439.1
NW_002990117.1	3828815	3829127	XP_002484440.1
NW_002990117.1	3834798	3836540	XP_002484441.1
NW_002990117.1	3838870	3840790	XP_002484442.1
NW_002990117.1	3841858	3846623	XP_002484443.1
NW_002990117.1	3846811	3848077	XP_002484444.1
NW_002990117.1	3849102	3850527	XP_002484445.1
NW_002990117.1	3850570	3851861	XP_002484446.1
NW_002990117.1	3852033	3853898	XP_002484447.1
NW_002990117.1	3854159	3855861	XP_002484448.1
NW_002990117.1	3856494	3856904	XP_002484449.1
NW_002990117.1	3856804	3858354	XP_002484450.1
NW_002990117.1	3858747	3861169	XP_002484451.1
NW_002990117.1	3864233	3867062	XP_002484452.1
NW_002990117.1	3870163	3871599	XP_002484453.1
NW_002990117.1	3873649	3874893	XP_002484454.1
NW_002990117.1	3880621	3881014	XP_002484455.1
NW_002990117.1	3882260	3882781	XP_002484456.1
NW_002990117.1	3883054	3884197	XP_002484457.1
NW_002990117.1	3884279	3886533	XP_002484458.1
NW_002990117.1	3886589	3887537	XP_002484459.1
NW_002990117.1	3888956	3890786	XP_002484460.1
NW_002990117.1	3890945	3891405	XP_002484461.1
NW_002990117.1	3892367	3893436	XP_002484462.1
NW_002990117.1	3893803	3894088	XP_002484463.1
NW_002990117.1	3908984	3909590	XP_002484464.1
NW_002990117.1	3909971	3910514	XP_002484465.1
NW_002990117.1	3910858	3912621	XP_002484466.1
NW_002990117.1	3913970	3914735	XP_002484467.1
NW_002990117.1	3915038	3915607	XP_002484468.1
NW_002990117.1	3916290	3917966	XP_002484469.1
NW_002990117.1	3921831	3922192	XP_002484470.1
NW_002990117.1	3922672	3923687	XP_002484471.1
NW_002990117.1	3923727	3924206	XP_002484472.1
NW_002990117.1	3924416	3925148	XP_002484473.1
NW_002990117.1	3929559	3932653	XP_002484474.1
NW_002990117.1	3932888	3938181	XP_002484475.1
NW_002990117.1	3939791	3940685	XP_002484476.1
NW_002990117.1	3946063	3947184	XP_002484477.1
NW_002990117.1	3947620	3950371	XP_002484478.1
NW_002990117.1	3951323	3952998	XP_002484479.1
NW_002990117.1	3953973	3954947	XP_002484480.1
NW_002990117.1	3955768	3956189	XP_002484481.1
NW_002990117.1	3958391	3960492	XP_002484482.1
NW_002990117.1	3962919	3963992	XP_002484483.1
NW_002990117.1	3965009	3966230	XP_002484484.1
NW_002990117.1	3974282	3977426	XP_002484485.1
NW_002990117.1	3978268	3979723	XP_002484486.1
NW_002990117.1	3980612	3981225	XP_002484487.1
NW_002990117.1	3981267	3983187	XP_002484488.1
NW_002990117.1	3984271	3985034	XP_002484489.1
NW_002990117.1	3991414	3992919	XP_002484490.1
NW_002990117.1	3992965	3993251	XP_002484491.1
NW_002990117.1	3997642	3998095	XP_002484492.1
NW_002990117.1	4000521	4001052	XP_002484493.1
NW_002990117.1	4001151	4001668	XP_002484494.1
NW_002990117.1	4001730	4002395	XP_002484495.1
NW_002990117.1	4003631	4004282	XP_002484496.1
NW_002990117.1	4009038	4009460	XP_002484497.1
NW_002990117.1	4010796	4011927	XP_002484498.1
NW_002990117.1	4012096	4013521	XP_002484499.1
NW_002990117.1	4013853	4015036	XP_002484500.1
NW_002990117.1	4015325	4017105	XP_002484501.1
NW_002990117.1	4017706	4018818	XP_002484502.1
NW_002990117.1	4018955	4019938	XP_002484503.1
NW_002990117.1	4021231	4024414	XP_002484504.1
NW_002990117.1	4024791	4026303	XP_002484505.1
NW_002990117.1	4026531	4027200	XP_002484506.1
NW_002990117.1	4027413	4028250	XP_002484507.1
NW_002990117.1	4028370	4029765	XP_002484508.1
NW_002990118.1	11373	11652	XP_002484511.1
NW_002990118.1	12142	13177	XP_002484512.1
NW_002990118.1	13790	14664	XP_002484513.1
NW_002990118.1	14901	16416	XP_002484514.1
NW_002990118.1	18603	19973	XP_002484515.1
NW_002990118.1	21817	23038	XP_002484516.1
NW_002990118.1	23419	24327	XP_002484517.1
NW_002990118.1	25324	28582	XP_002484518.1
NW_002990118.1	31986	35092	XP_002484519.1
NW_002990118.1	35994	37793	XP_002484520.1
NW_002990118.1	38318	38783	XP_002484521.1
NW_002990118.1	41507	43096	XP_002484522.1
NW_002990118.1	44251	45721	XP_002484523.1
NW_002990118.1	46097	47381	XP_002484524.1
NW_002990118.1	47926	50485	XP_002484525.1
NW_002990118.1	51409	54148	XP_002484526.1
NW_002990118.1	54265	54840	XP_002484527.1
NW_002990118.1	56274	57284	XP_002484528.1
NW_002990118.1	59454	60714	XP_002484529.1
NW_002990118.1	62152	62598	XP_002484530.1
NW_002990118.1	64347	65013	XP_002484531.1
NW_002990118.1	65466	66246	XP_002484532.1
NW_002990118.1	67991	68816	XP_002484533.1
NW_002990118.1	70504	72985	XP_002484534.1
NW_002990118.1	74350	76296	XP_002484535.1
NW_002990118.1	76843	78691	XP_002484536.1
NW_002990118.1	82756	84035	XP_002484537.1
NW_002990118.1	86485	87725	XP_002484538.1
NW_002990118.1	88978	90110	XP_002484539.1
NW_002990118.1	90598	92925	XP_002484540.1
NW_002990118.1	93289	94207	XP_002484541.1
NW_002990118.1	95460	96285	XP_002484542.1
NW_002990118.1	96917	101708	XP_002484543.1
NW_002990118.1	101915	103124	XP_002484544.1
NW_002990118.1	103520	105754	XP_002484545.1
NW_002990118.1	106259	108110	XP_002484546.1
NW_002990118.1	109031	112876	XP_002484547.1
NW_002990118.1	113585	114368	XP_002484548.1;XP_002484549.1
NW_002990118.1	114864	116922	XP_002484550.1
NW_002990118.1	117177	117816	XP_002484551.1
NW_002990118.1	118384	121037	XP_002484552.1
NW_002990118.1	121043	121496	XP_002484553.1
NW_002990118.1	124545	128315	XP_002484554.1
NW_002990118.1	129107	129859	XP_002484555.1
NW_002990118.1	131674	133079	XP_002484556.1
NW_002990118.1	133293	133980	XP_002484557.1
NW_002990118.1	134747	136185	XP_002484558.1
NW_002990118.1	137655	138911	XP_002484559.1
NW_002990118.1	141375	144182	XP_002484560.1
NW_002990118.1	144347	145936	XP_002484561.1
NW_002990118.1	146902	147464	XP_002484562.1
NW_002990118.1	148690	150171	XP_002484563.1
NW_002990118.1	152688	154193	XP_002484564.1
NW_002990118.1	154927	155408	XP_002484565.1
NW_002990118.1	158337	160693	XP_002484566.1
NW_002990118.1	161961	163535	XP_002484567.1
NW_002990118.1	164722	167461	XP_002484568.1
NW_002990118.1	170506	172329	XP_002484569.1
NW_002990118.1	173263	174634	XP_002484570.1
NW_002990118.1	176578	176989	XP_002484571.1
NW_002990118.1	177905	180834	XP_002484572.1
NW_002990118.1	181557	182795	XP_002484573.1
NW_002990118.1	182822	186079	XP_002484574.1
NW_002990118.1	186605	188126	XP_002484575.1
NW_002990118.1	188294	190114	XP_002484576.1
NW_002990118.1	190170	191411	XP_002484577.1
NW_002990118.1	192010	195045	XP_002484578.1
NW_002990118.1	195296	197772	XP_002484579.1
NW_002990118.1	198365	200075	XP_002484580.1
NW_002990118.1	200776	202372	XP_002484581.1
NW_002990118.1	205473	207803	XP_002484582.1
NW_002990118.1	207950	209977	XP_002484583.1
NW_002990118.1	210333	212317	XP_002484584.1
NW_002990118.1	212790	214636	XP_002484585.1
NW_002990118.1	216627	220963	XP_002484586.1
NW_002990118.1	218690	221531	XP_002484587.1;XP_002484588.1
NW_002990118.1	223289	225195	XP_002484589.1
NW_002990118.1	225251	227154	XP_002484590.1
NW_002990118.1	228227	229035	XP_002484591.1
NW_002990118.1	232908	234818	XP_002484592.1
NW_002990118.1	235134	236907	XP_002484593.1
NW_002990118.1	239285	239677	XP_002484594.1
NW_002990118.1	239965	241198	XP_002484595.1
NW_002990118.1	241436	242515	XP_002484596.1
NW_002990118.1	243219	247373	XP_002484597.1
NW_002990118.1	248050	249417	XP_002484598.1
NW_002990118.1	251261	254872	XP_002484599.1
NW_002990118.1	256523	257900	XP_002484600.1
NW_002990118.1	258481	259313	XP_002484601.1
NW_002990118.1	259837	261046	XP_002484602.1
NW_002990118.1	262092	263497	XP_002484603.1
NW_002990118.1	264486	265850	XP_002484604.1
NW_002990118.1	266596	267478	XP_002484605.1
NW_002990118.1	267533	269228	XP_002484606.1
NW_002990118.1	273333	274433	XP_002484607.1
NW_002990118.1	274662	276702	XP_002484608.1
NW_002990118.1	276944	277810	XP_002484609.1
NW_002990118.1	278952	280814	XP_002484610.1
NW_002990118.1	281206	281797	XP_002484611.1
NW_002990118.1	282611	284201	XP_002484612.1
NW_002990118.1	287899	289897	XP_002484613.1
NW_002990118.1	292165	293167	XP_002484614.1
NW_002990118.1	293203	293871	XP_002484615.1
NW_002990118.1	296532	298904	XP_002484616.1
NW_002990118.1	299703	305400	XP_002484617.1
NW_002990118.1	306840	308621	XP_002484618.1
NW_002990118.1	309637	311812	XP_002484619.1
NW_002990118.1	313226	313847	XP_002484620.1
NW_002990118.1	316211	317224	XP_002484621.1
NW_002990118.1	317683	318222	XP_002484622.1
NW_002990118.1	323671	324322	XP_002484623.1
NW_002990118.1	324955	326159	XP_002484624.1
NW_002990118.1	333068	334088	XP_002484625.1
NW_002990118.1	335978	336619	XP_002484626.1
NW_002990118.1	338624	339538	XP_002484627.1
NW_002990118.1	340117	341346	XP_002484628.1
NW_002990118.1	343082	345167	XP_002484629.1
NW_002990118.1	345592	346487	XP_002484630.1
NW_002990118.1	350156	355059	XP_002484631.1
NW_002990118.1	356423	358208	XP_002484632.1
NW_002990118.1	363412	365340	XP_002484633.1
NW_002990118.1	365921	367900	XP_002484634.1
NW_002990118.1	368036	369503	XP_002484635.1
NW_002990118.1	370340	372025	XP_002484636.1
NW_002990118.1	372066	373696	XP_002484637.1
NW_002990118.1	374717	377425	XP_002484638.1
NW_002990118.1	379022	379876	XP_002484639.1
NW_002990118.1	379821	380972	XP_002484640.1
NW_002990118.1	381536	382818	XP_002484641.1
NW_002990118.1	384558	386563	XP_002484642.1
NW_002990118.1	386958	389196	XP_002484644.1;XP_002484643.1
NW_002990118.1	389548	391686	XP_002484645.1
NW_002990118.1	393815	396332	XP_002484646.1
NW_002990118.1	397439	397930	XP_002484647.1
NW_002990118.1	399058	402087	XP_002484648.1
NW_002990118.1	403868	405392	XP_002484649.1
NW_002990118.1	405632	409195	XP_002484650.1
NW_002990118.1	409737	411510	XP_002484651.1
NW_002990118.1	411811	412614	XP_002484652.1
NW_002990118.1	412658	413592	XP_002484653.1
NW_002990118.1	415380	416469	XP_002484655.1;XP_002484654.1
NW_002990118.1	417489	418670	XP_002484656.1
NW_002990118.1	419020	419727	XP_002484657.1
NW_002990118.1	420041	421753	XP_002484658.1
NW_002990118.1	422513	426156	XP_002484659.1
NW_002990118.1	427495	428583	XP_002484660.1
NW_002990118.1	429477	431412	XP_002484661.1
NW_002990118.1	432498	434413	XP_002484662.1
NW_002990118.1	435088	436795	XP_002484663.1
NW_002990118.1	440225	440851	XP_002484664.1;XP_002484665.1
NW_002990118.1	442175	444218	XP_002484666.1
NW_002990118.1	444389	445471	XP_002484667.1
NW_002990118.1	445793	446564	XP_002484668.1
NW_002990118.1	447522	448347	XP_002484669.1
NW_002990118.1	449164	449884	XP_002484670.1
NW_002990118.1	450236	450942	XP_002484671.1
NW_002990118.1	451413	452025	XP_002484672.1
NW_002990118.1	452401	454163	XP_002484673.1
NW_002990118.1	454531	455187	XP_002484674.1
NW_002990118.1	461261	462171	XP_002484675.1
NW_002990118.1	463708	464264	XP_002484676.1
NW_002990118.1	465817	466891	XP_002484677.1
NW_002990118.1	468541	469113	XP_002484678.1
NW_002990118.1	472410	473759	XP_002484679.1
NW_002990118.1	474810	476493	XP_002484680.1
NW_002990118.1	478359	479428	XP_002484681.1
NW_002990118.1	479766	482361	XP_002484682.1
NW_002990118.1	482676	483302	XP_002484683.1
NW_002990118.1	484655	488722	XP_002484684.1
NW_002990118.1	489691	490021	XP_002484685.1
NW_002990118.1	490242	491095	XP_002484686.1
NW_002990118.1	493425	495065	XP_002484687.1
NW_002990118.1	496787	498007	XP_002484688.1
NW_002990118.1	498815	500132	XP_002484689.1
NW_002990118.1	500351	501686	XP_002484690.1
NW_002990118.1	502265	505141	XP_002484691.1
NW_002990118.1	505908	506853	XP_002484692.1
NW_002990118.1	507302	511349	XP_002484693.1
NW_002990118.1	512274	513356	XP_002484694.1
NW_002990118.1	514167	516206	XP_002484695.1
NW_002990118.1	517067	518701	XP_002484696.1
NW_002990118.1	518978	520484	XP_002484697.1
NW_002990118.1	520844	522408	XP_002484698.1
NW_002990118.1	522906	524346	XP_002484699.1
NW_002990118.1	530943	533941	XP_002484700.1
NW_002990118.1	535297	537437	XP_002484701.1
NW_002990118.1	537725	539404	XP_002484702.1
NW_002990118.1	539824	541743	XP_002484703.1
NW_002990118.1	543584	544068	XP_002484704.1
NW_002990118.1	544851	546725	XP_002484705.1
NW_002990118.1	548690	549731	XP_002484706.1
NW_002990118.1	551533	552148	XP_002484707.1
NW_002990118.1	553532	554393	XP_002484708.1
NW_002990118.1	555470	556626	XP_002484709.1
NW_002990118.1	557217	560084	XP_002484710.1
NW_002990118.1	560111	561286	XP_002484711.1
NW_002990118.1	564341	564763	XP_002484712.1
NW_002990118.1	565659	566358	XP_002484713.1
NW_002990118.1	568635	570980	XP_002484714.1
NW_002990118.1	573806	575194	XP_002484715.1
NW_002990118.1	576319	576797	XP_002484716.1
NW_002990118.1	577233	578052	XP_002484717.1
NW_002990118.1	579084	581810	XP_002484718.1
NW_002990118.1	582288	583597	XP_002484719.1
NW_002990118.1	585103	586025	XP_002484720.1
NW_002990118.1	586290	587978	XP_002484721.1
NW_002990118.1	588695	590554	XP_002484722.1;XP_002484723.1
NW_002990118.1	591565	593413	XP_002484724.1
NW_002990118.1	593954	596047	XP_002484725.1
NW_002990118.1	597508	599645	XP_002484726.1
NW_002990118.1	602671	604208	XP_002484727.1
NW_002990118.1	604692	606931	XP_002484728.1
NW_002990118.1	611646	613192	XP_002484729.1
NW_002990118.1	615515	617159	XP_002484730.1
NW_002990118.1	619125	622260	XP_002484731.1
NW_002990118.1	622060	623707	XP_002484732.1
NW_002990118.1	624656	626232	XP_002484733.1
NW_002990118.1	629098	629960	XP_002484734.1
NW_002990118.1	630045	632050	XP_002484735.1
NW_002990118.1	642438	643696	XP_002484736.1
NW_002990118.1	645247	646539	XP_002484737.1
NW_002990118.1	646601	647787	XP_002484738.1
NW_002990118.1	648831	650316	XP_002484739.1
NW_002990118.1	653842	656072	XP_002484740.1
NW_002990118.1	656207	658036	XP_002484741.1
NW_002990118.1	660974	662495	XP_002484742.1
NW_002990118.1	664206	666780	XP_002484743.1
NW_002990118.1	667911	670257	XP_002484744.1
NW_002990118.1	670508	672108	XP_002484745.1
NW_002990118.1	679697	682174	XP_002484746.1
NW_002990118.1	680565	685119	XP_002484747.1
NW_002990118.1	689668	691267	XP_002484748.1
NW_002990118.1	693860	698464	XP_002484749.1
NW_002990118.1	699209	700907	XP_002484750.1
NW_002990118.1	701771	702691	XP_002484751.1
NW_002990118.1	703526	706079	XP_002484753.1;XP_002484752.1
NW_002990118.1	707141	708928	XP_002484754.1
NW_002990118.1	710982	712170	XP_002484755.1
NW_002990118.1	712349	714476	XP_002484756.1
NW_002990118.1	715303	716425	XP_002484757.1
NW_002990118.1	716602	717936	XP_002484759.1;XP_002484758.1
NW_002990118.1	718441	719399	XP_002484760.1
NW_002990118.1	719449	720765	XP_002484761.1
NW_002990118.1	720955	722313	XP_002484762.1
NW_002990118.1	723033	725460	XP_002484763.1
NW_002990118.1	725674	727117	XP_002484764.1
NW_002990118.1	727309	730024	XP_002484765.1
NW_002990118.1	730261	732216	XP_002484766.1;XP_002484767.1
NW_002990118.1	733764	735126	XP_002484768.1
NW_002990118.1	737072	738236	XP_002484769.1
NW_002990118.1	738616	739952	XP_002484770.1
NW_002990118.1	741242	742975	XP_002484771.1
NW_002990118.1	746219	749207	XP_002484772.1
NW_002990118.1	749419	750079	XP_002484773.1
NW_002990118.1	750964	752434	XP_002484774.1
NW_002990118.1	753139	755417	XP_002484775.1
NW_002990118.1	758608	760134	XP_002484776.1
NW_002990118.1	761237	762176	XP_002484777.1
NW_002990118.1	762478	763333	XP_002484778.1
NW_002990118.1	763657	765527	XP_002484779.1
NW_002990118.1	765714	766081	XP_002484780.1
NW_002990118.1	766288	767903	XP_002484781.1
NW_002990118.1	768542	770554	XP_002484782.1
NW_002990118.1	768795	770846	XP_002484783.1
NW_002990118.1	772887	774875	XP_002484784.1
NW_002990118.1	775356	777401	XP_002484786.1;XP_002484785.1
NW_002990118.1	777518	779602	XP_002484787.1
NW_002990118.1	779651	781615	XP_002484788.1
NW_002990118.1	782121	783754	XP_002484789.1
NW_002990118.1	784331	787318	XP_002484790.1
NW_002990118.1	787532	789193	XP_002484791.1
NW_002990118.1	789283	790207	XP_002484792.1
NW_002990118.1	790297	793682	XP_002484793.1
NW_002990118.1	794186	796583	XP_002484794.1
NW_002990118.1	796944	799348	XP_002484795.1
NW_002990118.1	800508	801726	XP_002484796.1
NW_002990118.1	803905	806849	XP_002484797.1
NW_002990118.1	807439	808491	XP_002484798.1
NW_002990118.1	808579	811195	XP_002484799.1
NW_002990118.1	812851	813334	XP_002484800.1
NW_002990118.1	814646	815235	XP_002484801.1
NW_002990118.1	815545	817122	XP_002484802.1
NW_002990118.1	817142	818855	XP_002484803.1
NW_002990118.1	821264	822218	XP_002484804.1
NW_002990118.1	830864	832214	XP_002484805.1
NW_002990118.1	832997	833915	XP_002484806.1
NW_002990118.1	834072	835509	XP_002484807.1
NW_002990118.1	835186	837624	XP_002484808.1
NW_002990118.1	837923	839521	XP_002484809.1
NW_002990118.1	839608	840399	XP_002484810.1
NW_002990118.1	840672	843439	XP_002484811.1
NW_002990118.1	844686	845613	XP_002484812.1
NW_002990118.1	846817	849355	XP_002484813.1;XP_002484814.1
NW_002990118.1	850642	851242	XP_002484815.1
NW_002990118.1	851781	852626	XP_002484816.1
NW_002990118.1	852682	854961	XP_002484817.1
NW_002990118.1	855216	855951	XP_002484818.1
NW_002990118.1	856199	858651	XP_002484819.1
NW_002990118.1	859161	860837	XP_002484820.1
NW_002990118.1	861801	863445	XP_002484821.1
NW_002990118.1	862220	865627	XP_002484822.1
NW_002990118.1	866177	868544	XP_002484823.1
NW_002990118.1	871557	874167	XP_002484824.1;XP_002484826.1;XP_002484827.1;XP_002484825.1
NW_002990118.1	874969	877991	XP_002484828.1
NW_002990118.1	878277	880115	XP_002484830.1;XP_002484829.1
NW_002990118.1	880149	881508	XP_002484831.1
NW_002990118.1	881860	885168	XP_002484832.1
NW_002990118.1	882275	885633	XP_002484833.1
NW_002990118.1	887424	890315	XP_002484834.1
NW_002990118.1	890680	891808	XP_002484835.1
NW_002990118.1	892621	894101	XP_002484836.1
NW_002990118.1	895749	897060	XP_002484837.1
NW_002990118.1	897450	898841	XP_002484838.1
NW_002990118.1	900108	901740	XP_002484839.1
NW_002990118.1	903848	905221	XP_002484840.1
NW_002990118.1	906479	907744	XP_002484841.1
NW_002990118.1	909550	910301	XP_002484842.1
NW_002990118.1	911476	912926	XP_002484843.1
NW_002990118.1	914180	915714	XP_002484844.1
NW_002990118.1	916173	917037	XP_002484845.1
NW_002990118.1	917717	920939	XP_002484846.1
NW_002990118.1	920957	922649	XP_002484847.1
NW_002990118.1	927351	930011	XP_002484848.1
NW_002990118.1	930362	931977	XP_002484849.1
NW_002990118.1	932214	932691	XP_002484850.1
NW_002990118.1	933345	935128	XP_002484851.1
NW_002990118.1	935965	937510	XP_002484852.1
NW_002990118.1	937608	938896	XP_002484853.1
NW_002990118.1	939113	942062	XP_002484854.1
NW_002990118.1	942341	944379	XP_002484855.1
NW_002990118.1	944564	948018	XP_002484856.1
NW_002990118.1	949630	950464	XP_002484857.1
NW_002990118.1	951339	952811	XP_002484858.1
NW_002990118.1	953508	956017	XP_002484859.1;XP_002484860.1
NW_002990118.1	956021	957225	XP_002484861.1
NW_002990118.1	957344	959300	XP_002484862.1
NW_002990118.1	959547	961693	XP_002484863.1
NW_002990118.1	963345	965672	XP_002484864.1
NW_002990118.1	966054	967961	XP_002484865.1
NW_002990118.1	968522	969996	XP_002484866.1
NW_002990118.1	970877	973463	XP_002484867.1
NW_002990118.1	975465	977157	XP_002484868.1
NW_002990118.1	979261	982084	XP_002484869.1
NW_002990118.1	982799	984537	XP_002484870.1
NW_002990118.1	985168	986959	XP_002484871.1
NW_002990118.1	987502	988277	XP_002484872.1
NW_002990118.1	988449	995612	XP_002484873.1
NW_002990118.1	1000575	1005145	XP_002484874.1
NW_002990118.1	1005647	1007373	XP_002484875.1;XP_002484876.1
NW_002990118.1	1007383	1008015	XP_002484877.1
NW_002990118.1	1008085	1010277	XP_002484878.1;XP_002484879.1
NW_002990118.1	1009366	1011399	XP_002484880.1
NW_002990118.1	1011795	1013467	XP_002484881.1
NW_002990118.1	1013897	1015640	XP_002484882.1;XP_002484883.1
NW_002990118.1	1015648	1018034	XP_002484884.1
NW_002990118.1	1020478	1022419	XP_002484885.1
NW_002990118.1	1023595	1023826	XP_002484886.1
NW_002990118.1	1024956	1025252	XP_002484887.1
NW_002990118.1	1026779	1027499	XP_002484888.1
NW_002990118.1	1028724	1031294	XP_002484889.1
NW_002990118.1	1031580	1032197	XP_002484890.1
NW_002990118.1	1032772	1035015	XP_002484891.1
NW_002990118.1	1036054	1038132	XP_002484892.1
NW_002990118.1	1038930	1041104	XP_002484893.1
NW_002990118.1	1041298	1042956	XP_002484894.1
NW_002990118.1	1043214	1045925	XP_002484895.1
NW_002990118.1	1046191	1048087	XP_002484896.1
NW_002990118.1	1048137	1049512	XP_002484897.1
NW_002990118.1	1049875	1051212	XP_002484898.1
NW_002990118.1	1051365	1053191	XP_002484899.1
NW_002990118.1	1053834	1054715	XP_002484900.1
NW_002990118.1	1054673	1056348	XP_002484901.1
NW_002990118.1	1056553	1058225	XP_002484902.1
NW_002990118.1	1058447	1059548	XP_002484903.1
NW_002990118.1	1060083	1062345	XP_002484904.1
NW_002990118.1	1062375	1064121	XP_002484905.1
NW_002990118.1	1064882	1065972	XP_002484906.1
NW_002990118.1	1066326	1068074	XP_002484907.1
NW_002990118.1	1068693	1070887	XP_002484908.1
NW_002990118.1	1071754	1074490	XP_002484910.1;XP_002484909.1
NW_002990118.1	1075692	1077248	XP_002484911.1
NW_002990118.1	1077929	1078454	XP_002484912.1
NW_002990118.1	1078505	1080284	XP_002484913.1
NW_002990118.1	1081731	1083649	XP_002484914.1
NW_002990118.1	1093142	1095100	XP_002484915.1
NW_002990118.1	1098343	1100417	XP_002484916.1
NW_002990118.1	1101084	1101836	XP_002484917.1
NW_002990118.1	1102273	1105080	XP_002484918.1
NW_002990118.1	1111570	1113088	XP_002484919.1
NW_002990118.1	1113325	1115652	XP_002484920.1
NW_002990118.1	1116986	1118477	XP_002484921.1
NW_002990118.1	1119253	1120216	XP_002484922.1
NW_002990118.1	1121005	1121628	XP_002484923.1
NW_002990118.1	1121962	1124348	XP_002484924.1
NW_002990118.1	1124439	1124814	XP_002484925.1
NW_002990118.1	1124867	1126943	XP_002484926.1
NW_002990118.1	1127111	1132143	XP_002484927.1
NW_002990118.1	1134095	1134959	XP_002484928.1
NW_002990118.1	1138588	1140808	XP_002484929.1
NW_002990118.1	1141015	1142438	XP_002484930.1
NW_002990118.1	1142937	1144734	XP_002484931.1
NW_002990118.1	1147081	1147381	XP_002484932.1
NW_002990118.1	1148077	1148430	XP_002484933.1
NW_002990118.1	1154019	1154751	XP_002484934.1
NW_002990118.1	1154835	1155527	XP_002484935.1
NW_002990118.1	1156510	1158296	XP_002484936.1
NW_002990118.1	1159378	1160720	XP_002484937.1
NW_002990118.1	1161532	1162993	XP_002484938.1
NW_002990118.1	1163184	1165289	XP_002484939.1
NW_002990118.1	1166744	1168061	XP_002484940.1
NW_002990118.1	1168721	1169888	XP_002484941.1
NW_002990118.1	1171759	1175071	XP_002484942.1
NW_002990118.1	1177024	1178670	XP_002484943.1
NW_002990118.1	1179320	1180875	XP_002484944.1
NW_002990118.1	1181375	1182421	XP_002484945.1
NW_002990118.1	1184252	1185271	XP_002484946.1
NW_002990118.1	1187746	1188808	XP_002484947.1
NW_002990118.1	1190456	1192541	XP_002484948.1
NW_002990118.1	1193786	1195143	XP_002484949.1
NW_002990118.1	1195233	1197740	XP_002484950.1
NW_002990118.1	1198283	1199365	XP_002484951.1
NW_002990118.1	1202063	1204447	XP_002484952.1
NW_002990118.1	1205017	1205826	XP_002484953.1
NW_002990118.1	1205973	1207212	XP_002484954.1
NW_002990118.1	1207274	1208885	XP_002484955.1
NW_002990118.1	1208766	1209955	XP_002484956.1
NW_002990118.1	1210097	1212204	XP_002484957.1
NW_002990118.1	1212416	1214602	XP_002484958.1
NW_002990118.1	1215455	1217117	XP_002484959.1
NW_002990118.1	1217911	1221814	XP_002484960.1
NW_002990118.1	1222383	1225322	XP_002484961.1
NW_002990118.1	1225350	1227772	XP_002484962.1
NW_002990118.1	1229014	1231549	XP_002484963.1
NW_002990118.1	1232134	1233397	XP_002484964.1
NW_002990118.1	1234413	1236345	XP_002484965.1
NW_002990118.1	1236377	1237326	XP_002484966.1
NW_002990118.1	1237481	1238784	XP_002484967.1
NW_002990118.1	1238910	1240864	XP_002484968.1;XP_002484969.1
NW_002990118.1	1239265	1241189	XP_002484970.1;XP_002484971.1
NW_002990118.1	1241426	1243895	XP_002484972.1
NW_002990118.1	1246876	1247953	XP_002484973.1
NW_002990118.1	1247984	1249589	XP_002484974.1
NW_002990118.1	1249703	1250548	XP_002484975.1
NW_002990118.1	1250803	1251521	XP_002484976.1
NW_002990118.1	1251801	1253977	XP_002484977.1
NW_002990118.1	1255515	1255895	XP_002484978.1
NW_002990118.1	1260982	1264603	XP_002484979.1
NW_002990118.1	1264859	1266300	XP_002484980.1
NW_002990118.1	1267174	1268798	XP_002484981.1
NW_002990118.1	1268882	1269931	XP_002484982.1
NW_002990118.1	1270301	1274986	XP_002484983.1
NW_002990118.1	1275482	1278907	XP_002484984.1
NW_002990118.1	1280031	1281928	XP_002484985.1
NW_002990118.1	1282013	1284206	XP_002484986.1
NW_002990118.1	1284661	1288075	XP_002484987.1
NW_002990118.1	1288172	1289473	XP_002484988.1
NW_002990118.1	1289719	1291481	XP_002484989.1
NW_002990118.1	1291501	1293909	XP_002484990.1
NW_002990118.1	1294138	1296753	XP_002484991.1
NW_002990118.1	1297009	1298587	XP_002484992.1
NW_002990118.1	1298860	1300563	XP_002484993.1
NW_002990118.1	1301028	1303167	XP_002484994.1
NW_002990118.1	1303878	1305108	XP_002484995.1
NW_002990118.1	1305384	1306232	XP_002484996.1
NW_002990118.1	1306482	1307865	XP_002484997.1
NW_002990118.1	1308248	1309851	XP_002484998.1
NW_002990118.1	1308634	1312661	XP_002484999.1
NW_002990118.1	1312939	1313876	XP_002485000.1
NW_002990118.1	1314711	1316938	XP_002485001.1
NW_002990118.1	1317179	1318469	XP_002485002.1
NW_002990118.1	1317919	1319927	XP_002485003.1;XP_002485004.1
NW_002990118.1	1320434	1321883	XP_002485005.1
NW_002990118.1	1321862	1322754	XP_002485006.1
NW_002990118.1	1323207	1325102	XP_002485007.1
NW_002990118.1	1331177	1332497	XP_002485008.1
NW_002990118.1	1332551	1333535	XP_002485010.1
NW_002990118.1	1333319	1335396	XP_002485009.1
NW_002990118.1	1334799	1335219	XP_002485011.1
NW_002990118.1	1336004	1338608	XP_002485013.1;XP_002485014.1
NW_002990118.1	1338573	1339892	XP_002485012.1
NW_002990118.1	1338763	1341443	XP_002485015.1
NW_002990118.1	1343817	1345944	XP_002485016.1
NW_002990118.1	1346385	1348102	XP_002485017.1
NW_002990118.1	1349158	1350101	XP_002485018.1
NW_002990118.1	1350264	1352806	XP_002485019.1
NW_002990118.1	1353375	1354439	XP_002485020.1
NW_002990118.1	1354844	1357787	XP_002485021.1
NW_002990118.1	1357812	1359307	XP_002485022.1
NW_002990118.1	1360300	1363772	XP_002485023.1
NW_002990118.1	1367349	1369318	XP_002485024.1
NW_002990118.1	1369400	1370953	XP_002485025.1
NW_002990118.1	1371207	1373141	XP_002485026.1
NW_002990118.1	1373298	1375176	XP_002485027.1
NW_002990118.1	1375324	1378792	XP_002485028.1
NW_002990118.1	1379514	1380347	XP_002485029.1
NW_002990118.1	1380425	1380938	XP_002485030.1
NW_002990118.1	1381921	1383600	XP_002485031.1
NW_002990118.1	1384366	1386310	XP_002485032.1
NW_002990118.1	1387231	1387711	XP_002485033.1
NW_002990118.1	1391816	1393136	XP_002485034.1
NW_002990118.1	1393456	1395889	XP_002485035.1
NW_002990118.1	1396426	1399025	XP_002485036.1
NW_002990118.1	1399040	1399558	XP_002485037.1
NW_002990118.1	1400163	1400635	XP_002485038.1
NW_002990118.1	1400635	1401445	XP_002485039.1
NW_002990118.1	1401523	1405542	XP_002485040.1
NW_002990118.1	1412220	1412997	XP_002485041.1
NW_002990118.1	1414711	1419493	XP_002485042.1
NW_002990118.1	1420483	1421223	XP_002485043.1
NW_002990118.1	1422109	1423907	XP_002485044.1
NW_002990118.1	1424049	1425045	XP_002485048.1;XP_002485046.1;XP_002485047.1;XP_002485045.1
NW_002990118.1	1425059	1426352	XP_002485049.1
NW_002990118.1	1427337	1429276	XP_002485050.1
NW_002990118.1	1429715	1431684	XP_002485051.1
NW_002990118.1	1431950	1433852	XP_002485052.1
NW_002990118.1	1433204	1436777	XP_002485053.1
NW_002990118.1	1437090	1438822	XP_002485054.1
NW_002990118.1	1438962	1442622	XP_002485055.1
NW_002990118.1	1443000	1445857	XP_002485056.1
NW_002990118.1	1445884	1447319	XP_002485057.1;XP_002485058.1
NW_002990118.1	1447961	1450543	XP_002485059.1
NW_002990118.1	1450709	1453504	XP_002485060.1
NW_002990118.1	1454471	1456716	XP_002485061.1
NW_002990118.1	1458137	1461253	XP_002485062.1
NW_002990118.1	1461738	1462515	XP_002485063.1
NW_002990118.1	1463476	1464779	XP_002485064.1
NW_002990118.1	1464968	1468450	XP_002485065.1
NW_002990118.1	1468544	1470269	XP_002485066.1;XP_002485067.1
NW_002990118.1	1470695	1472055	XP_002485068.1
NW_002990118.1	1472487	1475814	XP_002485069.1
NW_002990118.1	1475898	1477254	XP_002485070.1
NW_002990118.1	1478187	1478651	XP_002485071.1
NW_002990118.1	1482143	1483094	XP_002485072.1
NW_002990118.1	1483357	1485897	XP_002485073.1
NW_002990118.1	1486162	1487981	XP_002485074.1
NW_002990118.1	1489575	1490758	XP_002485075.1
NW_002990118.1	1490884	1492579	XP_002485076.1
NW_002990118.1	1492824	1495965	XP_002485077.1
NW_002990118.1	1496912	1498772	XP_002485078.1
NW_002990118.1	1500064	1501623	XP_002485080.1;XP_002485079.1
NW_002990118.1	1501874	1502267	XP_002485081.1
NW_002990118.1	1503311	1505588	XP_002485082.1
NW_002990118.1	1505918	1507932	XP_002485083.1
NW_002990118.1	1508296	1510664	XP_002485084.1
NW_002990118.1	1510751	1511728	XP_002485085.1
NW_002990118.1	1512794	1514725	XP_002485086.1
NW_002990118.1	1515796	1520253	XP_002485087.1
NW_002990118.1	1520543	1523475	XP_002485088.1
NW_002990118.1	1524545	1525979	XP_002485089.1
NW_002990118.1	1526022	1526457	XP_002485090.1
NW_002990118.1	1526527	1528349	XP_002485091.1
NW_002990118.1	1528583	1533075	XP_002485092.1;XP_002485093.1
NW_002990118.1	1536173	1540114	XP_002485094.1
NW_002990118.1	1540595	1542897	XP_002485095.1
NW_002990118.1	1545456	1546986	XP_002485096.1
NW_002990118.1	1547258	1547993	XP_002485097.1
NW_002990118.1	1548196	1549263	XP_002485098.1
NW_002990118.1	1554399	1555921	XP_002485099.1
NW_002990118.1	1556099	1557766	XP_002485100.1
NW_002990118.1	1557405	1559476	XP_002485101.1
NW_002990118.1	1560047	1563138	XP_002485102.1
NW_002990118.1	1563299	1564791	XP_002485103.1
NW_002990118.1	1565004	1565481	XP_002485104.1
NW_002990118.1	1565751	1567039	XP_002485106.1;XP_002485105.1
NW_002990118.1	1568193	1570136	XP_002485107.1
NW_002990118.1	1570656	1571628	XP_002485108.1
NW_002990118.1	1572096	1572947	XP_002485109.1
NW_002990118.1	1578180	1579300	XP_002485110.1
NW_002990118.1	1580039	1582673	XP_002485111.1
NW_002990118.1	1583736	1584826	XP_002485112.1
NW_002990118.1	1585215	1586253	XP_002485113.1
NW_002990118.1	1586411	1587929	XP_002485114.1
NW_002990118.1	1589616	1589896	XP_002485115.1
NW_002990118.1	1591462	1592403	XP_002485116.1
NW_002990118.1	1594155	1594862	XP_002485117.1
NW_002990118.1	1597616	1599557	XP_002485118.1
NW_002990118.1	1599985	1600935	XP_002485119.1
NW_002990118.1	1601132	1602788	XP_002485120.1
NW_002990118.1	1603153	1604423	XP_002485121.1
NW_002990118.1	1604491	1606412	XP_002485122.1
NW_002990118.1	1606711	1608622	XP_002485123.1
NW_002990118.1	1608429	1609927	XP_002485124.1
NW_002990118.1	1610496	1611345	XP_002485125.1
NW_002990118.1	1611331	1611999	XP_002485126.1
NW_002990118.1	1612513	1614076	XP_002485127.1
NW_002990118.1	1616868	1619186	XP_002485128.1
NW_002990118.1	1622563	1626018	XP_002485129.1
NW_002990118.1	1628150	1629259	XP_002485130.1
NW_002990118.1	1629627	1631091	XP_002485131.1
NW_002990118.1	1632135	1633510	XP_002485132.1
NW_002990118.1	1634065	1635176	XP_002485133.1
NW_002990118.1	1635312	1636563	XP_002485134.1
NW_002990118.1	1636787	1638447	XP_002485135.1
NW_002990118.1	1639816	1640904	XP_002485136.1
NW_002990118.1	1647230	1651790	XP_002485137.1
NW_002990118.1	1653204	1656226	XP_002485138.1
NW_002990118.1	1656458	1658702	XP_002485139.1
NW_002990118.1	1660336	1660981	XP_002485140.1
NW_002990118.1	1661088	1662103	XP_002485141.1
NW_002990118.1	1662734	1663968	XP_002485142.1
NW_002990118.1	1664312	1665708	XP_002485143.1
NW_002990118.1	1665706	1666711	XP_002485144.1
NW_002990118.1	1667857	1668753	XP_002485145.1
NW_002990118.1	1669141	1671950	XP_002485146.1
NW_002990118.1	1673738	1675868	XP_002485147.1
NW_002990118.1	1677146	1680194	XP_002485148.1
NW_002990118.1	1680312	1681889	XP_002485149.1
NW_002990118.1	1682239	1684863	XP_002485150.1
NW_002990118.1	1684944	1687096	XP_002485151.1
NW_002990118.1	1687546	1689516	XP_002485152.1
NW_002990118.1	1689783	1691727	XP_002485153.1
NW_002990118.1	1691853	1694436	XP_002485154.1
NW_002990118.1	1694624	1696007	XP_002485155.1
NW_002990118.1	1696274	1698309	XP_002485156.1
NW_002990118.1	1698821	1702447	XP_002485157.1
NW_002990118.1	1704726	1706683	XP_002485158.1
NW_002990118.1	1706843	1707469	XP_002485159.1
NW_002990118.1	1707715	1708948	XP_002485160.1
NW_002990118.1	1709065	1710542	XP_002485161.1
NW_002990118.1	1711874	1712999	XP_002485162.1
NW_002990118.1	1713172	1714845	XP_002485163.1
NW_002990118.1	1714975	1715917	XP_002485164.1
NW_002990118.1	1716379	1719801	XP_002485165.1
NW_002990118.1	1720276	1722412	XP_002485166.1
NW_002990118.1	1722725	1724540	XP_002485167.1;XP_002485168.1
NW_002990118.1	1724566	1726587	XP_002485169.1
NW_002990118.1	1727264	1729400	XP_002485170.1
NW_002990118.1	1730602	1731741	XP_002485171.1
NW_002990118.1	1732353	1734267	XP_002485173.1;XP_002485172.1
NW_002990118.1	1735718	1736550	XP_002485174.1
NW_002990118.1	1736619	1737750	XP_002485175.1
NW_002990118.1	1738038	1738979	XP_002485176.1
NW_002990118.1	1738987	1739804	XP_002485177.1
NW_002990118.1	1740048	1741229	XP_002485179.1
NW_002990118.1	1740193	1740514	XP_002485178.1
NW_002990118.1	1741392	1743393	XP_002485180.1
NW_002990118.1	1743848	1745438	XP_002485181.1
NW_002990118.1	1745427	1746773	XP_002485182.1
NW_002990118.1	1746937	1749865	XP_002485183.1
NW_002990118.1	1750903	1753046	XP_002485184.1
NW_002990118.1	1753497	1755168	XP_002485185.1
NW_002990118.1	1755535	1759509	XP_002485186.1
NW_002990118.1	1760064	1762669	XP_002485187.1
NW_002990118.1	1762712	1763549	XP_002485188.1
NW_002990118.1	1764070	1765061	XP_002485189.1
NW_002990118.1	1765289	1767037	XP_002485190.1
NW_002990118.1	1765985	1767037	XP_002485191.1
NW_002990118.1	1767532	1769312	XP_002485192.1
NW_002990118.1	1769843	1773639	XP_002485193.1
NW_002990118.1	1777132	1782902	XP_002485194.1
NW_002990118.1	1783998	1784661	XP_002485195.1
NW_002990118.1	1785190	1786060	XP_002485196.1
NW_002990118.1	1786308	1788107	XP_002485197.1
NW_002990118.1	1788361	1789533	XP_002485198.1
NW_002990118.1	1789642	1791707	XP_002485199.1
NW_002990118.1	1792004	1794183	XP_002485200.1
NW_002990118.1	1794368	1796897	XP_002485201.1
NW_002990118.1	1798558	1800851	XP_002485202.1
NW_002990118.1	1801579	1803266	XP_002485204.1;XP_002485203.1
NW_002990118.1	1803377	1804184	XP_002485205.1
NW_002990118.1	1804279	1805826	XP_002485206.1
NW_002990118.1	1806425	1807379	XP_002485207.1
NW_002990118.1	1807675	1810753	XP_002485208.1
NW_002990118.1	1811356	1814725	XP_002485209.1
NW_002990118.1	1814936	1816734	XP_002485210.1
NW_002990118.1	1816844	1818234	XP_002485211.1
NW_002990118.1	1818782	1821026	XP_002485212.1
NW_002990118.1	1821347	1822960	XP_002485213.1
NW_002990118.1	1823435	1828563	XP_002485214.1
NW_002990118.1	1829038	1830321	XP_002485215.1
NW_002990118.1	1832107	1833849	XP_002485216.1
NW_002990118.1	1834280	1836523	XP_002485217.1
NW_002990118.1	1836806	1837398	XP_002485218.1
NW_002990118.1	1838298	1841308	XP_002485219.1
NW_002990118.1	1841788	1844424	XP_002485220.1
NW_002990118.1	1844643	1846556	XP_002485221.1
NW_002990118.1	1846964	1848160	XP_002485222.1
NW_002990118.1	1848428	1850425	XP_002485223.1
NW_002990118.1	1850974	1853293	XP_002485224.1
NW_002990118.1	1854097	1856028	XP_002485225.1
NW_002990118.1	1857734	1859072	XP_002485226.1
NW_002990118.1	1859985	1863340	XP_002485227.1
NW_002990118.1	1863638	1865033	XP_002485228.1
NW_002990118.1	1865049	1867017	XP_002485229.1
NW_002990118.1	1867145	1868094	XP_002485230.1
NW_002990118.1	1868323	1869638	XP_002485231.1
NW_002990118.1	1872814	1877320	XP_002485232.1
NW_002990118.1	1877908	1879068	XP_002485233.1
NW_002990118.1	1879383	1882277	XP_002485235.1;XP_002485234.1
NW_002990118.1	1882382	1884129	XP_002485237.1;XP_002485236.1
NW_002990118.1	1884562	1886539	XP_002485238.1
NW_002990118.1	1886616	1887254	XP_002485239.1
NW_002990118.1	1888173	1888650	XP_002485240.1
NW_002990118.1	1888773	1889514	XP_002485241.1
NW_002990118.1	1889820	1893647	XP_002485242.1
NW_002990118.1	1894497	1895700	XP_002485243.1
NW_002990118.1	1895769	1897778	XP_002485244.1
NW_002990118.1	1899077	1903438	XP_002485245.1
NW_002990118.1	1903700	1904981	XP_002485246.1
NW_002990118.1	1905223	1905720	XP_002485247.1
NW_002990118.1	1906552	1909195	XP_002485248.1
NW_002990118.1	1909734	1910645	XP_002485249.1
NW_002990118.1	1911253	1914589	XP_002485250.1
NW_002990118.1	1915110	1916883	XP_002485251.1
NW_002990118.1	1917245	1918020	XP_002485252.1
NW_002990118.1	1918090	1918995	XP_002485253.1
NW_002990118.1	1919582	1921635	XP_002485255.1;XP_002485254.1
NW_002990118.1	1922276	1925152	XP_002485256.1
NW_002990118.1	1925795	1927400	XP_002485257.1
NW_002990118.1	1927345	1928648	XP_002485260.1;XP_002485258.1;XP_002485259.1
NW_002990118.1	1928831	1931048	XP_002485261.1
NW_002990118.1	1932043	1934323	XP_002485262.1
NW_002990118.1	1934499	1936362	XP_002485263.1
NW_002990118.1	1937248	1940336	XP_002485264.1
NW_002990118.1	1940395	1941707	XP_002485265.1
NW_002990118.1	1942278	1943743	XP_002485266.1
NW_002990118.1	1945889	1946619	XP_002485267.1
NW_002990118.1	1948386	1950521	XP_002485268.1
NW_002990118.1	1950881	1952926	XP_002485269.1
NW_002990118.1	1958756	1959503	XP_002485270.1
NW_002990118.1	1960007	1961138	XP_002485271.1
NW_002990118.1	1961348	1962572	XP_002485272.1
NW_002990118.1	1962831	1964139	XP_002485273.1
NW_002990118.1	1965115	1967039	XP_002485274.1
NW_002990118.1	1970192	1971119	XP_002485275.1
NW_002990118.1	1971714	1973186	XP_002485276.1
NW_002990118.1	1973576	1975227	XP_002485277.1
NW_002990118.1	1974018	1976342	XP_002485278.1
NW_002990118.1	1976457	1977769	XP_002485279.1
NW_002990118.1	1978107	1979745	XP_002485280.1
NW_002990118.1	1979261	1980550	XP_002485281.1
NW_002990118.1	1981028	1983417	XP_002485282.1
NW_002990118.1	1984032	1986255	XP_002485283.1
NW_002990118.1	1988647	1990878	XP_002485284.1
NW_002990118.1	1989543	1990543	XP_002485285.1
NW_002990118.1	1991315	1994171	XP_002485286.1
NW_002990118.1	1994453	1995981	XP_002485287.1
NW_002990118.1	1998300	2000628	XP_002485288.1
NW_002990118.1	2000811	2001860	XP_002485289.1
NW_002990118.1	2002334	2006303	XP_002485290.1
NW_002990118.1	2011018	2013962	XP_002485291.1
NW_002990118.1	2014260	2015406	XP_002485292.1
NW_002990118.1	2015560	2015921	XP_002485293.1
NW_002990118.1	2016281	2020417	XP_002485294.1
NW_002990118.1	2026355	2027738	XP_002485295.1
NW_002990118.1	2028575	2029891	XP_002485296.1
NW_002990118.1	2036224	2037370	XP_002485297.1
NW_002990118.1	2037959	2038907	XP_002485298.1
NW_002990118.1	2039136	2042418	XP_002485299.1
NW_002990118.1	2043401	2044756	XP_002485301.1;XP_002485302.1;XP_002485300.1
NW_002990118.1	2045301	2047141	XP_002485303.1
NW_002990118.1	2053943	2056057	XP_002485304.1;XP_002485306.1;XP_002485305.1
NW_002990118.1	2057434	2060485	XP_002485307.1
NW_002990118.1	2062792	2063700	XP_002485308.1
NW_002990118.1	2064363	2066668	XP_002485309.1
NW_002990118.1	2066868	2067295	XP_002485310.1
NW_002990118.1	2067377	2069271	XP_002485311.1
NW_002990118.1	2069868	2071496	XP_002485312.1
NW_002990118.1	2073974	2076189	XP_002485313.1
NW_002990118.1	2076508	2077145	XP_002485314.1
NW_002990118.1	2077737	2078575	XP_002485315.1
NW_002990118.1	2080101	2081481	XP_002485316.1
NW_002990118.1	2081860	2083307	XP_002485317.1
NW_002990118.1	2083353	2084790	XP_002485318.1
NW_002990118.1	2085013	2086053	XP_002485319.1
NW_002990118.1	2086413	2088350	XP_002485320.1
NW_002990118.1	2089198	2089707	XP_002485321.1
NW_002990118.1	2090234	2092078	XP_002485322.1
NW_002990118.1	2092527	2093946	XP_002485324.1;XP_002485323.1
NW_002990118.1	2094454	2098021	XP_002485325.1
NW_002990118.1	2098038	2099027	XP_002485326.1
NW_002990118.1	2099121	2103099	XP_002485327.1
NW_002990118.1	2103138	2105424	XP_002485328.1
NW_002990118.1	2105680	2107419	XP_002485329.1
NW_002990118.1	2107932	2108800	XP_002485330.1
NW_002990118.1	2110137	2111161	XP_002485331.1
NW_002990118.1	2112573	2114124	XP_002485332.1
NW_002990118.1	2115950	2116500	XP_002485333.1
NW_002990118.1	2119590	2120068	XP_002485334.1
NW_002990118.1	2121939	2123517	XP_002485335.1
NW_002990118.1	2124505	2125518	XP_002485336.1
NW_002990118.1	2126635	2127016	XP_002485337.1
NW_002990118.1	2129284	2130612	XP_002485338.1
NW_002990118.1	2130586	2130895	XP_002485339.1
NW_002990118.1	2131095	2134175	XP_002485340.1;XP_002485341.1
NW_002990118.1	2138153	2140923	XP_002485342.1
NW_002990118.1	2142930	2144511	XP_002485343.1
NW_002990118.1	2144609	2147150	XP_002485345.1;XP_002485344.1
NW_002990118.1	2147395	2147908	XP_002485346.1
NW_002990118.1	2148278	2149620	XP_002485347.1
NW_002990118.1	2151301	2152318	XP_002485348.1
NW_002990118.1	2152211	2155281	XP_002485349.1
NW_002990118.1	2156324	2158419	XP_002485350.1
NW_002990118.1	2159096	2160281	XP_002485351.1
NW_002990118.1	2161047	2162027	XP_002485352.1
NW_002990118.1	2162295	2163115	XP_002485353.1
NW_002990118.1	2163472	2165118	XP_002485354.1
NW_002990118.1	2165221	2173528	XP_002485355.1
NW_002990118.1	2177399	2179605	XP_002485357.1;XP_002485356.1
NW_002990118.1	2180095	2180912	XP_002485358.1
NW_002990118.1	2181019	2182034	XP_002485359.1
NW_002990118.1	2182245	2184141	XP_002485360.1
NW_002990118.1	2184620	2185825	XP_002485361.1
NW_002990118.1	2185934	2187768	XP_002485362.1
NW_002990118.1	2188243	2189806	XP_002485363.1
NW_002990118.1	2190008	2190661	XP_002485364.1
NW_002990118.1	2190680	2191626	XP_002485365.1
NW_002990118.1	2191841	2194223	XP_002485366.1
NW_002990118.1	2192234	2194654	XP_002485367.1
NW_002990118.1	2195884	2196773	XP_002485368.1
NW_002990118.1	2196887	2197342	XP_002485369.1
NW_002990118.1	2201361	2202845	XP_002485370.1
NW_002990118.1	2207651	2211390	XP_002485371.1
NW_002990118.1	2213894	2215807	XP_002485372.1
NW_002990118.1	2216045	2218301	XP_002485373.1
NW_002990118.1	2219690	2222437	XP_002485374.1
NW_002990118.1	2222877	2224014	XP_002485375.1
NW_002990118.1	2223970	2225638	XP_002485376.1
NW_002990118.1	2226905	2228290	XP_002485377.1
NW_002990118.1	2229015	2232483	XP_002485378.1
NW_002990118.1	2232921	2235012	XP_002485379.1
NW_002990118.1	2236422	2238332	XP_002485380.1
NW_002990118.1	2240982	2243867	XP_002485381.1
NW_002990118.1	2245367	2247880	XP_002485382.1
NW_002990118.1	2248236	2253278	XP_002485383.1
NW_002990118.1	2255076	2258166	XP_002485384.1
NW_002990118.1	2258616	2259792	XP_002485385.1
NW_002990118.1	2260827	2263470	XP_002485386.1
NW_002990118.1	2262187	2264682	XP_002485387.1
NW_002990118.1	2264937	2266844	XP_002485388.1
NW_002990118.1	2267658	2268250	XP_002485389.1
NW_002990118.1	2269366	2270789	XP_002485390.1
NW_002990118.1	2271844	2272915	XP_002485391.1
NW_002990118.1	2275079	2276116	XP_002485392.1
NW_002990118.1	2276248	2278698	XP_002485393.1
NW_002990118.1	2278958	2281137	XP_002485394.1
NW_002990118.1	2281473	2283228	XP_002485395.1
NW_002990118.1	2284881	2287969	XP_002485396.1
NW_002990118.1	2290198	2292802	XP_002485397.1
NW_002990118.1	2293162	2294784	XP_002485398.1
NW_002990118.1	2294960	2296935	XP_002485399.1
NW_002990118.1	2297121	2298809	XP_002485400.1
NW_002990118.1	2299247	2300049	XP_002485401.1
NW_002990118.1	2300794	2301259	XP_002485402.1
NW_002990118.1	2301509	2303756	XP_002485403.1
NW_002990118.1	2307109	2308066	XP_002485404.1
NW_002990118.1	2308253	2310036	XP_002485405.1
NW_002990118.1	2310427	2312485	XP_002485406.1
NW_002990118.1	2313516	2314555	XP_002485407.1
NW_002990118.1	2315125	2316627	XP_002485408.1
NW_002990118.1	2317459	2318837	XP_002485409.1
NW_002990118.1	2319396	2319656	XP_002485410.1
NW_002990118.1	2321818	2322401	XP_002485411.1
NW_002990118.1	2323478	2324287	XP_002485412.1
NW_002990118.1	2324927	2325915	XP_002485413.1
NW_002990118.1	2326075	2326678	XP_002485414.1
NW_002990118.1	2327640	2328124	XP_002485415.1
NW_002990118.1	2330056	2334888	XP_002485416.1
NW_002990118.1	2339847	2340589	XP_002485417.1
NW_002990118.1	2341302	2342214	XP_002485418.1
NW_002990118.1	2342996	2343806	XP_002485419.1
NW_002990118.1	2344500	2345292	XP_002485420.1
NW_002990118.1	2346047	2348782	XP_002485421.1
NW_002990118.1	2349452	2350025	XP_002485422.1
NW_002990118.1	2351576	2353187	XP_002485423.1
NW_002990118.1	2353567	2356214	XP_002485424.1
NW_002990118.1	2356395	2357032	XP_002485425.1
NW_002990118.1	2358426	2359076	XP_002485426.1
NW_002990118.1	2359701	2360687	XP_002485428.1;XP_002485427.1
NW_002990118.1	2362637	2365576	XP_002485429.1
NW_002990118.1	2365599	2366937	XP_002485430.1
NW_002990118.1	2367169	2369000	XP_002485431.1
NW_002990118.1	2368442	2368940	XP_002485432.1
NW_002990118.1	2369128	2370811	XP_002485433.1
NW_002990118.1	2371544	2375140	XP_002485434.1
NW_002990118.1	2375620	2381095	XP_002485435.1
NW_002990118.1	2381442	2382771	XP_002485436.1
NW_002990118.1	2383723	2385272	XP_002485437.1
NW_002990118.1	2385849	2387784	XP_002485438.1
NW_002990118.1	2387988	2389762	XP_002485440.1;XP_002485441.1;XP_002485439.1
NW_002990118.1	2389931	2392660	XP_002485442.1
NW_002990118.1	2392986	2393989	XP_002485443.1
NW_002990118.1	2394172	2396130	XP_002485444.1
NW_002990118.1	2396903	2398567	XP_002485445.1
NW_002990118.1	2400489	2404328	XP_002485446.1
NW_002990118.1	2404338	2404930	XP_002485447.1
NW_002990118.1	2405508	2407426	XP_002485448.1
NW_002990118.1	2407567	2407955	XP_002485449.1
NW_002990118.1	2408328	2410177	XP_002485450.1
NW_002990118.1	2411220	2412261	XP_002485451.1
NW_002990118.1	2412547	2414704	XP_002485452.1
NW_002990118.1	2415442	2417273	XP_002485453.1
NW_002990118.1	2417423	2418583	XP_002485454.1
NW_002990118.1	2418798	2420282	XP_002485455.1
NW_002990118.1	2420457	2421311	XP_002485456.1
NW_002990118.1	2420944	2422077	XP_002485457.1
NW_002990118.1	2422294	2425851	XP_002485458.1
NW_002990118.1	2426340	2429151	XP_002485459.1
NW_002990118.1	2429846	2432067	XP_002485460.1
NW_002990118.1	2432123	2432761	XP_002485461.1
NW_002990118.1	2432886	2435808	XP_002485462.1
NW_002990118.1	2435017	2436267	XP_002485463.1
NW_002990118.1	2436393	2437747	XP_002485464.1
NW_002990118.1	2437758	2452656	XP_002485465.1
NW_002990118.1	2452868	2455988	XP_002485466.1
NW_002990118.1	2456088	2457257	XP_002485467.1
NW_002990118.1	2457429	2458372	XP_002485468.1
NW_002990118.1	2458886	2460439	XP_002485469.1
NW_002990118.1	2460800	2462648	XP_002485470.1
NW_002990118.1	2462672	2464055	XP_002485471.1
NW_002990118.1	2464434	2465499	XP_002485472.1
NW_002990118.1	2468085	2469212	XP_002485473.1
NW_002990118.1	2469703	2471605	XP_002485474.1
NW_002990118.1	2472013	2474414	XP_002485475.1
NW_002990118.1	2475185	2476894	XP_002485476.1
NW_002990118.1	2477026	2479668	XP_002485477.1
NW_002990118.1	2479166	2481167	XP_002485478.1
NW_002990118.1	2481720	2482791	XP_002485479.1
NW_002990118.1	2482896	2484687	XP_002485480.1
NW_002990118.1	2484932	2486908	XP_002485481.1
NW_002990118.1	2486939	2489709	XP_002485482.1
NW_002990118.1	2489968	2492008	XP_002485483.1
NW_002990118.1	2492164	2494321	XP_002485484.1
NW_002990118.1	2494401	2496347	XP_002485485.1
NW_002990118.1	2497194	2498739	XP_002485486.1
NW_002990118.1	2498875	2500147	XP_002485487.1
NW_002990118.1	2500799	2505471	XP_002485488.1
NW_002990118.1	2507768	2508407	XP_002485489.1
NW_002990118.1	2510296	2511964	XP_002485490.1
NW_002990118.1	2512734	2514307	XP_002485491.1
NW_002990118.1	2514586	2515471	XP_002485492.1
NW_002990118.1	2515955	2519846	XP_002485493.1
NW_002990118.1	2518863	2521771	XP_002485494.1
NW_002990118.1	2529146	2532064	XP_002485495.1
NW_002990118.1	2532167	2532898	XP_002485496.1
NW_002990118.1	2533554	2537017	XP_002485497.1
NW_002990118.1	2537368	2538242	XP_002485498.1
NW_002990118.1	2540057	2540600	XP_002485499.1
NW_002990118.1	2541532	2549119	XP_002485500.1
NW_002990118.1	2551340	2553826	XP_002485501.1
NW_002990118.1	2558082	2559044	XP_002485502.1
NW_002990118.1	2559124	2559430	XP_002485503.1
NW_002990118.1	2561635	2562766	XP_002485504.1
NW_002990118.1	2565077	2566010	XP_002485505.1
NW_002990118.1	2567073	2568308	XP_002485506.1
NW_002990118.1	2571921	2572212	XP_002485507.1
NW_002990118.1	2573651	2574338	XP_002485508.1
NW_002990118.1	2575810	2576220	XP_002485509.1
NW_002990118.1	2577280	2578242	XP_002485510.1
NW_002990118.1	2582513	2583380	XP_002485511.1
NW_002990118.1	2586573	2587437	XP_002485512.1
NW_002990118.1	2587818	2588564	XP_002485513.1
NW_002990118.1	2589808	2590887	XP_002485514.1
NW_002990118.1	2591584	2593901	XP_002485515.1
NW_002990118.1	2596294	2596722	XP_002485516.1
NW_002990118.1	2599380	2601652	XP_002485517.1
NW_002990118.1	2601658	2602620	XP_002485518.1
NW_002990118.1	2602788	2604638	XP_002485519.1
NW_002990118.1	2604735	2607921	XP_002485520.1
NW_002990118.1	2608211	2610068	XP_002485521.1
NW_002990118.1	2610396	2612028	XP_002485522.1
NW_002990118.1	2612113	2613318	XP_002485523.1
NW_002990118.1	2614090	2614915	XP_002485524.1
NW_002990118.1	2615349	2619318	XP_002485525.1
NW_002990118.1	2618951	2619266	XP_002485526.1
NW_002990118.1	2619629	2622428	XP_002485527.1
NW_002990118.1	2624147	2625989	XP_002485528.1
NW_002990118.1	2626314	2627493	XP_002485529.1
NW_002990118.1	2627557	2629001	XP_002485530.1
NW_002990118.1	2631447	2635233	XP_002485531.1
NW_002990118.1	2635269	2636774	XP_002485532.1
NW_002990118.1	2636932	2637998	XP_002485533.1
NW_002990118.1	2638215	2639206	XP_002485534.1
NW_002990118.1	2639695	2641849	XP_002485535.1
NW_002990118.1	2642085	2645220	XP_002485536.1
NW_002990118.1	2645245	2646056	XP_002485537.1
NW_002990118.1	2646235	2648327	XP_002485538.1
NW_002990118.1	2648646	2654960	XP_002485539.1
NW_002990118.1	2655019	2656930	XP_002485542.1
NW_002990118.1	2656355	2658849	XP_002485540.1;XP_002485541.1
NW_002990118.1	2659462	2662194	XP_002485543.1
NW_002990118.1	2669131	2672152	XP_002485544.1
NW_002990118.1	2672592	2673870	XP_002485545.1
NW_002990118.1	2675388	2678426	XP_002485546.1
NW_002990118.1	2678909	2679998	XP_002485547.1
NW_002990118.1	2680184	2682325	XP_002485548.1
NW_002990118.1	2682601	2684553	XP_002485549.1
NW_002990118.1	2684588	2687168	XP_002485550.1
NW_002990118.1	2687950	2691613	XP_002485551.1
NW_002990118.1	2691675	2692323	XP_002485552.1
NW_002990118.1	2693094	2693380	XP_002485553.1
NW_002990118.1	2693691	2695362	XP_002485554.1
NW_002990118.1	2696924	2697965	XP_002485555.1
NW_002990118.1	2698237	2699291	XP_002485556.1
NW_002990118.1	2701278	2704520	XP_002485557.1
NW_002990118.1	2704758	2705795	XP_002485558.1
NW_002990118.1	2705829	2707914	XP_002485559.1
NW_002990118.1	2708293	2709554	XP_002485560.1
NW_002990118.1	2709595	2712114	XP_002485561.1
NW_002990118.1	2712752	2714201	XP_002485562.1
NW_002990118.1	2714669	2715894	XP_002485563.1
NW_002990118.1	2716303	2718225	XP_002485564.1
NW_002990118.1	2720380	2721438	XP_002485565.1
NW_002990118.1	2722830	2725175	XP_002485566.1
NW_002990118.1	2725589	2727595	XP_002485567.1
NW_002990118.1	2729798	2730588	XP_002485568.1
NW_002990118.1	2731325	2734900	XP_002485569.1
NW_002990118.1	2737192	2737900	XP_002485570.1
NW_002990118.1	2738275	2738850	XP_002485571.1
NW_002990118.1	2739378	2741348	XP_002485572.1
NW_002990118.1	2743003	2745045	XP_002485573.1
NW_002990118.1	2746891	2749831	XP_002485574.1
NW_002990118.1	2751314	2755422	XP_002485575.1
NW_002990118.1	2759572	2761230	XP_002485577.1
NW_002990118.1	2759753	2760096	XP_002485576.1
NW_002990118.1	2762058	2765144	XP_002485578.1;XP_002485579.1
NW_002990118.1	2770777	2771625	XP_002485580.1
NW_002990118.1	2771642	2772467	XP_002485581.1
NW_002990118.1	2773257	2773954	XP_002485582.1
NW_002990118.1	2774253	2775692	XP_002485583.1
NW_002990118.1	2775915	2777145	XP_002485584.1
NW_002990118.1	2777735	2778883	XP_002485585.1
NW_002990118.1	2779246	2781204	XP_002485586.1
NW_002990118.1	2781345	2783180	XP_002485587.1
NW_002990118.1	2783433	2786110	XP_002485588.1
NW_002990118.1	2787462	2788650	XP_002485589.1
NW_002990118.1	2789298	2793277	XP_002485590.1
NW_002990118.1	2793774	2796085	XP_002485591.1
NW_002990118.1	2797309	2799604	XP_002485592.1
NW_002990118.1	2801848	2803273	XP_002485593.1
NW_002990118.1	2803452	2804837	XP_002485594.1
NW_002990118.1	2805552	2805912	XP_002485595.1
NW_002990118.1	2809908	2810315	XP_002485596.1
NW_002990118.1	2810405	2811318	XP_002485597.1
NW_002990118.1	2811815	2813866	XP_002485598.1
NW_002990118.1	2813953	2814613	XP_002485599.1
NW_002990118.1	2818281	2821481	XP_002485600.1
NW_002990118.1	2821762	2823085	XP_002485601.1
NW_002990118.1	2823623	2824559	XP_002485602.1
NW_002990118.1	2824700	2826766	XP_002485603.1
NW_002990118.1	2827600	2828751	XP_002485604.1
NW_002990118.1	2828912	2830677	XP_002485605.1
NW_002990118.1	2830794	2831744	XP_002485606.1
NW_002990118.1	2831968	2833859	XP_002485607.1
NW_002990118.1	2834017	2834854	XP_002485608.1
NW_002990118.1	2834986	2836329	XP_002485609.1
NW_002990118.1	2836653	2837748	XP_002485610.1
NW_002990118.1	2838066	2839861	XP_002485611.1
NW_002990118.1	2841088	2842312	XP_002485612.1
NW_002990118.1	2842530	2844284	XP_002485613.1
NW_002990118.1	2844635	2845863	XP_002485614.1
NW_002990118.1	2846276	2847095	XP_002485615.1
NW_002990118.1	2848636	2849821	XP_002485616.1
NW_002990118.1	2850192	2851338	XP_002485617.1
NW_002990118.1	2857893	2860349	XP_002485618.1
NW_002990118.1	2861735	2864976	XP_002485619.1
NW_002990118.1	2864174	2866675	XP_002485620.1
NW_002990118.1	2867489	2868908	XP_002485621.1
NW_002990118.1	2869096	2870186	XP_002485622.1
NW_002990118.1	2870366	2871561	XP_002485623.1
NW_002990118.1	2872326	2873424	XP_002485624.1
NW_002990118.1	2874014	2875511	XP_002485625.1
NW_002990118.1	2875808	2876450	XP_002485626.1
NW_002990118.1	2876756	2878871	XP_002485627.1
NW_002990118.1	2879532	2881239	XP_002485628.1
NW_002990118.1	2881915	2883406	XP_002485629.1
NW_002990118.1	2884085	2884578	XP_002485630.1
NW_002990118.1	2885822	2886795	XP_002485631.1
NW_002990118.1	2887080	2888830	XP_002485632.1
NW_002990118.1	2890391	2891315	XP_002485633.1
NW_002990118.1	2891676	2894033	XP_002485634.1
NW_002990118.1	2895012	2895642	XP_002485635.1
NW_002990118.1	2897922	2898485	XP_002485636.1
NW_002990118.1	2899809	2900378	XP_002485637.1
NW_002990118.1	2900531	2901515	XP_002485638.1
NW_002990118.1	2902307	2902877	XP_002485639.1
NW_002990118.1	2904080	2904547	XP_002485640.1
NW_002990118.1	2907213	2908702	XP_002485642.1;XP_002485643.1;XP_002485641.1
NW_002990118.1	2910081	2911350	XP_002485644.1
NW_002990118.1	2911985	2913112	XP_002485645.1
NW_002990118.1	2913868	2915277	XP_002485646.1
NW_002990118.1	2915496	2916752	XP_002485647.1
NW_002990118.1	2917278	2918760	XP_002485648.1
NW_002990118.1	2922468	2922885	XP_002485649.1
NW_002990118.1	2923997	2924726	XP_002485650.1
NW_002990118.1	2927079	2929167	XP_002485651.1
NW_002990118.1	2929473	2929800	XP_002485652.1
NW_002990118.1	2931458	2932866	XP_002485653.1
NW_002990118.1	2933766	2935725	XP_002485654.1
NW_002990118.1	2936351	2937948	XP_002485655.1
NW_002990118.1	2939521	2940141	XP_002485656.1
NW_002990118.1	2942553	2944617	XP_002485657.1
NW_002990118.1	2945365	2946543	XP_002485658.1
NW_002990118.1	2947384	2947686	XP_002485659.1
NW_002990118.1	2952143	2957305	XP_002485660.1
NW_002990118.1	2958904	2959677	XP_002485661.1
NW_002990118.1	2961501	2969974	XP_002485662.1
NW_002990118.1	2973982	2976124	XP_002485663.1
NW_002990118.1	2978773	2978958	XP_002485664.1
NW_002990118.1	2979201	2979967	XP_002485665.1
NW_002990118.1	2980940	2981863	XP_002485666.1
NW_002990118.1	2982564	2983431	XP_002485667.1
NW_002990118.1	2984757	2986797	XP_002485668.1
NW_002990118.1	2987919	2989902	XP_002485669.1
NW_002990118.1	2990386	2991901	XP_002485670.1
NW_002990118.1	2992447	2996180	XP_002485671.1
NW_002990118.1	2996413	2998346	XP_002485672.1
NW_002990118.1	3000222	3001219	XP_002485673.1
NW_002990118.1	3004493	3006714	XP_002485674.1
NW_002990118.1	3007227	3009159	XP_002485675.1
NW_002990118.1	3009595	3010987	XP_002485676.1
NW_002990118.1	3015064	3016699	XP_002485677.1
NW_002990118.1	3017682	3019926	XP_002485678.1
NW_002990118.1	3020044	3020459	XP_002485679.1
NW_002990118.1	3022483	3024607	XP_002485680.1
NW_002990118.1	3025413	3027293	XP_002485681.1
NW_002990118.1	3029245	3031234	XP_002485682.1
NW_002990118.1	3031531	3033765	XP_002485683.1
NW_002990118.1	3034717	3036265	XP_002485684.1
NW_002990118.1	3038698	3039026	XP_002485685.1
NW_002990118.1	3039875	3040446	XP_002485686.1
NW_002990118.1	3040843	3041541	XP_002485687.1
NW_002990118.1	3043483	3044959	XP_002485688.1
NW_002990118.1	3045890	3048067	XP_002485689.1
NW_002990118.1	3048686	3050944	XP_002485690.1
NW_002990118.1	3051812	3052631	XP_002485691.1
NW_002990118.1	3054080	3055747	XP_002485692.1
NW_002990118.1	3056620	3056958	XP_002485693.1
NW_002990118.1	3058099	3058700	XP_002485694.1
NW_002990118.1	3063298	3064206	XP_002485695.1
NW_002990118.1	3064456	3064981	XP_002485696.1
NW_002990118.1	3065197	3065596	XP_002485697.1
NW_002990118.1	3066978	3067827	XP_002485698.1
NW_002990118.1	3068700	3069111	XP_002485699.1
NW_002990118.1	3071957	3072976	XP_002485700.1
NW_002990118.1	3073294	3074724	XP_002485701.1
NW_002990118.1	3077846	3078842	XP_002485702.1
NW_002990118.1	3079760	3080280	XP_002485703.1
NW_002990118.1	3080522	3081284	XP_002485704.1
NW_002990118.1	3081746	3083078	XP_002485705.1
NW_002990118.1	3083264	3084908	XP_002485706.1
NW_002990118.1	3085709	3088150	XP_002485707.1
NW_002990118.1	3089551	3090143	XP_002485708.1
NW_002990118.1	3093090	3095811	XP_002485709.1
NW_002990118.1	3096102	3096981	XP_002485710.1
NW_002990118.1	3097031	3099002	XP_002485711.1
NW_002990118.1	3099557	3099970	XP_002485712.1
NW_002990118.1	3102166	3102752	XP_002485713.1
NW_002990119.1	6758	7438	XP_002485714.1
NW_002990119.1	7366	9830	XP_002485715.1
NW_002990119.1	17258	18044	XP_002485716.1
NW_002990119.1	19426	19795	XP_002485717.1
NW_002990119.1	19841	21913	XP_002485718.1
NW_002990119.1	22276	22777	XP_002485719.1
NW_002990119.1	23293	24331	XP_002485720.1
NW_002990119.1	26875	27416	XP_002485721.1
NW_002990119.1	31114	31765	XP_002485722.1
NW_002990119.1	33219	34841	XP_002485723.1
NW_002990119.1	39795	41467	XP_002485724.1
NW_002990119.1	41857	44359	XP_002485725.1
NW_002990119.1	44768	49682	XP_002485726.1
NW_002990119.1	50479	53332	XP_002485727.1
NW_002990119.1	57910	59545	XP_002485728.1
NW_002990119.1	59843	61098	XP_002485729.1
NW_002990119.1	61107	62149	XP_002485730.1
NW_002990119.1	62511	65864	XP_002485731.1
NW_002990119.1	66097	67192	XP_002485732.1
NW_002990119.1	67739	68383	XP_002485733.1
NW_002990119.1	68457	69380	XP_002485734.1
NW_002990119.1	70852	74523	XP_002485735.1
NW_002990119.1	74582	75033	XP_002485736.1
NW_002990119.1	76220	79542	XP_002485737.1
NW_002990119.1	87859	89067	XP_002485738.1
NW_002990119.1	90826	91844	XP_002485739.1
NW_002990119.1	92345	93200	XP_002485740.1
NW_002990119.1	93519	94880	XP_002485741.1
NW_002990119.1	96062	97054	XP_002485742.1
NW_002990119.1	99610	101296	XP_002485743.1
NW_002990119.1	101326	104527	XP_002485744.1
NW_002990119.1	106430	107039	XP_002485745.1
NW_002990119.1	108838	109735	XP_002485746.1
NW_002990119.1	109761	110161	XP_002485747.1
NW_002990119.1	110500	111586	XP_002485748.1
NW_002990119.1	112266	112809	XP_002485749.1
NW_002990119.1	112857	113613	XP_002485750.1
NW_002990119.1	115881	116546	XP_002485751.1
NW_002990119.1	120195	120781	XP_002485752.1
NW_002990119.1	124785	125167	XP_002485753.1
NW_002990119.1	129351	130515	XP_002485754.1
NW_002990119.1	131432	131826	XP_002485755.1
NW_002990119.1	132440	133336	XP_002485756.1
NW_002990119.1	136443	137607	XP_002485757.1
NW_002990119.1	137671	139985	XP_002485758.1
NW_002990119.1	146443	147187	XP_002485759.1
NW_002990119.1	150786	151401	XP_002485760.1
NW_002990119.1	153046	154877	XP_002485761.1
NW_002990119.1	157653	159282	XP_002485762.1
NW_002990119.1	160980	162648	XP_002485763.1
NW_002990119.1	163694	164255	XP_002485764.1
NW_002990119.1	165551	167803	XP_002485765.1
NW_002990119.1	168613	169996	XP_002485766.1
NW_002990119.1	173737	174967	XP_002485767.1
NW_002990119.1	176428	176911	XP_002485768.1
NW_002990119.1	179955	180897	XP_002485769.1
NW_002990119.1	181368	183657	XP_002485770.1
NW_002990119.1	184542	190314	XP_002485771.1
NW_002990119.1	195799	199682	XP_002485772.1
NW_002990119.1	199882	200785	XP_002485773.1
NW_002990119.1	201661	204295	XP_002485774.1
NW_002990119.1	204378	204878	XP_002485775.1
NW_002990119.1	206344	207299	XP_002485776.1
NW_002990119.1	209832	212121	XP_002485777.1
NW_002990119.1	212297	214089	XP_002485778.1
NW_002990119.1	215467	216430	XP_002485779.1
NW_002990119.1	218129	218828	XP_002485780.1
NW_002990119.1	223725	228396	XP_002485781.1
NW_002990119.1	228629	228966	XP_002485782.1
NW_002990119.1	229965	231147	XP_002485783.1
NW_002990119.1	231484	233518	XP_002485784.1
NW_002990119.1	234365	236285	XP_002485785.1
NW_002990119.1	239753	241667	XP_002485786.1
NW_002990119.1	245961	247332	XP_002485787.1
NW_002990119.1	251641	253390	XP_002485788.1
NW_002990119.1	253656	255862	XP_002485789.1
NW_002990119.1	256781	259282	XP_002485790.1
NW_002990119.1	260611	262646	XP_002485791.1
NW_002990119.1	264268	265040	XP_002485792.1
NW_002990119.1	270601	271083	XP_002485793.1
NW_002990119.1	275538	277018	XP_002485794.1
NW_002990119.1	278378	278944	XP_002485795.1
NW_002990119.1	280236	281540	XP_002485796.1
NW_002990119.1	281819	282381	XP_002485797.1
NW_002990119.1	283135	285601	XP_002485798.1
NW_002990119.1	285967	286912	XP_002485799.1
NW_002990119.1	287038	288412	XP_002485800.1
NW_002990119.1	290011	291118	XP_002485801.1
NW_002990119.1	292081	293360	XP_002485802.1
NW_002990119.1	294324	296511	XP_002485803.1
NW_002990119.1	295428	296954	XP_002485804.1
NW_002990119.1	297381	298310	XP_002485805.1
NW_002990119.1	298681	299572	XP_002485806.1
NW_002990119.1	302597	304123	XP_002485807.1
NW_002990119.1	304277	306099	XP_002485808.1
NW_002990119.1	307441	315508	XP_002485809.1
NW_002990119.1	315904	317933	XP_002485810.1
NW_002990119.1	319873	320777	XP_002485811.1
NW_002990119.1	321837	333741	XP_002485812.1
NW_002990119.1	333967	335762	XP_002485813.1
NW_002990119.1	337348	338134	XP_002485814.1
NW_002990119.1	339620	340353	XP_002485815.1
NW_002990119.1	340964	342167	XP_002485816.1
NW_002990119.1	344679	345903	XP_002485817.1
NW_002990119.1	346200	347061	XP_002485818.1
NW_002990119.1	348773	349557	XP_002485819.1
NW_002990119.1	350502	352913	XP_002485820.1
NW_002990119.1	353508	355452	XP_002485821.1
NW_002990119.1	356110	357983	XP_002485822.1
NW_002990119.1	358595	359488	XP_002485823.1
NW_002990119.1	359506	360511	XP_002485824.1
NW_002990119.1	360799	361789	XP_002485825.1
NW_002990119.1	362555	364643	XP_002485826.1
NW_002990119.1	364705	366577	XP_002485827.1
NW_002990119.1	366890	368522	XP_002485828.1
NW_002990119.1	370245	370585	XP_002485829.1
NW_002990119.1	371068	372412	XP_002485830.1
NW_002990119.1	376418	377731	XP_002485831.1
NW_002990119.1	378180	380538	XP_002485832.1
NW_002990119.1	380814	381360	XP_002485833.1
NW_002990119.1	382128	382920	XP_002485834.1
NW_002990119.1	384389	386693	XP_002485835.1
NW_002990119.1	389320	390952	XP_002485836.1
NW_002990119.1	391685	393531	XP_002485837.1
NW_002990119.1	394647	396124	XP_002485838.1
NW_002990119.1	396851	397223	XP_002485839.1
NW_002990119.1	399834	400422	XP_002485840.1
NW_002990119.1	401342	402230	XP_002485841.1
NW_002990119.1	403338	404662	XP_002485842.1
NW_002990119.1	405280	406246	XP_002485843.1
NW_002990119.1	406295	408140	XP_002485844.1
NW_002990119.1	408208	410275	XP_002485845.1
NW_002990119.1	410359	411784	XP_002485846.1
NW_002990119.1	412457	412843	XP_002485847.1
NW_002990119.1	413399	414877	XP_002485848.1
NW_002990119.1	415220	417230	XP_002485849.1
NW_002990119.1	417635	420152	XP_002485850.1
NW_002990119.1	420451	423890	XP_002485851.1
NW_002990119.1	424007	424654	XP_002485852.1
NW_002990119.1	424729	425972	XP_002485853.1
NW_002990119.1	429036	431497	XP_002485854.1
NW_002990119.1	436410	437120	XP_002485855.1
NW_002990119.1	438319	438872	XP_002485856.1
NW_002990119.1	440076	440790	XP_002485857.1
NW_002990119.1	441558	442925	XP_002485858.1
NW_002990119.1	443069	444363	XP_002485859.1
NW_002990119.1	445571	446784	XP_002485860.1
NW_002990119.1	448678	450346	XP_002485861.1
NW_002990119.1	452335	455663	XP_002485862.1
NW_002990119.1	455792	457409	XP_002485863.1
NW_002990119.1	456812	458932	XP_002485864.1;XP_002485865.1
NW_002990119.1	463349	463896	XP_002485866.1
NW_002990119.1	465760	470762	XP_002485867.1
NW_002990119.1	471505	472010	XP_002485868.1
NW_002990119.1	474045	475787	XP_002485869.1;XP_002485870.1
NW_002990119.1	475812	477989	XP_002485871.1
NW_002990119.1	479296	482110	XP_002485872.1
NW_002990119.1	479771	482110	XP_002485873.1
NW_002990119.1	482136	482667	XP_002485874.1
NW_002990119.1	483334	483687	XP_002485875.1
NW_002990119.1	484496	486528	XP_002485876.1
NW_002990119.1	487953	491217	XP_002485877.1
NW_002990119.1	492076	492994	XP_002485878.1
NW_002990119.1	496610	498461	XP_002485879.1
NW_002990119.1	499768	500972	XP_002485880.1
NW_002990119.1	501269	502372	XP_002485881.1
NW_002990119.1	503375	505340	XP_002485882.1
NW_002990119.1	505985	507740	XP_002485883.1
NW_002990119.1	508931	510467	XP_002485884.1
NW_002990119.1	512097	520585	XP_002485885.1
NW_002990119.1	520898	522876	XP_002485886.1
NW_002990119.1	524371	527997	XP_002485887.1
NW_002990119.1	528832	529419	XP_002485888.1
NW_002990119.1	531733	533155	XP_002485889.1
NW_002990119.1	534546	535702	XP_002485890.1
NW_002990119.1	537329	541937	XP_002485891.1
NW_002990119.1	542234	543414	XP_002485892.1
NW_002990119.1	543708	546318	XP_002485893.1
NW_002990119.1	546403	547272	XP_002485894.1
NW_002990119.1	547760	550187	XP_002485895.1
NW_002990119.1	550828	552849	XP_002485896.1
NW_002990119.1	552983	554314	XP_002485897.1;XP_002485898.1;XP_002485899.1
NW_002990119.1	554940	555924	XP_002485900.1
NW_002990119.1	557799	558931	XP_002485901.1
NW_002990119.1	559715	561022	XP_002485902.1
NW_002990119.1	562031	563643	XP_002485903.1
NW_002990119.1	563822	566523	XP_002485904.1
NW_002990119.1	568284	571026	XP_002485905.1
NW_002990119.1	571329	572714	XP_002485906.1
NW_002990119.1	573549	574875	XP_002485907.1
NW_002990119.1	575904	578402	XP_002485908.1
NW_002990119.1	579575	580227	XP_002485909.1
NW_002990119.1	581198	582808	XP_002485910.1;XP_002485911.1
NW_002990119.1	583215	584833	XP_002485912.1
NW_002990119.1	586115	587807	XP_002485913.1
NW_002990119.1	589136	591286	XP_002485914.1
NW_002990119.1	593096	594914	XP_002485915.1
NW_002990119.1	595375	597793	XP_002485916.1
NW_002990119.1	598888	600745	XP_002485917.1
NW_002990119.1	601328	602488	XP_002485918.1
NW_002990119.1	603292	605135	XP_002485919.1
NW_002990119.1	605543	606932	XP_002485920.1
NW_002990119.1	607488	608677	XP_002485921.1
NW_002990119.1	609459	610403	XP_002485922.1
NW_002990119.1	612254	613897	XP_002485923.1
NW_002990119.1	613644	614968	XP_002485924.1
NW_002990119.1	616072	618604	XP_002485925.1
NW_002990119.1	617526	619416	XP_002485926.1
NW_002990119.1	620049	620378	XP_002485927.1
NW_002990119.1	620159	622071	XP_002485928.1
NW_002990119.1	623256	624111	XP_002485929.1
NW_002990119.1	628473	629167	XP_002485930.1
NW_002990119.1	629512	632313	XP_002485931.1
NW_002990119.1	634680	635739	XP_002485932.1
NW_002990119.1	636220	637938	XP_002485933.1
NW_002990119.1	638319	641006	XP_002485934.1
NW_002990119.1	645787	646566	XP_002485935.1
NW_002990119.1	646641	649201	XP_002485936.1
NW_002990119.1	649783	651796	XP_002485937.1
NW_002990119.1	652932	655090	XP_002485938.1
NW_002990119.1	655212	657019	XP_002485939.1
NW_002990119.1	657508	658625	XP_002485940.1
NW_002990119.1	659251	660550	XP_002485941.1
NW_002990119.1	661225	663023	XP_002485942.1
NW_002990119.1	663805	665525	XP_002485943.1
NW_002990119.1	666467	669152	XP_002485944.1;XP_002485945.1
NW_002990119.1	669867	671429	XP_002485946.1
NW_002990119.1	671873	672743	XP_002485947.1
NW_002990119.1	673746	674150	XP_002485948.1
NW_002990119.1	677149	680042	XP_002485949.1
NW_002990119.1	679034	680448	XP_002485950.1
NW_002990119.1	680776	682558	XP_002485951.1;XP_002485952.1
NW_002990119.1	686552	687554	XP_002485953.1
NW_002990119.1	690066	691978	XP_002485954.1
NW_002990119.1	692018	693212	XP_002485955.1
NW_002990119.1	696140	704145	XP_002485956.1
NW_002990119.1	704835	706320	XP_002485957.1
NW_002990119.1	706582	707550	XP_002485958.1
NW_002990119.1	710226	712571	XP_002485959.1
NW_002990119.1	715665	718735	XP_002485960.1
NW_002990119.1	719441	720694	XP_002485961.1
NW_002990119.1	720861	723256	XP_002485962.1
NW_002990119.1	723437	725633	XP_002485963.1
NW_002990119.1	726106	728598	XP_002485964.1
NW_002990119.1	728900	731031	XP_002485965.1
NW_002990119.1	734785	736533	XP_002485966.1
NW_002990119.1	736859	738990	XP_002485967.1
NW_002990119.1	740035	741610	XP_002485968.1
NW_002990119.1	741618	744602	XP_002485969.1
NW_002990119.1	745003	746427	XP_002485970.1
NW_002990119.1	747603	749603	XP_002485973.1;XP_002485971.1;XP_002485972.1
NW_002990119.1	750694	752282	XP_002485974.1
NW_002990119.1	754854	756694	XP_002485975.1
NW_002990119.1	757695	759801	XP_002485976.1
NW_002990119.1	761409	762568	XP_002485977.1
NW_002990119.1	763313	764099	XP_002485978.1
NW_002990119.1	768213	768828	XP_002485979.1
NW_002990119.1	768944	773636	XP_002485980.1
NW_002990119.1	776491	778976	XP_002485981.1
NW_002990119.1	782214	782798	XP_002485982.1
NW_002990119.1	783413	784195	XP_002485983.1
NW_002990119.1	787817	789502	XP_002485984.1
NW_002990119.1	791037	793793	XP_002485985.1
NW_002990119.1	793868	794771	XP_002485986.1
NW_002990119.1	797948	798899	XP_002485987.1
NW_002990119.1	800907	802615	XP_002485989.1;XP_002485990.1;XP_002485988.1
NW_002990119.1	802134	804469	XP_002485991.1
NW_002990119.1	804684	806430	XP_002485992.1
NW_002990119.1	807218	808218	XP_002485993.1
NW_002990119.1	808971	809744	XP_002485994.1
NW_002990119.1	810038	810901	XP_002485995.1
NW_002990119.1	811933	813049	XP_002485996.1
NW_002990119.1	813681	818382	XP_002485997.1
NW_002990119.1	818725	821046	XP_002485998.1
NW_002990119.1	821223	823466	XP_002485999.1
NW_002990119.1	825011	826217	XP_002486000.1
NW_002990119.1	827068	828697	XP_002486001.1
NW_002990119.1	828822	830380	XP_002486002.1
NW_002990119.1	829517	831127	XP_002486003.1
NW_002990119.1	831353	832386	XP_002486004.1
NW_002990119.1	832893	834525	XP_002486005.1
NW_002990119.1	834790	835433	XP_002486006.1
NW_002990119.1	847536	848750	XP_002486007.1
NW_002990119.1	850650	852507	XP_002486008.1
NW_002990119.1	853813	855572	XP_002486009.1
NW_002990119.1	857078	858033	XP_002486010.1
NW_002990119.1	859339	860935	XP_002486011.1
NW_002990119.1	861440	862003	XP_002486012.1
NW_002990119.1	866439	868055	XP_002486013.1
NW_002990119.1	869185	869483	XP_002486014.1
NW_002990119.1	869726	872729	XP_002486015.1
NW_002990119.1	873243	874751	XP_002486016.1
NW_002990119.1	878799	879606	XP_002486017.1
NW_002990119.1	879965	882228	XP_002486019.1;XP_002486018.1
NW_002990119.1	883428	884319	XP_002486020.1
NW_002990119.1	884674	886312	XP_002486021.1
NW_002990119.1	886935	890983	XP_002486022.1
NW_002990119.1	889082	897610	XP_002486023.1
NW_002990119.1	898578	900018	XP_002486024.1
NW_002990119.1	900511	901653	XP_002486025.1
NW_002990119.1	901755	903369	XP_002486026.1
NW_002990119.1	903718	904702	XP_002486027.1
NW_002990119.1	907347	907620	XP_002486028.1
NW_002990119.1	909238	910355	XP_002486029.1
NW_002990119.1	912357	913124	XP_002486030.1
NW_002990119.1	914513	915144	XP_002486031.1
NW_002990119.1	915452	915828	XP_002486032.1
NW_002990119.1	919261	919574	XP_002486033.1
NW_002990119.1	919874	920691	XP_002486034.1
NW_002990119.1	921045	921726	XP_002486035.1
NW_002990119.1	922175	923319	XP_002486036.1
NW_002990119.1	923947	924768	XP_002486037.1
NW_002990119.1	924793	926059	XP_002486038.1
NW_002990119.1	926131	929340	XP_002486039.1
NW_002990119.1	931146	933367	XP_002486040.1
NW_002990119.1	934947	936868	XP_002486041.1
NW_002990119.1	937564	938313	XP_002486042.1
NW_002990119.1	938637	939713	XP_002486043.1
NW_002990119.1	940151	942022	XP_002486044.1
NW_002990119.1	942131	943498	XP_002486045.1
NW_002990119.1	944819	950060	XP_002486046.1
NW_002990119.1	951986	955132	XP_002486047.1
NW_002990119.1	953257	955345	XP_002486048.1
NW_002990119.1	955352	957097	XP_002486049.1;XP_002486050.1
NW_002990119.1	957519	961833	XP_002486051.1
NW_002990119.1	963499	964597	XP_002486052.1
NW_002990119.1	965281	965651	XP_002486053.1
NW_002990119.1	966394	967245	XP_002486054.1
NW_002990119.1	968476	968730	XP_002486055.1
NW_002990119.1	970870	972009	XP_002486056.1
NW_002990119.1	972975	973699	XP_002486057.1
NW_002990119.1	973906	974190	XP_002486058.1
NW_002990119.1	974849	975678	XP_002486059.1
NW_002990119.1	975904	978284	XP_002486060.1
NW_002990119.1	978599	979993	XP_002486061.1
NW_002990119.1	982365	982920	XP_002486062.1
NW_002990119.1	988758	990695	XP_002486063.1
NW_002990119.1	992192	993054	XP_002486064.1
NW_002990119.1	994474	995036	XP_002486065.1
NW_002990119.1	995174	996519	XP_002486066.1
NW_002990119.1	996683	998213	XP_002486067.1;XP_002486068.1
NW_002990119.1	998310	1000398	XP_002486069.1;XP_002486070.1
NW_002990119.1	1001715	1004916	XP_002486071.1
NW_002990119.1	1005654	1009790	XP_002486072.1
NW_002990119.1	1009992	1011922	XP_002486073.1
NW_002990119.1	1011782	1012403	XP_002486074.1
NW_002990119.1	1012712	1014730	XP_002486075.1
NW_002990119.1	1015040	1016842	XP_002486076.1
NW_002990119.1	1017135	1022314	XP_002486077.1
NW_002990119.1	1022564	1026548	XP_002486078.1;XP_002486079.1
NW_002990119.1	1025262	1027849	XP_002486080.1
NW_002990119.1	1029398	1030530	XP_002486081.1
NW_002990119.1	1030635	1033025	XP_002486082.1
NW_002990119.1	1034686	1035901	XP_002486083.1
NW_002990119.1	1036385	1037483	XP_002486084.1
NW_002990119.1	1040287	1044421	XP_002486085.1
NW_002990119.1	1044902	1048107	XP_002486086.1
NW_002990119.1	1048432	1049877	XP_002486087.1
NW_002990119.1	1049889	1052935	XP_002486088.1
NW_002990119.1	1056616	1058523	XP_002486089.1
NW_002990119.1	1059242	1061303	XP_002486090.1
NW_002990119.1	1061571	1064450	XP_002486091.1
NW_002990119.1	1063358	1065281	XP_002486092.1
NW_002990119.1	1065982	1067687	XP_002486093.1
NW_002990119.1	1067864	1069738	XP_002486095.1;XP_002486094.1
NW_002990119.1	1069937	1071154	XP_002486096.1
NW_002990119.1	1071334	1072202	XP_002486097.1
NW_002990119.1	1072262	1073942	XP_002486098.1
NW_002990119.1	1072589	1075203	XP_002486099.1
NW_002990119.1	1075361	1076078	XP_002486100.1
NW_002990119.1	1077440	1078522	XP_002486101.1
NW_002990119.1	1078963	1080769	XP_002486102.1
NW_002990119.1	1081000	1081312	XP_002486103.1
NW_002990119.1	1083732	1084416	XP_002486104.1
NW_002990119.1	1085116	1085944	XP_002486105.1
NW_002990119.1	1086190	1087154	XP_002486106.1
NW_002990119.1	1087625	1089371	XP_002486107.1
NW_002990119.1	1090812	1093351	XP_002486108.1
NW_002990119.1	1093792	1095171	XP_002486109.1
NW_002990119.1	1095480	1097194	XP_002486110.1
NW_002990119.1	1097950	1099377	XP_002486111.1
NW_002990119.1	1099521	1101096	XP_002486112.1
NW_002990119.1	1101723	1103414	XP_002486113.1
NW_002990119.1	1104072	1104831	XP_002486114.1
NW_002990119.1	1105543	1105858	XP_002486115.1
NW_002990119.1	1106287	1107835	XP_002486116.1
NW_002990119.1	1110096	1112322	XP_002486117.1
NW_002990119.1	1112495	1114058	XP_002486118.1
NW_002990119.1	1113805	1115473	XP_002486119.1
NW_002990119.1	1115694	1117557	XP_002486120.1
NW_002990119.1	1117985	1121778	XP_002486121.1
NW_002990119.1	1121896	1122717	XP_002486122.1
NW_002990119.1	1122481	1124575	XP_002486123.1
NW_002990119.1	1125728	1127980	XP_002486124.1
NW_002990119.1	1129921	1131035	XP_002486125.1
NW_002990119.1	1130763	1132136	XP_002486126.1
NW_002990119.1	1133700	1135752	XP_002486127.1
NW_002990119.1	1135456	1137657	XP_002486128.1
NW_002990119.1	1137847	1140974	XP_002486129.1
NW_002990119.1	1142579	1144898	XP_002486130.1
NW_002990119.1	1145636	1147133	XP_002486131.1
NW_002990119.1	1147634	1148667	XP_002486132.1
NW_002990119.1	1148714	1152003	XP_002486133.1
NW_002990119.1	1152696	1154770	XP_002486134.1
NW_002990119.1	1155008	1157651	XP_002486135.1
NW_002990119.1	1158649	1160361	XP_002486136.1
NW_002990119.1	1159165	1160722	XP_002486137.1
NW_002990119.1	1160780	1164437	XP_002486138.1
NW_002990119.1	1164489	1167384	XP_002486139.1
NW_002990119.1	1167453	1167966	XP_002486140.1
NW_002990119.1	1168718	1169927	XP_002486141.1
NW_002990119.1	1170020	1170540	XP_002486142.1
NW_002990119.1	1171437	1172965	XP_002486143.1
NW_002990119.1	1174280	1176807	XP_002486144.1
NW_002990119.1	1177448	1179327	XP_002486145.1
NW_002990119.1	1179692	1181422	XP_002486146.1
NW_002990119.1	1181502	1182579	XP_002486147.1
NW_002990119.1	1183208	1184359	XP_002486148.1
NW_002990119.1	1184613	1185343	XP_002486149.1
NW_002990119.1	1185401	1187253	XP_002486150.1
NW_002990119.1	1187747	1189199	XP_002486151.1
NW_002990119.1	1189332	1190965	XP_002486152.1
NW_002990119.1	1191232	1192422	XP_002486153.1
NW_002990119.1	1193666	1194971	XP_002486154.1
NW_002990119.1	1195273	1196590	XP_002486155.1
NW_002990119.1	1196661	1198334	XP_002486156.1
NW_002990119.1	1199373	1199811	XP_002486157.1
NW_002990119.1	1201766	1202780	XP_002486158.1
NW_002990119.1	1203311	1204241	XP_002486159.1
NW_002990119.1	1205238	1206149	XP_002486160.1
NW_002990119.1	1206712	1209226	XP_002486161.1
NW_002990119.1	1209513	1212258	XP_002486162.1;XP_002486163.1
NW_002990119.1	1212402	1213889	XP_002486164.1
NW_002990119.1	1214067	1216495	XP_002486165.1
NW_002990119.1	1214597	1217337	XP_002486166.1;XP_002486167.1
NW_002990119.1	1218013	1219598	XP_002486169.1;XP_002486168.1
NW_002990119.1	1219634	1221086	XP_002486171.1;XP_002486170.1
NW_002990119.1	1221575	1222509	XP_002486172.1
NW_002990119.1	1224997	1230441	XP_002486173.1
NW_002990119.1	1232273	1235149	XP_002486174.1
NW_002990119.1	1235316	1236815	XP_002486175.1
NW_002990119.1	1237994	1243055	XP_002486176.1
NW_002990119.1	1244255	1245871	XP_002486177.1
NW_002990119.1	1246414	1247550	XP_002486178.1
NW_002990119.1	1247877	1251187	XP_002486179.1
NW_002990119.1	1251634	1252239	XP_002486180.1
NW_002990119.1	1253368	1256666	XP_002486181.1
NW_002990119.1	1261545	1262052	XP_002486182.1
NW_002990119.1	1262518	1263936	XP_002486183.1
NW_002990119.1	1264952	1265986	XP_002486184.1
NW_002990119.1	1266273	1267086	XP_002486185.1
NW_002990119.1	1268140	1268602	XP_002486186.1
NW_002990119.1	1269536	1270477	XP_002486187.1
NW_002990119.1	1271059	1271655	XP_002486188.1
NW_002990119.1	1272231	1272894	XP_002486189.1
NW_002990119.1	1273776	1274234	XP_002486190.1
NW_002990119.1	1276782	1278515	XP_002486191.1
NW_002990119.1	1278872	1281395	XP_002486192.1
NW_002990119.1	1282552	1284911	XP_002486193.1
NW_002990119.1	1285792	1286935	XP_002486194.1
NW_002990119.1	1287857	1288361	XP_002486195.1
NW_002990119.1	1288982	1289737	XP_002486196.1
NW_002990119.1	1292876	1293283	XP_002486197.1
NW_002990119.1	1293774	1295639	XP_002486198.1
NW_002990119.1	1295880	1297045	XP_002486199.1
NW_002990119.1	1298368	1300556	XP_002486200.1
NW_002990119.1	1303168	1303633	XP_002486201.1
NW_002990119.1	1307468	1309760	XP_002486202.1;XP_002486203.1
NW_002990119.1	1310201	1311617	XP_002486204.1
NW_002990119.1	1311379	1314679	XP_002486208.1;XP_002486206.1;XP_002486207.1;XP_002486205.1
NW_002990119.1	1314777	1316651	XP_002486209.1;XP_002486210.1
NW_002990119.1	1316728	1318748	XP_002486211.1;XP_002486212.1
NW_002990119.1	1319428	1321728	XP_002486213.1
NW_002990119.1	1330127	1331635	XP_002486214.1
NW_002990119.1	1331780	1333820	XP_002486215.1
NW_002990119.1	1333789	1334948	XP_002486216.1
NW_002990119.1	1336467	1339062	XP_002486217.1
NW_002990119.1	1339872	1345135	XP_002486218.1
NW_002990119.1	1346193	1346570	XP_002486219.1
NW_002990119.1	1347911	1348306	XP_002486220.1
NW_002990119.1	1348939	1351334	XP_002486221.1
NW_002990119.1	1351683	1352877	XP_002486222.1
NW_002990119.1	1352942	1353822	XP_002486223.1
NW_002990119.1	1355349	1356384	XP_002486224.1
NW_002990119.1	1356895	1358348	XP_002486225.1
NW_002990119.1	1358865	1360448	XP_002486226.1
NW_002990119.1	1360676	1362356	XP_002486227.1
NW_002990119.1	1363267	1365878	XP_002486228.1
NW_002990119.1	1366108	1367586	XP_002486229.1
NW_002990119.1	1368840	1369383	XP_002486230.1
NW_002990119.1	1370407	1372300	XP_002486231.1
NW_002990119.1	1375277	1375804	XP_002486232.1
NW_002990119.1	1377568	1378960	XP_002486233.1
NW_002990119.1	1380616	1381680	XP_002486234.1
NW_002990119.1	1385082	1385679	XP_002486235.1
NW_002990119.1	1386075	1387287	XP_002486236.1
NW_002990119.1	1387816	1389463	XP_002486237.1
NW_002990119.1	1390170	1391939	XP_002486238.1
NW_002990119.1	1392211	1392673	XP_002486239.1
NW_002990119.1	1393674	1394726	XP_002486240.1
NW_002990119.1	1395013	1395904	XP_002486241.1
NW_002990119.1	1396483	1398582	XP_002486242.1
NW_002990119.1	1398785	1400692	XP_002486243.1
NW_002990119.1	1402083	1403046	XP_002486244.1
NW_002990119.1	1403116	1405079	XP_002486245.1
NW_002990119.1	1405551	1406331	XP_002486246.1
NW_002990119.1	1409772	1411551	XP_002486247.1
NW_002990119.1	1412080	1412722	XP_002486248.1
NW_002990119.1	1413486	1414403	XP_002486249.1
NW_002990119.1	1414785	1416065	XP_002486250.1
NW_002990119.1	1417359	1419291	XP_002486251.1
NW_002990119.1	1420591	1421862	XP_002486252.1
NW_002990119.1	1423139	1425953	XP_002486253.1
NW_002990119.1	1426320	1428582	XP_002486254.1
NW_002990119.1	1429281	1430588	XP_002486255.1
NW_002990119.1	1430662	1431865	XP_002486256.1
NW_002990119.1	1435100	1436104	XP_002486257.1
NW_002990119.1	1435728	1437288	XP_002486258.1
NW_002990119.1	1442092	1443193	XP_002486259.1
NW_002990119.1	1443966	1445199	XP_002486260.1
NW_002990119.1	1447251	1448344	XP_002486261.1
NW_002990119.1	1448674	1449597	XP_002486262.1
NW_002990119.1	1451798	1453730	XP_002486263.1
NW_002990119.1	1454207	1455618	XP_002486264.1
NW_002990119.1	1456543	1458487	XP_002486265.1
NW_002990119.1	1459127	1460369	XP_002486266.1
NW_002990119.1	1465823	1466123	XP_002486267.1
NW_002990119.1	1466332	1466977	XP_002486268.1
NW_002990119.1	1469572	1472310	XP_002486269.1
NW_002990119.1	1472561	1473863	XP_002486270.1
NW_002990119.1	1473890	1475877	XP_002486271.1
NW_002990119.1	1479541	1482336	XP_002486273.1;XP_002486272.1
NW_002990119.1	1482436	1483354	XP_002486274.1
NW_002990119.1	1484120	1486510	XP_002486275.1
NW_002990119.1	1485795	1489420	XP_002486276.1
NW_002990119.1	1489880	1493172	XP_002486277.1
NW_002990119.1	1494519	1496441	XP_002486278.1
NW_002990119.1	1497837	1499586	XP_002486279.1
NW_002990119.1	1499965	1502496	XP_002486280.1
NW_002990119.1	1502583	1503617	XP_002486281.1
NW_002990119.1	1504121	1506812	XP_002486282.1
NW_002990119.1	1509446	1511582	XP_002486283.1
NW_002990119.1	1512219	1513966	XP_002486284.1
NW_002990119.1	1514656	1516411	XP_002486286.1;XP_002486287.1;XP_002486285.1;XP_002486288.1
NW_002990119.1	1516039	1518238	XP_002486289.1
NW_002990119.1	1519928	1521708	XP_002486290.1
NW_002990119.1	1523414	1525184	XP_002486291.1
NW_002990119.1	1525375	1526925	XP_002486292.1
NW_002990119.1	1527280	1528520	XP_002486293.1
NW_002990119.1	1529236	1531565	XP_002486294.1
NW_002990119.1	1531674	1534311	XP_002486295.1
NW_002990119.1	1534637	1540933	XP_002486296.1
NW_002990119.1	1543085	1545388	XP_002486297.1
NW_002990119.1	1546257	1548642	XP_002486298.1
NW_002990119.1	1553304	1554452	XP_002486299.1
NW_002990119.1	1554581	1555631	XP_002486300.1
NW_002990119.1	1556813	1559078	XP_002486301.1
NW_002990119.1	1561016	1564076	XP_002486302.1
NW_002990119.1	1564281	1566313	XP_002486303.1
NW_002990119.1	1566337	1567486	XP_002486304.1
NW_002990119.1	1568065	1570025	XP_002486305.1
NW_002990119.1	1570927	1574216	XP_002486306.1
NW_002990119.1	1574471	1579198	XP_002486307.1
NW_002990119.1	1580406	1582184	XP_002486308.1
NW_002990119.1	1582490	1583657	XP_002486309.1
NW_002990119.1	1584420	1585369	XP_002486310.1
NW_002990119.1	1585392	1587825	XP_002486311.1
NW_002990119.1	1588316	1588785	XP_002486312.1
NW_002990119.1	1589240	1593104	XP_002486313.1
NW_002990119.1	1593400	1594379	XP_002486314.1
NW_002990119.1	1594976	1596904	XP_002486315.1
NW_002990119.1	1596916	1600420	XP_002486316.1
NW_002990119.1	1602751	1604498	XP_002486317.1
NW_002990119.1	1605570	1608608	XP_002486318.1
NW_002990119.1	1612399	1614243	XP_002486319.1
NW_002990119.1	1615588	1618549	XP_002486320.1
NW_002990119.1	1619555	1620961	XP_002486321.1
NW_002990119.1	1624772	1625992	XP_002486322.1
NW_002990119.1	1626949	1628813	XP_002486323.1
NW_002990119.1	1627490	1629771	XP_002486324.1
NW_002990119.1	1629937	1631478	XP_002486325.1
NW_002990119.1	1635398	1637384	XP_002486326.1;XP_002486327.1
NW_002990119.1	1638098	1639820	XP_002486328.1
NW_002990119.1	1640413	1642240	XP_002486329.1
NW_002990119.1	1643599	1645632	XP_002486330.1
NW_002990119.1	1650756	1652732	XP_002486331.1
NW_002990119.1	1654096	1655531	XP_002486333.1;XP_002486334.1;XP_002486332.1
NW_002990119.1	1655992	1657623	XP_002486335.1
NW_002990119.1	1658695	1659661	XP_002486336.1
NW_002990119.1	1659879	1660947	XP_002486337.1
NW_002990119.1	1661260	1662931	XP_002486338.1
NW_002990119.1	1663311	1663956	XP_002486339.1
NW_002990119.1	1665427	1666643	XP_002486340.1
NW_002990119.1	1668429	1669792	XP_002486341.1
NW_002990119.1	1670434	1673071	XP_002486342.1
NW_002990119.1	1676151	1676803	XP_002486343.1
NW_002990119.1	1677709	1679794	XP_002486344.1
NW_002990119.1	1680586	1685330	XP_002486345.1
NW_002990119.1	1686731	1688334	XP_002486346.1
NW_002990119.1	1688493	1689809	XP_002486347.1
NW_002990119.1	1690402	1692998	XP_002486348.1
NW_002990119.1	1693052	1693730	XP_002486349.1
NW_002990119.1	1695637	1696118	XP_002486350.1
NW_002990119.1	1697899	1700891	XP_002486351.1
NW_002990119.1	1700892	1702989	XP_002486352.1
NW_002990119.1	1703447	1704266	XP_002486353.1
NW_002990119.1	1704380	1707439	XP_002486354.1
NW_002990119.1	1707941	1709167	XP_002486355.1;XP_002486356.1
NW_002990119.1	1711359	1713025	XP_002486357.1
NW_002990119.1	1713297	1715593	XP_002486358.1
NW_002990119.1	1715946	1719669	XP_002486359.1
NW_002990119.1	1720398	1722181	XP_002486360.1
NW_002990119.1	1724785	1728093	XP_002486361.1
NW_002990119.1	1728838	1730193	XP_002486362.1;XP_002486363.1
NW_002990119.1	1729801	1730656	XP_002486364.1
NW_002990119.1	1730828	1732517	XP_002486365.1
NW_002990119.1	1732553	1733844	XP_002486366.1
NW_002990119.1	1734202	1734889	XP_002486367.1
NW_002990119.1	1735356	1736763	XP_002486368.1
NW_002990119.1	1736853	1741507	XP_002486369.1
NW_002990119.1	1741762	1743408	XP_002486371.1;XP_002486370.1
NW_002990119.1	1746692	1750015	XP_002486372.1
NW_002990119.1	1753628	1759418	XP_002486373.1
NW_002990119.1	1759854	1761090	XP_002486374.1
NW_002990119.1	1761083	1764026	XP_002486375.1
NW_002990119.1	1764534	1767244	XP_002486376.1
NW_002990119.1	1767563	1768934	XP_002486377.1
NW_002990119.1	1769900	1772136	XP_002486378.1
NW_002990119.1	1772305	1775331	XP_002486379.1
NW_002990119.1	1776118	1777148	XP_002486380.1
NW_002990119.1	1777653	1779227	XP_002486381.1
NW_002990119.1	1778961	1783631	XP_002486382.1
NW_002990119.1	1784001	1785902	XP_002486383.1
NW_002990119.1	1786013	1787776	XP_002486384.1
NW_002990119.1	1786453	1788958	XP_002486385.1
NW_002990119.1	1789204	1790622	XP_002486386.1
NW_002990119.1	1790491	1792147	XP_002486387.1
NW_002990119.1	1793039	1794816	XP_002486388.1
NW_002990119.1	1795600	1799820	XP_002486389.1
NW_002990119.1	1800060	1802303	XP_002486390.1
NW_002990119.1	1802324	1805943	XP_002486391.1
NW_002990119.1	1806392	1809856	XP_002486392.1
NW_002990119.1	1809495	1813963	XP_002486393.1
NW_002990119.1	1814489	1815940	XP_002486394.1
NW_002990119.1	1816165	1817178	XP_002486395.1
NW_002990119.1	1817192	1819524	XP_002486396.1;XP_002486397.1
NW_002990119.1	1819716	1820540	XP_002486398.1
NW_002990119.1	1820576	1821586	XP_002486399.1
NW_002990119.1	1821944	1823312	XP_002486400.1
NW_002990119.1	1822474	1824534	XP_002486401.1
NW_002990119.1	1825198	1827369	XP_002486402.1
NW_002990119.1	1827067	1828766	XP_002486403.1
NW_002990119.1	1828907	1831034	XP_002486404.1;XP_002486405.1
NW_002990119.1	1831360	1832844	XP_002486406.1
NW_002990119.1	1836960	1838587	XP_002486407.1
NW_002990119.1	1839613	1841146	XP_002486408.1
NW_002990119.1	1841170	1841395	XP_002486409.1
NW_002990119.1	1842425	1843814	XP_002486410.1
NW_002990119.1	1844443	1845130	XP_002486411.1
NW_002990119.1	1846054	1846444	XP_002486412.1
NW_002990119.1	1848489	1849795	XP_002486413.1
NW_002990119.1	1850144	1850692	XP_002486414.1
NW_002990119.1	1850854	1852422	XP_002486415.1
NW_002990119.1	1852854	1853664	XP_002486416.1
NW_002990119.1	1853855	1854532	XP_002486417.1
NW_002990119.1	1854541	1855425	XP_002486418.1
NW_002990119.1	1860283	1860626	XP_002486419.1
NW_002990119.1	1860845	1863506	XP_002486420.1
NW_002990119.1	1864289	1865996	XP_002486421.1
NW_002990119.1	1867481	1869156	XP_002486422.1
NW_002990119.1	1872666	1873089	XP_002486423.1
NW_002990119.1	1873462	1874847	XP_002486424.1
NW_002990119.1	1878523	1879835	XP_002486425.1
NW_002990119.1	1880946	1882014	XP_002486426.1
NW_002990119.1	1882290	1884153	XP_002486427.1
NW_002990119.1	1884272	1887584	XP_002486428.1
NW_002990119.1	1888529	1892756	XP_002486429.1
NW_002990119.1	1893198	1896485	XP_002486430.1
NW_002990119.1	1896827	1897942	XP_002486431.1
NW_002990119.1	1898318	1899750	XP_002486432.1
NW_002990119.1	1900189	1901718	XP_002486433.1
NW_002990119.1	1902096	1904370	XP_002486434.1
NW_002990119.1	1904691	1911810	XP_002486435.1
NW_002990119.1	1912824	1918782	XP_002486436.1
NW_002990119.1	1918828	1922373	XP_002486437.1
NW_002990119.1	1923007	1923835	XP_002486438.1
NW_002990119.1	1923856	1925410	XP_002486439.1
NW_002990119.1	1925907	1929001	XP_002486440.1
NW_002990119.1	1926465	1929342	XP_002486441.1
NW_002990119.1	1929409	1931239	XP_002486442.1
NW_002990119.1	1931243	1933282	XP_002486443.1
NW_002990119.1	1935739	1937630	XP_002486444.1
NW_002990119.1	1938394	1939974	XP_002486445.1
NW_002990119.1	1940169	1941011	XP_002486446.1
NW_002990119.1	1942585	1944217	XP_002486447.1
NW_002990119.1	1944340	1946507	XP_002486448.1;XP_002486449.1
NW_002990119.1	1946507	1950423	XP_002486450.1
NW_002990119.1	1951150	1952764	XP_002486451.1
NW_002990119.1	1953320	1955578	XP_002486452.1
NW_002990119.1	1956069	1957021	XP_002486453.1;XP_002486455.1;XP_002486454.1;XP_002486456.1
NW_002990119.1	1957638	1958757	XP_002486457.1
NW_002990119.1	1958828	1962120	XP_002486458.1
NW_002990119.1	1963152	1966640	XP_002486459.1
NW_002990119.1	1969439	1969944	XP_002486460.1
NW_002990119.1	1972067	1972606	XP_002486461.1
NW_002990119.1	1973080	1974302	XP_002486462.1
NW_002990119.1	1975282	1976581	XP_002486463.1
NW_002990119.1	1976626	1978598	XP_002486464.1
NW_002990119.1	1979329	1980083	XP_002486465.1
NW_002990119.1	1980140	1982386	XP_002486466.1
NW_002990119.1	1983019	1984347	XP_002486467.1
NW_002990119.1	1984525	1986468	XP_002486468.1
NW_002990119.1	1987668	1989284	XP_002486469.1
NW_002990119.1	1989687	1993163	XP_002486470.1
NW_002990119.1	1993661	1995722	XP_002486471.1
NW_002990119.1	1996389	1997557	XP_002486472.1
NW_002990119.1	1997611	1998912	XP_002486473.1
NW_002990119.1	1999804	2001761	XP_002486474.1
NW_002990119.1	2001988	2002699	XP_002486475.1;XP_002486476.1
NW_002990119.1	2003098	2004139	XP_002486477.1
NW_002990119.1	2003408	2006090	XP_002486478.1;XP_002486479.1
NW_002990119.1	2008313	2008761	XP_002486480.1
NW_002990119.1	2010710	2012248	XP_002486481.1
NW_002990119.1	2014185	2017372	XP_002486482.1
NW_002990119.1	2017788	2020118	XP_002486483.1
NW_002990119.1	2021222	2022697	XP_002486484.1
NW_002990119.1	2023300	2025479	XP_002486485.1
NW_002990119.1	2026005	2027595	XP_002486486.1
NW_002990119.1	2027953	2028919	XP_002486487.1
NW_002990119.1	2030358	2031512	XP_002486488.1
NW_002990119.1	2031844	2040004	XP_002486489.1
NW_002990119.1	2041275	2042215	XP_002486490.1
NW_002990119.1	2042238	2043973	XP_002486491.1
NW_002990119.1	2044719	2045577	XP_002486492.1
NW_002990119.1	2046476	2049052	XP_002486493.1
NW_002990119.1	2050235	2052855	XP_002486494.1
NW_002990119.1	2054104	2054783	XP_002486495.1
NW_002990119.1	2056316	2059070	XP_002486496.1
NW_002990119.1	2059303	2060982	XP_002486497.1
NW_002990119.1	2064495	2065709	XP_002486498.1
NW_002990119.1	2066244	2068704	XP_002486499.1
NW_002990119.1	2069374	2071060	XP_002486500.1
NW_002990119.1	2071998	2073944	XP_002486501.1
NW_002990119.1	2074527	2076404	XP_002486502.1
NW_002990119.1	2076738	2077938	XP_002486503.1
NW_002990119.1	2078104	2078812	XP_002486504.1
NW_002990119.1	2078983	2080540	XP_002486505.1
NW_002990119.1	2080567	2081710	XP_002486506.1
NW_002990119.1	2082618	2084384	XP_002486507.1
NW_002990119.1	2085297	2086762	XP_002486508.1
NW_002990119.1	2087044	2089117	XP_002486509.1
NW_002990119.1	2089312	2092874	XP_002486510.1
NW_002990119.1	2093669	2095599	XP_002486511.1
NW_002990119.1	2096580	2099020	XP_002486512.1
NW_002990119.1	2100768	2102255	XP_002486513.1
NW_002990119.1	2103647	2104653	XP_002486514.1
NW_002990119.1	2106573	2106892	XP_002486515.1
NW_002990119.1	2110375	2110928	XP_002486516.1
NW_002990119.1	2111748	2112542	XP_002486517.1
NW_002990119.1	2112762	2117408	XP_002486518.1
NW_002990119.1	2117719	2118959	XP_002486519.1
NW_002990119.1	2120901	2123131	XP_002486520.1
NW_002990119.1	2123284	2129429	XP_002486521.1
NW_002990119.1	2129646	2131237	XP_002486522.1;XP_002486523.1
NW_002990119.1	2131246	2131884	XP_002486524.1
NW_002990119.1	2131893	2133327	XP_002486525.1
NW_002990119.1	2133525	2135805	XP_002486526.1;XP_002486527.1
NW_002990119.1	2136562	2137511	XP_002486528.1
NW_002990119.1	2138790	2140232	XP_002486529.1
NW_002990119.1	2140030	2141912	XP_002486530.1
NW_002990119.1	2144545	2145641	XP_002486531.1
NW_002990119.1	2146080	2147547	XP_002486532.1
NW_002990119.1	2150098	2152058	XP_002486533.1
NW_002990119.1	2152343	2153416	XP_002486534.1
NW_002990119.1	2153944	2156417	XP_002486535.1
NW_002990119.1	2156600	2159087	XP_002486536.1
NW_002990119.1	2159193	2161003	XP_002486537.1
NW_002990119.1	2161219	2162751	XP_002486538.1
NW_002990119.1	2165243	2165988	XP_002486539.1
NW_002990119.1	2166537	2167157	XP_002486540.1
NW_002990119.1	2167653	2169994	XP_002486541.1
NW_002990119.1	2172920	2177870	XP_002486542.1
NW_002990119.1	2178460	2179621	XP_002486543.1
NW_002990119.1	2182069	2182606	XP_002486544.1
NW_002990119.1	2183276	2184383	XP_002486545.1
NW_002990119.1	2184507	2188245	XP_002486546.1
NW_002990119.1	2188599	2189699	XP_002486547.1
NW_002990119.1	2193411	2197509	XP_002486548.1
NW_002990119.1	2197915	2199102	XP_002486549.1
NW_002990119.1	2200476	2202205	XP_002486550.1
NW_002990119.1	2202491	2207655	XP_002486551.1
NW_002990119.1	2208906	2210984	XP_002486552.1
NW_002990119.1	2211946	2214367	XP_002486553.1
NW_002990119.1	2215535	2216993	XP_002486554.1
NW_002990119.1	2217574	2219506	XP_002486555.1
NW_002990119.1	2220635	2221631	XP_002486556.1
NW_002990119.1	2221715	2222671	XP_002486557.1
NW_002990119.1	2223237	2224278	XP_002486558.1
NW_002990119.1	2225862	2227141	XP_002486559.1
NW_002990119.1	2227368	2228338	XP_002486560.1
NW_002990119.1	2228648	2229719	XP_002486561.1
NW_002990119.1	2230821	2233445	XP_002486562.1
NW_002990119.1	2234031	2235125	XP_002486563.1
NW_002990119.1	2235251	2237129	XP_002486564.1
NW_002990119.1	2238571	2240572	XP_002486566.1;XP_002486565.1
NW_002990119.1	2241007	2243415	XP_002486567.1
NW_002990119.1	2243945	2245691	XP_002486568.1
NW_002990119.1	2245690	2248678	XP_002486569.1
NW_002990119.1	2249018	2251520	XP_002486570.1
NW_002990119.1	2251919	2253922	XP_002486571.1
NW_002990119.1	2254631	2256139	XP_002486572.1
NW_002990119.1	2258042	2258857	XP_002486573.1
NW_002990119.1	2260434	2261954	XP_002486574.1
NW_002990119.1	2261960	2262732	XP_002486575.1
NW_002990119.1	2263271	2264813	XP_002486576.1
NW_002990119.1	2266724	2268348	XP_002486577.1
NW_002990119.1	2268563	2271026	XP_002486578.1
NW_002990119.1	2272053	2273732	XP_002486579.1
NW_002990119.1	2274731	2276804	XP_002486580.1
NW_002990119.1	2276840	2278047	XP_002486581.1
NW_002990119.1	2278723	2280178	XP_002486582.1
NW_002990119.1	2280594	2281199	XP_002486583.1
NW_002990119.1	2281840	2282325	XP_002486584.1
NW_002990119.1	2282237	2284126	XP_002486585.1
NW_002990119.1	2287284	2288975	XP_002486586.1
NW_002990119.1	2291142	2292893	XP_002486587.1
NW_002990119.1	2293723	2295774	XP_002486588.1
NW_002990119.1	2297102	2297848	XP_002486589.1
NW_002990119.1	2298046	2299190	XP_002486590.1
NW_002990119.1	2302112	2303094	XP_002486591.1
NW_002990119.1	2303884	2305098	XP_002486592.1
NW_002990119.1	2306088	2307553	XP_002486593.1
NW_002990119.1	2310143	2312203	XP_002486594.1
NW_002990119.1	2312341	2313016	XP_002486595.1
NW_002990119.1	2313900	2315415	XP_002486596.1
NW_002990119.1	2316475	2317909	XP_002486597.1
NW_002990119.1	2318639	2319707	XP_002486598.1
NW_002990119.1	2320217	2322129	XP_002486599.1
NW_002990119.1	2322702	2324399	XP_002486600.1
NW_002990119.1	2324557	2326171	XP_002486601.1
NW_002990119.1	2326795	2328028	XP_002486602.1
NW_002990119.1	2328105	2329730	XP_002486603.1
NW_002990119.1	2331946	2343806	XP_002486604.1
NW_002990119.1	2344377	2345687	XP_002486605.1
NW_002990119.1	2346052	2347654	XP_002486606.1
NW_002990119.1	2348394	2349489	XP_002486607.1
NW_002990119.1	2351253	2352852	XP_002486608.1
NW_002990119.1	2354518	2355730	XP_002486609.1
NW_002990119.1	2356132	2357628	XP_002486610.1
NW_002990119.1	2358439	2360605	XP_002486611.1
NW_002990119.1	2362970	2364076	XP_002486612.1
NW_002990119.1	2366703	2367160	XP_002486613.1
NW_002990119.1	2370628	2372236	XP_002486614.1
NW_002990119.1	2374276	2375721	XP_002486615.1
NW_002990119.1	2375689	2377181	XP_002486616.1
NW_002990119.1	2377482	2379283	XP_002486617.1
NW_002990119.1	2380343	2381312	XP_002486618.1
NW_002990119.1	2383219	2385599	XP_002486619.1;XP_002486620.1;XP_002486621.1
NW_002990119.1	2385750	2387161	XP_002486622.1
NW_002990119.1	2387389	2388707	XP_002486623.1
NW_002990119.1	2389096	2390769	XP_002486624.1
NW_002990119.1	2391327	2392300	XP_002486625.1
NW_002990119.1	2392880	2395433	XP_002486626.1
NW_002990119.1	2398086	2399745	XP_002486627.1
NW_002990119.1	2399963	2401424	XP_002486628.1
NW_002990119.1	2402137	2404050	XP_002486629.1
NW_002990119.1	2404107	2404693	XP_002486630.1
NW_002990119.1	2407273	2415498	XP_002486631.1
NW_002990119.1	2416628	2424264	XP_002486632.1
NW_002990119.1	2426762	2428781	XP_002486633.1
NW_002990119.1	2428781	2430966	XP_002486634.1
NW_002990119.1	2431609	2433319	XP_002486635.1
NW_002990119.1	2435396	2435812	XP_002486636.1
NW_002990119.1	2437590	2438253	XP_002486637.1
NW_002990119.1	2440173	2441825	XP_002486638.1
NW_002990119.1	2443535	2444121	XP_002486639.1
NW_002990119.1	2445251	2447558	XP_002486640.1
NW_002990119.1	2449292	2450963	XP_002486641.1
NW_002990119.1	2451226	2453082	XP_002486642.1
NW_002990119.1	2452381	2453573	XP_002486643.1
NW_002990119.1	2453929	2454790	XP_002486644.1
NW_002990119.1	2455994	2458326	XP_002486645.1
NW_002990119.1	2461822	2464788	XP_002486646.1
NW_002990119.1	2463627	2466765	XP_002486647.1
NW_002990119.1	2467141	2468419	XP_002486648.1
NW_002990119.1	2468981	2470278	XP_002486649.1
NW_002990119.1	2471463	2473377	XP_002486650.1
NW_002990119.1	2474223	2477271	XP_002486651.1
NW_002990119.1	2478018	2479877	XP_002486652.1
NW_002990119.1	2480395	2481874	XP_002486653.1
NW_002990119.1	2482510	2483462	XP_002486654.1
NW_002990119.1	2484641	2486733	XP_002486655.1
NW_002990119.1	2487930	2489616	XP_002486656.1
NW_002990119.1	2490388	2492183	XP_002486657.1
NW_002990119.1	2492829	2494324	XP_002486658.1
NW_002990119.1	2496117	2496944	XP_002486659.1
NW_002990119.1	2497027	2497996	XP_002486660.1
NW_002990119.1	2502536	2503737	XP_002486661.1
NW_002990119.1	2504574	2509581	XP_002486662.1
NW_002990119.1	2511954	2513800	XP_002486663.1
NW_002990119.1	2515902	2518030	XP_002486664.1
NW_002990119.1	2518723	2520055	XP_002486665.1
NW_002990119.1	2520524	2522547	XP_002486666.1
NW_002990119.1	2522539	2524480	XP_002486667.1
NW_002990119.1	2524503	2526051	XP_002486668.1
NW_002990119.1	2527634	2528754	XP_002486669.1;XP_002486670.1
NW_002990119.1	2529544	2530097	XP_002486671.1
NW_002990119.1	2532830	2534047	XP_002486672.1
NW_002990119.1	2535190	2536309	XP_002486673.1
NW_002990119.1	2536454	2538287	XP_002486674.1
NW_002990119.1	2539433	2541224	XP_002486675.1
NW_002990119.1	2542311	2545259	XP_002486676.1
NW_002990119.1	2545316	2546383	XP_002486677.1
NW_002990119.1	2547274	2549073	XP_002486678.1
NW_002990119.1	2549774	2552383	XP_002486679.1
NW_002990119.1	2552617	2553173	XP_002486680.1
NW_002990119.1	2557757	2558945	XP_002486681.1
NW_002990119.1	2559129	2560028	XP_002486682.1
NW_002990119.1	2561971	2563678	XP_002486683.1
NW_002990119.1	2565958	2567526	XP_002486684.1
NW_002990119.1	2568839	2570523	XP_002486685.1
NW_002990119.1	2571546	2574828	XP_002486686.1
NW_002990119.1	2575635	2577608	XP_002486687.1
NW_002990119.1	2578158	2579870	XP_002486688.1
NW_002990119.1	2580298	2581464	XP_002486689.1
NW_002990119.1	2583154	2588747	XP_002486690.1
NW_002990119.1	2589956	2591099	XP_002486691.1
NW_002990119.1	2600089	2600493	XP_002486692.1
NW_002990119.1	2600596	2602102	XP_002486693.1
NW_002990119.1	2602222	2602915	XP_002486694.1
NW_002990119.1	2603455	2605290	XP_002486695.1
NW_002990119.1	2605432	2606360	XP_002486696.1
NW_002990119.1	2607309	2609353	XP_002486697.1
NW_002990119.1	2611099	2613754	XP_002486698.1
NW_002990119.1	2614184	2615877	XP_002486699.1
NW_002990119.1	2615957	2617379	XP_002486700.1
NW_002990119.1	2618910	2631532	XP_002486701.1
NW_002990119.1	2633932	2636034	XP_002486702.1
NW_002990119.1	2641515	2642419	XP_002486703.1
NW_002990119.1	2642686	2643664	XP_002486704.1
NW_002990119.1	2646315	2646913	XP_002486705.1
NW_002990119.1	2647175	2648042	XP_002486706.1
NW_002990119.1	2652419	2655318	XP_002486707.1
NW_002990119.1	2655745	2657586	XP_002486708.1
NW_002990119.1	2658008	2661254	XP_002486709.1
NW_002990119.1	2665240	2666097	XP_002486710.1
NW_002990119.1	2667310	2668099	XP_002486711.1
NW_002990119.1	2670689	2672573	XP_002486712.1
NW_002990119.1	2676143	2677040	XP_002486713.1
NW_002990119.1	2677628	2679125	XP_002486714.1
NW_002990119.1	2679724	2682366	XP_002486715.1
NW_002990119.1	2683031	2684321	XP_002486716.1
NW_002990119.1	2683745	2685495	XP_002486717.1
NW_002990119.1	2685947	2687459	XP_002486718.1
NW_002990119.1	2688459	2689701	XP_002486719.1;XP_002486720.1
NW_002990119.1	2692125	2693653	XP_002486721.1
NW_002990119.1	2696946	2697634	XP_002486722.1
NW_002990119.1	2699303	2700479	XP_002486723.1
NW_002990119.1	2704482	2708689	XP_002486724.1
NW_002990119.1	2709344	2710951	XP_002486726.1;XP_002486725.1
NW_002990119.1	2713065	2713896	XP_002486727.1
NW_002990119.1	2715651	2716471	XP_002486728.1
NW_002990119.1	2717755	2719756	XP_002486729.1
NW_002990119.1	2721110	2721529	XP_002486730.1
NW_002990119.1	2722200	2722561	XP_002486731.1
NW_002990119.1	2723262	2725488	XP_002486732.1
NW_002990119.1	2726198	2726879	XP_002486733.1
NW_002990119.1	2731948	2732779	XP_002486734.1
NW_002990119.1	2733186	2735018	XP_002486735.1
NW_002990119.1	2736362	2737481	XP_002486736.1
NW_002990119.1	2737718	2738284	XP_002486737.1
NW_002990119.1	2739347	2741763	XP_002486738.1
NW_002990119.1	2742720	2743093	XP_002486739.1
NW_002990119.1	2743388	2745358	XP_002486740.1
NW_002990119.1	2749231	2749729	XP_002486741.1
NW_002990119.1	2750097	2750667	XP_002486742.1
NW_002990119.1	2752426	2753500	XP_002486743.1
NW_002990119.1	2755931	2757007	XP_002486744.1
NW_002990119.1	2759718	2761501	XP_002486746.1;XP_002486745.1
NW_002990119.1	2761756	2762996	XP_002486747.1
NW_002990119.1	2764804	2765658	XP_002486748.1
NW_002990119.1	2766733	2768116	XP_002486749.1
NW_002990119.1	2770234	2771048	XP_002486750.1
NW_002990119.1	2772220	2774408	XP_002486751.1
NW_002990119.1	2772627	2774408	XP_002486752.1
NW_002990119.1	2774743	2776414	XP_002486753.1
NW_002990119.1	2776915	2778583	XP_002486754.1
NW_002990119.1	2779459	2780293	XP_002486755.1
NW_002990119.1	2781067	2782814	XP_002486756.1
NW_002990119.1	2783047	2784595	XP_002486757.1
NW_002990119.1	2785053	2787326	XP_002486758.1
NW_002990119.1	2789775	2790745	XP_002486759.1
NW_002990119.1	2793010	2795355	XP_002486760.1
NW_002990119.1	2795376	2799489	XP_002486761.1
NW_002990119.1	2801348	2803444	XP_002486762.1
NW_002990119.1	2806216	2806804	XP_002486763.1
NW_002990119.1	2807499	2808339	XP_002486764.1
NW_002990119.1	2809194	2811390	XP_002486765.1
NW_002990119.1	2814546	2815610	XP_002486766.1
NW_002990119.1	2818259	2821106	XP_002486767.1
NW_002990119.1	2821259	2822144	XP_002486768.1
NW_002990119.1	2822906	2823593	XP_002486769.1
NW_002990119.1	2824658	2825368	XP_002486770.1
NW_002990119.1	2826136	2827243	XP_002486771.1
NW_002990119.1	2832225	2833250	XP_002486772.1
NW_002990119.1	2835455	2835929	XP_002486773.1
NW_002990119.1	2836127	2837011	XP_002486774.1
NW_002990119.1	2844085	2844874	XP_002486775.1
NW_002990119.1	2846704	2847147	XP_002486776.1
NW_002990119.1	2847208	2847775	XP_002486777.1
NW_002990119.1	2852511	2853414	XP_002486778.1
NW_002990119.1	2854367	2856246	XP_002486779.1
NW_002990119.1	2856655	2858019	XP_002486780.1
NW_002990119.1	2858804	2860310	XP_002486781.1
NW_002990119.1	2860632	2862282	XP_002486782.1
NW_002990119.1	2864052	2864540	XP_002486783.1
NW_002990119.1	2864847	2867339	XP_002486784.1
NW_002990119.1	2867524	2867659	XP_002486785.1
NW_002990119.1	2873537	2874225	XP_002486786.1
NW_002990119.1	2874531	2875478	XP_002486787.1
NW_002990119.1	2875793	2876353	XP_002486788.1
NW_002990119.1	2877011	2878025	XP_002486789.1
NW_002990119.1	2879892	2880735	XP_002486790.1
NW_002990119.1	2880928	2886343	XP_002486791.1
NW_002990119.1	2887204	2888107	XP_002486792.1
NW_002990119.1	2891173	2895715	XP_002486793.1
NW_002990120.1	6660	9652	XP_002486794.1
NW_002990120.1	16291	19168	XP_002486795.1
NW_002990120.1	21168	21988	XP_002486796.1
NW_002990120.1	23023	24980	XP_002486797.1
NW_002990120.1	25239	26136	XP_002486798.1
NW_002990120.1	27511	28768	XP_002486799.1
NW_002990120.1	29542	30493	XP_002486800.1
NW_002990120.1	31445	31998	XP_002486801.1
NW_002990120.1	32093	33058	XP_002486802.1
NW_002990120.1	33178	34491	XP_002486803.1
NW_002990120.1	41506	45272	XP_002486804.1
NW_002990120.1	47274	49049	XP_002486805.1
NW_002990120.1	51526	53902	XP_002486806.1
NW_002990120.1	54646	55684	XP_002486807.1
NW_002990120.1	56311	57078	XP_002486808.1
NW_002990120.1	56499	58547	XP_002486810.1;XP_002486809.1
NW_002990120.1	58795	61062	XP_002486811.1
NW_002990120.1	61230	62325	XP_002486812.1
NW_002990120.1	62673	63909	XP_002486813.1
NW_002990120.1	66868	70049	XP_002486814.1
NW_002990120.1	71888	73531	XP_002486815.1
NW_002990120.1	73338	74994	XP_002486816.1
NW_002990120.1	77216	79854	XP_002486817.1
NW_002990120.1	80820	81588	XP_002486818.1
NW_002990120.1	82820	86093	XP_002486819.1
NW_002990120.1	87998	89105	XP_002486820.1
NW_002990120.1	89187	89726	XP_002486821.1
NW_002990120.1	89891	90565	XP_002486822.1
NW_002990120.1	91023	91825	XP_002486823.1
NW_002990120.1	92121	92902	XP_002486824.1
NW_002990120.1	94474	95660	XP_002486825.1
NW_002990120.1	95660	97679	XP_002486826.1
NW_002990120.1	98086	99894	XP_002486827.1
NW_002990120.1	103394	104018	XP_002486828.1
NW_002990120.1	107446	108507	XP_002486829.1
NW_002990120.1	109429	110883	XP_002486830.1
NW_002990120.1	110892	115216	XP_002486831.1
NW_002990120.1	116433	117360	XP_002486832.1
NW_002990120.1	118361	121366	XP_002486833.1
NW_002990120.1	124065	124947	XP_002486834.1
NW_002990120.1	134827	137321	XP_002486835.1
NW_002990120.1	137856	140245	XP_002486836.1
NW_002990120.1	140349	140849	XP_002486837.1
NW_002990120.1	142180	142811	XP_002486838.1
NW_002990120.1	144963	146418	XP_002486839.1
NW_002990120.1	146575	148249	XP_002486840.1;XP_002486841.1
NW_002990120.1	148877	150464	XP_002486842.1
NW_002990120.1	152579	154751	XP_002486844.1;XP_002486843.1
NW_002990120.1	155315	157786	XP_002486845.1
NW_002990120.1	158337	160933	XP_002486846.1
NW_002990120.1	161189	162309	XP_002486847.1
NW_002990120.1	162946	166850	XP_002486848.1
NW_002990120.1	167156	168209	XP_002486849.1
NW_002990120.1	168678	170376	XP_002486850.1
NW_002990120.1	170702	173618	XP_002486851.1
NW_002990120.1	173651	174687	XP_002486852.1
NW_002990120.1	175117	176659	XP_002486853.1
NW_002990120.1	179354	180167	XP_002486854.1
NW_002990120.1	180333	182001	XP_002486855.1
NW_002990120.1	182903	184951	XP_002486856.1
NW_002990120.1	185498	188954	XP_002486857.1
NW_002990120.1	189492	196242	XP_002486858.1
NW_002990120.1	196799	199741	XP_002486859.1
NW_002990120.1	204371	205179	XP_002486860.1
NW_002990120.1	205597	208440	XP_002486861.1
NW_002990120.1	209909	210522	XP_002486862.1
NW_002990120.1	211549	213313	XP_002486863.1
NW_002990120.1	215549	217555	XP_002486864.1
NW_002990120.1	218993	219198	XP_002486865.1
NW_002990120.1	219547	220333	XP_002486866.1
NW_002990120.1	220419	221264	XP_002486867.1
NW_002990120.1	221374	222723	XP_002486868.1
NW_002990120.1	223513	223991	XP_002486869.1
NW_002990120.1	224678	226747	XP_002486870.1
NW_002990120.1	227577	228352	XP_002486871.1
NW_002990120.1	228511	228970	XP_002486872.1
NW_002990120.1	229102	229873	XP_002486873.1
NW_002990120.1	229879	230257	XP_002486874.1
NW_002990120.1	230590	232911	XP_002486875.1
NW_002990120.1	235813	241697	XP_002486876.1
NW_002990120.1	241896	243811	XP_002486877.1
NW_002990120.1	244066	244941	XP_002486878.1
NW_002990120.1	245352	246310	XP_002486879.1
NW_002990120.1	246576	247508	XP_002486880.1
NW_002990120.1	247855	248232	XP_002486881.1
NW_002990120.1	249610	250671	XP_002486882.1
NW_002990120.1	251007	252425	XP_002486884.1;XP_002486883.1
NW_002990120.1	251731	253605	XP_002486886.1;XP_002486885.1
NW_002990120.1	254068	255687	XP_002486887.1;XP_002486888.1
NW_002990120.1	255698	257649	XP_002486889.1
NW_002990120.1	257782	259187	XP_002486890.1
NW_002990120.1	259669	260658	XP_002486891.1
NW_002990120.1	260881	261720	XP_002486892.1
NW_002990120.1	262963	263422	XP_002486893.1
NW_002990120.1	263440	264619	XP_002486894.1
NW_002990120.1	264952	265914	XP_002486895.1
NW_002990120.1	267275	268945	XP_002486896.1
NW_002990120.1	270593	272300	XP_002486897.1
NW_002990120.1	275430	276231	XP_002486898.1
NW_002990120.1	279590	280862	XP_002486899.1
NW_002990120.1	283634	284555	XP_002486900.1
NW_002990120.1	286511	287839	XP_002486901.1
NW_002990120.1	288058	289165	XP_002486902.1
NW_002990120.1	289584	289789	XP_002486903.1
NW_002990120.1	290094	291633	XP_002486904.1
NW_002990120.1	291658	294366	XP_002486905.1
NW_002990120.1	294876	296401	XP_002486906.1
NW_002990120.1	300597	302160	XP_002486907.1
NW_002990120.1	305795	307542	XP_002486908.1
NW_002990120.1	309021	310424	XP_002486909.1
NW_002990120.1	310937	311740	XP_002486910.1
NW_002990120.1	313374	314702	XP_002486911.1
NW_002990120.1	314787	315265	XP_002486912.1
NW_002990120.1	315577	317054	XP_002486913.1
NW_002990120.1	317710	319163	XP_002486914.1
NW_002990120.1	320730	322486	XP_002486915.1
NW_002990120.1	321531	325073	XP_002486916.1
NW_002990120.1	326125	326471	XP_002486917.1
NW_002990120.1	327558	328348	XP_002486918.1
NW_002990120.1	329192	329767	XP_002486919.1
NW_002990120.1	331101	332917	XP_002486920.1
NW_002990120.1	333147	334927	XP_002486921.1
NW_002990120.1	335557	339014	XP_002486922.1
NW_002990120.1	339539	340508	XP_002486923.1
NW_002990120.1	341411	345098	XP_002486924.1
NW_002990120.1	345368	346717	XP_002486925.1
NW_002990120.1	347513	348832	XP_002486926.1
NW_002990120.1	349395	350436	XP_002486927.1
NW_002990120.1	351770	352830	XP_002486928.1
NW_002990120.1	352945	354009	XP_002486929.1
NW_002990120.1	355272	355749	XP_002486930.1
NW_002990120.1	356228	358090	XP_002486931.1
NW_002990120.1	358977	361456	XP_002486932.1
NW_002990120.1	369274	374690	XP_002486933.1
NW_002990120.1	375275	376114	XP_002486934.1
NW_002990120.1	376650	378906	XP_002486935.1
NW_002990120.1	379422	381455	XP_002486936.1
NW_002990120.1	382304	382754	XP_002486937.1
NW_002990120.1	383557	386157	XP_002486938.1
NW_002990120.1	387087	390972	XP_002486939.1
NW_002990120.1	391563	392310	XP_002486940.1
NW_002990120.1	391638	392733	XP_002486941.1
NW_002990120.1	393149	394003	XP_002486942.1
NW_002990120.1	396170	396969	XP_002486943.1
NW_002990120.1	397215	400741	XP_002486944.1
NW_002990120.1	401104	403466	XP_002486945.1
NW_002990120.1	404089	406603	XP_002486946.1
NW_002990120.1	406715	408706	XP_002486947.1
NW_002990120.1	408708	411613	XP_002486948.1
NW_002990120.1	411889	413427	XP_002486949.1
NW_002990120.1	413910	417137	XP_002486950.1
NW_002990120.1	417232	419363	XP_002486951.1
NW_002990120.1	419544	421946	XP_002486953.1;XP_002486954.1;XP_002486952.1
NW_002990120.1	422194	424555	XP_002486955.1
NW_002990120.1	424681	426589	XP_002486956.1
NW_002990120.1	426728	428127	XP_002486957.1
NW_002990120.1	428276	430014	XP_002486959.1;XP_002486960.1;XP_002486958.1
NW_002990120.1	430340	432421	XP_002486961.1
NW_002990120.1	432477	434011	XP_002486962.1
NW_002990120.1	434282	436405	XP_002486963.1
NW_002990120.1	436587	438677	XP_002486964.1
NW_002990120.1	438884	439937	XP_002486965.1
NW_002990120.1	440450	441712	XP_002486966.1
NW_002990120.1	442167	445659	XP_002486967.1
NW_002990120.1	447722	449592	XP_002486968.1
NW_002990120.1	449761	451772	XP_002486969.1
NW_002990120.1	452101	455010	XP_002486970.1
NW_002990120.1	456823	458659	XP_002486971.1
NW_002990120.1	458670	459728	XP_002486972.1
NW_002990120.1	460812	464618	XP_002486973.1
NW_002990120.1	463871	468412	XP_002486974.1
NW_002990120.1	469058	470233	XP_002486975.1
NW_002990120.1	470275	471946	XP_002486976.1
NW_002990120.1	472477	473045	XP_002486977.1
NW_002990120.1	473046	474288	XP_002486978.1
NW_002990120.1	475500	477761	XP_002486979.1
NW_002990120.1	481221	483166	XP_002486980.1;XP_002486981.1
NW_002990120.1	483286	485638	XP_002486982.1
NW_002990120.1	486564	487571	XP_002486983.1
NW_002990120.1	487617	489126	XP_002486984.1
NW_002990120.1	489319	490885	XP_002486985.1
NW_002990120.1	491400	494417	XP_002486986.1
NW_002990120.1	494847	496112	XP_002486987.1
NW_002990120.1	496147	501340	XP_002486989.1;XP_002486988.1
NW_002990120.1	505059	505563	XP_002486990.1
NW_002990120.1	506468	507636	XP_002486991.1
NW_002990120.1	507889	509575	XP_002486992.1
NW_002990120.1	514150	517624	XP_002486993.1
NW_002990120.1	517781	519537	XP_002486994.1
NW_002990120.1	518831	520448	XP_002486995.1;XP_002486996.1
NW_002990120.1	522052	523818	XP_002486997.1
NW_002990120.1	524174	527057	XP_002486998.1
NW_002990120.1	530775	532915	XP_002486999.1
NW_002990120.1	532800	537717	XP_002487000.1
NW_002990120.1	538021	538902	XP_002487001.1
NW_002990120.1	538461	540255	XP_002487002.1
NW_002990120.1	540721	542331	XP_002487003.1
NW_002990120.1	542191	545043	XP_002487004.1
NW_002990120.1	545524	548154	XP_002487005.1
NW_002990120.1	548486	552476	XP_002487006.1
NW_002990120.1	553071	557542	XP_002487007.1
NW_002990120.1	557555	563203	XP_002487008.1
NW_002990120.1	564683	565798	XP_002487009.1
NW_002990120.1	566185	567215	XP_002487010.1
NW_002990120.1	568146	571740	XP_002487011.1
NW_002990120.1	572339	573870	XP_002487012.1
NW_002990120.1	573646	577429	XP_002487013.1
NW_002990120.1	578587	579604	XP_002487014.1
NW_002990120.1	579686	583524	XP_002487015.1
NW_002990120.1	584774	587519	XP_002487016.1
NW_002990120.1	586581	589029	XP_002487017.1
NW_002990120.1	593023	596780	XP_002487018.1
NW_002990120.1	597018	598876	XP_002487019.1
NW_002990120.1	599051	601937	XP_002487020.1
NW_002990120.1	602295	604352	XP_002487021.1
NW_002990120.1	604818	606376	XP_002487022.1
NW_002990120.1	606597	608700	XP_002487024.1;XP_002487023.1
NW_002990120.1	608851	609901	XP_002487025.1
NW_002990120.1	611405	616654	XP_002487026.1
NW_002990120.1	617136	618782	XP_002487027.1
NW_002990120.1	618307	620331	XP_002487028.1
NW_002990120.1	620910	623253	XP_002487029.1
NW_002990120.1	623528	624300	XP_002487030.1
NW_002990120.1	624538	626488	XP_002487031.1
NW_002990120.1	628367	629168	XP_002487032.1
NW_002990120.1	629510	632200	XP_002487033.1
NW_002990120.1	632680	633308	XP_002487034.1
NW_002990120.1	633341	635372	XP_002487035.1
NW_002990120.1	637063	637719	XP_002487036.1
NW_002990120.1	640025	640351	XP_002487037.1
NW_002990120.1	641260	641594	XP_002487038.1
NW_002990120.1	642307	643732	XP_002487039.1
NW_002990120.1	644341	647861	XP_002487040.1
NW_002990120.1	648306	649859	XP_002487041.1
NW_002990120.1	650159	651627	XP_002487042.1
NW_002990120.1	651935	657512	XP_002487043.1
NW_002990120.1	658769	661350	XP_002487044.1
NW_002990120.1	661966	664230	XP_002487045.1
NW_002990120.1	664405	666164	XP_002487046.1
NW_002990120.1	666557	666874	XP_002487047.1
NW_002990120.1	667139	669142	XP_002487048.1
NW_002990120.1	671337	671963	XP_002487049.1
NW_002990120.1	671785	674301	XP_002487050.1
NW_002990120.1	675001	675793	XP_002487051.1
NW_002990120.1	675981	677202	XP_002487052.1
NW_002990120.1	677844	679462	XP_002487053.1
NW_002990120.1	681846	683318	XP_002487054.1
NW_002990120.1	683662	684893	XP_002487055.1
NW_002990120.1	685445	687692	XP_002487056.1
NW_002990120.1	687752	689573	XP_002487057.1
NW_002990120.1	689768	691422	XP_002487060.1;XP_002487058.1;XP_002487059.1
NW_002990120.1	691506	693056	XP_002487061.1
NW_002990120.1	693251	695143	XP_002487062.1
NW_002990120.1	695707	698353	XP_002487063.1
NW_002990120.1	698507	699142	XP_002487064.1
NW_002990120.1	705636	708538	XP_002487065.1
NW_002990120.1	708853	713216	XP_002487066.1
NW_002990120.1	714210	717274	XP_002487067.1
NW_002990120.1	716492	718654	XP_002487068.1
NW_002990120.1	720435	721368	XP_002487069.1
NW_002990120.1	722707	723478	XP_002487070.1
NW_002990120.1	724038	724895	XP_002487071.1
NW_002990120.1	732218	732967	XP_002487072.1
NW_002990120.1	737775	739243	XP_002487073.1
NW_002990120.1	739523	741012	XP_002487074.1
NW_002990120.1	741094	744299	XP_002487075.1
NW_002990120.1	744335	746450	XP_002487076.1
NW_002990120.1	747167	748243	XP_002487077.1
NW_002990120.1	748584	748938	XP_002487078.1
NW_002990120.1	749734	752008	XP_002487079.1
NW_002990120.1	752706	754463	XP_002487080.1
NW_002990120.1	754888	756857	XP_002487081.1
NW_002990120.1	758457	761489	XP_002487082.1
NW_002990120.1	761904	763910	XP_002487083.1;XP_002487085.1;XP_002487084.1
NW_002990120.1	766367	768483	XP_002487086.1
NW_002990120.1	767707	769339	XP_002487087.1
NW_002990120.1	773244	775626	XP_002487088.1
NW_002990120.1	777767	779299	XP_002487089.1
NW_002990120.1	780764	782023	XP_002487090.1
NW_002990120.1	784494	791701	XP_002487091.1
NW_002990120.1	792305	794261	XP_002487092.1
NW_002990120.1	794606	795668	XP_002487094.1;XP_002487093.1
NW_002990120.1	796006	798153	XP_002487096.1;XP_002487097.1
NW_002990120.1	796043	796601	XP_002487095.1
NW_002990120.1	798436	800351	XP_002487098.1
NW_002990120.1	800673	802144	XP_002487099.1
NW_002990120.1	802766	806748	XP_002487100.1
NW_002990120.1	807093	808559	XP_002487102.1
NW_002990120.1	808545	810760	XP_002487101.1
NW_002990120.1	810905	812105	XP_002487103.1
NW_002990120.1	812325	814461	XP_002487104.1
NW_002990120.1	816862	824993	XP_002487105.1
NW_002990120.1	825085	830032	XP_002487106.1
NW_002990120.1	830141	830583	XP_002487107.1
NW_002990120.1	830665	832802	XP_002487108.1
NW_002990120.1	833409	836839	XP_002487109.1
NW_002990120.1	837077	839810	XP_002487110.1
NW_002990120.1	840313	842389	XP_002487111.1;XP_002487112.1
NW_002990120.1	843897	844666	XP_002487113.1
NW_002990120.1	844787	846271	XP_002487114.1
NW_002990120.1	846760	847359	XP_002487115.1
NW_002990120.1	848497	849256	XP_002487116.1
NW_002990120.1	850365	852072	XP_002487117.1
NW_002990120.1	852079	855031	XP_002487118.1
NW_002990120.1	856392	858177	XP_002487119.1
NW_002990120.1	858311	859391	XP_002487120.1
NW_002990120.1	861086	864221	XP_002487121.1
NW_002990120.1	864311	865264	XP_002487122.1
NW_002990120.1	865755	868663	XP_002487123.1
NW_002990120.1	869059	870945	XP_002487124.1;XP_002487125.1
NW_002990120.1	871028	872056	XP_002487126.1
NW_002990120.1	872116	874210	XP_002487127.1
NW_002990120.1	874493	876848	XP_002487128.1
NW_002990120.1	877327	879183	XP_002487129.1
NW_002990120.1	886029	886913	XP_002487130.1
NW_002990120.1	889634	890883	XP_002487131.1
NW_002990120.1	890928	892620	XP_002487132.1
NW_002990120.1	893267	894825	XP_002487133.1
NW_002990120.1	896026	899089	XP_002487134.1
NW_002990120.1	900296	902510	XP_002487135.1
NW_002990120.1	903376	904710	XP_002487136.1
NW_002990120.1	905159	906531	XP_002487137.1
NW_002990120.1	906256	907151	XP_002487138.1
NW_002990120.1	907338	908160	XP_002487139.1
NW_002990120.1	909247	909759	XP_002487140.1
NW_002990120.1	912094	912948	XP_002487141.1
NW_002990120.1	913129	915179	XP_002487142.1
NW_002990120.1	916484	918397	XP_002487143.1
NW_002990120.1	918731	921634	XP_002487145.1;XP_002487144.1
NW_002990120.1	921648	923973	XP_002487146.1
NW_002990120.1	924128	925365	XP_002487148.1;XP_002487147.1
NW_002990120.1	925555	926847	XP_002487149.1;XP_002487150.1
NW_002990120.1	926778	928126	XP_002487151.1
NW_002990120.1	928314	929870	XP_002487152.1
NW_002990120.1	930311	935224	XP_002487153.1
NW_002990120.1	936602	937186	XP_002487154.1
NW_002990120.1	937725	939065	XP_002487155.1
NW_002990120.1	939574	943759	XP_002487156.1
NW_002990120.1	944642	947450	XP_002487157.1
NW_002990120.1	947839	949058	XP_002487158.1
NW_002990120.1	948411	952028	XP_002487159.1
NW_002990120.1	953081	954731	XP_002487160.1
NW_002990120.1	954970	956032	XP_002487161.1
NW_002990120.1	956606	958142	XP_002487162.1
NW_002990120.1	960348	961878	XP_002487163.1
NW_002990120.1	961988	962746	XP_002487164.1
NW_002990120.1	962953	965120	XP_002487165.1
NW_002990120.1	968043	969199	XP_002487166.1
NW_002990120.1	969702	970786	XP_002487167.1
NW_002990120.1	971375	973442	XP_002487168.1
NW_002990120.1	973892	982018	XP_002487169.1
NW_002990120.1	982959	984804	XP_002487170.1
NW_002990120.1	985442	986748	XP_002487171.1
NW_002990120.1	987507	988777	XP_002487172.1
NW_002990120.1	989014	990684	XP_002487173.1
NW_002990120.1	992726	994569	XP_002487174.1
NW_002990120.1	995771	1002479	XP_002487175.1
NW_002990120.1	1003119	1004363	XP_002487176.1
NW_002990120.1	1006524	1007409	XP_002487177.1
NW_002990120.1	1007667	1009121	XP_002487178.1;XP_002487179.1
NW_002990120.1	1009470	1011230	XP_002487180.1
NW_002990120.1	1011403	1013425	XP_002487182.1;XP_002487181.1
NW_002990120.1	1014380	1015542	XP_002487183.1
NW_002990120.1	1015631	1018418	XP_002487184.1
NW_002990120.1	1018909	1022456	XP_002487185.1
NW_002990120.1	1022575	1024137	XP_002487186.1
NW_002990120.1	1024200	1026675	XP_002487187.1
NW_002990120.1	1027289	1028375	XP_002487188.1
NW_002990120.1	1030077	1031923	XP_002487189.1
NW_002990120.1	1032053	1033972	XP_002487190.1
NW_002990120.1	1032838	1033663	XP_002487191.1
NW_002990120.1	1034230	1035754	XP_002487192.1
NW_002990120.1	1036021	1037474	XP_002487193.1
NW_002990120.1	1037490	1038639	XP_002487194.1
NW_002990120.1	1038800	1039994	XP_002487195.1
NW_002990120.1	1040339	1045714	XP_002487196.1
NW_002990120.1	1051820	1053553	XP_002487197.1
NW_002990120.1	1053568	1054189	XP_002487198.1
NW_002990120.1	1056019	1058168	XP_002487199.1
NW_002990120.1	1058477	1061370	XP_002487200.1
NW_002990120.1	1062390	1063278	XP_002487201.1
NW_002990120.1	1063849	1065552	XP_002487202.1
NW_002990120.1	1066252	1068074	XP_002487203.1
NW_002990120.1	1068467	1069663	XP_002487204.1
NW_002990120.1	1069757	1071315	XP_002487205.1
NW_002990120.1	1071341	1072850	XP_002487206.1
NW_002990120.1	1073137	1074817	XP_002487207.1
NW_002990120.1	1075052	1076720	XP_002487208.1
NW_002990120.1	1078094	1079260	XP_002487209.1
NW_002990120.1	1079679	1082142	XP_002487210.1
NW_002990120.1	1082203	1083812	XP_002487211.1
NW_002990120.1	1084012	1086154	XP_002487212.1
NW_002990120.1	1086979	1087383	XP_002487213.1
NW_002990120.1	1088778	1089289	XP_002487214.1
NW_002990120.1	1091061	1092213	XP_002487215.1
NW_002990120.1	1093900	1095449	XP_002487216.1
NW_002990120.1	1101557	1102565	XP_002487217.1
NW_002990120.1	1102593	1103732	XP_002487218.1
NW_002990120.1	1104167	1107638	XP_002487219.1
NW_002990120.1	1108120	1110255	XP_002487220.1
NW_002990120.1	1110388	1111059	XP_002487222.1;XP_002487221.1
NW_002990120.1	1111791	1113048	XP_002487223.1
NW_002990120.1	1112344	1114077	XP_002487224.1
NW_002990120.1	1114879	1117216	XP_002487225.1
NW_002990120.1	1117974	1119983	XP_002487226.1
NW_002990120.1	1120141	1121934	XP_002487227.1
NW_002990120.1	1125196	1131082	XP_002487228.1
NW_002990120.1	1131435	1132105	XP_002487229.1
NW_002990120.1	1132177	1133622	XP_002487230.1
NW_002990120.1	1134402	1135254	XP_002487231.1
NW_002990120.1	1137732	1138056	XP_002487232.1
NW_002990120.1	1138133	1139089	XP_002487233.1
NW_002990120.1	1140394	1141069	XP_002487234.1
NW_002990120.1	1141168	1142000	XP_002487235.1
NW_002990120.1	1142230	1144074	XP_002487236.1
NW_002990120.1	1146028	1149954	XP_002487237.1
NW_002990120.1	1150016	1152327	XP_002487238.1
NW_002990120.1	1152442	1157112	XP_002487239.1
NW_002990120.1	1158773	1164232	XP_002487240.1
NW_002990120.1	1165785	1168001	XP_002487241.1
NW_002990120.1	1168531	1172006	XP_002487242.1
NW_002990120.1	1172099	1173958	XP_002487243.1
NW_002990120.1	1173964	1175718	XP_002487244.1
NW_002990120.1	1177844	1181509	XP_002487245.1
NW_002990120.1	1181662	1183767	XP_002487246.1
NW_002990120.1	1184942	1186867	XP_002487247.1
NW_002990120.1	1186956	1187824	XP_002487248.1
NW_002990120.1	1188620	1190478	XP_002487249.1
NW_002990120.1	1190498	1190774	XP_002487250.1
NW_002990120.1	1190995	1192445	XP_002487251.1
NW_002990120.1	1192307	1193484	XP_002487252.1
NW_002990120.1	1193661	1195973	XP_002487253.1
NW_002990120.1	1194711	1197747	XP_002487254.1
NW_002990120.1	1198610	1200150	XP_002487255.1
NW_002990120.1	1200156	1201605	XP_002487256.1
NW_002990120.1	1201760	1202763	XP_002487257.1
NW_002990120.1	1202812	1205241	XP_002487258.1
NW_002990120.1	1206068	1206896	XP_002487259.1
NW_002990120.1	1207369	1208283	XP_002487260.1
NW_002990120.1	1208368	1210028	XP_002487261.1
NW_002990120.1	1211882	1214337	XP_002487262.1
NW_002990120.1	1214659	1215489	XP_002487263.1
NW_002990120.1	1215445	1216682	XP_002487264.1
NW_002990120.1	1216792	1218016	XP_002487265.1
NW_002990120.1	1217212	1219464	XP_002487266.1
NW_002990120.1	1219658	1221954	XP_002487267.1
NW_002990120.1	1221955	1223292	XP_002487268.1
NW_002990120.1	1224104	1225285	XP_002487269.1
NW_002990120.1	1225276	1228796	XP_002487270.1
NW_002990120.1	1229124	1230343	XP_002487271.1
NW_002990120.1	1230658	1231756	XP_002487272.1
NW_002990120.1	1231940	1232622	XP_002487273.1
NW_002990120.1	1233104	1235384	XP_002487274.1
NW_002990120.1	1235389	1237313	XP_002487275.1
NW_002990120.1	1237532	1239466	XP_002487276.1;XP_002487277.1
NW_002990120.1	1239537	1241079	XP_002487278.1
NW_002990120.1	1241808	1242760	XP_002487279.1
NW_002990120.1	1243330	1245238	XP_002487280.1
NW_002990120.1	1245489	1247318	XP_002487281.1
NW_002990120.1	1250008	1255249	XP_002487282.1
NW_002990120.1	1258784	1260430	XP_002487283.1
NW_002990120.1	1261585	1264658	XP_002487284.1
NW_002990120.1	1266000	1267033	XP_002487285.1
NW_002990120.1	1267255	1269063	XP_002487286.1
NW_002990120.1	1269602	1270492	XP_002487287.1
NW_002990120.1	1270564	1273497	XP_002487288.1
NW_002990120.1	1274007	1275834	XP_002487289.1
NW_002990120.1	1276037	1277329	XP_002487290.1
NW_002990120.1	1278606	1283618	XP_002487291.1
NW_002990120.1	1285385	1286332	XP_002487292.1
NW_002990120.1	1286711	1288848	XP_002487295.1;XP_002487294.1;XP_002487293.1
NW_002990120.1	1289132	1290112	XP_002487296.1
NW_002990120.1	1290301	1291270	XP_002487298.1;XP_002487297.1
NW_002990120.1	1291243	1292177	XP_002487299.1
NW_002990120.1	1292432	1293167	XP_002487300.1
NW_002990120.1	1293267	1297338	XP_002487301.1
NW_002990120.1	1298500	1300838	XP_002487302.1
NW_002990120.1	1300861	1303549	XP_002487303.1
NW_002990120.1	1305615	1307473	XP_002487304.1
NW_002990120.1	1307651	1310147	XP_002487305.1
NW_002990120.1	1310260	1312114	XP_002487306.1
NW_002990120.1	1312283	1315470	XP_002487307.1
NW_002990120.1	1315470	1316438	XP_002487308.1
NW_002990120.1	1316709	1322461	XP_002487309.1
NW_002990120.1	1324830	1330944	XP_002487310.1
NW_002990120.1	1331146	1332069	XP_002487311.1
NW_002990120.1	1333025	1336778	XP_002487313.1;XP_002487312.1
NW_002990120.1	1338499	1340974	XP_002487314.1
NW_002990120.1	1341268	1342545	XP_002487315.1
NW_002990120.1	1342693	1346855	XP_002487316.1
NW_002990120.1	1347015	1348680	XP_002487317.1
NW_002990120.1	1349410	1351874	XP_002487318.1
NW_002990120.1	1352141	1362160	XP_002487319.1
NW_002990120.1	1363077	1366494	XP_002487320.1
NW_002990120.1	1366915	1369350	XP_002487321.1
NW_002990120.1	1370102	1370859	XP_002487322.1
NW_002990120.1	1373651	1375171	XP_002487323.1
NW_002990120.1	1375675	1377069	XP_002487324.1
NW_002990120.1	1378189	1381902	XP_002487325.1
NW_002990120.1	1382196	1383337	XP_002487326.1
NW_002990120.1	1383425	1384763	XP_002487327.1
NW_002990120.1	1385145	1386829	XP_002487328.1
NW_002990120.1	1386964	1389032	XP_002487329.1
NW_002990120.1	1390438	1393002	XP_002487330.1
NW_002990120.1	1395382	1397682	XP_002487331.1
NW_002990120.1	1400292	1402141	XP_002487333.1;XP_002487332.1
NW_002990120.1	1402775	1405026	XP_002487334.1
NW_002990120.1	1405141	1406886	XP_002487335.1
NW_002990120.1	1407553	1410819	XP_002487336.1
NW_002990120.1	1411011	1412707	XP_002487337.1
NW_002990120.1	1412161	1414169	XP_002487338.1
NW_002990120.1	1414620	1416757	XP_002487339.1
NW_002990120.1	1416475	1416993	XP_002487340.1
NW_002990120.1	1418722	1419269	XP_002487341.1
NW_002990120.1	1419587	1421160	XP_002487342.1;XP_002487346.1;XP_002487343.1;XP_002487345.1;XP_002487344.1
NW_002990120.1	1423463	1430182	XP_002487347.1
NW_002990120.1	1430216	1431697	XP_002487348.1
NW_002990120.1	1432938	1434657	XP_002487349.1
NW_002990120.1	1436282	1440689	XP_002487350.1
NW_002990120.1	1443144	1443513	XP_002487351.1
NW_002990120.1	1445927	1447101	XP_002487352.1
NW_002990120.1	1447391	1449079	XP_002487353.1
NW_002990120.1	1453148	1454784	XP_002487354.1
NW_002990120.1	1455997	1458444	XP_002487355.1
NW_002990120.1	1458921	1459508	XP_002487356.1
NW_002990120.1	1461128	1462715	XP_002487357.1
NW_002990120.1	1463934	1468853	XP_002487358.1
NW_002990120.1	1473604	1475727	XP_002487359.1
NW_002990120.1	1477010	1478182	XP_002487360.1
NW_002990120.1	1480528	1481081	XP_002487361.1
NW_002990120.1	1485245	1486085	XP_002487362.1
NW_002990120.1	1486610	1487789	XP_002487363.1
NW_002990120.1	1488276	1488856	XP_002487364.1
NW_002990120.1	1490899	1492499	XP_002487365.1
NW_002990120.1	1492722	1495219	XP_002487366.1
NW_002990120.1	1497772	1499326	XP_002487367.1
NW_002990120.1	1499642	1500669	XP_002487369.1;XP_002487368.1
NW_002990120.1	1500114	1502205	XP_002487370.1
NW_002990120.1	1502516	1503375	XP_002487371.1
NW_002990120.1	1503594	1505161	XP_002487372.1
NW_002990120.1	1505269	1505962	XP_002487373.1
NW_002990120.1	1506377	1508329	XP_002487374.1
NW_002990120.1	1507595	1508506	XP_002487375.1
NW_002990120.1	1509277	1510319	XP_002487376.1
NW_002990120.1	1511386	1512227	XP_002487377.1
NW_002990120.1	1512588	1514272	XP_002487378.1
NW_002990120.1	1514847	1515995	XP_002487379.1
NW_002990120.1	1516492	1517030	XP_002487380.1
NW_002990120.1	1518504	1520717	XP_002487381.1
NW_002990120.1	1521213	1523308	XP_002487382.1
NW_002990120.1	1524192	1526290	XP_002487383.1
NW_002990120.1	1526600	1526973	XP_002487384.1
NW_002990120.1	1527559	1527905	XP_002487385.1
NW_002990120.1	1531281	1536529	XP_002487386.1
NW_002990120.1	1541776	1543919	XP_002487387.1;XP_002487388.1
NW_002990120.1	1544670	1549650	XP_002487389.1
NW_002990120.1	1551738	1552365	XP_002487390.1
NW_002990120.1	1552842	1553781	XP_002487391.1
NW_002990120.1	1562322	1563975	XP_002487392.1
NW_002990120.1	1564355	1566321	XP_002487393.1
NW_002990120.1	1566786	1567234	XP_002487394.1
NW_002990120.1	1567282	1568176	XP_002487395.1
NW_002990120.1	1570212	1571473	XP_002487396.1
NW_002990120.1	1572070	1574135	XP_002487397.1
NW_002990120.1	1574547	1575624	XP_002487398.1
NW_002990120.1	1576431	1577573	XP_002487399.1
NW_002990120.1	1578163	1580421	XP_002487400.1
NW_002990120.1	1580821	1581854	XP_002487401.1
NW_002990120.1	1583317	1583633	XP_002487402.1
NW_002990120.1	1583639	1584013	XP_002487403.1
NW_002990120.1	1584460	1585379	XP_002487404.1
NW_002990120.1	1585974	1588218	XP_002487405.1
NW_002990120.1	1588284	1589463	XP_002487406.1
NW_002990120.1	1591112	1593061	XP_002487407.1
NW_002990120.1	1594118	1595751	XP_002487408.1
NW_002990120.1	1596880	1597530	XP_002487409.1
NW_002990120.1	1597869	1598500	XP_002487410.1
NW_002990120.1	1600313	1601231	XP_002487411.1
NW_002990120.1	1601793	1602349	XP_002487412.1
NW_002990120.1	1604349	1609650	XP_002487413.1
NW_002990120.1	1610623	1612038	XP_002487414.1
NW_002990120.1	1613394	1614862	XP_002487415.1
NW_002990120.1	1614862	1615209	XP_002487416.1
NW_002990120.1	1616427	1617442	XP_002487417.1
NW_002990120.1	1618003	1619599	XP_002487418.1
NW_002990120.1	1619767	1622620	XP_002487419.1
NW_002990120.1	1623616	1625818	XP_002487420.1
NW_002990120.1	1630121	1630759	XP_002487421.1
NW_002990120.1	1633586	1634703	XP_002487422.1
NW_002990120.1	1634863	1635739	XP_002487423.1
NW_002990120.1	1636870	1638657	XP_002487424.1
NW_002990120.1	1642721	1643607	XP_002487425.1
NW_002990120.1	1644135	1645465	XP_002487426.1
NW_002990120.1	1645959	1647433	XP_002487427.1
NW_002990120.1	1648987	1649707	XP_002487428.1
NW_002990120.1	1650710	1651639	XP_002487429.1
NW_002990120.1	1652317	1653557	XP_002487430.1
NW_002990120.1	1653995	1654637	XP_002487431.1
NW_002990120.1	1655061	1656064	XP_002487432.1
NW_002990120.1	1656174	1658168	XP_002487433.1
NW_002990120.1	1658892	1659255	XP_002487434.1
NW_002990120.1	1662372	1664181	XP_002487435.1
NW_002990120.1	1664254	1666125	XP_002487436.1
NW_002990120.1	1666447	1668933	XP_002487437.1
NW_002990120.1	1669711	1671952	XP_002487438.1
NW_002990120.1	1673744	1676826	XP_002487439.1
NW_002990120.1	1679157	1680617	XP_002487440.1
NW_002990120.1	1680971	1683077	XP_002487441.1
NW_002990120.1	1683265	1685104	XP_002487442.1
NW_002990120.1	1686229	1687406	XP_002487443.1
NW_002990120.1	1687505	1687892	XP_002487444.1
NW_002990120.1	1691853	1693816	XP_002487445.1
NW_002990120.1	1694768	1696170	XP_002487446.1
NW_002990120.1	1696698	1697318	XP_002487447.1
NW_002990120.1	1698495	1698912	XP_002487448.1
NW_002990120.1	1700905	1701373	XP_002487449.1
NW_002990120.1	1703439	1703876	XP_002487450.1
NW_002990120.1	1703975	1704607	XP_002487451.1
NW_002990120.1	1707445	1708099	XP_002487452.1
NW_002990120.1	1710828	1712300	XP_002487453.1
NW_002990120.1	1712756	1713084	XP_002487454.1
NW_002990120.1	1713205	1714329	XP_002487455.1
NW_002990120.1	1718573	1720547	XP_002487456.1
NW_002990120.1	1720572	1722945	XP_002487457.1;XP_002487458.1
NW_002990120.1	1723074	1723895	XP_002487459.1
NW_002990120.1	1724117	1728503	XP_002487460.1
NW_002990120.1	1731238	1731558	XP_002487461.1
NW_002990120.1	1732187	1733054	XP_002487462.1
NW_002990120.1	1734320	1735605	XP_002487463.1
NW_002990120.1	1736173	1740035	XP_002487464.1
NW_002990120.1	1740618	1741654	XP_002487465.1
NW_002990120.1	1741831	1744548	XP_002487466.1
NW_002990120.1	1744926	1746629	XP_002487467.1
NW_002990120.1	1746680	1746961	XP_002487468.1
NW_002990120.1	1747003	1748363	XP_002487469.1
NW_002990120.1	1748813	1750180	XP_002487470.1
NW_002990120.1	1749584	1752998	XP_002487471.1
NW_002990120.1	1757103	1761265	XP_002487472.1
NW_002990120.1	1765799	1767474	XP_002487473.1
NW_002990120.1	1768017	1770582	XP_002487474.1
NW_002990120.1	1770646	1772167	XP_002487475.1
NW_002990120.1	1772478	1774267	XP_002487476.1
NW_002990120.1	1774369	1775272	XP_002487477.1
NW_002990120.1	1775347	1777334	XP_002487478.1
NW_002990120.1	1779861	1781632	XP_002487479.1
NW_002990120.1	1783138	1785505	XP_002487480.1
NW_002990120.1	1785712	1786847	XP_002487481.1
NW_002990120.1	1787166	1788443	XP_002487482.1
NW_002990120.1	1789517	1791586	XP_002487483.1
NW_002990120.1	1792453	1793248	XP_002487484.1
NW_002990120.1	1796640	1798458	XP_002487485.1
NW_002990120.1	1798794	1800672	XP_002487486.1
NW_002990120.1	1801695	1803661	XP_002487487.1
NW_002990120.1	1804177	1806944	XP_002487488.1
NW_002990120.1	1807162	1809505	XP_002487489.1
NW_002990120.1	1811315	1812503	XP_002487490.1
NW_002990120.1	1813236	1813656	XP_002487491.1
NW_002990120.1	1814575	1816748	XP_002487492.1
NW_002990120.1	1817476	1819263	XP_002487493.1
NW_002990120.1	1820396	1826047	XP_002487494.1
NW_002990120.1	1826748	1829434	XP_002487495.1;XP_002487496.1
NW_002990120.1	1830076	1831475	XP_002487497.1
NW_002990120.1	1830866	1833719	XP_002487498.1
NW_002990120.1	1834941	1836456	XP_002487499.1
NW_002990120.1	1836952	1838541	XP_002487500.1
NW_002990120.1	1838556	1840776	XP_002487501.1
NW_002990120.1	1846497	1849464	XP_002487502.1
NW_002990120.1	1852200	1853928	XP_002487503.1
NW_002990120.1	1854774	1856568	XP_002487504.1
NW_002990120.1	1856616	1858023	XP_002487505.1
NW_002990120.1	1858525	1859648	XP_002487506.1
NW_002990120.1	1859738	1861596	XP_002487507.1
NW_002990120.1	1861823	1862939	XP_002487508.1
NW_002990120.1	1863611	1865388	XP_002487509.1
NW_002990120.1	1866230	1868743	XP_002487510.1
NW_002990120.1	1868874	1872547	XP_002487511.1
NW_002990120.1	1872812	1874143	XP_002487512.1
NW_002990120.1	1873570	1875077	XP_002487513.1
NW_002990120.1	1875175	1876154	XP_002487514.1
NW_002990120.1	1875835	1877351	XP_002487515.1
NW_002990120.1	1877389	1879768	XP_002487516.1
NW_002990120.1	1880182	1881396	XP_002487517.1;XP_002487518.1
NW_002990120.1	1881762	1883301	XP_002487519.1
NW_002990120.1	1883806	1885749	XP_002487520.1
NW_002990120.1	1885968	1889386	XP_002487521.1
NW_002990120.1	1891320	1894586	XP_002487522.1
NW_002990120.1	1894889	1896566	XP_002487523.1
NW_002990120.1	1896705	1899252	XP_002487524.1
NW_002990120.1	1900329	1902288	XP_002487525.1
NW_002990120.1	1902542	1903886	XP_002487526.1
NW_002990120.1	1908205	1910641	XP_002487527.1
NW_002990120.1	1912623	1914435	XP_002487528.1
NW_002990120.1	1915195	1917002	XP_002487529.1
NW_002990120.1	1918004	1920058	XP_002487530.1
NW_002990120.1	1920261	1922249	XP_002487531.1
NW_002990120.1	1922534	1923692	XP_002487532.1
NW_002990120.1	1925002	1927742	XP_002487533.1
NW_002990120.1	1928531	1930659	XP_002487534.1
NW_002990120.1	1933683	1935994	XP_002487535.1
NW_002990120.1	1938644	1940369	XP_002487536.1
NW_002990120.1	1942869	1944511	XP_002487537.1
NW_002990120.1	1944937	1946380	XP_002487538.1
NW_002990120.1	1947086	1947707	XP_002487539.1
NW_002990120.1	1948228	1949075	XP_002487540.1
NW_002990120.1	1949602	1950616	XP_002487541.1
NW_002990120.1	1952091	1953646	XP_002487542.1
NW_002990120.1	1953816	1954987	XP_002487543.1;XP_002487544.1
NW_002990120.1	1954986	1957215	XP_002487545.1
NW_002990120.1	1957380	1958456	XP_002487546.1
NW_002990120.1	1962812	1965866	XP_002487547.1
NW_002990120.1	1968782	1970193	XP_002487548.1;XP_002487549.1
NW_002990120.1	1971658	1972905	XP_002487550.1
NW_002990120.1	1974726	1976110	XP_002487551.1
NW_002990120.1	1977397	1979550	XP_002487552.1
NW_002990120.1	1979568	1981393	XP_002487553.1
NW_002990120.1	1981851	1983101	XP_002487554.1
NW_002990120.1	1984235	1989119	XP_002487555.1
NW_002990120.1	1990365	1991615	XP_002487556.1
NW_002990120.1	1991941	1993797	XP_002487557.1
NW_002990120.1	1993840	1994905	XP_002487558.1
NW_002990120.1	1995438	1997168	XP_002487559.1
NW_002990120.1	1997676	1998259	XP_002487560.1
NW_002990120.1	1998550	2000257	XP_002487561.1
NW_002990120.1	2000267	2001069	XP_002487562.1
NW_002990120.1	2003103	2005845	XP_002487563.1
NW_002990120.1	2006299	2008628	XP_002487564.1
NW_002990120.1	2008675	2009825	XP_002487565.1
NW_002990120.1	2010323	2011055	XP_002487566.1
NW_002990120.1	2011507	2012575	XP_002487567.1
NW_002990120.1	2014233	2016523	XP_002487568.1
NW_002990120.1	2016775	2019456	XP_002487569.1
NW_002990120.1	2021054	2023131	XP_002487570.1
NW_002990120.1	2023213	2024180	XP_002487571.1
NW_002990120.1	2026276	2027944	XP_002487572.1
NW_002990120.1	2028974	2029287	XP_002487573.1
NW_002990120.1	2029551	2029880	XP_002487574.1
NW_002990120.1	2031180	2033694	XP_002487575.1
NW_002990120.1	2034922	2035664	XP_002487576.1
NW_002990120.1	2036449	2037617	XP_002487577.1
NW_002990120.1	2038596	2040415	XP_002487578.1
NW_002990120.1	2041541	2043395	XP_002487579.1
NW_002990120.1	2043758	2045883	XP_002487580.1
NW_002990120.1	2045906	2047384	XP_002487581.1
NW_002990120.1	2047785	2050230	XP_002487582.1
NW_002990120.1	2051022	2052466	XP_002487583.1
NW_002990120.1	2052772	2054323	XP_002487584.1
NW_002990120.1	2054512	2055957	XP_002487585.1
NW_002990120.1	2056119	2058801	XP_002487586.1
NW_002990121.1	1296	1814	XP_002487587.1
NW_002990121.1	4071	5556	XP_002487588.1
NW_002990121.1	6318	7661	XP_002487589.1
NW_002990121.1	10406	10889	XP_002487590.1
NW_002990121.1	10891	12203	XP_002487591.1
NW_002990121.1	12345	14515	XP_002487592.1
NW_002990121.1	15735	16602	XP_002487593.1
NW_002990121.1	16826	18598	XP_002487594.1
NW_002990121.1	19409	20261	XP_002487595.1
NW_002990121.1	20291	21683	XP_002487596.1
NW_002990121.1	23862	25584	XP_002487597.1
NW_002990121.1	26886	28017	XP_002487598.1
NW_002990121.1	28435	30367	XP_002487599.1
NW_002990121.1	32434	35440	XP_002487600.1
NW_002990121.1	36018	37113	XP_002487601.1
NW_002990121.1	37179	38958	XP_002487602.1
NW_002990121.1	38996	39738	XP_002487603.1
NW_002990121.1	41510	45685	XP_002487604.1
NW_002990121.1	46663	47996	XP_002487605.1
NW_002990121.1	48014	51975	XP_002487606.1
NW_002990121.1	53382	62011	XP_002487607.1
NW_002990121.1	62727	64265	XP_002487608.1
NW_002990121.1	65088	65888	XP_002487609.1
NW_002990121.1	66247	67520	XP_002487610.1
NW_002990121.1	67707	69138	XP_002487611.1
NW_002990121.1	69150	70146	XP_002487612.1
NW_002990121.1	70770	72030	XP_002487613.1
NW_002990121.1	75092	77231	XP_002487615.1;XP_002487614.1
NW_002990121.1	77436	78437	XP_002487616.1
NW_002990121.1	79104	80386	XP_002487617.1
NW_002990121.1	80809	83336	XP_002487618.1
NW_002990121.1	83954	84574	XP_002487619.1
NW_002990121.1	87093	87891	XP_002487620.1
NW_002990121.1	88715	93940	XP_002487621.1
NW_002990121.1	94607	95000	XP_002487622.1
NW_002990121.1	95573	97496	XP_002487623.1
NW_002990121.1	102291	102788	XP_002487624.1
NW_002990121.1	103648	105119	XP_002487625.1
NW_002990121.1	105873	107305	XP_002487626.1
NW_002990121.1	110426	111077	XP_002487627.1
NW_002990121.1	112508	113554	XP_002487628.1
NW_002990121.1	113653	115741	XP_002487629.1
NW_002990121.1	117110	118938	XP_002487630.1
NW_002990121.1	119526	121348	XP_002487631.1
NW_002990121.1	121930	123675	XP_002487632.1
NW_002990121.1	124391	125067	XP_002487633.1
NW_002990121.1	125873	128189	XP_002487634.1
NW_002990121.1	128615	130748	XP_002487635.1
NW_002990121.1	132625	133192	XP_002487636.1
NW_002990121.1	134476	135671	XP_002487637.1
NW_002990121.1	135854	139249	XP_002487638.1
NW_002990121.1	140087	141302	XP_002487639.1
NW_002990121.1	141527	142256	XP_002487640.1
NW_002990121.1	142736	145206	XP_002487642.1;XP_002487643.1;XP_002487641.1;XP_002487644.1
NW_002990121.1	148426	150360	XP_002487645.1
NW_002990121.1	150414	152453	XP_002487646.1
NW_002990121.1	153402	154901	XP_002487647.1
NW_002990121.1	154913	156644	XP_002487648.1
NW_002990121.1	157519	158949	XP_002487649.1
NW_002990121.1	160063	161859	XP_002487650.1
NW_002990121.1	162210	163343	XP_002487651.1
NW_002990121.1	163376	164662	XP_002487652.1
NW_002990121.1	165835	167731	XP_002487653.1
NW_002990121.1	168195	170081	XP_002487655.1;XP_002487654.1;XP_002487656.1
NW_002990121.1	170945	172203	XP_002487657.1
NW_002990121.1	172537	174555	XP_002487658.1
NW_002990121.1	174929	175767	XP_002487659.1
NW_002990121.1	175778	178028	XP_002487660.1
NW_002990121.1	179118	179731	XP_002487661.1
NW_002990121.1	185416	186139	XP_002487662.1
NW_002990121.1	189341	190322	XP_002487663.1
NW_002990121.1	190816	191696	XP_002487664.1
NW_002990121.1	193079	194448	XP_002487665.1
NW_002990121.1	199029	199429	XP_002487666.1
NW_002990121.1	199441	200026	XP_002487667.1
NW_002990121.1	201197	202224	XP_002487668.1
NW_002990121.1	202270	202668	XP_002487669.1
NW_002990121.1	203319	204353	XP_002487670.1
NW_002990121.1	205236	206043	XP_002487671.1
NW_002990121.1	209064	209797	XP_002487672.1
NW_002990121.1	212091	212773	XP_002487673.1
NW_002990121.1	217407	219234	XP_002487674.1
NW_002990121.1	219342	220899	XP_002487675.1
NW_002990121.1	221433	222315	XP_002487676.1
NW_002990121.1	222685	223646	XP_002487677.1
NW_002990121.1	226793	227474	XP_002487678.1
NW_002990121.1	227703	233515	XP_002487679.1
NW_002990121.1	234282	238231	XP_002487680.1
NW_002990121.1	238549	240666	XP_002487681.1
NW_002990121.1	241831	243195	XP_002487682.1
NW_002990121.1	244152	244650	XP_002487683.1
NW_002990121.1	245847	246307	XP_002487684.1
NW_002990121.1	246822	250556	XP_002487685.1
NW_002990121.1	251004	252417	XP_002487686.1
NW_002990121.1	256756	258876	XP_002487687.1
NW_002990121.1	259396	259775	XP_002487688.1
NW_002990121.1	262965	263183	XP_002487689.1
NW_002990121.1	263534	264758	XP_002487690.1
NW_002990121.1	266154	267330	XP_002487691.1
NW_002990121.1	270063	270384	XP_002487692.1
NW_002990121.1	270945	271772	XP_002487693.1
NW_002990121.1	272868	274158	XP_002487694.1
NW_002990121.1	275763	276293	XP_002487695.1
NW_002990121.1	278447	278960	XP_002487696.1
NW_002990121.1	283603	285334	XP_002487697.1
NW_002990121.1	286752	287561	XP_002487698.1
NW_002990121.1	289535	289815	XP_002487699.1
NW_002990121.1	292398	293703	XP_002487700.1
NW_002990121.1	293890	295599	XP_002487701.1
NW_002990121.1	295882	297549	XP_002487702.1
NW_002990121.1	301720	302055	XP_002487703.1
NW_002990121.1	303249	304011	XP_002487704.1
NW_002990121.1	304804	306515	XP_002487705.1
NW_002990121.1	307186	308281	XP_002487706.1
NW_002990121.1	309932	311925	XP_002487708.1;XP_002487707.1
NW_002990121.1	312900	313714	XP_002487709.1
NW_002990121.1	314456	314847	XP_002487710.1
NW_002990121.1	317366	317939	XP_002487711.1
NW_002990121.1	318896	319340	XP_002487712.1
NW_002990121.1	320493	321669	XP_002487713.1
NW_002990121.1	324499	326352	XP_002487714.1
NW_002990121.1	327291	328347	XP_002487715.1
NW_002990121.1	330684	331862	XP_002487716.1
NW_002990121.1	334018	334458	XP_002487717.1
NW_002990121.1	335083	336768	XP_002487718.1
NW_002990121.1	338887	340303	XP_002487719.1
NW_002990121.1	341206	343086	XP_002487720.1
NW_002990121.1	343531	344787	XP_002487721.1
NW_002990121.1	346166	346819	XP_002487722.1
NW_002990121.1	347656	348499	XP_002487723.1
NW_002990121.1	349100	349387	XP_002487724.1
NW_002990121.1	354099	354747	XP_002487725.1
NW_002990121.1	356522	357994	XP_002487726.1
NW_002990121.1	359640	360528	XP_002487727.1
NW_002990121.1	363229	365379	XP_002487728.1
NW_002990121.1	366349	368494	XP_002487729.1
NW_002990121.1	371365	372753	XP_002487730.1
NW_002990121.1	373073	374769	XP_002487731.1
NW_002990121.1	375551	377465	XP_002487732.1
NW_002990121.1	378289	381231	XP_002487733.1
NW_002990121.1	382911	384420	XP_002487734.1
NW_002990121.1	384574	386309	XP_002487735.1
NW_002990121.1	387099	391096	XP_002487736.1
NW_002990121.1	392711	394238	XP_002487737.1
NW_002990121.1	394466	396148	XP_002487738.1
NW_002990121.1	400576	401132	XP_002487739.1
NW_002990121.1	403122	403993	XP_002487740.1
NW_002990121.1	404204	405051	XP_002487741.1
NW_002990121.1	405669	408640	XP_002487742.1
NW_002990121.1	414342	416125	XP_002487743.1
NW_002990121.1	417226	419941	XP_002487744.1
NW_002990121.1	420365	423148	XP_002487745.1
NW_002990121.1	425780	427298	XP_002487746.1
NW_002990121.1	430855	432592	XP_002487747.1
NW_002990121.1	432919	433826	XP_002487748.1
NW_002990121.1	438436	439096	XP_002487749.1
NW_002990121.1	441203	441859	XP_002487750.1
NW_002990121.1	443300	446236	XP_002487751.1
NW_002990121.1	447023	448859	XP_002487752.1
NW_002990121.1	452288	453585	XP_002487753.1
NW_002990121.1	454062	454391	XP_002487754.1
NW_002990121.1	457310	458059	XP_002487755.1
NW_002990121.1	459912	461949	XP_002487756.1
NW_002990121.1	463178	464722	XP_002487757.1
NW_002990121.1	465264	467200	XP_002487760.1;XP_002487758.1;XP_002487761.1;XP_002487759.1
NW_002990121.1	467372	468823	XP_002487762.1
NW_002990121.1	470040	470780	XP_002487763.1
NW_002990121.1	471085	477745	XP_002487764.1
NW_002990121.1	478821	480035	XP_002487765.1
NW_002990121.1	481798	482110	XP_002487766.1
NW_002990121.1	484117	485255	XP_002487767.1
NW_002990121.1	485962	486438	XP_002487768.1
NW_002990121.1	487948	488974	XP_002487769.1
NW_002990121.1	489981	492006	XP_002487770.1
NW_002990121.1	492297	493578	XP_002487771.1
NW_002990121.1	494107	494587	XP_002487772.1
NW_002990121.1	494860	496210	XP_002487773.1
NW_002990121.1	497051	498051	XP_002487774.1
NW_002990121.1	498184	499685	XP_002487775.1
NW_002990121.1	501099	503008	XP_002487776.1
NW_002990121.1	503023	504482	XP_002487777.1
NW_002990121.1	505590	513476	XP_002487778.1
NW_002990121.1	518103	519296	XP_002487779.1
NW_002990121.1	523060	525244	XP_002487780.1
NW_002990121.1	527031	527730	XP_002487781.1
NW_002990121.1	529505	529791	XP_002487782.1
NW_002990121.1	530482	531403	XP_002487783.1
NW_002990121.1	532016	534338	XP_002487784.1
NW_002990121.1	532016	534782	XP_002487785.1
NW_002990121.1	535789	537922	XP_002487786.1;XP_002487787.1
NW_002990121.1	538730	540234	XP_002487788.1
NW_002990121.1	541982	544855	XP_002487789.1
NW_002990121.1	546131	547356	XP_002487790.1
NW_002990121.1	547839	550000	XP_002487791.1
NW_002990121.1	551177	552120	XP_002487792.1
NW_002990121.1	552123	553136	XP_002487793.1
NW_002990121.1	553433	554608	XP_002487794.1
NW_002990121.1	554886	555832	XP_002487795.1
NW_002990121.1	556064	557707	XP_002487796.1
NW_002990121.1	561968	563740	XP_002487797.1
NW_002990121.1	566703	568634	XP_002487798.1
NW_002990121.1	571228	572828	XP_002487799.1
NW_002990121.1	573507	574506	XP_002487800.1
NW_002990121.1	575538	577671	XP_002487801.1
NW_002990121.1	580067	581145	XP_002487802.1
NW_002990121.1	581485	582762	XP_002487803.1
NW_002990121.1	585489	585890	XP_002487804.1
NW_002990121.1	586483	588749	XP_002487805.1
NW_002990121.1	589755	591724	XP_002487806.1
NW_002990121.1	593183	593792	XP_002487807.1
NW_002990121.1	593800	594155	XP_002487808.1
NW_002990121.1	594835	596682	XP_002487809.1
NW_002990121.1	598451	599920	XP_002487810.1
NW_002990121.1	600747	602719	XP_002487811.1
NW_002990121.1	602896	604621	XP_002487812.1
NW_002990121.1	604772	606244	XP_002487813.1
NW_002990121.1	606838	609399	XP_002487814.1
NW_002990121.1	609595	611570	XP_002487815.1;XP_002487816.1
NW_002990121.1	611979	614140	XP_002487817.1
NW_002990121.1	614609	615786	XP_002487818.1
NW_002990121.1	617111	619133	XP_002487819.1
NW_002990121.1	621160	622754	XP_002487820.1
NW_002990121.1	623135	624386	XP_002487821.1
NW_002990121.1	625567	626542	XP_002487822.1
NW_002990121.1	628213	629777	XP_002487823.1
NW_002990121.1	630075	631781	XP_002487824.1
NW_002990121.1	632890	635464	XP_002487825.1
NW_002990121.1	637825	638635	XP_002487826.1
NW_002990121.1	639107	640897	XP_002487827.1
NW_002990121.1	641565	642239	XP_002487828.1
NW_002990121.1	643319	644486	XP_002487829.1
NW_002990121.1	644903	646764	XP_002487830.1
NW_002990121.1	646764	647892	XP_002487831.1
NW_002990121.1	648360	649576	XP_002487832.1
NW_002990121.1	650611	652469	XP_002487833.1
NW_002990121.1	652527	653338	XP_002487834.1
NW_002990121.1	653619	654684	XP_002487835.1
NW_002990121.1	654946	655714	XP_002487836.1
NW_002990121.1	657069	658693	XP_002487837.1
NW_002990121.1	659019	660359	XP_002487838.1
NW_002990121.1	661819	663893	XP_002487839.1
NW_002990121.1	664279	664995	XP_002487840.1
NW_002990121.1	665338	666236	XP_002487841.1
NW_002990121.1	666763	667829	XP_002487842.1
NW_002990121.1	668610	668868	XP_002487843.1
NW_002990121.1	669404	672478	XP_002487844.1
NW_002990121.1	673229	674669	XP_002487845.1
NW_002990121.1	674882	676093	XP_002487846.1
NW_002990121.1	678849	682287	XP_002487847.1
NW_002990121.1	682636	683821	XP_002487848.1
NW_002990121.1	684016	684924	XP_002487849.1
NW_002990121.1	685267	686375	XP_002487850.1
NW_002990121.1	686558	686938	XP_002487851.1
NW_002990121.1	687538	688730	XP_002487852.1
NW_002990121.1	689256	690117	XP_002487853.1
NW_002990121.1	690442	691841	XP_002487854.1
NW_002990121.1	691864	693946	XP_002487855.1
NW_002990121.1	694685	696788	XP_002487856.1
NW_002990121.1	696938	698062	XP_002487857.1
NW_002990121.1	698159	698581	XP_002487858.1
NW_002990121.1	698916	700409	XP_002487860.1;XP_002487861.1;XP_002487859.1
NW_002990121.1	700662	705034	XP_002487862.1
NW_002990121.1	706186	708513	XP_002487863.1
NW_002990121.1	708646	710227	XP_002487864.1
NW_002990121.1	713148	714297	XP_002487865.1
NW_002990121.1	714674	717325	XP_002487866.1
NW_002990121.1	718578	721230	XP_002487867.1
NW_002990121.1	721679	722723	XP_002487868.1
NW_002990121.1	723311	724059	XP_002487869.1
NW_002990121.1	726857	727751	XP_002487870.1
NW_002990121.1	727792	731026	XP_002487871.1
NW_002990121.1	731262	732521	XP_002487872.1
NW_002990121.1	734835	735911	XP_002487873.1
NW_002990121.1	736667	740977	XP_002487874.1
NW_002990121.1	741012	741912	XP_002487875.1
NW_002990121.1	742605	743689	XP_002487876.1
NW_002990121.1	744409	745705	XP_002487877.1
NW_002990121.1	745719	746604	XP_002487878.1
NW_002990121.1	746852	748412	XP_002487880.1;XP_002487879.1
NW_002990121.1	751602	754179	XP_002487881.1
NW_002990121.1	755324	757021	XP_002487882.1
NW_002990121.1	758824	759130	XP_002487883.1
NW_002990121.1	759149	759386	XP_002487884.1
NW_002990121.1	760510	762557	XP_002487885.1
NW_002990121.1	765370	767124	XP_002487886.1
NW_002990121.1	772358	773526	XP_002487887.1
NW_002990121.1	777308	777833	XP_002487888.1
NW_002990121.1	777952	779616	XP_002487889.1;XP_002487890.1
NW_002990121.1	779850	781725	XP_002487891.1
NW_002990121.1	783408	784842	XP_002487892.1
NW_002990121.1	785203	787723	XP_002487893.1
NW_002990121.1	788885	791173	XP_002487894.1
NW_002990121.1	791510	793202	XP_002487895.1
NW_002990121.1	793223	795607	XP_002487896.1
NW_002990121.1	796079	797622	XP_002487897.1
NW_002990121.1	798331	799635	XP_002487898.1
NW_002990121.1	799822	801052	XP_002487899.1
NW_002990121.1	801238	803708	XP_002487900.1
NW_002990121.1	804496	805783	XP_002487901.1
NW_002990121.1	805798	806518	XP_002487902.1
NW_002990121.1	806692	808550	XP_002487904.1;XP_002487903.1
NW_002990121.1	808707	810175	XP_002487905.1
NW_002990121.1	812191	812938	XP_002487906.1
NW_002990121.1	813864	815326	XP_002487907.1
NW_002990121.1	816913	817764	XP_002487908.1
NW_002990121.1	818882	820262	XP_002487909.1
NW_002990121.1	821731	825330	XP_002487910.1
NW_002990121.1	825996	826169	XP_002487911.1
NW_002990121.1	827679	831795	XP_002487912.1
NW_002990121.1	831935	832899	XP_002487913.1
NW_002990121.1	832490	834108	XP_002487914.1
NW_002990121.1	834262	836816	XP_002487915.1
NW_002990121.1	837057	838608	XP_002487916.1
NW_002990121.1	838010	839619	XP_002487919.1;XP_002487917.1;XP_002487918.1
NW_002990121.1	839831	840825	XP_002487920.1
NW_002990121.1	841002	844507	XP_002487921.1
NW_002990121.1	844907	845445	XP_002487922.1
NW_002990121.1	848751	850164	XP_002487923.1
NW_002990121.1	850846	852546	XP_002487924.1
NW_002990121.1	852631	854806	XP_002487926.1;XP_002487925.1
NW_002990121.1	855113	855670	XP_002487927.1
NW_002990121.1	856141	857593	XP_002487928.1
NW_002990121.1	857699	860399	XP_002487929.1
NW_002990121.1	860404	862195	XP_002487930.1
NW_002990121.1	868355	872743	XP_002487931.1
NW_002990121.1	874559	875613	XP_002487932.1
NW_002990121.1	875726	877027	XP_002487933.1
NW_002990121.1	877027	879493	XP_002487934.1
NW_002990121.1	880615	883605	XP_002487935.1;XP_002487936.1
NW_002990121.1	882583	883508	XP_002487937.1
NW_002990121.1	884003	884884	XP_002487938.1
NW_002990121.1	885403	886588	XP_002487939.1
NW_002990121.1	886827	889421	XP_002487940.1
NW_002990121.1	890718	891516	XP_002487941.1
NW_002990121.1	891690	893470	XP_002487942.1
NW_002990121.1	893515	894870	XP_002487943.1
NW_002990121.1	895271	897122	XP_002487944.1
NW_002990121.1	897864	901865	XP_002487945.1
NW_002990121.1	900283	902796	XP_002487946.1
NW_002990121.1	904062	906317	XP_002487947.1
NW_002990121.1	907412	909517	XP_002487948.1
NW_002990121.1	909608	911447	XP_002487949.1
NW_002990121.1	915574	917462	XP_002487950.1
NW_002990121.1	918045	922582	XP_002487951.1
NW_002990121.1	923459	926270	XP_002487952.1
NW_002990121.1	926488	927832	XP_002487953.1
NW_002990121.1	927914	929787	XP_002487954.1
NW_002990121.1	928538	929943	XP_002487955.1
NW_002990121.1	930803	931768	XP_002487956.1
NW_002990121.1	938789	939802	XP_002487957.1
NW_002990121.1	939951	942185	XP_002487958.1
NW_002990121.1	944063	947078	XP_002487959.1
NW_002990121.1	945715	948804	XP_002487960.1
NW_002990121.1	948969	950895	XP_002487961.1
NW_002990121.1	949910	953651	XP_002487962.1
NW_002990121.1	954031	956286	XP_002487964.1;XP_002487963.1
NW_002990121.1	956420	958182	XP_002487965.1
NW_002990121.1	958647	961126	XP_002487966.1
NW_002990121.1	961740	963193	XP_002487967.1
NW_002990121.1	965910	967490	XP_002487968.1
NW_002990121.1	968104	969692	XP_002487969.1
NW_002990121.1	969826	970532	XP_002487970.1
NW_002990121.1	970535	972201	XP_002487971.1
NW_002990121.1	973595	976424	XP_002487972.1
NW_002990121.1	979672	982933	XP_002487973.1
NW_002990121.1	982171	984132	XP_002487974.1
NW_002990121.1	988973	989546	XP_002487975.1
NW_002990121.1	990148	991853	XP_002487976.1
NW_002990121.1	992510	994002	XP_002487977.1
NW_002990121.1	994971	995699	XP_002487978.1;XP_002487979.1
NW_002990121.1	998888	999646	XP_002487980.1
NW_002990121.1	999861	1001134	XP_002487981.1
NW_002990121.1	1001944	1004091	XP_002487982.1
NW_002990121.1	1004220	1004658	XP_002487983.1
NW_002990121.1	1004693	1007024	XP_002487984.1
NW_002990121.1	1007462	1008189	XP_002487985.1
NW_002990121.1	1008536	1011889	XP_002487986.1;XP_002487987.1
NW_002990121.1	1012463	1013833	XP_002487988.1
NW_002990121.1	1014404	1014962	XP_002487989.1
NW_002990121.1	1014965	1015942	XP_002487990.1
NW_002990121.1	1015996	1017542	XP_002487993.1;XP_002487991.1;XP_002487992.1
NW_002990121.1	1017560	1018437	XP_002487995.1
NW_002990121.1	1018343	1020196	XP_002487994.1
NW_002990121.1	1019098	1021606	XP_002487996.1;XP_002487997.1
NW_002990121.1	1022415	1025779	XP_002487998.1
NW_002990121.1	1027450	1030424	XP_002487999.1
NW_002990121.1	1031215	1032801	XP_002488000.1
NW_002990121.1	1032973	1034838	XP_002488001.1
NW_002990121.1	1035677	1036755	XP_002488002.1
NW_002990121.1	1040868	1042762	XP_002488003.1
NW_002990121.1	1045389	1052781	XP_002488004.1
NW_002990121.1	1053409	1054456	XP_002488005.1;XP_002488006.1
NW_002990121.1	1054786	1056164	XP_002488007.1
NW_002990121.1	1057428	1057845	XP_002488008.1
NW_002990121.1	1058191	1060751	XP_002488009.1
NW_002990121.1	1064224	1065919	XP_002488010.1;XP_002488011.1
NW_002990121.1	1065710	1067094	XP_002488012.1
NW_002990121.1	1067225	1069471	XP_002488013.1
NW_002990121.1	1069423	1070128	XP_002488014.1
NW_002990121.1	1073717	1074196	XP_002488015.1
NW_002990121.1	1076964	1077695	XP_002488016.1
NW_002990121.1	1080286	1081677	XP_002488017.1
NW_002990121.1	1082001	1082825	XP_002488018.1
NW_002990121.1	1082935	1084523	XP_002488021.1;XP_002488019.1;XP_002488020.1
NW_002990121.1	1085267	1088306	XP_002488022.1
NW_002990121.1	1086883	1090425	XP_002488023.1
NW_002990121.1	1091903	1093565	XP_002488024.1
NW_002990121.1	1093704	1095707	XP_002488025.1
NW_002990121.1	1095927	1096891	XP_002488026.1
NW_002990121.1	1096899	1098406	XP_002488027.1
NW_002990121.1	1099185	1102435	XP_002488028.1
NW_002990121.1	1104328	1105076	XP_002488029.1
NW_002990121.1	1106091	1107863	XP_002488030.1
NW_002990121.1	1108069	1109401	XP_002488031.1
NW_002990121.1	1110445	1111716	XP_002488032.1
NW_002990121.1	1113532	1115515	XP_002488033.1
NW_002990121.1	1116155	1116841	XP_002488034.1
NW_002990121.1	1116889	1119801	XP_002488035.1
NW_002990121.1	1120116	1121973	XP_002488036.1
NW_002990121.1	1122509	1125447	XP_002488037.1
NW_002990121.1	1123733	1126740	XP_002488038.1
NW_002990121.1	1127264	1128779	XP_002488040.1
NW_002990121.1	1128758	1129756	XP_002488039.1
NW_002990121.1	1129990	1130569	XP_002488041.1
NW_002990121.1	1132311	1136825	XP_002488042.1
NW_002990121.1	1137058	1138140	XP_002488043.1
NW_002990121.1	1139417	1141661	XP_002488044.1
NW_002990121.1	1141874	1144607	XP_002488046.1;XP_002488045.1
NW_002990121.1	1144788	1149153	XP_002488047.1
NW_002990121.1	1149246	1150092	XP_002488048.1
NW_002990121.1	1150261	1151302	XP_002488049.1
NW_002990121.1	1151714	1153157	XP_002488050.1
NW_002990121.1	1153179	1154338	XP_002488051.1
NW_002990121.1	1156254	1158163	XP_002488052.1
NW_002990121.1	1159103	1160913	XP_002488053.1;XP_002488054.1
NW_002990121.1	1161034	1163601	XP_002488055.1
NW_002990121.1	1164249	1165593	XP_002488056.1
NW_002990121.1	1165932	1166568	XP_002488057.1
NW_002990121.1	1166377	1171049	XP_002488058.1
NW_002990121.1	1171218	1172309	XP_002488059.1
NW_002990121.1	1172695	1174371	XP_002488060.1;XP_002488061.1
NW_002990121.1	1174855	1176604	XP_002488062.1
NW_002990121.1	1176747	1178740	XP_002488063.1
NW_002990121.1	1178829	1180267	XP_002488064.1
NW_002990121.1	1182202	1184005	XP_002488065.1
NW_002990121.1	1186593	1188322	XP_002488066.1
NW_002990121.1	1189350	1189771	XP_002488067.1
NW_002990121.1	1190053	1191681	XP_002488068.1
NW_002990121.1	1191837	1192972	XP_002488069.1
NW_002990121.1	1193702	1194318	XP_002488070.1
NW_002990121.1	1195385	1197314	XP_002488071.1
NW_002990121.1	1197995	1199156	XP_002488072.1
NW_002990121.1	1200619	1202485	XP_002488073.1
NW_002990121.1	1202709	1205283	XP_002488074.1
NW_002990121.1	1205695	1206451	XP_002488075.1
NW_002990121.1	1206745	1208331	XP_002488076.1
NW_002990121.1	1208184	1209344	XP_002488077.1
NW_002990121.1	1209567	1211430	XP_002488078.1
NW_002990121.1	1213204	1214023	XP_002488079.1
NW_002990121.1	1214295	1216219	XP_002488080.1
NW_002990121.1	1216931	1219100	XP_002488081.1
NW_002990121.1	1220243	1221774	XP_002488082.1
NW_002990121.1	1222110	1223203	XP_002488083.1
NW_002990121.1	1223427	1224979	XP_002488084.1
NW_002990121.1	1225243	1226310	XP_002488085.1;XP_002488086.1
NW_002990121.1	1226324	1227738	XP_002488087.1
NW_002990121.1	1227851	1229131	XP_002488089.1;XP_002488088.1
NW_002990121.1	1229145	1230154	XP_002488090.1
NW_002990121.1	1230579	1231659	XP_002488091.1;XP_002488092.1
NW_002990121.1	1231860	1233020	XP_002488093.1
NW_002990121.1	1234401	1236835	XP_002488094.1;XP_002488096.1;XP_002488095.1
NW_002990121.1	1237019	1239596	XP_002488097.1
NW_002990121.1	1240989	1243948	XP_002488098.1
NW_002990121.1	1242760	1248803	XP_002488099.1
NW_002990121.1	1251167	1252295	XP_002488100.1;XP_002488101.1
NW_002990121.1	1252585	1253378	XP_002488102.1
NW_002990121.1	1254055	1254897	XP_002488103.1
NW_002990121.1	1255741	1257830	XP_002488104.1;XP_002488106.1;XP_002488105.1
NW_002990121.1	1260337	1261654	XP_002488107.1
NW_002990121.1	1261852	1262859	XP_002488108.1
NW_002990121.1	1263925	1264886	XP_002488109.1
NW_002990121.1	1265058	1268846	XP_002488110.1
NW_002990121.1	1272603	1274184	XP_002488111.1
NW_002990121.1	1274955	1276797	XP_002488112.1
NW_002990121.1	1276858	1277686	XP_002488113.1
NW_002990121.1	1277827	1278756	XP_002488114.1
NW_002990121.1	1278870	1279829	XP_002488115.1
NW_002990121.1	1281327	1283715	XP_002488116.1
NW_002990121.1	1283822	1284894	XP_002488117.1
NW_002990121.1	1285373	1287103	XP_002488118.1
NW_002990121.1	1287586	1288438	XP_002488119.1
NW_002990121.1	1289602	1291118	XP_002488120.1
NW_002990121.1	1291391	1292667	XP_002488121.1
NW_002990121.1	1299173	1300482	XP_002488122.1
NW_002990121.1	1301906	1302641	XP_002488123.1
NW_002990121.1	1305450	1306887	XP_002488124.1
NW_002990121.1	1307255	1309264	XP_002488125.1
NW_002990121.1	1309613	1311280	XP_002488126.1
NW_002990121.1	1311673	1313153	XP_002488127.1
NW_002990121.1	1314213	1315987	XP_002488128.1
NW_002990121.1	1316094	1318621	XP_002488129.1
NW_002990121.1	1318735	1319809	XP_002488130.1
NW_002990121.1	1319869	1322709	XP_002488131.1;XP_002488132.1
NW_002990121.1	1323098	1324815	XP_002488133.1
NW_002990121.1	1325055	1325961	XP_002488134.1
NW_002990121.1	1326442	1328204	XP_002488135.1
NW_002990121.1	1328220	1333082	XP_002488136.1
NW_002990121.1	1334031	1334291	XP_002488137.1
NW_002990121.1	1334679	1336051	XP_002488138.1
NW_002990121.1	1336613	1338965	XP_002488139.1
NW_002990121.1	1339400	1341773	XP_002488140.1
NW_002990121.1	1341850	1342896	XP_002488141.1
NW_002990121.1	1344291	1348167	XP_002488142.1
NW_002990121.1	1348481	1351589	XP_002488143.1
NW_002990121.1	1351768	1352523	XP_002488144.1
NW_002990121.1	1353586	1355370	XP_002488145.1
NW_002990121.1	1356628	1357855	XP_002488146.1
NW_002990121.1	1358503	1360124	XP_002488147.1
NW_002990121.1	1365618	1367885	XP_002488148.1
NW_002990121.1	1368122	1370254	XP_002488149.1
NW_002990121.1	1370273	1372810	XP_002488150.1
NW_002990121.1	1381339	1382767	XP_002488151.1
NW_002990121.1	1384407	1386215	XP_002488152.1
NW_002990121.1	1386590	1387917	XP_002488153.1
NW_002990121.1	1388243	1390192	XP_002488154.1
NW_002990121.1	1390064	1391227	XP_002488155.1
NW_002990121.1	1391655	1392944	XP_002488156.1
NW_002990121.1	1393080	1395556	XP_002488157.1
NW_002990121.1	1396164	1397795	XP_002488158.1
NW_002990121.1	1399132	1401958	XP_002488159.1
NW_002990121.1	1402443	1408339	XP_002488160.1
NW_002990121.1	1410292	1411536	XP_002488161.1
NW_002990121.1	1411789	1412816	XP_002488162.1
NW_002990121.1	1412039	1414373	XP_002488163.1
NW_002990121.1	1416007	1419757	XP_002488164.1
NW_002990121.1	1420070	1422106	XP_002488165.1
NW_002990121.1	1422336	1425560	XP_002488166.1
NW_002990121.1	1425757	1426420	XP_002488167.1
NW_002990121.1	1426396	1427857	XP_002488168.1
NW_002990121.1	1428103	1429654	XP_002488169.1
NW_002990121.1	1429701	1431341	XP_002488170.1
NW_002990121.1	1431589	1432973	XP_002488171.1
NW_002990121.1	1432821	1435312	XP_002488172.1
NW_002990121.1	1435552	1436022	XP_002488173.1
NW_002990121.1	1435998	1438622	XP_002488174.1
NW_002990121.1	1438739	1440574	XP_002488175.1
NW_002990121.1	1446081	1448799	XP_002488176.1
NW_002990121.1	1448963	1452139	XP_002488177.1
NW_002990121.1	1452149	1453425	XP_002488178.1
NW_002990121.1	1453012	1454852	XP_002488182.1;XP_002488180.1;XP_002488183.1;XP_002488181.1;XP_002488179.1;XP_002488184.1
NW_002990121.1	1455300	1456535	XP_002488185.1;XP_002488186.1
NW_002990121.1	1456762	1457634	XP_002488187.1
NW_002990121.1	1457668	1458820	XP_002488188.1
NW_002990121.1	1459083	1459473	XP_002488189.1
NW_002990121.1	1459995	1461830	XP_002488190.1
NW_002990121.1	1460615	1463546	XP_002488191.1
NW_002990121.1	1467676	1470324	XP_002488194.1;XP_002488192.1;XP_002488193.1
NW_002990121.1	1470957	1472104	XP_002488195.1
NW_002990121.1	1472347	1473954	XP_002488196.1
NW_002990121.1	1473963	1476256	XP_002488197.1
NW_002990121.1	1476612	1477151	XP_002488198.1
NW_002990121.1	1477918	1481189	XP_002488199.1
NW_002990121.1	1480962	1481650	XP_002488200.1
NW_002990121.1	1481876	1482959	XP_002488201.1
NW_002990121.1	1485164	1487487	XP_002488202.1
NW_002990121.1	1489707	1492621	XP_002488203.1
NW_002990121.1	1492298	1493938	XP_002488204.1
NW_002990121.1	1494242	1496248	XP_002488205.1
NW_002990121.1	1494922	1496984	XP_002488206.1
NW_002990121.1	1497152	1500003	XP_002488207.1
NW_002990121.1	1500790	1502539	XP_002488208.1
NW_002990121.1	1502800	1504026	XP_002488209.1
NW_002990121.1	1506430	1508652	XP_002488210.1
NW_002990121.1	1509078	1510518	XP_002488211.1
NW_002990121.1	1511126	1511605	XP_002488212.1
NW_002990121.1	1511831	1515193	XP_002488213.1
NW_002990121.1	1516615	1518418	XP_002488214.1
NW_002990121.1	1522189	1523421	XP_002488215.1
NW_002990121.1	1523603	1525154	XP_002488216.1
NW_002990121.1	1526564	1527083	XP_002488217.1
NW_002990121.1	1530747	1531601	XP_002488218.1
NW_002990121.1	1532806	1533841	XP_002488219.1
NW_002990121.1	1534040	1535894	XP_002488220.1
NW_002990121.1	1536570	1541507	XP_002488221.1
NW_002990121.1	1541650	1542041	XP_002488222.1
NW_002990121.1	1555197	1556982	XP_002488223.1
NW_002990121.1	1557621	1559849	XP_002488224.1
NW_002990121.1	1560742	1562224	XP_002488225.1
NW_002990121.1	1562512	1563445	XP_002488226.1
NW_002990121.1	1563977	1566108	XP_002488227.1
NW_002990121.1	1568125	1570381	XP_002488228.1
NW_002990121.1	1571562	1574513	XP_002488229.1
NW_002990121.1	1574713	1575970	XP_002488230.1
NW_002990121.1	1575259	1577138	XP_002488231.1
NW_002990121.1	1577318	1578916	XP_002488232.1
NW_002990121.1	1579107	1581299	XP_002488233.1
NW_002990121.1	1581733	1584028	XP_002488234.1
NW_002990121.1	1583299	1584497	XP_002488235.1
NW_002990121.1	1584700	1585734	XP_002488236.1
NW_002990121.1	1585970	1588773	XP_002488237.1
NW_002990121.1	1589581	1591257	XP_002488238.1;XP_002488239.1
NW_002990121.1	1591526	1593392	XP_002488240.1
NW_002990121.1	1593932	1596219	XP_002488241.1
NW_002990121.1	1596434	1598101	XP_002488242.1;XP_002488243.1
NW_002990121.1	1598441	1599430	XP_002488244.1
NW_002990121.1	1599661	1605308	XP_002488245.1
NW_002990121.1	1606933	1610399	XP_002488246.1;XP_002488247.1;XP_002488248.1
NW_002990121.1	1618947	1620346	XP_002488249.1
NW_002990121.1	1620546	1625031	XP_002488250.1
NW_002990121.1	1625733	1626640	XP_002488251.1
NW_002990121.1	1627040	1632568	XP_002488252.1
NW_002990121.1	1636988	1639096	XP_002488253.1
NW_002990121.1	1639387	1641115	XP_002488254.1
NW_002990121.1	1641856	1643037	XP_002488255.1
NW_002990121.1	1643151	1644833	XP_002488256.1
NW_002990121.1	1646333	1646873	XP_002488257.1
NW_002990121.1	1647790	1649002	XP_002488258.1
NW_002990121.1	1649832	1650584	XP_002488259.1
NW_002990121.1	1650856	1651837	XP_002488260.1;XP_002488261.1
NW_002990121.1	1652024	1654128	XP_002488262.1
NW_002990121.1	1654247	1655892	XP_002488263.1
NW_002990121.1	1656820	1657913	XP_002488264.1
NW_002990121.1	1658437	1659190	XP_002488267.1
NW_002990121.1	1659082	1660910	XP_002488266.1;XP_002488265.1
NW_002990121.1	1660950	1661763	XP_002488268.1
NW_002990121.1	1662947	1664137	XP_002488269.1
NW_002990121.1	1664107	1667721	XP_002488270.1
NW_002990121.1	1668342	1669599	XP_002488271.1;XP_002488272.1
NW_002990121.1	1669720	1670083	XP_002488273.1
NW_002990121.1	1672888	1674531	XP_002488274.1
NW_002990121.1	1675429	1677376	XP_002488275.1;XP_002488276.1
NW_002990121.1	1678454	1679581	XP_002488277.1
NW_002990121.1	1680432	1682153	XP_002488278.1
NW_002990121.1	1682380	1683496	XP_002488279.1
NW_002990121.1	1684874	1686035	XP_002488280.1
NW_002990121.1	1687469	1691121	XP_002488282.1;XP_002488281.1
NW_002990121.1	1691517	1693663	XP_002488283.1
NW_002990121.1	1693692	1695991	XP_002488284.1
NW_002990121.1	1696362	1699493	XP_002488285.1;XP_002488286.1
NW_002990121.1	1701611	1702591	XP_002488287.1
NW_002990121.1	1702707	1704490	XP_002488288.1
NW_002990121.1	1705350	1706923	XP_002488289.1
NW_002990121.1	1707060	1708395	XP_002488290.1
NW_002990121.1	1708757	1711767	XP_002488291.1
NW_002990121.1	1712455	1713885	XP_002488292.1
NW_002990121.1	1714106	1715663	XP_002488293.1
NW_002990121.1	1716615	1718014	XP_002488294.1
NW_002990121.1	1718153	1719496	XP_002488295.1
NW_002990121.1	1720621	1721559	XP_002488296.1
NW_002990121.1	1722004	1723692	XP_002488298.1;XP_002488297.1
NW_002990121.1	1723793	1726394	XP_002488299.1
NW_002990121.1	1726839	1729535	XP_002488300.1
NW_002990121.1	1729455	1731496	XP_002488301.1
NW_002990121.1	1732150	1733583	XP_002488302.1
NW_002990121.1	1734141	1736460	XP_002488303.1
NW_002990121.1	1736922	1741751	XP_002488304.1
NW_002990121.1	1741855	1743271	XP_002488305.1
NW_002990121.1	1743513	1744183	XP_002488306.1
NW_002990121.1	1745278	1747394	XP_002488307.1
NW_002990121.1	1747446	1750170	XP_002488308.1
NW_002990121.1	1750398	1752381	XP_002488309.1
NW_002990121.1	1752945	1756888	XP_002488310.1
NW_002990121.1	1768824	1770756	XP_002488311.1
NW_002990121.1	1771744	1776128	XP_002488312.1
NW_002990121.1	1776677	1778888	XP_002488313.1
NW_002990121.1	1779200	1779912	XP_002488314.1
NW_002990121.1	1780780	1781623	XP_002488315.1
NW_002990121.1	1783609	1785697	XP_002488316.1
NW_002990121.1	1786287	1793689	XP_002488317.1
NW_002990121.1	1793844	1795670	XP_002488320.1;XP_002488318.1;XP_002488319.1
NW_002990121.1	1795703	1797155	XP_002488321.1
NW_002990121.1	1799055	1802365	XP_002488322.1
NW_002990121.1	1804404	1808003	XP_002488323.1
NW_002990121.1	1808033	1810499	XP_002488324.1
NW_002990121.1	1811422	1813369	XP_002488325.1
NW_002990121.1	1813685	1814381	XP_002488326.1
NW_002990121.1	1820820	1824658	XP_002488327.1
NW_002990121.1	1825150	1826254	XP_002488328.1
NW_002990121.1	1827889	1828661	XP_002488329.1
NW_002990121.1	1829166	1830812	XP_002488330.1
NW_002990121.1	1831086	1832466	XP_002488331.1
NW_002990121.1	1833227	1835597	XP_002488332.1
NW_002990121.1	1840300	1843100	XP_002488333.1
NW_002990121.1	1844402	1844882	XP_002488334.1
NW_002990121.1	1845070	1846294	XP_002488335.1
NW_002990121.1	1846526	1848390	XP_002488336.1
NW_002990122.1	11086	13206	XP_002488337.1
NW_002990122.1	14271	14856	XP_002488338.1
NW_002990122.1	15790	16377	XP_002488339.1
NW_002990122.1	18714	23631	XP_002488340.1
NW_002990122.1	27503	28326	XP_002488341.1
NW_002990122.1	29473	30056	XP_002488342.1
NW_002990122.1	33387	33776	XP_002488343.1
NW_002990122.1	34743	35742	XP_002488344.1
NW_002990122.1	36196	42689	XP_002488345.1
NW_002990122.1	43751	44829	XP_002488346.1
NW_002990122.1	45747	47491	XP_002488347.1
NW_002990122.1	48168	48723	XP_002488348.1
NW_002990122.1	50168	51436	XP_002488349.1
NW_002990122.1	53407	54205	XP_002488350.1
NW_002990122.1	58853	60038	XP_002488351.1
NW_002990122.1	60393	61110	XP_002488352.1
NW_002990122.1	63019	67549	XP_002488353.1
NW_002990122.1	70191	71543	XP_002488354.1
NW_002990122.1	72653	74290	XP_002488355.1
NW_002990122.1	74703	76207	XP_002488356.1
NW_002990122.1	79018	80434	XP_002488357.1
NW_002990122.1	81771	83553	XP_002488358.1
NW_002990122.1	84064	84902	XP_002488359.1
NW_002990122.1	90870	91546	XP_002488360.1
NW_002990122.1	92485	92994	XP_002488361.1
NW_002990122.1	93927	95005	XP_002488362.1
NW_002990122.1	100515	101830	XP_002488363.1
NW_002990122.1	104760	105514	XP_002488364.1
NW_002990122.1	107120	108514	XP_002488365.1
NW_002990122.1	108615	109743	XP_002488366.1;XP_002488367.1
NW_002990122.1	110077	111546	XP_002488368.1
NW_002990122.1	112085	113003	XP_002488369.1
NW_002990122.1	113629	114391	XP_002488370.1
NW_002990122.1	115105	118961	XP_002488371.1
NW_002990122.1	119453	120895	XP_002488372.1
NW_002990122.1	126640	127151	XP_002488373.1
NW_002990122.1	127157	127536	XP_002488374.1
NW_002990122.1	128846	129428	XP_002488375.1
NW_002990122.1	134863	136206	XP_002488376.1
NW_002990122.1	142499	143209	XP_002488377.1
NW_002990122.1	146187	148632	XP_002488378.1;XP_002488379.1
NW_002990122.1	150491	151088	XP_002488380.1
NW_002990122.1	154662	156862	XP_002488381.1
NW_002990122.1	164053	166255	XP_002488382.1
NW_002990122.1	166396	168997	XP_002488383.1
NW_002990122.1	175057	177061	XP_002488384.1
NW_002990122.1	178358	179796	XP_002488385.1;XP_002488386.1
NW_002990122.1	180770	182875	XP_002488387.1
NW_002990122.1	184409	189780	XP_002488388.1
NW_002990122.1	190316	191808	XP_002488389.1
NW_002990122.1	195022	195758	XP_002488390.1
NW_002990122.1	196471	197232	XP_002488391.1
NW_002990122.1	198006	199091	XP_002488392.1
NW_002990122.1	200667	202111	XP_002488393.1
NW_002990122.1	202312	202768	XP_002488394.1
NW_002990122.1	202933	205021	XP_002488395.1
NW_002990122.1	205705	206450	XP_002488396.1
NW_002990122.1	206473	207460	XP_002488397.1
NW_002990122.1	207746	209054	XP_002488398.1
NW_002990122.1	209102	210232	XP_002488399.1
NW_002990122.1	210502	211827	XP_002488400.1
NW_002990122.1	216648	217219	XP_002488401.1
NW_002990122.1	220603	221516	XP_002488402.1
NW_002990122.1	224095	225578	XP_002488404.1;XP_002488403.1
NW_002990122.1	226338	227235	XP_002488405.1
NW_002990122.1	228318	233600	XP_002488406.1
NW_002990122.1	235259	240215	XP_002488407.1
NW_002990122.1	241138	242624	XP_002488408.1
NW_002990122.1	244036	245923	XP_002488409.1
NW_002990122.1	246502	248162	XP_002488410.1
NW_002990122.1	250344	251279	XP_002488411.1
NW_002990122.1	250636	252062	XP_002488413.1;XP_002488412.1
NW_002990122.1	252574	253104	XP_002488414.1
NW_002990122.1	255642	257083	XP_002488415.1
NW_002990122.1	257541	263685	XP_002488416.1
NW_002990122.1	265099	266591	XP_002488417.1
NW_002990122.1	266659	272450	XP_002488418.1
NW_002990122.1	274005	278869	XP_002488419.1
NW_002990122.1	280540	281138	XP_002488420.1
NW_002990122.1	281566	284526	XP_002488421.1
NW_002990122.1	284571	290612	XP_002488422.1
NW_002990122.1	290771	294602	XP_002488423.1
NW_002990122.1	294945	296339	XP_002488424.1
NW_002990122.1	299667	300224	XP_002488425.1
NW_002990122.1	301103	302174	XP_002488426.1
NW_002990122.1	302735	303229	XP_002488427.1
NW_002990122.1	304575	307301	XP_002488428.1
NW_002990122.1	315409	316088	XP_002488429.1
NW_002990122.1	316344	322322	XP_002488430.1
NW_002990122.1	322424	322791	XP_002488431.1
NW_002990122.1	323111	325548	XP_002488432.1
NW_002990122.1	326921	328319	XP_002488433.1
NW_002990122.1	328478	331352	XP_002488434.1
NW_002990122.1	335636	338338	XP_002488435.1
NW_002990122.1	338678	339116	XP_002488436.1
NW_002990122.1	339477	344631	XP_002488437.1
NW_002990122.1	346637	347120	XP_002488438.1
NW_002990122.1	347453	349439	XP_002488439.1
NW_002990122.1	349507	353619	XP_002488440.1
NW_002990122.1	355932	357622	XP_002488441.1
NW_002990122.1	358745	360356	XP_002488442.1
NW_002990122.1	360404	361954	XP_002488443.1
NW_002990122.1	364966	366702	XP_002488444.1
NW_002990122.1	369501	371784	XP_002488445.1
NW_002990122.1	371800	372595	XP_002488448.1;XP_002488446.1;XP_002488447.1
NW_002990122.1	373356	376298	XP_002488449.1
NW_002990122.1	376812	377926	XP_002488451.1;XP_002488450.1
NW_002990122.1	379143	382454	XP_002488453.1;XP_002488452.1
NW_002990122.1	381762	383353	XP_002488454.1
NW_002990122.1	387098	390285	XP_002488455.1
NW_002990122.1	391398	392615	XP_002488456.1
NW_002990122.1	395990	396713	XP_002488457.1
NW_002990122.1	396965	397377	XP_002488458.1
NW_002990122.1	399731	402524	XP_002488460.1;XP_002488459.1
NW_002990122.1	403285	404943	XP_002488461.1
NW_002990122.1	408144	410853	XP_002488462.1
NW_002990122.1	411667	413167	XP_002488463.1
NW_002990122.1	414474	415671	XP_002488464.1
NW_002990122.1	415940	416993	XP_002488465.1
NW_002990122.1	419691	420005	XP_002488466.1
NW_002990122.1	420386	420867	XP_002488467.1
NW_002990122.1	421229	422629	XP_002488468.1
NW_002990122.1	424662	426528	XP_002488469.1
NW_002990122.1	427169	428186	XP_002488470.1
NW_002990122.1	431115	432075	XP_002488471.1
NW_002990122.1	435243	436120	XP_002488472.1
NW_002990122.1	437206	437865	XP_002488473.1
NW_002990122.1	441468	442992	XP_002488474.1
NW_002990122.1	444927	446251	XP_002488475.1
NW_002990122.1	450668	452972	XP_002488476.1
NW_002990122.1	455685	457854	XP_002488477.1
NW_002990122.1	458583	459760	XP_002488478.1
NW_002990122.1	461858	464847	XP_002488479.1
NW_002990122.1	464934	466355	XP_002488480.1
NW_002990122.1	466621	466833	XP_002488481.1
NW_002990122.1	467323	470508	XP_002488482.1;XP_002488483.1
NW_002990122.1	473789	475945	XP_002488485.1;XP_002488484.1
NW_002990122.1	478661	480050	XP_002488486.1
NW_002990122.1	482851	483842	XP_002488487.1
NW_002990122.1	485685	487419	XP_002488488.1
NW_002990122.1	487838	488910	XP_002488489.1
NW_002990122.1	492041	492740	XP_002488490.1
NW_002990122.1	493864	495116	XP_002488491.1
NW_002990122.1	495501	496086	XP_002488492.1
NW_002990122.1	497941	499037	XP_002488493.1
NW_002990122.1	499232	499992	XP_002488494.1
NW_002990122.1	502302	503971	XP_002488495.1
NW_002990122.1	507301	508390	XP_002488496.1
NW_002990122.1	508916	509605	XP_002488497.1
NW_002990122.1	511317	512080	XP_002488498.1
NW_002990122.1	513710	514716	XP_002488499.1
NW_002990122.1	518324	520249	XP_002488500.1
NW_002990122.1	521775	522722	XP_002488501.1
NW_002990122.1	525174	526636	XP_002488502.1
NW_002990122.1	527628	528113	XP_002488503.1
NW_002990122.1	528282	529116	XP_002488504.1
NW_002990122.1	529255	531425	XP_002488505.1
NW_002990122.1	532239	534962	XP_002488506.1
NW_002990122.1	535951	537231	XP_002488507.1
NW_002990122.1	538948	541488	XP_002488508.1
NW_002990122.1	542353	543437	XP_002488509.1
NW_002990122.1	543519	544011	XP_002488510.1
NW_002990122.1	544137	544553	XP_002488511.1
NW_002990122.1	547589	548606	XP_002488512.1
NW_002990122.1	549934	550767	XP_002488513.1
NW_002990122.1	550809	551683	XP_002488514.1
NW_002990122.1	552521	554042	XP_002488515.1
NW_002990122.1	555787	556612	XP_002488516.1
NW_002990122.1	557081	558788	XP_002488517.1
NW_002990122.1	559022	560345	XP_002488518.1
NW_002990122.1	562290	563645	XP_002488519.1
NW_002990122.1	565861	566691	XP_002488520.1
NW_002990122.1	568046	570281	XP_002488521.1
NW_002990122.1	570628	571882	XP_002488522.1
NW_002990122.1	571993	577928	XP_002488523.1
NW_002990122.1	579496	581079	XP_002488524.1
NW_002990122.1	585326	587059	XP_002488525.1
NW_002990122.1	587913	590948	XP_002488526.1
NW_002990122.1	591569	592229	XP_002488527.1
NW_002990122.1	593389	594509	XP_002488528.1
NW_002990122.1	597041	598104	XP_002488529.1
NW_002990122.1	598597	599441	XP_002488530.1
NW_002990122.1	601824	602652	XP_002488531.1
NW_002990122.1	609177	609878	XP_002488532.1
NW_002990122.1	612443	613758	XP_002488533.1
NW_002990122.1	615046	617254	XP_002488534.1
NW_002990122.1	620634	625029	XP_002488535.1
NW_002990122.1	625948	626430	XP_002488536.1
NW_002990122.1	627952	628446	XP_002488537.1
NW_002990122.1	629815	630709	XP_002488538.1
NW_002990122.1	638595	643475	XP_002488539.1
NW_002990122.1	645751	647375	XP_002488540.1
NW_002990122.1	648916	649540	XP_002488541.1
NW_002990122.1	656428	657724	XP_002488542.1
NW_002990122.1	658950	659889	XP_002488543.1
NW_002990122.1	660744	662129	XP_002488544.1
NW_002990122.1	668391	669538	XP_002488545.1
NW_002990122.1	670686	671377	XP_002488546.1
NW_002990122.1	673589	674154	XP_002488547.1
NW_002990122.1	678143	679695	XP_002488548.1
NW_002990122.1	680567	688330	XP_002488549.1
NW_002990122.1	688682	690321	XP_002488550.1
NW_002990122.1	692663	694317	XP_002488551.1
NW_002990122.1	698094	698316	XP_002488552.1
NW_002990122.1	699399	701094	XP_002488553.1
NW_002990122.1	701840	702983	XP_002488554.1
NW_002990122.1	703038	703547	XP_002488555.1
NW_002990122.1	705390	706795	XP_002488556.1
NW_002990122.1	708300	709411	XP_002488557.1
NW_002990122.1	710732	713779	XP_002488558.1
NW_002990122.1	713982	714852	XP_002488559.1
NW_002990122.1	716500	717969	XP_002488560.1
NW_002990122.1	719344	721356	XP_002488561.1
NW_002990122.1	726209	726941	XP_002488562.1
NW_002990122.1	727589	727721	XP_002488563.1
NW_002990122.1	729571	731283	XP_002488564.1
NW_002990122.1	732129	734236	XP_002488565.1
NW_002990122.1	734669	737887	XP_002488566.1
NW_002990122.1	738636	740693	XP_002488567.1
NW_002990122.1	743202	748476	XP_002488568.1
NW_002990122.1	757420	758088	XP_002488569.1
NW_002990122.1	763689	764763	XP_002488570.1
NW_002990122.1	765848	767174	XP_002488571.1
NW_002990122.1	767669	768064	XP_002488572.1
NW_002990122.1	768125	769004	XP_002488573.1
NW_002990122.1	769428	770577	XP_002488574.1
NW_002990122.1	771305	772461	XP_002488575.1
NW_002990122.1	775475	777211	XP_002488576.1
NW_002990122.1	778829	780926	XP_002488577.1
NW_002990122.1	781059	783254	XP_002488578.1
NW_002990122.1	783509	785481	XP_002488579.1
NW_002990122.1	785931	789910	XP_002488580.1
NW_002990122.1	790091	790985	XP_002488581.1
NW_002990122.1	795911	798949	XP_002488582.1
NW_002990122.1	800087	800414	XP_002488583.1
NW_002990122.1	800747	801844	XP_002488584.1
NW_002990122.1	803302	803918	XP_002488585.1
NW_002990122.1	805095	805369	XP_002488586.1
NW_002990122.1	806706	808386	XP_002488587.1
NW_002990122.1	808842	809556	XP_002488588.1
NW_002990122.1	810231	811564	XP_002488589.1
NW_002990122.1	812062	817424	XP_002488590.1
NW_002990122.1	817964	819577	XP_002488591.1
NW_002990122.1	820231	821260	XP_002488592.1
NW_002990122.1	821728	822148	XP_002488593.1
NW_002990122.1	828558	830031	XP_002488594.1
NW_002990122.1	830189	831761	XP_002488595.1
NW_002990122.1	832570	833074	XP_002488596.1
NW_002990122.1	835445	836007	XP_002488597.1
NW_002990122.1	836466	837975	XP_002488598.1
NW_002990122.1	839220	841152	XP_002488599.1
NW_002990122.1	842848	843896	XP_002488600.1
NW_002990122.1	846083	847057	XP_002488601.1
NW_002990122.1	848885	849452	XP_002488602.1
NW_002990122.1	850678	852859	XP_002488603.1
NW_002990122.1	855031	856292	XP_002488604.1
NW_002990122.1	856918	857586	XP_002488605.1
NW_002990122.1	857622	860244	XP_002488606.1
NW_002990122.1	864559	865545	XP_002488607.1
NW_002990122.1	868828	869352	XP_002488608.1
NW_002990122.1	872330	872703	XP_002488609.1
NW_002990122.1	874267	875159	XP_002488610.1
NW_002990122.1	877019	877835	XP_002488611.1
NW_002990122.1	878900	879741	XP_002488612.1
NW_002990122.1	880926	881922	XP_002488613.1
NW_002990122.1	883313	884788	XP_002488614.1
NW_002990122.1	886230	888079	XP_002488615.1
NW_002990122.1	889413	890296	XP_002488616.1
NW_002990122.1	893310	895583	XP_002488617.1
NW_002990122.1	896216	901914	XP_002488618.1
NW_002990122.1	909334	909751	XP_002488619.1
NW_002990122.1	911175	911909	XP_002488620.1
NW_002990122.1	916740	918805	XP_002488621.1
NW_002990122.1	920271	920958	XP_002488622.1
NW_002990122.1	921314	922423	XP_002488623.1
NW_002990122.1	925466	926616	XP_002488624.1
NW_002990122.1	926658	927328	XP_002488625.1
NW_002990122.1	928010	928587	XP_002488626.1
NW_002990122.1	928638	929541	XP_002488627.1
NW_002990122.1	931523	932252	XP_002488628.1
NW_002990122.1	936366	941689	XP_002488629.1
NW_002990122.1	942248	948557	XP_002488630.1
NW_002990122.1	948872	950167	XP_002488631.1
NW_002990122.1	950567	950938	XP_002488632.1
NW_002990122.1	952375	954496	XP_002488633.1;XP_002488634.1
NW_002990122.1	955090	957001	XP_002488635.1
NW_002990122.1	958636	959329	XP_002488636.1
NW_002990122.1	959482	960742	XP_002488637.1
NW_002990122.1	961178	963253	XP_002488638.1
NW_002990122.1	969302	970754	XP_002488639.1
NW_002990122.1	971724	974266	XP_002488640.1
NW_002990122.1	974990	976040	XP_002488641.1
NW_002990122.1	977442	977795	XP_002488642.1
NW_002990122.1	979932	980470	XP_002488643.1
NW_002990122.1	986667	988401	XP_002488644.1
NW_002990122.1	988807	989162	XP_002488645.1
NW_002990122.1	990395	992763	XP_002488646.1
NW_002990122.1	993620	994727	XP_002488647.1
NW_002990122.1	999246	999982	XP_002488648.1
NW_002990122.1	1004326	1009653	XP_002488649.1
NW_002990122.1	1017221	1018148	XP_002488650.1
NW_002990122.1	1019554	1020835	XP_002488651.1
NW_002990122.1	1025955	1027052	XP_002488652.1
NW_002990122.1	1027124	1028050	XP_002488653.1
NW_002990122.1	1028793	1034594	XP_002488654.1
NW_002990122.1	1037255	1038514	XP_002488655.1
NW_002990122.1	1039809	1040906	XP_002488656.1
NW_002990122.1	1041420	1043103	XP_002488657.1
NW_002990122.1	1044027	1044748	XP_002488658.1
NW_002990122.1	1045565	1047455	XP_002488659.1
NW_002990122.1	1049540	1051244	XP_002488660.1
NW_002990122.1	1053079	1056879	XP_002488661.1
NW_002990122.1	1057802	1059327	XP_002488662.1
NW_002990122.1	1060057	1061725	XP_002488663.1
NW_002990122.1	1069006	1070693	XP_002488664.1
NW_002990122.1	1073575	1074831	XP_002488665.1
NW_002990122.1	1074946	1076135	XP_002488666.1
NW_002990122.1	1078633	1079173	XP_002488667.1
NW_002990122.1	1080720	1082386	XP_002488668.1
NW_002990122.1	1083126	1084272	XP_002488669.1
NW_002990122.1	1085054	1087245	XP_002488670.1
NW_002990122.1	1089316	1090738	XP_002488671.1
NW_002990122.1	1090762	1091764	XP_002488672.1
NW_002990122.1	1091812	1093906	XP_002488673.1
NW_002990122.1	1094713	1096101	XP_002488674.1
NW_002990122.1	1096597	1097987	XP_002488675.1;XP_002488676.1
NW_002990122.1	1098823	1099747	XP_002488677.1
NW_002990122.1	1103399	1105452	XP_002488678.1;XP_002488679.1
NW_002990122.1	1107742	1109620	XP_002488680.1
NW_002990122.1	1110318	1111549	XP_002488681.1
NW_002990122.1	1112442	1113736	XP_002488682.1
NW_002990122.1	1116232	1121870	XP_002488683.1
NW_002990122.1	1126501	1127101	XP_002488684.1
NW_002990122.1	1127497	1128151	XP_002488685.1
NW_002990122.1	1128303	1133127	XP_002488686.1
NW_002990122.1	1133690	1134876	XP_002488687.1
NW_002990122.1	1135492	1136529	XP_002488688.1
NW_002990123.1	4422	4857	XP_002488689.1
NW_002990123.1	9946	11467	XP_002488690.1
NW_002990123.1	12264	16606	XP_002488691.1
NW_002990123.1	16654	18466	XP_002488692.1
NW_002990123.1	18574	19811	XP_002488693.1
NW_002990123.1	19990	21920	XP_002488694.1
NW_002990123.1	22014	23837	XP_002488695.1
NW_002990123.1	24530	32628	XP_002488696.1
NW_002990123.1	35238	42290	XP_002488697.1
NW_002990123.1	42878	45097	XP_002488698.1;XP_002488700.1;XP_002488699.1
NW_002990123.1	46996	47857	XP_002488701.1
NW_002990123.1	48016	50790	XP_002488702.1
NW_002990123.1	51944	52916	XP_002488703.1
NW_002990123.1	55805	57311	XP_002488704.1
NW_002990123.1	61473	64730	XP_002488705.1
NW_002990123.1	67054	67714	XP_002488706.1
NW_002990123.1	67729	68677	XP_002488707.1
NW_002990123.1	69484	72873	XP_002488708.1
NW_002990123.1	74596	75710	XP_002488709.1
NW_002990123.1	75720	76054	XP_002488710.1
NW_002990123.1	78313	78877	XP_002488711.1
NW_002990123.1	82163	82637	XP_002488712.1
NW_002990123.1	87197	89060	XP_002488713.1
NW_002990123.1	89140	89640	XP_002488714.1
NW_002990123.1	92344	93395	XP_002488715.1
NW_002990123.1	93940	94580	XP_002488716.1
NW_002990123.1	94750	95592	XP_002488717.1
NW_002990123.1	99976	101835	XP_002488718.1
NW_002990123.1	102249	102778	XP_002488719.1
NW_002990123.1	102970	103655	XP_002488720.1
NW_002990123.1	105125	106601	XP_002488721.1
NW_002990123.1	111138	112004	XP_002488722.1
NW_002990123.1	112185	113944	XP_002488723.1
NW_002990123.1	115322	120809	XP_002488724.1
NW_002990123.1	122179	123443	XP_002488725.1
NW_002990123.1	125204	126994	XP_002488726.1
NW_002990123.1	129172	129624	XP_002488727.1
NW_002990123.1	129675	131275	XP_002488728.1
NW_002990123.1	131300	132383	XP_002488729.1
NW_002990123.1	132623	134349	XP_002488730.1
NW_002990123.1	138146	138746	XP_002488731.1
NW_002990123.1	141528	143470	XP_002488732.1
NW_002990123.1	144698	146641	XP_002488733.1
NW_002990123.1	148758	149722	XP_002488734.1
NW_002990123.1	149957	150499	XP_002488735.1
NW_002990123.1	151066	153259	XP_002488736.1
NW_002990123.1	154048	155248	XP_002488737.1
NW_002990123.1	157441	158680	XP_002488738.1
NW_002990123.1	159078	160752	XP_002488739.1
NW_002990123.1	165940	167827	XP_002488740.1
NW_002990123.1	179276	183706	XP_002488741.1
NW_002990123.1	187068	187631	XP_002488742.1
NW_002990123.1	188014	190497	XP_002488743.1
NW_002990123.1	192330	193099	XP_002488744.1
NW_002990123.1	195933	196922	XP_002488745.1
NW_002990123.1	197246	198344	XP_002488746.1
NW_002990123.1	198917	199425	XP_002488747.1
NW_002990123.1	201167	205004	XP_002488748.1
NW_002990123.1	205348	207651	XP_002488749.1
NW_002990123.1	208016	209393	XP_002488750.1
NW_002990123.1	209486	214402	XP_002488751.1
NW_002990123.1	214590	215214	XP_002488752.1
NW_002990123.1	215275	215919	XP_002488753.1
NW_002990123.1	216405	218315	XP_002488755.1
NW_002990123.1	216570	216992	XP_002488754.1
NW_002990123.1	218933	220610	XP_002488756.1
NW_002990123.1	221800	228003	XP_002488757.1
NW_002990123.1	228075	231011	XP_002488758.1
NW_002990123.1	234645	235463	XP_002488759.1
NW_002990123.1	238714	241202	XP_002488760.1
NW_002990123.1	244182	246927	XP_002488761.1
NW_002990124.1	316	640	XP_002488762.1
NW_002990124.1	2434	2724	XP_002488763.1
NW_002990124.1	4874	7202	XP_002488764.1
NW_002990124.1	8610	10699	XP_002488765.1
NW_002990124.1	12194	12886	XP_002488766.1
NW_002990124.1	13269	14746	XP_002488767.1
NW_002990124.1	15423	17330	XP_002488768.1
NW_002990124.1	17555	18526	XP_002488769.1
NW_002990124.1	19371	20370	XP_002488770.1
NW_002990124.1	20891	21574	XP_002488771.1
NW_002990124.1	22067	22942	XP_002488772.1
NW_002990124.1	23270	24681	XP_002488773.1
NW_002990124.1	34501	38422	XP_002488774.1
NW_002990124.1	38458	39592	XP_002488775.1
NW_002990124.1	41484	42368	XP_002488776.1
NW_002990124.1	42642	44166	XP_002488777.1
NW_002990124.1	48152	49712	XP_002488778.1
NW_002990124.1	50330	51620	XP_002488779.1
NW_002990124.1	52835	54155	XP_002488780.1
NW_002990124.1	54368	55637	XP_002488781.1
NW_002990124.1	56948	57968	XP_002488782.1
NW_002990124.1	58035	58514	XP_002488783.1
NW_002990124.1	58667	60920	XP_002488784.1
NW_002990124.1	61993	63534	XP_002488785.1
NW_002990124.1	64523	69850	XP_002488786.1
NW_002990124.1	70151	72449	XP_002488787.1
NW_002990124.1	72662	74375	XP_002488788.1
NW_002990124.1	74681	75146	XP_002488789.1
NW_002990124.1	77071	82983	XP_002488790.1
NW_002990124.1	86440	89082	XP_002488791.1
NW_002990124.1	91044	92363	XP_002488792.1
NW_002990124.1	92482	94230	XP_002488793.1
NW_002990124.1	94792	96480	XP_002488794.1
NW_002990124.1	97389	99164	XP_002488795.1
NW_002990124.1	101731	103336	XP_002488796.1
NW_002990124.1	106173	112318	XP_002488797.1
NW_002990124.1	113498	114175	XP_002488798.1
NW_002990124.1	116082	116371	XP_002488799.1
NW_002990124.1	128624	129207	XP_002488800.1
NW_002990124.1	129297	130560	XP_002488801.1
NW_002990124.1	130613	131963	XP_002488802.1
NW_002990124.1	133284	133733	XP_002488803.1
NW_002990124.1	134582	135714	XP_002488804.1
NW_002990124.1	137242	138849	XP_002488805.1
NW_002990124.1	138774	140575	XP_002488806.1
NW_002990124.1	141520	143315	XP_002488807.1
NW_002990124.1	145260	146162	XP_002488808.1
NW_002990124.1	146277	149330	XP_002488809.1
NW_002990124.1	150829	153126	XP_002488810.1
NW_002990124.1	153918	154545	XP_002488811.1
NW_002990124.1	154812	157200	XP_002488812.1
NW_002990124.1	160594	161578	XP_002488813.1
NW_002990124.1	161731	162435	XP_002488814.1
NW_002990124.1	165278	166459	XP_002488815.1
NW_002990124.1	166480	167308	XP_002488816.1
NW_002990124.1	167410	167716	XP_002488817.1
NW_002990124.1	168343	169880	XP_002488818.1
NW_002990124.1	174471	174902	XP_002488819.1
NW_002990124.1	178581	179763	XP_002488820.1;XP_002488821.1
NW_002990124.1	180714	181955	XP_002488822.1
NW_002990124.1	182295	184383	XP_002488823.1
NW_002990125.1	454	1343	XP_002488824.1
NW_002990125.1	4218	4914	XP_002488825.1
NW_002990125.1	6474	10054	XP_002488826.1
NW_002990125.1	11597	12958	XP_002488827.1
NW_002990125.1	13349	14218	XP_002488828.1
NW_002990125.1	16178	18123	XP_002488829.1
NW_002990125.1	19063	19886	XP_002488830.1
NW_002990125.1	20619	21440	XP_002488831.1
NW_002990125.1	22861	24739	XP_002488832.1
NW_002990125.1	30630	32671	XP_002488833.1;XP_002488834.1
NW_002990125.1	32775	34039	XP_002488835.1
NW_002990125.1	35708	37157	XP_002488837.1;XP_002488838.1;XP_002488836.1
NW_002990125.1	39196	40980	XP_002488839.1
NW_002990125.1	41132	43623	XP_002488840.1
NW_002990125.1	43902	45460	XP_002488841.1
NW_002990125.1	45903	46687	XP_002488842.1
NW_002990125.1	46837	47975	XP_002488843.1
NW_002990125.1	51204	53069	XP_002488844.1
NW_002990125.1	53390	56846	XP_002488845.1
NW_002990125.1	59054	59777	XP_002488846.1
NW_002990125.1	60034	61916	XP_002488847.1
NW_002990125.1	62830	63528	XP_002488848.1
NW_002990125.1	63530	65134	XP_002488849.1
NW_002990125.1	68343	70011	XP_002488850.1
NW_002990125.1	75259	75859	XP_002488851.1
NW_002990125.1	76255	76909	XP_002488852.1
NW_002990125.1	77061	82856	XP_002488853.1
NW_002990125.1	83330	84557	XP_002488854.1
NW_002990125.1	86174	87551	XP_002488855.1
NW_002990128.1	894	5436	XP_002488856.1
NW_002990129.1	608	5633	XP_002488857.1
```
