## Supplementary File 2. BED files and Orthogroup tables for the Eurotiomycetes dataset generated using OrthoFinder and orthoSynAssign for "orthoSynAssign: refine orthogroups using synteny information": GCF_000003515.1.bed

```
NW_003052476.1	252	1184	XP_002582204.1
NW_003052479.1	2	508	XP_002582206.1
NW_003052479.1	1003	1276	XP_002582207.1
NW_003052484.1	108	1047	XP_002582208.1
NW_003052486.1	434	1419	XP_002582209.1
NW_003052487.1	1080	1260	XP_002582210.1
NW_003052489.1	737	932	XP_002582211.1
NW_003052492.1	18	1636	XP_002582212.1
NW_003052494.1	251	706	XP_002582213.1
NW_003052494.1	1609	1777	XP_002582214.1
NW_003052495.1	1226	3313	XP_002582215.1
NW_003052495.1	5508	8833	XP_002582216.1
NW_003052495.1	9600	10864	XP_002582217.1
NW_003052495.1	11715	12322	XP_002582218.1
NW_003052495.1	12875	13388	XP_002582219.1
NW_003052495.1	13884	14346	XP_002582220.1
NW_003052495.1	14937	15620	XP_002582221.1
NW_003052495.1	16011	16895	XP_002582222.1
NW_003052495.1	17335	19505	XP_002582223.1
NW_003052495.1	19825	20290	XP_002582224.1
NW_003052495.1	22497	24858	XP_002582225.1
NW_003052495.1	26267	28369	XP_002582226.1
NW_003052495.1	29340	31252	XP_002582227.1
NW_003052495.1	31368	32496	XP_002582228.1
NW_003052495.1	32728	33196	XP_002582229.1
NW_003052495.1	33610	33967	XP_002582230.1
NW_003052495.1	34194	34681	XP_002582231.1
NW_003052495.1	35969	36636	XP_002582232.1
NW_003052495.1	36791	38216	XP_002582233.1
NW_003052495.1	38285	38492	XP_002582234.1
NW_003052495.1	38914	41886	XP_002582235.1
NW_003052495.1	42422	43939	XP_002582236.1
NW_003052495.1	44961	46484	XP_002582237.1
NW_003052495.1	48194	48785	XP_002582238.1
NW_003052495.1	50452	51255	XP_002582239.1
NW_003052495.1	53151	54397	XP_002582240.1
NW_003052495.1	55128	55425	XP_002582241.1
NW_003052496.1	6405	6907	XP_002582242.1
NW_003052496.1	8669	9811	XP_002582243.1
NW_003052496.1	10397	11321	XP_002582244.1
NW_003052496.1	16732	20261	XP_002582245.1
NW_003052496.1	21962	24779	XP_002582246.1
NW_003052496.1	25553	26988	XP_002582247.1
NW_003052496.1	27234	28286	XP_002582248.1
NW_003052496.1	29777	30057	XP_002582249.1
NW_003052496.1	30729	32361	XP_002582250.1
NW_003052496.1	33164	34592	XP_002582251.1
NW_003052496.1	35267	36270	XP_002582252.1
NW_003052496.1	37154	38865	XP_002582253.1
NW_003052496.1	39386	41521	XP_002582254.1
NW_003052496.1	41872	42484	XP_002582255.1
NW_003052496.1	43841	44675	XP_002582256.1
NW_003052496.1	46160	47124	XP_002582257.1
NW_003052496.1	47345	49225	XP_002582258.1
NW_003052496.1	49821	51400	XP_002582259.1
NW_003052496.1	52340	53174	XP_002582260.1
NW_003052496.1	54128	54814	XP_002582261.1
NW_003052496.1	55508	56136	XP_002582262.1
NW_003052496.1	57254	58895	XP_002582263.1
NW_003052496.1	59611	62396	XP_002582264.1
NW_003052496.1	64642	66103	XP_002582265.1
NW_003052496.1	67099	67759	XP_002582266.1
NW_003052496.1	68128	69156	XP_002582267.1
NW_003052496.1	71104	74082	XP_002582268.1
NW_003052496.1	76204	79451	XP_002582269.1
NW_003052496.1	80256	81672	XP_002582270.1
NW_003052496.1	82507	84703	XP_002582271.1
NW_003052496.1	85504	86168	XP_002582272.1
NW_003052496.1	87134	88913	XP_002582273.1
NW_003052496.1	90391	90849	XP_002582274.1
NW_003052496.1	91688	92496	XP_002582275.1
NW_003052496.1	93029	95051	XP_002582276.1
NW_003052496.1	96043	97319	XP_002582277.1
NW_003052496.1	100876	102052	XP_002582278.1
NW_003052496.1	102664	105033	XP_002582279.1
NW_003052496.1	105904	109125	XP_002582280.1
NW_003052496.1	109451	110554	XP_002582281.1
NW_003052496.1	110931	111291	XP_002582282.1
NW_003052496.1	111592	114346	XP_002582283.1
NW_003052496.1	116251	116941	XP_002582284.1
NW_003052496.1	117604	118195	XP_002582285.1
NW_003052496.1	118802	119933	XP_002582286.1
NW_003052496.1	120830	122429	XP_002582287.1
NW_003052496.1	123173	124371	XP_002582288.1
NW_003052496.1	124799	125384	XP_002582289.1
NW_003052496.1	126277	132810	XP_002582290.1
NW_003052496.1	133208	134495	XP_002582291.1
NW_003052496.1	135173	137414	XP_002582292.1
NW_003052496.1	138253	139367	XP_002582293.1
NW_003052496.1	140510	141532	XP_002582294.1
NW_003052496.1	142462	144142	XP_002582295.1
NW_003052496.1	145252	145766	XP_002582296.1
NW_003052496.1	147898	148782	XP_002582297.1
NW_003052496.1	151608	153719	XP_002582298.1
NW_003052496.1	154856	157030	XP_002582299.1
NW_003052496.1	159152	160600	XP_002582300.1
NW_003052496.1	160885	161607	XP_002582301.1
NW_003052496.1	162871	163625	XP_002582302.1
NW_003052496.1	165672	168282	XP_002582303.1
NW_003052496.1	170380	171042	XP_002582304.1
NW_003052496.1	172079	172786	XP_002582305.1
NW_003052496.1	173035	174529	XP_002582306.1
NW_003052496.1	175598	177421	XP_002582307.1
NW_003052496.1	177986	180770	XP_002582308.1
NW_003052496.1	181214	184183	XP_002582309.1
NW_003052496.1	184584	189840	XP_002582310.1
NW_003052496.1	190604	191472	XP_002582311.1
NW_003052496.1	194341	195052	XP_002582312.1
NW_003052496.1	195573	197468	XP_002582313.1
NW_003052496.1	197980	199966	XP_002582314.1
NW_003052496.1	200478	202281	XP_002582315.1
NW_003052496.1	205282	206528	XP_002582316.1
NW_003052496.1	207814	210859	XP_002582317.1
NW_003052496.1	212345	213722	XP_002582318.1
NW_003052496.1	216048	218612	XP_002582319.1
NW_003052496.1	220873	224021	XP_002582320.1
NW_003052496.1	224630	227027	XP_002582321.1
NW_003052496.1	228167	233796	XP_002582322.1
NW_003052496.1	234578	236283	XP_002582323.1
NW_003052496.1	237995	239224	XP_002582324.1
NW_003052496.1	243844	245586	XP_002582325.1
NW_003052496.1	246710	248465	XP_002582326.1
NW_003052496.1	249649	252461	XP_002582327.1
NW_003052496.1	253155	253802	XP_002582328.1
NW_003052496.1	255084	256050	XP_002582329.1
NW_003052496.1	258175	260075	XP_002582330.1
NW_003052496.1	261455	262886	XP_002582331.1
NW_003052496.1	263929	265785	XP_002582332.1
NW_003052496.1	266482	268781	XP_002582333.1
NW_003052496.1	269341	271688	XP_002582334.1
NW_003052496.1	271876	272689	XP_002582335.1
NW_003052496.1	273371	274220	XP_002582336.1
NW_003052496.1	274553	275873	XP_002582337.1
NW_003052496.1	279952	280233	XP_002582338.1
NW_003052496.1	282224	282680	XP_002582339.1
NW_003052496.1	283591	284147	XP_002582340.1
NW_003052496.1	286488	289840	XP_002582341.1
NW_003052496.1	290911	291211	XP_002582342.1
NW_003052496.1	292899	294501	XP_002582343.1
NW_003052496.1	295638	296746	XP_002582344.1
NW_003052496.1	297384	297621	XP_002582345.1
NW_003052496.1	300486	304000	XP_002582346.1
NW_003052496.1	304364	306350	XP_002582347.1
NW_003052496.1	308121	309745	XP_002582348.1
NW_003052496.1	311386	313115	XP_002582349.1
NW_003052496.1	314107	315423	XP_002582350.1
NW_003052496.1	316221	316937	XP_002582351.1
NW_003052496.1	317866	320308	XP_002582352.1
NW_003052496.1	320946	321944	XP_002582353.1
NW_003052496.1	324801	325883	XP_002582354.1
NW_003052496.1	327832	329063	XP_002582355.1
NW_003052496.1	332647	334393	XP_002582356.1
NW_003052496.1	335428	340178	XP_002582357.1
NW_003052496.1	342259	344747	XP_002582358.1
NW_003052496.1	345360	347935	XP_002582359.1
NW_003052496.1	348442	350567	XP_002582360.1
NW_003052496.1	351174	357195	XP_002582361.1
NW_003052496.1	358054	359060	XP_002582362.1
NW_003052496.1	360469	361294	XP_002582363.1
NW_003052496.1	362047	364228	XP_002582364.1
NW_003052496.1	364916	365558	XP_002582365.1
NW_003052496.1	365999	366548	XP_002582366.1
NW_003052496.1	366908	367810	XP_002582367.1
NW_003052496.1	368082	370809	XP_002582368.1
NW_003052496.1	371591	376227	XP_002582369.1
NW_003052496.1	378033	379572	XP_002582370.1
NW_003052496.1	380321	383044	XP_002582371.1
NW_003052496.1	383650	384195	XP_002582372.1
NW_003052496.1	384790	386401	XP_002582373.1
NW_003052496.1	387944	389357	XP_002582374.1
NW_003052496.1	390510	391330	XP_002582375.1
NW_003052496.1	391421	392339	XP_002582376.1
NW_003052496.1	392703	395318	XP_002582377.1
NW_003052496.1	395825	397002	XP_002582378.1
NW_003052496.1	398040	400385	XP_002582379.1
NW_003052496.1	401336	402177	XP_002582380.1
NW_003052496.1	402866	404013	XP_002582381.1
NW_003052496.1	404788	405175	XP_002582382.1
NW_003052496.1	406106	407342	XP_002582383.1
NW_003052496.1	408866	409818	XP_002582384.1
NW_003052496.1	412370	414935	XP_002582385.1
NW_003052496.1	418604	420254	XP_002582386.1
NW_003052496.1	421278	423213	XP_002582387.1
NW_003052496.1	428191	429843	XP_002582388.1
NW_003052496.1	431590	432676	XP_002582389.1
NW_003052496.1	433449	436818	XP_002582390.1
NW_003052496.1	439843	442995	XP_002582391.1
NW_003052496.1	443802	445330	XP_002582392.1
NW_003052496.1	446502	451020	XP_002582393.1
NW_003052496.1	452011	453146	XP_002582394.1
NW_003052496.1	453724	455811	XP_002582395.1
NW_003052496.1	456322	457265	XP_002582396.1
NW_003052496.1	457846	458390	XP_002582397.1
NW_003052496.1	460311	463075	XP_002582398.1
NW_003052496.1	463812	464214	XP_002582399.1
NW_003052496.1	465996	466366	XP_002582400.1
NW_003052496.1	467614	469288	XP_002582401.1
NW_003052496.1	469690	470525	XP_002582402.1
NW_003052496.1	470904	472340	XP_002582403.1
NW_003052496.1	473939	474834	XP_002582404.1
NW_003052496.1	475436	476403	XP_002582405.1
NW_003052496.1	477436	477838	XP_002582406.1
NW_003052496.1	480818	482602	XP_002582407.1
NW_003052496.1	486992	489294	XP_002582408.1
NW_003052496.1	491852	493557	XP_002582409.1
NW_003052496.1	494369	496297	XP_002582410.1
NW_003052496.1	497001	498020	XP_002582411.1
NW_003052496.1	498866	501013	XP_002582412.1
NW_003052496.1	504329	505211	XP_002582413.1
NW_003052496.1	506030	508174	XP_002582414.1
NW_003052496.1	508728	510479	XP_002582415.1
NW_003052496.1	511218	512802	XP_002582416.1
NW_003052496.1	513190	514570	XP_002582417.1
NW_003052496.1	514890	516154	XP_002582418.1
NW_003052496.1	517474	517993	XP_002582419.1
NW_003052496.1	518593	518857	XP_002582420.1
NW_003052496.1	519424	520069	XP_002582421.1
NW_003052496.1	521055	523194	XP_002582422.1
NW_003052496.1	523511	524760	XP_002582423.1
NW_003052496.1	525399	526773	XP_002582424.1
NW_003052496.1	528424	529940	XP_002582425.1
NW_003052496.1	531117	532289	XP_002582426.1
NW_003052496.1	532575	533591	XP_002582427.1
NW_003052496.1	534751	536361	XP_002582428.1
NW_003052496.1	537362	539020	XP_002582429.1
NW_003052496.1	539301	539634	XP_002582430.1
NW_003052496.1	540940	546186	XP_002582431.1
NW_003052496.1	547212	549103	XP_002582432.1
NW_003052496.1	549359	554616	XP_002582433.1
NW_003052496.1	554893	556676	XP_002582434.1
NW_003052496.1	557086	559084	XP_002582435.1
NW_003052496.1	559388	563354	XP_002582436.1
NW_003052496.1	564566	569043	XP_002582437.1
NW_003052496.1	570854	571383	XP_002582438.1
NW_003052496.1	574911	575837	XP_002582439.1
NW_003052496.1	576911	577406	XP_002582440.1
NW_003052496.1	578233	578853	XP_002582441.1
NW_003052496.1	579685	580697	XP_002582442.1
NW_003052496.1	581401	582992	XP_002582443.1
NW_003052496.1	583555	588484	XP_002582444.1
NW_003052496.1	589402	592812	XP_002582445.1
NW_003052496.1	593906	596060	XP_002582446.1
NW_003052496.1	596662	599833	XP_002582447.1
NW_003052496.1	601097	603959	XP_002582448.1
NW_003052496.1	605382	608995	XP_002582449.1
NW_003052496.1	609529	611925	XP_002582450.1
NW_003052496.1	612908	615134	XP_002582451.1
NW_003052496.1	616454	617827	XP_002582452.1
NW_003052496.1	618546	621666	XP_002582453.1
NW_003052496.1	622482	623416	XP_002582454.1
NW_003052496.1	623942	626278	XP_002582455.1
NW_003052496.1	626838	627237	XP_002582456.1
NW_003052496.1	628396	628792	XP_002582457.1
NW_003052496.1	630851	635868	XP_002582458.1
NW_003052496.1	636565	639309	XP_002582459.1
NW_003052496.1	640586	641966	XP_002582460.1
NW_003052496.1	643256	646464	XP_002582461.1
NW_003052496.1	649628	652979	XP_002582462.1
NW_003052496.1	656395	661501	XP_002582463.1
NW_003052496.1	662763	663958	XP_002582464.1
NW_003052496.1	664656	667076	XP_002582465.1
NW_003052496.1	667669	669548	XP_002582466.1
NW_003052496.1	670556	671891	XP_002582467.1
NW_003052496.1	672602	674196	XP_002582468.1
NW_003052496.1	674331	675481	XP_002582469.1
NW_003052496.1	675997	678416	XP_002582470.1
NW_003052496.1	680846	681635	XP_002582471.1
NW_003052496.1	684276	691700	XP_002582472.1
NW_003052496.1	694756	700448	XP_002582473.1
NW_003052496.1	700653	702016	XP_002582474.1
NW_003052496.1	702206	703005	XP_002582475.1
NW_003052496.1	703195	704035	XP_002582476.1
NW_003052496.1	704296	704701	XP_002582477.1
NW_003052496.1	705217	707047	XP_002582478.1
NW_003052496.1	708558	710747	XP_002582479.1
NW_003052496.1	712377	714232	XP_002582480.1
NW_003052496.1	715482	717043	XP_002582481.1
NW_003052496.1	718210	719404	XP_002582482.1
NW_003052496.1	720098	722594	XP_002582483.1
NW_003052496.1	723465	727255	XP_002582484.1
NW_003052496.1	727994	730039	XP_002582485.1
NW_003052496.1	730778	731960	XP_002582486.1
NW_003052496.1	733254	734725	XP_002582487.1
NW_003052496.1	735354	736078	XP_002582488.1
NW_003052496.1	736458	738429	XP_002582489.1
NW_003052496.1	739367	745681	XP_002582490.1
NW_003052496.1	746364	748717	XP_002582491.1
NW_003052496.1	749258	750143	XP_002582492.1
NW_003052496.1	750859	753176	XP_002582493.1
NW_003052496.1	754200	754800	XP_002582494.1
NW_003052496.1	754973	756867	XP_002582495.1
NW_003052496.1	757273	758307	XP_002582496.1
NW_003052496.1	759552	760929	XP_002582497.1
NW_003052496.1	761264	762869	XP_002582498.1
NW_003052496.1	764195	765892	XP_002582499.1
NW_003052496.1	766974	770095	XP_002582500.1
NW_003052496.1	771078	771297	XP_002582501.1
NW_003052496.1	772169	772902	XP_002582502.1
NW_003052496.1	773516	774671	XP_002582503.1
NW_003052496.1	775588	776585	XP_002582504.1
NW_003052496.1	778374	779751	XP_002582505.1
NW_003052496.1	781708	783789	XP_002582506.1
NW_003052496.1	785244	786092	XP_002582507.1
NW_003052496.1	788188	790463	XP_002582508.1
NW_003052496.1	791129	791999	XP_002582509.1
NW_003052496.1	792944	794438	XP_002582510.1
NW_003052496.1	796153	797689	XP_002582511.1
NW_003052496.1	805121	806584	XP_002582512.1
NW_003052496.1	809185	811836	XP_002582513.1
NW_003052496.1	814262	817658	XP_002582514.1
NW_003052496.1	818566	820093	XP_002582515.1
NW_003052496.1	820650	821964	XP_002582516.1
NW_003052496.1	822476	823314	XP_002582517.1
NW_003052496.1	823919	825644	XP_002582518.1
NW_003052496.1	826164	828541	XP_002582519.1
NW_003052496.1	829421	830618	XP_002582520.1
NW_003052496.1	831323	833389	XP_002582521.1
NW_003052496.1	834320	837638	XP_002582522.1
NW_003052496.1	838572	840328	XP_002582523.1
NW_003052496.1	842159	844001	XP_002582524.1
NW_003052496.1	844515	845351	XP_002582525.1
NW_003052496.1	845673	846624	XP_002582526.1
NW_003052496.1	847240	848287	XP_002582527.1
NW_003052496.1	849256	851104	XP_002582528.1
NW_003052496.1	852683	853308	XP_002582529.1
NW_003052496.1	854162	855650	XP_002582530.1
NW_003052496.1	856754	858038	XP_002582531.1
NW_003052496.1	858473	860436	XP_002582532.1
NW_003052496.1	861997	863068	XP_002582533.1
NW_003052496.1	863834	865036	XP_002582534.1
NW_003052496.1	865766	867413	XP_002582535.1
NW_003052496.1	868168	869436	XP_002582536.1
NW_003052496.1	869686	871148	XP_002582537.1
NW_003052496.1	871892	872753	XP_002582538.1
NW_003052496.1	873266	874790	XP_002582539.1
NW_003052496.1	875397	876638	XP_002582540.1
NW_003052496.1	877390	878317	XP_002582541.1
NW_003052496.1	879412	885361	XP_002582542.1
NW_003052496.1	885970	887011	XP_002582543.1
NW_003052496.1	888983	889502	XP_002582544.1
NW_003052496.1	890105	890707	XP_002582545.1
NW_003052496.1	893624	894836	XP_002582546.1
NW_003052496.1	895303	896524	XP_002582547.1
NW_003052496.1	897369	899007	XP_002582548.1
NW_003052496.1	899309	899703	XP_002582549.1
NW_003052496.1	900413	901794	XP_002582550.1
NW_003052496.1	902044	903519	XP_002582551.1
NW_003052496.1	904014	905992	XP_002582552.1
NW_003052496.1	906521	907713	XP_002582553.1
NW_003052496.1	908452	909824	XP_002582554.1
NW_003052496.1	910763	911749	XP_002582555.1
NW_003052496.1	913359	914385	XP_002582556.1
NW_003052496.1	915735	917248	XP_002582557.1
NW_003052496.1	917679	921238	XP_002582558.1
NW_003052496.1	922029	924823	XP_002582559.1
NW_003052496.1	927390	929523	XP_002582560.1
NW_003052496.1	930516	932630	XP_002582561.1
NW_003052496.1	932901	934951	XP_002582562.1
NW_003052496.1	936425	937107	XP_002582563.1
NW_003052496.1	939439	940843	XP_002582564.1
NW_003052496.1	942333	943974	XP_002582565.1
NW_003052496.1	944341	947789	XP_002582566.1
NW_003052496.1	948533	950000	XP_002582567.1
NW_003052496.1	950933	952377	XP_002582568.1
NW_003052496.1	955265	956625	XP_002582569.1
NW_003052496.1	957280	958794	XP_002582570.1
NW_003052496.1	959451	960368	XP_002582571.1
NW_003052496.1	963098	966442	XP_002582572.1
NW_003052496.1	967427	967748	XP_002582573.1
NW_003052496.1	968586	969550	XP_002582574.1
NW_003052496.1	970725	972504	XP_002582575.1
NW_003052496.1	973148	976131	XP_002582576.1
NW_003052496.1	976964	978491	XP_002582577.1
NW_003052496.1	979399	980729	XP_002582578.1
NW_003052496.1	981492	982488	XP_002582579.1
NW_003052496.1	982989	986694	XP_002582580.1
NW_003052496.1	989375	991998	XP_002582581.1
NW_003052496.1	992397	993757	XP_002582582.1
NW_003052496.1	994418	1001668	XP_002582583.1
NW_003052496.1	1003354	1007109	XP_002582584.1
NW_003052496.1	1008714	1009783	XP_002582585.1
NW_003052496.1	1010671	1012161	XP_002582586.1
NW_003052496.1	1013101	1015375	XP_002582587.1
NW_003052496.1	1015939	1017289	XP_002582588.1
NW_003052496.1	1017787	1019480	XP_002582589.1
NW_003052496.1	1020517	1022847	XP_002582590.1
NW_003052496.1	1023382	1024984	XP_002582591.1
NW_003052496.1	1025437	1026061	XP_002582592.1
NW_003052496.1	1027103	1028048	XP_002582593.1
NW_003052496.1	1029885	1033819	XP_002582594.1
NW_003052496.1	1034618	1037650	XP_002582595.1
NW_003052496.1	1039560	1041856	XP_002582596.1
NW_003052496.1	1042239	1043310	XP_002582597.1
NW_003052496.1	1043566	1044380	XP_002582598.1
NW_003052496.1	1045045	1046330	XP_002582599.1
NW_003052496.1	1046499	1047512	XP_002582600.1
NW_003052496.1	1047828	1048773	XP_002582601.1
NW_003052496.1	1049187	1050278	XP_002582602.1
NW_003052496.1	1051726	1052394	XP_002582603.1
NW_003052496.1	1053967	1055502	XP_002582604.1
NW_003052496.1	1058255	1058546	XP_002582605.1
NW_003052496.1	1059455	1059851	XP_002582606.1
NW_003052496.1	1061021	1061464	XP_002582607.1
NW_003052496.1	1062978	1065476	XP_002582608.1
NW_003052496.1	1065982	1066334	XP_002582609.1
NW_003052496.1	1066865	1067789	XP_002582610.1
NW_003052496.1	1069445	1070146	XP_002582611.1
NW_003052496.1	1070833	1072080	XP_002582612.1
NW_003052496.1	1073712	1078963	XP_002582613.1
NW_003052496.1	1080769	1081862	XP_002582614.1
NW_003052496.1	1082236	1083792	XP_002582615.1
NW_003052496.1	1086029	1087115	XP_002582616.1
NW_003052496.1	1088628	1089356	XP_002582617.1
NW_003052496.1	1091224	1093076	XP_002582618.1
NW_003052496.1	1094871	1097271	XP_002582619.1
NW_003052496.1	1097597	1099873	XP_002582620.1
NW_003052496.1	1101076	1101742	XP_002582621.1
NW_003052496.1	1102960	1105753	XP_002582622.1
NW_003052496.1	1106653	1110151	XP_002582623.1
NW_003052496.1	1111964	1112569	XP_002582624.1
NW_003052496.1	1113384	1114513	XP_002582625.1
NW_003052496.1	1115438	1117184	XP_002582626.1
NW_003052496.1	1120086	1121605	XP_002582627.1
NW_003052496.1	1121987	1122743	XP_002582628.1
NW_003052496.1	1124181	1126435	XP_002582629.1
NW_003052496.1	1127272	1128862	XP_002582630.1
NW_003052496.1	1129129	1130921	XP_002582631.1
NW_003052496.1	1131598	1132123	XP_002582632.1
NW_003052496.1	1132614	1134538	XP_002582633.1
NW_003052496.1	1135504	1137911	XP_002582634.1
NW_003052496.1	1138913	1139516	XP_002582635.1
NW_003052496.1	1140090	1141761	XP_002582636.1
NW_003052496.1	1142267	1144349	XP_002582637.1
NW_003052496.1	1144767	1145927	XP_002582638.1
NW_003052496.1	1146309	1146600	XP_002582639.1
NW_003052496.1	1147126	1149811	XP_002582640.1
NW_003052496.1	1150622	1151867	XP_002582641.1
NW_003052496.1	1152923	1154523	XP_002582642.1
NW_003052496.1	1155778	1157608	XP_002582643.1
NW_003052496.1	1159406	1160692	XP_002582644.1
NW_003052496.1	1162504	1165466	XP_002582645.1
NW_003052496.1	1166453	1167108	XP_002582646.1
NW_003052496.1	1168217	1168924	XP_002582647.1
NW_003052496.1	1169966	1171462	XP_002582648.1
NW_003052496.1	1171674	1172814	XP_002582649.1
NW_003052496.1	1173111	1174230	XP_002582650.1
NW_003052496.1	1174999	1178858	XP_002582651.1
NW_003052496.1	1179425	1180282	XP_002582652.1
NW_003052496.1	1181633	1181966	XP_002582653.1
NW_003052496.1	1183799	1184321	XP_002582654.1
NW_003052496.1	1185782	1188060	XP_002582655.1
NW_003052496.1	1188828	1189875	XP_002582656.1
NW_003052496.1	1190386	1192322	XP_002582657.1
NW_003052496.1	1193135	1194681	XP_002582658.1
NW_003052496.1	1195500	1196445	XP_002582659.1
NW_003052496.1	1196789	1197749	XP_002582660.1
NW_003052496.1	1197991	1198460	XP_002582661.1
NW_003052496.1	1199162	1203721	XP_002582662.1
NW_003052496.1	1205523	1206615	XP_002582663.1
NW_003052496.1	1206911	1210140	XP_002582664.1
NW_003052496.1	1210811	1213385	XP_002582665.1
NW_003052496.1	1214664	1216202	XP_002582666.1
NW_003052496.1	1216873	1217464	XP_002582667.1
NW_003052496.1	1218269	1220257	XP_002582668.1
NW_003052496.1	1220805	1221897	XP_002582669.1
NW_003052496.1	1222829	1223514	XP_002582670.1
NW_003052496.1	1224184	1225645	XP_002582671.1
NW_003052496.1	1226628	1227822	XP_002582672.1
NW_003052496.1	1228508	1228815	XP_002582673.1
NW_003052496.1	1230099	1232871	XP_002582674.1
NW_003052496.1	1233787	1235186	XP_002582675.1
NW_003052496.1	1235986	1237558	XP_002582676.1
NW_003052496.1	1239534	1243558	XP_002582677.1
NW_003052496.1	1244844	1245698	XP_002582678.1
NW_003052496.1	1246031	1247441	XP_002582679.1
NW_003052496.1	1249366	1249898	XP_002582680.1
NW_003052496.1	1250179	1250563	XP_002582681.1
NW_003052496.1	1252902	1254033	XP_002582682.1
NW_003052496.1	1254556	1255015	XP_002582683.1
NW_003052496.1	1256768	1258508	XP_002582684.1
NW_003052496.1	1259517	1262676	XP_002582685.1
NW_003052496.1	1263007	1264411	XP_002582686.1
NW_003052496.1	1264872	1265974	XP_002582687.1
NW_003052496.1	1267095	1267829	XP_002582688.1
NW_003052496.1	1269959	1272925	XP_002582689.1
NW_003052496.1	1273496	1275503	XP_002582690.1
NW_003052496.1	1278773	1279213	XP_002582691.1
NW_003052496.1	1279409	1280039	XP_002582692.1
NW_003052496.1	1280865	1282037	XP_002582693.1
NW_003052496.1	1283723	1284838	XP_002582694.1
NW_003052496.1	1285479	1286834	XP_002582695.1
NW_003052496.1	1287289	1291269	XP_002582696.1
NW_003052496.1	1292189	1292395	XP_002582697.1
NW_003052496.1	1295986	1298703	XP_002582698.1
NW_003052496.1	1299600	1300377	XP_002582699.1
NW_003052496.1	1301360	1301606	XP_002582700.1
NW_003052496.1	1301752	1302091	XP_002582701.1
NW_003052496.1	1303550	1304933	XP_002582702.1
NW_003052496.1	1305144	1306075	XP_002582703.1
NW_003052496.1	1307223	1309601	XP_002582704.1
NW_003052496.1	1310773	1313258	XP_002582705.1
NW_003052496.1	1316706	1317522	XP_002582706.1
NW_003052496.1	1318361	1319090	XP_002582707.1
NW_003052496.1	1319525	1322012	XP_002582708.1
NW_003052496.1	1322258	1324589	XP_002582709.1
NW_003052496.1	1325175	1326933	XP_002582710.1
NW_003052496.1	1327730	1329508	XP_002582711.1
NW_003052496.1	1331167	1332870	XP_002582712.1
NW_003052496.1	1333497	1334245	XP_002582713.1
NW_003052496.1	1334823	1338531	XP_002582714.1
NW_003052496.1	1339246	1339862	XP_002582715.1
NW_003052496.1	1341084	1344072	XP_002582716.1
NW_003052496.1	1347033	1350275	XP_002582717.1
NW_003052496.1	1350815	1351824	XP_002582718.1
NW_003052496.1	1352500	1355581	XP_002582719.1
NW_003052496.1	1355948	1357118	XP_002582720.1
NW_003052496.1	1358207	1359630	XP_002582721.1
NW_003052496.1	1360115	1362052	XP_002582722.1
NW_003052496.1	1363362	1368098	XP_002582723.1
NW_003052496.1	1368539	1371056	XP_002582724.1
NW_003052496.1	1371966	1372737	XP_002582725.1
NW_003052496.1	1374418	1375381	XP_002582726.1
NW_003052496.1	1375620	1376337	XP_002582727.1
NW_003052496.1	1376772	1377569	XP_002582728.1
NW_003052496.1	1378256	1380485	XP_002582729.1
NW_003052496.1	1382350	1383320	XP_002582730.1
NW_003052496.1	1384801	1385889	XP_002582731.1
NW_003052496.1	1386725	1387577	XP_002582732.1
NW_003052496.1	1388077	1390901	XP_002582733.1
NW_003052496.1	1391826	1394037	XP_002582734.1
NW_003052496.1	1394743	1395929	XP_002582735.1
NW_003052496.1	1396978	1397722	XP_002582736.1
NW_003052496.1	1399361	1401056	XP_002582737.1
NW_003052496.1	1401778	1404176	XP_002582738.1
NW_003052496.1	1405168	1407393	XP_002582739.1
NW_003052496.1	1407759	1408620	XP_002582740.1
NW_003052496.1	1409684	1411052	XP_002582741.1
NW_003052496.1	1411603	1412771	XP_002582742.1
NW_003052496.1	1415703	1417708	XP_002582743.1
NW_003052496.1	1418236	1419203	XP_002582744.1
NW_003052496.1	1419481	1422448	XP_002582745.1
NW_003052496.1	1423283	1427317	XP_002582746.1
NW_003052496.1	1429101	1431010	XP_002582747.1
NW_003052496.1	1431510	1432650	XP_002582748.1
NW_003052496.1	1433563	1434484	XP_002582749.1
NW_003052496.1	1439179	1439671	XP_002582750.1
NW_003052496.1	1443601	1445085	XP_002582751.1
NW_003052496.1	1445416	1448247	XP_002582752.1
NW_003052496.1	1448632	1449597	XP_002582753.1
NW_003052496.1	1450156	1451850	XP_002582754.1
NW_003052496.1	1452178	1453302	XP_002582755.1
NW_003052496.1	1454898	1458903	XP_002582756.1
NW_003052496.1	1459741	1460311	XP_002582757.1
NW_003052496.1	1462435	1464034	XP_002582758.1
NW_003052496.1	1464880	1467145	XP_002582759.1
NW_003052496.1	1467684	1469037	XP_002582760.1
NW_003052496.1	1470118	1471415	XP_002582761.1
NW_003052496.1	1471992	1472582	XP_002582762.1
NW_003052496.1	1473021	1474809	XP_002582763.1
NW_003052496.1	1475382	1475934	XP_002582764.1
NW_003052496.1	1478355	1480631	XP_002582765.1
NW_003052496.1	1482233	1484388	XP_002582766.1
NW_003052496.1	1485364	1487702	XP_002582767.1
NW_003052496.1	1488266	1491914	XP_002582768.1
NW_003052496.1	1494823	1498224	XP_002582769.1
NW_003052496.1	1499866	1501843	XP_002582770.1
NW_003052496.1	1502064	1504863	XP_002582771.1
NW_003052496.1	1507171	1511103	XP_002582772.1
NW_003052496.1	1512116	1512689	XP_002582773.1
NW_003052496.1	1513653	1514643	XP_002582774.1
NW_003052496.1	1515181	1515793	XP_002582775.1
NW_003052496.1	1516771	1518828	XP_002582776.1
NW_003052496.1	1519815	1521428	XP_002582777.1
NW_003052496.1	1523400	1524288	XP_002582778.1
NW_003052496.1	1525853	1526340	XP_002582779.1
NW_003052496.1	1527149	1527575	XP_002582780.1
NW_003052496.1	1528050	1529205	XP_002582781.1
NW_003052496.1	1529905	1530586	XP_002582782.1
NW_003052496.1	1531303	1531930	XP_002582783.1
NW_003052496.1	1532977	1534828	XP_002582784.1
NW_003052496.1	1535629	1537063	XP_002582785.1
NW_003052496.1	1537837	1539136	XP_002582786.1
NW_003052496.1	1539437	1539900	XP_002582787.1
NW_003052496.1	1541121	1542996	XP_002582788.1
NW_003052496.1	1544584	1548464	XP_002582789.1
NW_003052496.1	1549888	1550320	XP_002582790.1
NW_003052496.1	1551485	1554457	XP_002582791.1
NW_003052496.1	1556414	1556852	XP_002582792.1
NW_003052496.1	1557735	1558689	XP_002582793.1
NW_003052496.1	1559154	1565213	XP_002582794.1
NW_003052496.1	1565797	1566969	XP_002582795.1
NW_003052496.1	1570654	1572985	XP_002582796.1
NW_003052496.1	1574450	1576924	XP_002582797.1
NW_003052496.1	1579471	1580652	XP_002582798.1
NW_003052496.1	1580960	1582773	XP_002582799.1
NW_003052496.1	1584214	1585763	XP_002582800.1
NW_003052496.1	1586314	1586917	XP_002582801.1
NW_003052496.1	1590128	1592812	XP_002582802.1
NW_003052496.1	1593464	1595447	XP_002582803.1
NW_003052496.1	1596281	1598169	XP_002582804.1
NW_003052496.1	1599222	1599738	XP_002582805.1
NW_003052496.1	1600423	1602305	XP_002582806.1
NW_003052496.1	1602984	1605412	XP_002582807.1
NW_003052496.1	1606154	1607417	XP_002582808.1
NW_003052496.1	1607921	1608845	XP_002582809.1
NW_003052496.1	1610134	1612554	XP_002582810.1
NW_003052496.1	1613411	1615294	XP_002582811.1
NW_003052496.1	1616033	1617089	XP_002582812.1
NW_003052496.1	1619412	1620922	XP_002582813.1
NW_003052496.1	1622403	1623312	XP_002582814.1
NW_003052496.1	1625839	1627536	XP_002582815.1
NW_003052496.1	1628402	1629749	XP_002582816.1
NW_003052496.1	1630093	1630846	XP_002582817.1
NW_003052496.1	1631369	1634276	XP_002582818.1
NW_003052496.1	1634747	1635508	XP_002582819.1
NW_003052496.1	1635951	1637310	XP_002582820.1
NW_003052496.1	1638073	1638814	XP_002582821.1
NW_003052496.1	1639889	1643782	XP_002582822.1
NW_003052496.1	1644505	1648989	XP_002582823.1
NW_003052496.1	1649327	1649654	XP_002582824.1
NW_003052496.1	1650230	1654508	XP_002582825.1
NW_003052496.1	1655320	1657789	XP_002582826.1
NW_003052496.1	1658291	1662644	XP_002582827.1
NW_003052496.1	1663771	1664611	XP_002582828.1
NW_003052496.1	1665129	1666152	XP_002582829.1
NW_003052496.1	1666576	1667910	XP_002582830.1
NW_003052496.1	1668134	1669066	XP_002582831.1
NW_003052496.1	1673742	1674381	XP_002582832.1
NW_003052496.1	1677106	1678790	XP_002582833.1
NW_003052496.1	1679142	1679603	XP_002582834.1
NW_003052496.1	1680066	1681272	XP_002582835.1
NW_003052496.1	1681878	1683658	XP_002582836.1
NW_003052496.1	1686509	1687094	XP_002582837.1
NW_003052496.1	1688469	1689154	XP_002582838.1
NW_003052496.1	1690613	1691500	XP_002582839.1
NW_003052496.1	1693401	1693930	XP_002582840.1
NW_003052496.1	1694740	1696651	XP_002582841.1
NW_003052496.1	1699015	1702743	XP_002582842.1
NW_003052496.1	1704128	1704462	XP_002582843.1
NW_003052496.1	1704995	1706211	XP_002582844.1
NW_003052496.1	1708504	1711863	XP_002582845.1
NW_003052496.1	1713441	1714763	XP_002582846.1
NW_003052496.1	1715276	1716735	XP_002582847.1
NW_003052496.1	1717524	1718152	XP_002582848.1
NW_003052496.1	1718628	1720621	XP_002582849.1
NW_003052496.1	1720916	1721493	XP_002582850.1
NW_003052496.1	1722071	1724257	XP_002582851.1
NW_003052496.1	1725135	1726195	XP_002582852.1
NW_003052496.1	1727014	1729180	XP_002582853.1
NW_003052496.1	1730630	1731131	XP_002582854.1
NW_003052496.1	1731414	1732539	XP_002582855.1
NW_003052496.1	1733907	1734737	XP_002582856.1
NW_003052496.1	1735471	1736310	XP_002582857.1
NW_003052496.1	1738563	1740951	XP_002582858.1
NW_003052496.1	1741589	1742618	XP_002582859.1
NW_003052496.1	1743460	1744350	XP_002582860.1
NW_003052496.1	1745014	1746347	XP_002582861.1
NW_003052496.1	1747519	1749319	XP_002582862.1
NW_003052496.1	1750383	1751559	XP_002582863.1
NW_003052496.1	1753306	1754729	XP_002582864.1
NW_003052496.1	1755276	1756892	XP_002582865.1
NW_003052496.1	1757306	1759196	XP_002582866.1
NW_003052496.1	1759595	1762436	XP_002582867.1
NW_003052496.1	1763394	1763855	XP_002582868.1
NW_003052496.1	1765493	1768297	XP_002582869.1
NW_003052496.1	1769514	1769835	XP_002582870.1
NW_003052496.1	1771067	1772993	XP_002582871.1
NW_003052496.1	1773881	1775114	XP_002582872.1
NW_003052496.1	1775674	1776464	XP_002582873.1
NW_003052496.1	1778461	1779847	XP_002582874.1
NW_003052496.1	1780588	1781023	XP_002582875.1
NW_003052496.1	1781938	1785310	XP_002582876.1
NW_003052496.1	1787252	1788026	XP_002582877.1
NW_003052496.1	1788836	1790527	XP_002582878.1
NW_003052496.1	1791018	1792314	XP_002582879.1
NW_003052496.1	1793656	1795364	XP_002582880.1
NW_003052496.1	1795994	1796315	XP_002582881.1
NW_003052496.1	1796837	1798184	XP_002582882.1
NW_003052496.1	1798373	1799717	XP_002582883.1
NW_003052496.1	1800673	1802814	XP_002582884.1
NW_003052496.1	1803362	1805923	XP_002582885.1
NW_003052496.1	1806455	1807899	XP_002582886.1
NW_003052496.1	1808589	1809894	XP_002582887.1
NW_003052496.1	1811415	1812312	XP_002582888.1
NW_003052496.1	1813287	1815216	XP_002582889.1
NW_003052496.1	1815808	1817033	XP_002582890.1
NW_003052496.1	1817577	1819108	XP_002582891.1
NW_003052496.1	1820167	1826078	XP_002582892.1
NW_003052496.1	1826862	1828656	XP_002582893.1
NW_003052496.1	1829153	1830229	XP_002582894.1
NW_003052496.1	1830562	1831556	XP_002582895.1
NW_003052496.1	1831772	1833259	XP_002582896.1
NW_003052496.1	1834224	1835414	XP_002582897.1
NW_003052496.1	1835940	1838486	XP_002582898.1
NW_003052496.1	1838828	1840836	XP_002582899.1
NW_003052496.1	1841602	1842475	XP_002582900.1
NW_003052496.1	1843052	1843604	XP_002582901.1
NW_003052496.1	1843911	1845625	XP_002582902.1
NW_003052496.1	1847790	1850496	XP_002582903.1
NW_003052496.1	1851426	1852890	XP_002582904.1
NW_003052496.1	1853555	1854537	XP_002582905.1
NW_003052496.1	1855066	1856664	XP_002582906.1
NW_003052496.1	1857384	1861392	XP_002582907.1
NW_003052496.1	1862231	1863839	XP_002582908.1
NW_003052496.1	1864576	1865750	XP_002582909.1
NW_003052496.1	1866497	1868256	XP_002582910.1
NW_003052496.1	1869802	1873308	XP_002582911.1
NW_003052496.1	1873889	1874656	XP_002582912.1
NW_003052496.1	1875956	1877066	XP_002582913.1
NW_003052496.1	1877272	1879462	XP_002582914.1
NW_003052496.1	1880582	1881050	XP_002582915.1
NW_003052496.1	1881826	1882214	XP_002582916.1
NW_003052496.1	1882759	1884410	XP_002582917.1
NW_003052496.1	1885829	1887416	XP_002582918.1
NW_003052496.1	1888295	1889586	XP_002582919.1
NW_003052496.1	1889734	1890642	XP_002582920.1
NW_003052496.1	1891704	1892236	XP_002582921.1
NW_003052496.1	1895130	1896753	XP_002582922.1
NW_003052496.1	1897199	1899782	XP_002582923.1
NW_003052496.1	1900374	1901103	XP_002582924.1
NW_003052496.1	1901803	1902478	XP_002582925.1
NW_003052496.1	1904497	1906777	XP_002582926.1
NW_003052496.1	1907377	1909660	XP_002582927.1
NW_003052496.1	1911203	1911407	XP_002582928.1
NW_003052496.1	1912158	1914312	XP_002582929.1
NW_003052496.1	1914941	1916712	XP_002582930.1
NW_003052496.1	1918381	1918774	XP_002582931.1
NW_003052496.1	1921048	1922099	XP_002582932.1
NW_003052496.1	1922755	1925964	XP_002582933.1
NW_003052496.1	1926607	1928266	XP_002582934.1
NW_003052496.1	1928860	1929904	XP_002582935.1
NW_003052496.1	1930890	1931380	XP_002582936.1
NW_003052496.1	1933669	1934293	XP_002582937.1
NW_003052496.1	1935526	1937266	XP_002582938.1
NW_003052496.1	1938040	1939390	XP_002582939.1
NW_003052496.1	1940400	1941971	XP_002582940.1
NW_003052496.1	1942322	1944123	XP_002582941.1
NW_003052496.1	1944384	1945328	XP_002582942.1
NW_003052496.1	1945983	1947100	XP_002582943.1
NW_003052496.1	1947670	1948794	XP_002582944.1
NW_003052496.1	1950697	1951390	XP_002582945.1
NW_003052496.1	1951663	1952399	XP_002582946.1
NW_003052496.1	1953250	1954047	XP_002582947.1
NW_003052496.1	1956726	1960867	XP_002582948.1
NW_003052496.1	1961140	1961932	XP_002582949.1
NW_003052496.1	1962856	1964286	XP_002582950.1
NW_003052496.1	1964468	1967121	XP_002582951.1
NW_003052496.1	1968169	1972744	XP_002582952.1
NW_003052496.1	1975816	1977669	XP_002582953.1
NW_003052496.1	1978323	1978935	XP_002582954.1
NW_003052496.1	1979826	1981729	XP_002582955.1
NW_003052496.1	1983056	1984271	XP_002582956.1
NW_003052496.1	1984981	1985570	XP_002582957.1
NW_003052496.1	1987358	1988258	XP_002582958.1
NW_003052496.1	1989119	1991801	XP_002582959.1
NW_003052496.1	1992466	1996199	XP_002582960.1
NW_003052496.1	1996726	1997614	XP_002582961.1
NW_003052496.1	1998502	1999273	XP_002582962.1
NW_003052496.1	2000305	2002470	XP_002582963.1
NW_003052496.1	2005100	2006153	XP_002582964.1
NW_003052496.1	2007130	2008909	XP_002582965.1
NW_003052496.1	2011480	2014973	XP_002582966.1
NW_003052496.1	2015641	2015947	XP_002582967.1
NW_003052496.1	2016297	2017961	XP_002582968.1
NW_003052496.1	2018589	2019490	XP_002582969.1
NW_003052496.1	2019723	2021142	XP_002582970.1
NW_003052496.1	2023191	2023725	XP_002582971.1
NW_003052496.1	2024761	2025748	XP_002582972.1
NW_003052496.1	2026963	2030223	XP_002582973.1
NW_003052496.1	2030909	2031492	XP_002582974.1
NW_003052496.1	2032343	2034064	XP_002582975.1
NW_003052496.1	2034895	2036347	XP_002582976.1
NW_003052496.1	2037817	2038258	XP_002582977.1
NW_003052496.1	2039306	2040005	XP_002582978.1
NW_003052496.1	2040380	2044192	XP_002582979.1
NW_003052496.1	2045564	2047964	XP_002582980.1
NW_003052496.1	2049217	2050917	XP_002582981.1
NW_003052496.1	2053042	2054179	XP_002582982.1
NW_003052496.1	2055316	2056877	XP_002582983.1
NW_003052496.1	2057236	2058349	XP_002582984.1
NW_003052496.1	2058614	2059024	XP_002582985.1
NW_003052496.1	2059743	2061041	XP_002582986.1
NW_003052496.1	2063014	2064949	XP_002582987.1
NW_003052496.1	2065671	2068468	XP_002582988.1
NW_003052496.1	2069166	2071174	XP_002582989.1
NW_003052496.1	2072140	2073792	XP_002582990.1
NW_003052496.1	2074751	2076868	XP_002582991.1
NW_003052496.1	2078626	2079731	XP_002582992.1
NW_003052496.1	2081600	2082055	XP_002582993.1
NW_003052496.1	2082754	2084034	XP_002582994.1
NW_003052496.1	2084687	2086121	XP_002582995.1
NW_003052496.1	2086881	2087578	XP_002582996.1
NW_003052496.1	2089481	2092457	XP_002582997.1
NW_003052496.1	2094242	2098259	XP_002582998.1
NW_003052496.1	2098877	2100641	XP_002582999.1
NW_003052496.1	2100726	2101185	XP_002583000.1
NW_003052496.1	2102246	2103964	XP_002583001.1
NW_003052496.1	2104387	2106439	XP_002583002.1
NW_003052496.1	2107870	2109058	XP_002583003.1
NW_003052496.1	2109609	2110818	XP_002583004.1
NW_003052496.1	2111123	2111625	XP_002583005.1
NW_003052496.1	2113094	2113598	XP_002583006.1
NW_003052496.1	2114870	2117884	XP_002583007.1
NW_003052496.1	2118478	2119553	XP_002583008.1
NW_003052496.1	2119764	2120493	XP_002583009.1
NW_003052496.1	2121269	2122063	XP_002583010.1
NW_003052496.1	2123151	2123873	XP_002583011.1
NW_003052496.1	2124406	2125886	XP_002583012.1
NW_003052496.1	2127610	2128351	XP_002583013.1
NW_003052496.1	2129013	2134880	XP_002583014.1
NW_003052496.1	2136781	2138473	XP_002583015.1
NW_003052496.1	2139119	2141990	XP_002583016.1
NW_003052496.1	2142508	2143996	XP_002583017.1
NW_003052496.1	2145034	2148125	XP_002583018.1
NW_003052496.1	2148376	2152981	XP_002583019.1
NW_003052496.1	2153427	2153924	XP_002583020.1
NW_003052496.1	2154274	2156427	XP_002583021.1
NW_003052496.1	2157421	2159862	XP_002583022.1
NW_003052496.1	2161634	2163735	XP_002583023.1
NW_003052496.1	2164290	2167741	XP_002583024.1
NW_003052496.1	2168605	2170429	XP_002583025.1
NW_003052496.1	2171402	2174952	XP_002583026.1
NW_003052496.1	2175751	2176003	XP_002583027.1
NW_003052496.1	2176274	2177093	XP_002583028.1
NW_003052496.1	2179171	2184721	XP_002583029.1
NW_003052496.1	2185956	2188284	XP_002583030.1
NW_003052496.1	2188761	2190426	XP_002583031.1
NW_003052496.1	2190843	2191596	XP_002583032.1
NW_003052496.1	2192241	2193449	XP_002583033.1
NW_003052496.1	2193820	2197723	XP_002583034.1
NW_003052496.1	2199945	2201083	XP_002583035.1
NW_003052496.1	2201404	2201969	XP_002583036.1
NW_003052496.1	2202021	2202270	XP_002583037.1
NW_003052496.1	2203163	2204545	XP_002583038.1
NW_003052496.1	2204791	2206600	XP_002583039.1
NW_003052496.1	2208195	2211345	XP_002583040.1
NW_003052496.1	2212346	2216174	XP_002583041.1
NW_003052496.1	2217647	2217951	XP_002583042.1
NW_003052496.1	2244073	2244559	XP_002583043.1
NW_003052496.1	2274964	2275501	XP_002583044.1
NW_003052496.1	2276173	2277822	XP_002583045.1
NW_003052496.1	2278404	2279830	XP_002583046.1
NW_003052496.1	2280221	2280846	XP_002583047.1
NW_003052496.1	2280892	2285389	XP_002583048.1
NW_003052496.1	2287014	2289378	XP_002583049.1
NW_003052496.1	2289821	2290704	XP_002583050.1
NW_003052496.1	2290919	2291909	XP_002583051.1
NW_003052496.1	2293182	2294194	XP_002583052.1
NW_003052496.1	2294634	2295337	XP_002583053.1
NW_003052496.1	2296636	2298059	XP_002583054.1
NW_003052496.1	2298537	2299348	XP_002583055.1
NW_003052496.1	2299783	2300690	XP_002583056.1
NW_003052496.1	2302137	2306622	XP_002583057.1
NW_003052496.1	2307388	2308678	XP_002583058.1
NW_003052496.1	2310065	2310873	XP_002583059.1
NW_003052496.1	2311176	2312008	XP_002583060.1
NW_003052496.1	2312589	2314379	XP_002583061.1
NW_003052496.1	2314768	2315788	XP_002583062.1
NW_003052496.1	2317104	2318549	XP_002583063.1
NW_003052496.1	2319754	2320443	XP_002583064.1
NW_003052496.1	2323166	2324635	XP_002583065.1
NW_003052496.1	2325130	2326396	XP_002583066.1
NW_003052496.1	2328396	2332178	XP_002583067.1
NW_003052496.1	2332918	2338637	XP_002583068.1
NW_003052496.1	2339320	2340496	XP_002583069.1
NW_003052496.1	2341713	2343408	XP_002583070.1
NW_003052496.1	2344559	2345863	XP_002583071.1
NW_003052496.1	2346434	2347281	XP_002583072.1
NW_003052496.1	2347811	2349231	XP_002583073.1
NW_003052496.1	2350645	2352552	XP_002583074.1
NW_003052496.1	2353362	2354380	XP_002583075.1
NW_003052496.1	2354824	2355844	XP_002583076.1
NW_003052496.1	2357658	2360002	XP_002583077.1
NW_003052496.1	2360387	2364991	XP_002583078.1
NW_003052496.1	2365859	2366550	XP_002583079.1
NW_003052496.1	2367883	2371150	XP_002583080.1
NW_003052496.1	2372264	2372978	XP_002583081.1
NW_003052496.1	2374428	2375793	XP_002583082.1
NW_003052496.1	2376486	2377354	XP_002583083.1
NW_003052496.1	2377734	2378479	XP_002583084.1
NW_003052496.1	2379819	2381535	XP_002583085.1
NW_003052496.1	2382239	2383800	XP_002583086.1
NW_003052496.1	2384983	2386303	XP_002583087.1
NW_003052496.1	2387028	2388314	XP_002583088.1
NW_003052496.1	2388855	2390337	XP_002583089.1
NW_003052496.1	2391268	2394582	XP_002583090.1
NW_003052496.1	2395861	2397241	XP_002583091.1
NW_003052496.1	2398278	2399199	XP_002583092.1
NW_003052496.1	2399706	2401251	XP_002583093.1
NW_003052496.1	2402358	2403724	XP_002583094.1
NW_003052496.1	2404301	2405907	XP_002583095.1
NW_003052496.1	2406637	2407975	XP_002583096.1
NW_003052496.1	2408881	2409463	XP_002583097.1
NW_003052496.1	2409825	2411440	XP_002583098.1
NW_003052496.1	2411675	2413733	XP_002583099.1
NW_003052496.1	2414272	2416154	XP_002583100.1
NW_003052496.1	2416756	2419287	XP_002583101.1
NW_003052496.1	2419700	2421335	XP_002583102.1
NW_003052496.1	2422043	2423560	XP_002583103.1
NW_003052496.1	2424772	2425085	XP_002583104.1
NW_003052496.1	2425928	2426462	XP_002583105.1
NW_003052496.1	2428045	2429228	XP_002583106.1
NW_003052496.1	2430228	2434031	XP_002583107.1
NW_003052496.1	2434987	2435614	XP_002583108.1
NW_003052496.1	2437024	2438122	XP_002583109.1
NW_003052496.1	2441288	2442383	XP_002583110.1
NW_003052496.1	2442964	2444506	XP_002583111.1
NW_003052496.1	2446174	2447096	XP_002583112.1
NW_003052496.1	2448020	2450398	XP_002583113.1
NW_003052496.1	2452834	2456643	XP_002583114.1
NW_003052496.1	2457601	2458856	XP_002583115.1
NW_003052496.1	2460175	2461402	XP_002583116.1
NW_003052496.1	2462019	2463962	XP_002583117.1
NW_003052496.1	2465682	2467024	XP_002583118.1
NW_003052496.1	2467067	2468726	XP_002583119.1
NW_003052496.1	2469396	2471184	XP_002583120.1
NW_003052496.1	2472803	2474480	XP_002583121.1
NW_003052496.1	2475022	2476886	XP_002583122.1
NW_003052496.1	2477841	2478182	XP_002583123.1
NW_003052496.1	2479202	2480010	XP_002583124.1
NW_003052496.1	2480611	2481442	XP_002583125.1
NW_003052496.1	2482080	2484262	XP_002583126.1
NW_003052496.1	2490349	2490728	XP_002583127.1
NW_003052496.1	2492221	2492596	XP_002583128.1
NW_003052497.1	2691	4325	XP_002583129.1
NW_003052497.1	5247	7419	XP_002583130.1
NW_003052497.1	8166	9825	XP_002583131.1
NW_003052497.1	10371	10896	XP_002583132.1
NW_003052497.1	11429	12585	XP_002583133.1
NW_003052497.1	14302	15734	XP_002583134.1
NW_003052497.1	16811	18349	XP_002583135.1
NW_003052497.1	19981	23113	XP_002583136.1
NW_003052497.1	24189	24963	XP_002583137.1
NW_003052497.1	25588	26075	XP_002583138.1
NW_003052497.1	26646	27773	XP_002583139.1
NW_003052497.1	28545	29654	XP_002583140.1
NW_003052497.1	29861	31099	XP_002583141.1
NW_003052497.1	31388	32862	XP_002583142.1
NW_003052497.1	33244	35673	XP_002583143.1
NW_003052497.1	36368	37686	XP_002583144.1
NW_003052497.1	38266	39692	XP_002583145.1
NW_003052497.1	41055	41503	XP_002583146.1
NW_003052497.1	41748	46204	XP_002583147.1
NW_003052497.1	46973	47348	XP_002583148.1
NW_003052497.1	48295	50345	XP_002583149.1
NW_003052497.1	50867	53019	XP_002583150.1
NW_003052497.1	53567	55147	XP_002583151.1
NW_003052497.1	56458	58782	XP_002583152.1
NW_003052497.1	63050	64881	XP_002583153.1
NW_003052497.1	66634	68194	XP_002583154.1
NW_003052497.1	68585	69045	XP_002583155.1
NW_003052497.1	69495	70796	XP_002583156.1
NW_003052497.1	71581	73653	XP_002583157.1
NW_003052497.1	74103	74913	XP_002583158.1
NW_003052497.1	76118	77174	XP_002583159.1
NW_003052497.1	78044	80559	XP_002583160.1
NW_003052497.1	81535	82225	XP_002583161.1
NW_003052497.1	83350	85739	XP_002583162.1
NW_003052497.1	86467	87247	XP_002583163.1
NW_003052497.1	87994	89160	XP_002583164.1
NW_003052497.1	92294	94137	XP_002583165.1
NW_003052497.1	94974	97062	XP_002583166.1
NW_003052497.1	98824	102883	XP_002583167.1
NW_003052497.1	105098	106239	XP_002583168.1
NW_003052497.1	108547	112493	XP_002583169.1
NW_003052497.1	113036	115230	XP_002583170.1
NW_003052497.1	115600	116497	XP_002583171.1
NW_003052497.1	116783	117436	XP_002583172.1
NW_003052497.1	119116	123332	XP_002583173.1
NW_003052497.1	123630	124940	XP_002583174.1
NW_003052497.1	126632	128950	XP_002583175.1
NW_003052497.1	129281	131925	XP_002583176.1
NW_003052497.1	132145	133765	XP_002583177.1
NW_003052497.1	134676	137700	XP_002583178.1
NW_003052497.1	138585	141633	XP_002583179.1
NW_003052497.1	143944	144691	XP_002583180.1
NW_003052497.1	145550	146443	XP_002583181.1
NW_003052497.1	147086	149181	XP_002583182.1
NW_003052497.1	150399	152016	XP_002583183.1
NW_003052497.1	153962	154648	XP_002583184.1
NW_003052497.1	155136	156107	XP_002583185.1
NW_003052497.1	157095	159094	XP_002583186.1
NW_003052497.1	159910	160748	XP_002583187.1
NW_003052497.1	161529	163031	XP_002583188.1
NW_003052497.1	164230	164830	XP_002583189.1
NW_003052497.1	166878	168279	XP_002583190.1
NW_003052497.1	169260	171286	XP_002583191.1
NW_003052497.1	171581	172524	XP_002583192.1
NW_003052497.1	173017	174394	XP_002583193.1
NW_003052497.1	174731	176223	XP_002583194.1
NW_003052497.1	177744	179133	XP_002583195.1
NW_003052497.1	179817	180099	XP_002583196.1
NW_003052497.1	180689	182160	XP_002583197.1
NW_003052497.1	185511	186998	XP_002583198.1
NW_003052497.1	187622	189312	XP_002583199.1
NW_003052497.1	190355	192181	XP_002583200.1
NW_003052497.1	192620	194966	XP_002583201.1
NW_003052497.1	195941	197090	XP_002583202.1
NW_003052497.1	197667	197892	XP_002583203.1
NW_003052497.1	198796	199896	XP_002583204.1
NW_003052497.1	200386	201768	XP_002583205.1
NW_003052497.1	202304	202676	XP_002583206.1
NW_003052497.1	203975	204332	XP_002583207.1
NW_003052497.1	204643	205412	XP_002583208.1
NW_003052497.1	206309	206732	XP_002583209.1
NW_003052497.1	207152	208463	XP_002583210.1
NW_003052497.1	208934	210684	XP_002583211.1
NW_003052497.1	214217	215170	XP_002583212.1
NW_003052497.1	215417	215836	XP_002583213.1
NW_003052497.1	216129	219146	XP_002583214.1
NW_003052497.1	221751	223883	XP_002583215.1
NW_003052497.1	226453	228366	XP_002583216.1
NW_003052497.1	228879	230115	XP_002583217.1
NW_003052497.1	230876	232264	XP_002583218.1
NW_003052497.1	232521	234328	XP_002583219.1
NW_003052497.1	234969	236626	XP_002583220.1
NW_003052497.1	237165	238342	XP_002583221.1
NW_003052497.1	239272	241132	XP_002583222.1
NW_003052497.1	241524	243252	XP_002583223.1
NW_003052497.1	243965	244665	XP_002583224.1
NW_003052497.1	245329	247396	XP_002583225.1
NW_003052497.1	248124	250203	XP_002583226.1
NW_003052497.1	252977	253660	XP_002583227.1
NW_003052497.1	254064	256375	XP_002583228.1
NW_003052497.1	257362	258357	XP_002583229.1
NW_003052497.1	258924	259847	XP_002583230.1
NW_003052497.1	260801	262250	XP_002583231.1
NW_003052497.1	263677	265374	XP_002583232.1
NW_003052497.1	265738	266890	XP_002583233.1
NW_003052497.1	267039	268550	XP_002583234.1
NW_003052497.1	268798	269772	XP_002583235.1
NW_003052497.1	270029	271928	XP_002583236.1
NW_003052497.1	273864	278545	XP_002583237.1
NW_003052497.1	278841	279889	XP_002583238.1
NW_003052497.1	280467	280952	XP_002583239.1
NW_003052497.1	281396	283438	XP_002583240.1
NW_003052497.1	283726	285491	XP_002583241.1
NW_003052497.1	286067	288394	XP_002583242.1
NW_003052497.1	288952	289619	XP_002583243.1
NW_003052497.1	291651	292534	XP_002583244.1
NW_003052497.1	296238	298291	XP_002583245.1
NW_003052497.1	298956	300479	XP_002583246.1
NW_003052497.1	301505	303864	XP_002583247.1
NW_003052497.1	305067	305886	XP_002583248.1
NW_003052497.1	306502	307855	XP_002583249.1
NW_003052497.1	309006	311316	XP_002583250.1
NW_003052497.1	311976	313864	XP_002583251.1
NW_003052497.1	314705	315488	XP_002583252.1
NW_003052497.1	316067	316747	XP_002583253.1
NW_003052497.1	317473	318472	XP_002583254.1
NW_003052497.1	319397	319787	XP_002583255.1
NW_003052497.1	321333	321852	XP_002583256.1
NW_003052497.1	322727	323228	XP_002583257.1
NW_003052497.1	323793	327060	XP_002583258.1
NW_003052497.1	328449	329337	XP_002583259.1
NW_003052497.1	330295	332651	XP_002583260.1
NW_003052497.1	334123	334768	XP_002583261.1
NW_003052497.1	335273	336044	XP_002583262.1
NW_003052497.1	336547	338575	XP_002583263.1
NW_003052497.1	339138	340626	XP_002583264.1
NW_003052497.1	343583	345747	XP_002583265.1
NW_003052497.1	347138	349818	XP_002583266.1
NW_003052497.1	350484	351302	XP_002583267.1
NW_003052497.1	352770	357165	XP_002583268.1
NW_003052497.1	358384	358909	XP_002583269.1
NW_003052497.1	359481	360530	XP_002583270.1
NW_003052497.1	361140	363346	XP_002583271.1
NW_003052497.1	364563	367872	XP_002583272.1
NW_003052497.1	368399	369285	XP_002583273.1
NW_003052497.1	370082	370469	XP_002583274.1
NW_003052497.1	371159	372269	XP_002583275.1
NW_003052497.1	373445	374363	XP_002583276.1
NW_003052497.1	376694	378692	XP_002583277.1
NW_003052497.1	379887	381223	XP_002583278.1
NW_003052497.1	381787	382085	XP_002583279.1
NW_003052497.1	382802	384375	XP_002583280.1
NW_003052497.1	384833	386016	XP_002583281.1
NW_003052497.1	386182	389116	XP_002583282.1
NW_003052497.1	389624	392928	XP_002583283.1
NW_003052497.1	395421	396445	XP_002583284.1
NW_003052497.1	398836	399635	XP_002583285.1
NW_003052497.1	400528	402885	XP_002583286.1
NW_003052497.1	403875	404859	XP_002583287.1
NW_003052497.1	405017	407637	XP_002583288.1
NW_003052497.1	409392	409973	XP_002583289.1
NW_003052497.1	413068	413263	XP_002583290.1
NW_003052497.1	413363	415646	XP_002583291.1
NW_003052497.1	415981	416873	XP_002583292.1
NW_003052497.1	417186	418584	XP_002583293.1
NW_003052497.1	419951	421355	XP_002583294.1
NW_003052497.1	423808	424457	XP_002583295.1
NW_003052497.1	425307	426987	XP_002583296.1
NW_003052497.1	427559	433774	XP_002583297.1
NW_003052497.1	436191	439363	XP_002583298.1
NW_003052497.1	440233	440467	XP_002583299.1
NW_003052497.1	440974	441788	XP_002583300.1
NW_003052497.1	443553	446078	XP_002583301.1
NW_003052497.1	447120	447878	XP_002583302.1
NW_003052497.1	448442	450947	XP_002583303.1
NW_003052497.1	451685	452045	XP_002583304.1
NW_003052497.1	452395	455666	XP_002583305.1
NW_003052497.1	456346	458184	XP_002583306.1
NW_003052497.1	458774	459706	XP_002583307.1
NW_003052497.1	460180	461771	XP_002583308.1
NW_003052497.1	462770	464056	XP_002583309.1
NW_003052497.1	464657	466732	XP_002583310.1
NW_003052497.1	468307	470698	XP_002583311.1
NW_003052497.1	471716	471926	XP_002583312.1
NW_003052497.1	473531	474254	XP_002583313.1
NW_003052497.1	475936	477351	XP_002583314.1
NW_003052497.1	477967	478996	XP_002583315.1
NW_003052497.1	479428	480486	XP_002583316.1
NW_003052497.1	482000	485639	XP_002583317.1
NW_003052497.1	486349	487293	XP_002583318.1
NW_003052497.1	487944	493237	XP_002583319.1
NW_003052497.1	494036	495893	XP_002583320.1
NW_003052497.1	496420	497706	XP_002583321.1
NW_003052497.1	498555	499932	XP_002583322.1
NW_003052497.1	500996	502284	XP_002583323.1
NW_003052497.1	504879	508894	XP_002583324.1
NW_003052497.1	509447	510664	XP_002583325.1
NW_003052497.1	510947	511770	XP_002583326.1
NW_003052497.1	512673	515636	XP_002583327.1
NW_003052497.1	521181	522531	XP_002583328.1
NW_003052497.1	523215	523806	XP_002583329.1
NW_003052497.1	524402	526499	XP_002583330.1
NW_003052497.1	526759	527752	XP_002583331.1
NW_003052497.1	529414	530425	XP_002583332.1
NW_003052497.1	533271	535467	XP_002583333.1
NW_003052497.1	536267	537527	XP_002583334.1
NW_003052497.1	538531	539928	XP_002583335.1
NW_003052497.1	542825	544282	XP_002583336.1
NW_003052497.1	545640	546671	XP_002583337.1
NW_003052497.1	547195	549338	XP_002583338.1
NW_003052497.1	549757	552169	XP_002583339.1
NW_003052497.1	573680	574268	XP_002583340.1
NW_003052497.1	583833	585763	XP_002583341.1
NW_003052497.1	586701	588048	XP_002583342.1
NW_003052497.1	589414	591192	XP_002583343.1
NW_003052497.1	592973	593548	XP_002583344.1
NW_003052497.1	594304	595177	XP_002583345.1
NW_003052497.1	596429	599720	XP_002583346.1
NW_003052497.1	600776	602671	XP_002583347.1
NW_003052497.1	603311	604459	XP_002583348.1
NW_003052497.1	605564	607660	XP_002583349.1
NW_003052497.1	609126	610650	XP_002583350.1
NW_003052497.1	611311	612351	XP_002583351.1
NW_003052497.1	613338	615027	XP_002583352.1
NW_003052497.1	615586	616759	XP_002583353.1
NW_003052497.1	617331	618097	XP_002583354.1
NW_003052497.1	618427	619511	XP_002583355.1
NW_003052497.1	619752	622687	XP_002583356.1
NW_003052497.1	622996	637813	XP_002583357.1
NW_003052497.1	638399	639524	XP_002583358.1
NW_003052497.1	639916	640978	XP_002583359.1
NW_003052497.1	641584	642916	XP_002583360.1
NW_003052497.1	645224	646878	XP_002583361.1
NW_003052497.1	647843	650528	XP_002583362.1
NW_003052497.1	651555	652365	XP_002583363.1
NW_003052497.1	653055	654279	XP_002583364.1
NW_003052497.1	655230	655895	XP_002583365.1
NW_003052497.1	657275	659052	XP_002583366.1
NW_003052497.1	661627	662705	XP_002583367.1
NW_003052497.1	665523	665887	XP_002583368.1
NW_003052497.1	671034	672648	XP_002583369.1
NW_003052497.1	673575	675101	XP_002583370.1
NW_003052497.1	675689	676430	XP_002583371.1
NW_003052497.1	676802	677560	XP_002583372.1
NW_003052497.1	678405	679824	XP_002583373.1
NW_003052497.1	680649	681273	XP_002583374.1
NW_003052497.1	683482	685108	XP_002583375.1
NW_003052497.1	685668	688568	XP_002583376.1
NW_003052497.1	688922	689477	XP_002583377.1
NW_003052497.1	689843	691165	XP_002583378.1
NW_003052497.1	693740	695704	XP_002583379.1
NW_003052497.1	697902	699917	XP_002583380.1
NW_003052497.1	700751	702312	XP_002583381.1
NW_003052497.1	703016	704581	XP_002583382.1
NW_003052497.1	705949	707191	XP_002583383.1
NW_003052497.1	708608	710918	XP_002583384.1
NW_003052497.1	714459	716776	XP_002583385.1
NW_003052497.1	717864	718984	XP_002583386.1
NW_003052497.1	719353	720192	XP_002583387.1
NW_003052497.1	720410	724091	XP_002583388.1
NW_003052497.1	724567	726250	XP_002583389.1
NW_003052497.1	729783	730819	XP_002583390.1
NW_003052497.1	731149	732004	XP_002583391.1
NW_003052497.1	732751	734841	XP_002583392.1
NW_003052497.1	735832	737551	XP_002583393.1
NW_003052497.1	740371	745633	XP_002583394.1
NW_003052497.1	747264	749085	XP_002583395.1
NW_003052497.1	750007	753488	XP_002583396.1
NW_003052497.1	754136	755702	XP_002583397.1
NW_003052497.1	756515	758255	XP_002583398.1
NW_003052497.1	758795	761031	XP_002583399.1
NW_003052497.1	761657	764865	XP_002583400.1
NW_003052497.1	767536	768456	XP_002583401.1
NW_003052497.1	769192	770394	XP_002583402.1
NW_003052497.1	770769	772656	XP_002583403.1
NW_003052497.1	773460	774155	XP_002583404.1
NW_003052497.1	776790	778147	XP_002583405.1
NW_003052497.1	779443	781444	XP_002583406.1
NW_003052497.1	781768	783342	XP_002583407.1
NW_003052497.1	784053	785696	XP_002583408.1
NW_003052497.1	787266	788363	XP_002583409.1
NW_003052497.1	789076	789969	XP_002583410.1
NW_003052497.1	791222	793177	XP_002583411.1
NW_003052497.1	793364	793871	XP_002583412.1
NW_003052497.1	794694	796067	XP_002583413.1
NW_003052497.1	796842	797073	XP_002583414.1
NW_003052497.1	797924	801844	XP_002583415.1
NW_003052497.1	802726	803584	XP_002583416.1
NW_003052497.1	804139	805166	XP_002583417.1
NW_003052497.1	805775	807081	XP_002583418.1
NW_003052497.1	807806	808748	XP_002583419.1
NW_003052497.1	811846	813356	XP_002583420.1
NW_003052497.1	814387	815382	XP_002583421.1
NW_003052497.1	816178	817063	XP_002583422.1
NW_003052497.1	818349	819700	XP_002583423.1
NW_003052497.1	822147	823658	XP_002583424.1
NW_003052497.1	824108	826481	XP_002583425.1
NW_003052497.1	828081	828675	XP_002583426.1
NW_003052497.1	828957	830309	XP_002583427.1
NW_003052497.1	830836	831751	XP_002583428.1
NW_003052497.1	832854	834620	XP_002583429.1
NW_003052497.1	837268	838646	XP_002583430.1
NW_003052497.1	840089	841655	XP_002583431.1
NW_003052497.1	842313	843794	XP_002583432.1
NW_003052497.1	844348	844642	XP_002583433.1
NW_003052497.1	845203	846536	XP_002583434.1
NW_003052497.1	847064	847429	XP_002583435.1
NW_003052497.1	850024	850866	XP_002583436.1
NW_003052497.1	851668	855026	XP_002583437.1
NW_003052497.1	856319	857012	XP_002583438.1
NW_003052497.1	857837	860429	XP_002583439.1
NW_003052497.1	862438	863324	XP_002583440.1
NW_003052497.1	866857	867787	XP_002583441.1
NW_003052497.1	868559	869065	XP_002583442.1
NW_003052497.1	869998	871732	XP_002583443.1
NW_003052497.1	872602	873514	XP_002583444.1
NW_003052497.1	874989	876156	XP_002583445.1
NW_003052497.1	876592	877099	XP_002583446.1
NW_003052497.1	877296	878870	XP_002583447.1
NW_003052497.1	879136	883961	XP_002583448.1
NW_003052497.1	884688	885940	XP_002583449.1
NW_003052497.1	889476	892282	XP_002583450.1
NW_003052497.1	893491	895408	XP_002583451.1
NW_003052497.1	896005	897157	XP_002583452.1
NW_003052497.1	898904	899343	XP_002583453.1
NW_003052497.1	900913	903475	XP_002583454.1
NW_003052497.1	904222	905535	XP_002583455.1
NW_003052497.1	905876	907650	XP_002583456.1
NW_003052497.1	907981	909516	XP_002583457.1
NW_003052497.1	910047	912288	XP_002583458.1
NW_003052497.1	913623	915312	XP_002583459.1
NW_003052497.1	915660	916500	XP_002583460.1
NW_003052497.1	917280	917925	XP_002583461.1
NW_003052497.1	918581	919397	XP_002583462.1
NW_003052497.1	922022	924110	XP_002583463.1
NW_003052497.1	925984	927293	XP_002583464.1
NW_003052497.1	928136	929931	XP_002583465.1
NW_003052497.1	930652	933178	XP_002583466.1
NW_003052497.1	933488	935170	XP_002583467.1
NW_003052497.1	935384	936443	XP_002583468.1
NW_003052497.1	942134	944996	XP_002583469.1
NW_003052497.1	946400	947666	XP_002583470.1
NW_003052497.1	948446	955187	XP_002583471.1
NW_003052497.1	956350	957788	XP_002583472.1
NW_003052497.1	959097	960306	XP_002583473.1
NW_003052497.1	962660	964911	XP_002583474.1
NW_003052497.1	965324	965845	XP_002583475.1
NW_003052497.1	966885	967553	XP_002583476.1
NW_003052497.1	968350	969495	XP_002583477.1
NW_003052497.1	970335	971302	XP_002583478.1
NW_003052497.1	972018	972834	XP_002583479.1
NW_003052497.1	974090	975377	XP_002583480.1
NW_003052497.1	981337	982557	XP_002583481.1
NW_003052497.1	986272	987136	XP_002583482.1
NW_003052497.1	987577	991018	XP_002583483.1
NW_003052497.1	994937	995691	XP_002583484.1
NW_003052497.1	997041	998251	XP_002583485.1
NW_003052497.1	999142	1000367	XP_002583486.1
NW_003052497.1	1001210	1001861	XP_002583487.1
NW_003052497.1	1002210	1003185	XP_002583488.1
NW_003052497.1	1004797	1006920	XP_002583489.1
NW_003052497.1	1008545	1009081	XP_002583490.1
NW_003052497.1	1010088	1010349	XP_002583491.1
NW_003052497.1	1010377	1010957	XP_002583492.1
NW_003052497.1	1011430	1012704	XP_002583493.1
NW_003052497.1	1014199	1016667	XP_002583494.1
NW_003052497.1	1020195	1021593	XP_002583495.1
NW_003052497.1	1023252	1025168	XP_002583496.1
NW_003052497.1	1025675	1026455	XP_002583497.1
NW_003052497.1	1026972	1028796	XP_002583498.1
NW_003052497.1	1029789	1030422	XP_002583499.1
NW_003052497.1	1031174	1031853	XP_002583500.1
NW_003052497.1	1032431	1033393	XP_002583501.1
NW_003052497.1	1036350	1038133	XP_002583502.1
NW_003052497.1	1039079	1040240	XP_002583503.1
NW_003052497.1	1041545	1041728	XP_002583504.1
NW_003052497.1	1042341	1043777	XP_002583505.1
NW_003052497.1	1045450	1046125	XP_002583506.1
NW_003052497.1	1046409	1047371	XP_002583507.1
NW_003052497.1	1048544	1050887	XP_002583508.1
NW_003052497.1	1052120	1054063	XP_002583509.1
NW_003052497.1	1054653	1055858	XP_002583510.1
NW_003052497.1	1057085	1057363	XP_002583511.1
NW_003052497.1	1058247	1059579	XP_002583512.1
NW_003052497.1	1060500	1062514	XP_002583513.1
NW_003052497.1	1063967	1064126	XP_002583514.1
NW_003052497.1	1064709	1065592	XP_002583515.1
NW_003052497.1	1066265	1068583	XP_002583516.1
NW_003052497.1	1069934	1071920	XP_002583517.1
NW_003052497.1	1074669	1074907	XP_002583518.1
NW_003052497.1	1077138	1078300	XP_002583519.1
NW_003052497.1	1079557	1079779	XP_002583520.1
NW_003052497.1	1081298	1085976	XP_002583521.1
NW_003052497.1	1086569	1088056	XP_002583522.1
NW_003052497.1	1088738	1089684	XP_002583523.1
NW_003052497.1	1090982	1091618	XP_002583524.1
NW_003052497.1	1091777	1092670	XP_002583525.1
NW_003052497.1	1092977	1099253	XP_002583526.1
NW_003052497.1	1100411	1100813	XP_002583527.1
NW_003052497.1	1101741	1104754	XP_002583528.1
NW_003052497.1	1105519	1107203	XP_002583529.1
NW_003052497.1	1107804	1108540	XP_002583530.1
NW_003052497.1	1108717	1113478	XP_002583531.1
NW_003052497.1	1113806	1125882	XP_002583532.1
NW_003052497.1	1126397	1128709	XP_002583533.1
NW_003052497.1	1129281	1130908	XP_002583534.1
NW_003052497.1	1131650	1133049	XP_002583535.1
NW_003052497.1	1133634	1135136	XP_002583536.1
NW_003052497.1	1135522	1136400	XP_002583537.1
NW_003052497.1	1137591	1138020	XP_002583538.1
NW_003052497.1	1139351	1140541	XP_002583539.1
NW_003052497.1	1141887	1142616	XP_002583540.1
NW_003052497.1	1143050	1144189	XP_002583541.1
NW_003052497.1	1145075	1146397	XP_002583542.1
NW_003052497.1	1147195	1149321	XP_002583543.1
NW_003052497.1	1149671	1150145	XP_002583544.1
NW_003052497.1	1150758	1153121	XP_002583545.1
NW_003052497.1	1156353	1157955	XP_002583546.1
NW_003052497.1	1158436	1160407	XP_002583547.1
NW_003052497.1	1161161	1162132	XP_002583548.1
NW_003052497.1	1163500	1165907	XP_002583549.1
NW_003052497.1	1166506	1169797	XP_002583550.1
NW_003052497.1	1170068	1170825	XP_002583551.1
NW_003052497.1	1171193	1171768	XP_002583552.1
NW_003052497.1	1172176	1173572	XP_002583553.1
NW_003052497.1	1174717	1176535	XP_002583554.1
NW_003052497.1	1178297	1180618	XP_002583555.1
NW_003052497.1	1181725	1182555	XP_002583556.1
NW_003052497.1	1183671	1184629	XP_002583557.1
NW_003052497.1	1185514	1186871	XP_002583558.1
NW_003052497.1	1187441	1190078	XP_002583559.1
NW_003052497.1	1191243	1194583	XP_002583560.1
NW_003052497.1	1196055	1200922	XP_002583561.1
NW_003052497.1	1201930	1203543	XP_002583562.1
NW_003052497.1	1204831	1206276	XP_002583563.1
NW_003052497.1	1207690	1211373	XP_002583564.1
NW_003052497.1	1212113	1212949	XP_002583565.1
NW_003052497.1	1214211	1217485	XP_002583566.1
NW_003052497.1	1218229	1222530	XP_002583567.1
NW_003052497.1	1223101	1229625	XP_002583568.1
NW_003052497.1	1231577	1237044	XP_002583569.1
NW_003052497.1	1238276	1240446	XP_002583570.1
NW_003052497.1	1241491	1243291	XP_002583571.1
NW_003052497.1	1243515	1244697	XP_002583572.1
NW_003052497.1	1244969	1245710	XP_002583573.1
NW_003052497.1	1246300	1248059	XP_002583574.1
NW_003052497.1	1248898	1250203	XP_002583575.1
NW_003052497.1	1250511	1253571	XP_002583576.1
NW_003052497.1	1254281	1257932	XP_002583577.1
NW_003052497.1	1258445	1260393	XP_002583578.1
NW_003052497.1	1262600	1264396	XP_002583579.1
NW_003052497.1	1264932	1265708	XP_002583580.1
NW_003052497.1	1266249	1269521	XP_002583581.1
NW_003052497.1	1270212	1274349	XP_002583582.1
NW_003052497.1	1275515	1276845	XP_002583583.1
NW_003052497.1	1277172	1278229	XP_002583584.1
NW_003052497.1	1280105	1281582	XP_002583585.1
NW_003052497.1	1282083	1282892	XP_002583586.1
NW_003052497.1	1283361	1285706	XP_002583587.1
NW_003052497.1	1286255	1287389	XP_002583588.1
NW_003052497.1	1287888	1289519	XP_002583589.1
NW_003052497.1	1290458	1292916	XP_002583590.1
NW_003052497.1	1293972	1297775	XP_002583591.1
NW_003052497.1	1298443	1299089	XP_002583592.1
NW_003052497.1	1307503	1310470	XP_002583593.1
NW_003052497.1	1311656	1314636	XP_002583594.1
NW_003052497.1	1315615	1316704	XP_002583595.1
NW_003052497.1	1319621	1320221	XP_002583596.1
NW_003052497.1	1321903	1323294	XP_002583597.1
NW_003052497.1	1324022	1325353	XP_002583598.1
NW_003052497.1	1325890	1326835	XP_002583599.1
NW_003052497.1	1329183	1331222	XP_002583600.1
NW_003052497.1	1331545	1333032	XP_002583601.1
NW_003052497.1	1335009	1337833	XP_002583602.1
NW_003052497.1	1338629	1340161	XP_002583603.1
NW_003052497.1	1341553	1342252	XP_002583604.1
NW_003052497.1	1342711	1344381	XP_002583605.1
NW_003052497.1	1344995	1346612	XP_002583606.1
NW_003052497.1	1348253	1350044	XP_002583607.1
NW_003052497.1	1350952	1357354	XP_002583608.1
NW_003052497.1	1358497	1360986	XP_002583609.1
NW_003052497.1	1361513	1363023	XP_002583610.1
NW_003052497.1	1363912	1365997	XP_002583611.1
NW_003052497.1	1366516	1368832	XP_002583612.1
NW_003052497.1	1369598	1371306	XP_002583613.1
NW_003052497.1	1371766	1372253	XP_002583614.1
NW_003052497.1	1372600	1374284	XP_002583615.1
NW_003052497.1	1374647	1376027	XP_002583616.1
NW_003052497.1	1376434	1377046	XP_002583617.1
NW_003052497.1	1378013	1379522	XP_002583618.1
NW_003052497.1	1380268	1381591	XP_002583619.1
NW_003052497.1	1382172	1382508	XP_002583620.1
NW_003052497.1	1383114	1384589	XP_002583621.1
NW_003052497.1	1385288	1386263	XP_002583622.1
NW_003052497.1	1389166	1391889	XP_002583623.1
NW_003052497.1	1397023	1398379	XP_002583624.1
NW_003052497.1	1399502	1400640	XP_002583625.1
NW_003052497.1	1401483	1402807	XP_002583626.1
NW_003052497.1	1404031	1404876	XP_002583627.1
NW_003052497.1	1407663	1407996	XP_002583628.1
NW_003052497.1	1408711	1409875	XP_002583629.1
NW_003052497.1	1412086	1412848	XP_002583630.1
NW_003052497.1	1413938	1415838	XP_002583631.1
NW_003052497.1	1417328	1418672	XP_002583632.1
NW_003052497.1	1420412	1421338	XP_002583633.1
NW_003052497.1	1422411	1423696	XP_002583634.1
NW_003052497.1	1425295	1426587	XP_002583635.1
NW_003052497.1	1427713	1428361	XP_002583636.1
NW_003052497.1	1429463	1433013	XP_002583637.1
NW_003052497.1	1433657	1435001	XP_002583638.1
NW_003052497.1	1435513	1436963	XP_002583639.1
NW_003052497.1	1437570	1438287	XP_002583640.1
NW_003052497.1	1439266	1440539	XP_002583641.1
NW_003052497.1	1441737	1441935	XP_002583642.1
NW_003052497.1	1442526	1444839	XP_002583643.1
NW_003052497.1	1445239	1447046	XP_002583644.1
NW_003052497.1	1447918	1450347	XP_002583645.1
NW_003052497.1	1450817	1452408	XP_002583646.1
NW_003052497.1	1453555	1454404	XP_002583647.1
NW_003052497.1	1455397	1455751	XP_002583648.1
NW_003052497.1	1457580	1459568	XP_002583649.1
NW_003052497.1	1459806	1462952	XP_002583650.1
NW_003052497.1	1463825	1465154	XP_002583651.1
NW_003052497.1	1467554	1468724	XP_002583652.1
NW_003052497.1	1469594	1470186	XP_002583653.1
NW_003052497.1	1470886	1472617	XP_002583654.1
NW_003052497.1	1473808	1474843	XP_002583655.1
NW_003052497.1	1476581	1480038	XP_002583656.1
NW_003052497.1	1480971	1481350	XP_002583657.1
NW_003052497.1	1481703	1484253	XP_002583658.1
NW_003052497.1	1484941	1486392	XP_002583659.1
NW_003052497.1	1486962	1488259	XP_002583660.1
NW_003052497.1	1489180	1489566	XP_002583661.1
NW_003052497.1	1490847	1491977	XP_002583662.1
NW_003052497.1	1492197	1493375	XP_002583663.1
NW_003052497.1	1494201	1496015	XP_002583664.1
NW_003052497.1	1497367	1499172	XP_002583665.1
NW_003052497.1	1501389	1503846	XP_002583666.1
NW_003052497.1	1507022	1508249	XP_002583667.1
NW_003052497.1	1509519	1512402	XP_002583668.1
NW_003052497.1	1513122	1514263	XP_002583669.1
NW_003052497.1	1518035	1518572	XP_002583670.1
NW_003052497.1	1519217	1520111	XP_002583671.1
NW_003052497.1	1520470	1523154	XP_002583672.1
NW_003052497.1	1524108	1524661	XP_002583673.1
NW_003052497.1	1525472	1526692	XP_002583674.1
NW_003052497.1	1527983	1529879	XP_002583675.1
NW_003052497.1	1531228	1532172	XP_002583676.1
NW_003052497.1	1532923	1534069	XP_002583677.1
NW_003052497.1	1536762	1538003	XP_002583678.1
NW_003052497.1	1539341	1540708	XP_002583679.1
NW_003052497.1	1541511	1543776	XP_002583680.1
NW_003052497.1	1544231	1544551	XP_002583681.1
NW_003052497.1	1546155	1548546	XP_002583682.1
NW_003052497.1	1550469	1552941	XP_002583683.1
NW_003052497.1	1554436	1555228	XP_002583684.1
NW_003052497.1	1559713	1562305	XP_002583685.1
NW_003052497.1	1562713	1566031	XP_002583686.1
NW_003052497.1	1567480	1569445	XP_002583687.1
NW_003052497.1	1570195	1570675	XP_002583688.1
NW_003052497.1	1571654	1572391	XP_002583689.1
NW_003052497.1	1573080	1574506	XP_002583690.1
NW_003052497.1	1575579	1578036	XP_002583691.1
NW_003052497.1	1578640	1578981	XP_002583692.1
NW_003052497.1	1580037	1582667	XP_002583693.1
NW_003052497.1	1586583	1586772	XP_002583694.1
NW_003052497.1	1588716	1590140	XP_002583695.1
NW_003052497.1	1591456	1592727	XP_002583696.1
NW_003052497.1	1593094	1594630	XP_002583697.1
NW_003052497.1	1594973	1596078	XP_002583698.1
NW_003052497.1	1596647	1599072	XP_002583699.1
NW_003052497.1	1599941	1602124	XP_002583700.1
NW_003052497.1	1602819	1604245	XP_002583701.1
NW_003052497.1	1605208	1609126	XP_002583702.1
NW_003052497.1	1610912	1611574	XP_002583703.1
NW_003052497.1	1611636	1613359	XP_002583704.1
NW_003052497.1	1613696	1613939	XP_002583705.1
NW_003052497.1	1616444	1617837	XP_002583706.1
NW_003052497.1	1618173	1618900	XP_002583707.1
NW_003052497.1	1619360	1621427	XP_002583708.1
NW_003052497.1	1621691	1623017	XP_002583709.1
NW_003052497.1	1623947	1625361	XP_002583710.1
NW_003052497.1	1626384	1629689	XP_002583711.1
NW_003052497.1	1631777	1632206	XP_002583712.1
NW_003052497.1	1633538	1634410	XP_002583713.1
NW_003052497.1	1635208	1638334	XP_002583714.1
NW_003052497.1	1639584	1640183	XP_002583715.1
NW_003052497.1	1640793	1641769	XP_002583716.1
NW_003052497.1	1643864	1646988	XP_002583717.1
NW_003052497.1	1649635	1650371	XP_002583718.1
NW_003052497.1	1652824	1658113	XP_002583719.1
NW_003052497.1	1658835	1660456	XP_002583720.1
NW_003052497.1	1661560	1663528	XP_002583721.1
NW_003052497.1	1664239	1665199	XP_002583722.1
NW_003052497.1	1665995	1670815	XP_002583723.1
NW_003052497.1	1672565	1674571	XP_002583724.1
NW_003052497.1	1674895	1679596	XP_002583725.1
NW_003052497.1	1680128	1683294	XP_002583726.1
NW_003052497.1	1683859	1685384	XP_002583727.1
NW_003052497.1	1686043	1687281	XP_002583728.1
NW_003052497.1	1687876	1691004	XP_002583729.1
NW_003052497.1	1691541	1696535	XP_002583730.1
NW_003052497.1	1697260	1697827	XP_002583731.1
NW_003052497.1	1701050	1702163	XP_002583732.1
NW_003052497.1	1702917	1704199	XP_002583733.1
NW_003052497.1	1706931	1708208	XP_002583734.1
NW_003052497.1	1708922	1711659	XP_002583735.1
NW_003052497.1	1712571	1713427	XP_002583736.1
NW_003052497.1	1714059	1715072	XP_002583737.1
NW_003052497.1	1715477	1716270	XP_002583738.1
NW_003052497.1	1718403	1720031	XP_002583739.1
NW_003052497.1	1720779	1724516	XP_002583740.1
NW_003052497.1	1727585	1727843	XP_002583741.1
NW_003052497.1	1728873	1733990	XP_002583742.1
NW_003052497.1	1735710	1736821	XP_002583743.1
NW_003052497.1	1738936	1739600	XP_002583744.1
NW_003052497.1	1739816	1740074	XP_002583745.1
NW_003052497.1	1742231	1742483	XP_002583746.1
NW_003052497.1	1745983	1747030	XP_002583747.1
NW_003052497.1	1751842	1753369	XP_002583748.1
NW_003052497.1	1754232	1754752	XP_002583749.1
NW_003052497.1	1755449	1756509	XP_002583750.1
NW_003052497.1	1757040	1758673	XP_002583751.1
NW_003052497.1	1760007	1761048	XP_002583752.1
NW_003052497.1	1761813	1763554	XP_002583753.1
NW_003052497.1	1763979	1764514	XP_002583754.1
NW_003052497.1	1765370	1766595	XP_002583755.1
NW_003052497.1	1767107	1767726	XP_002583756.1
NW_003052497.1	1768072	1769464	XP_002583757.1
NW_003052497.1	1771016	1772648	XP_002583758.1
NW_003052497.1	1773576	1774424	XP_002583759.1
NW_003052497.1	1775150	1779025	XP_002583760.1
NW_003052497.1	1780908	1781662	XP_002583761.1
NW_003052497.1	1783617	1784718	XP_002583762.1
NW_003052497.1	1785384	1787937	XP_002583763.1
NW_003052497.1	1790350	1791607	XP_002583764.1
NW_003052497.1	1792999	1796169	XP_002583765.1
NW_003052497.1	1796844	1798325	XP_002583766.1
NW_003052497.1	1798626	1800402	XP_002583767.1
NW_003052497.1	1800609	1801899	XP_002583768.1
NW_003052497.1	1802705	1806317	XP_002583769.1
NW_003052497.1	1806987	1807851	XP_002583770.1
NW_003052497.1	1810150	1810606	XP_002583771.1
NW_003052497.1	1812423	1813843	XP_002583772.1
NW_003052497.1	1815950	1816681	XP_002583773.1
NW_003052497.1	1820817	1823001	XP_002583774.1
NW_003052497.1	1826218	1829545	XP_002583775.1
NW_003052497.1	1830159	1832678	XP_002583776.1
NW_003052497.1	1833738	1834503	XP_002583777.1
NW_003052497.1	1834972	1836334	XP_002583778.1
NW_003052497.1	1837395	1838055	XP_002583779.1
NW_003052497.1	1839197	1842449	XP_002583780.1
NW_003052497.1	1843181	1843894	XP_002583781.1
NW_003052497.1	1844447	1845038	XP_002583782.1
NW_003052497.1	1845884	1848467	XP_002583783.1
NW_003052497.1	1848847	1850496	XP_002583784.1
NW_003052497.1	1851173	1852863	XP_002583785.1
NW_003052497.1	1853417	1855327	XP_002583786.1
NW_003052497.1	1856199	1857340	XP_002583787.1
NW_003052497.1	1858248	1858473	XP_002583788.1
NW_003052497.1	1859359	1861554	XP_002583789.1
NW_003052497.1	1862820	1863762	XP_002583790.1
NW_003052497.1	1864638	1865501	XP_002583791.1
NW_003052497.1	1866756	1868231	XP_002583792.1
NW_003052497.1	1870482	1871238	XP_002583793.1
NW_003052497.1	1871707	1872856	XP_002583794.1
NW_003052497.1	1873894	1875005	XP_002583795.1
NW_003052497.1	1875702	1876035	XP_002583796.1
NW_003052497.1	1878099	1880366	XP_002583797.1
NW_003052497.1	1882967	1883857	XP_002583798.1
NW_003052497.1	1884514	1885533	XP_002583799.1
NW_003052497.1	1886294	1888656	XP_002583800.1
NW_003052497.1	1889151	1890753	XP_002583801.1
NW_003052497.1	1891491	1892580	XP_002583802.1
NW_003052497.1	1893839	1896824	XP_002583803.1
NW_003052497.1	1897131	1898362	XP_002583804.1
NW_003052497.1	1899260	1900736	XP_002583805.1
NW_003052497.1	1901273	1902664	XP_002583806.1
NW_003052497.1	1905402	1906481	XP_002583807.1
NW_003052497.1	1907465	1909198	XP_002583808.1
NW_003052497.1	1911439	1912222	XP_002583809.1
NW_003052497.1	1913457	1915625	XP_002583810.1
NW_003052497.1	1916363	1917389	XP_002583811.1
NW_003052497.1	1917625	1920555	XP_002583812.1
NW_003052497.1	1920857	1921678	XP_002583813.1
NW_003052497.1	1922065	1922767	XP_002583814.1
NW_003052497.1	1923349	1923872	XP_002583815.1
NW_003052497.1	1924856	1925507	XP_002583816.1
NW_003052497.1	1925850	1928667	XP_002583817.1
NW_003052497.1	1930026	1930555	XP_002583818.1
NW_003052497.1	1931559	1933300	XP_002583819.1
NW_003052497.1	1934075	1937165	XP_002583820.1
NW_003052497.1	1938011	1938903	XP_002583821.1
NW_003052497.1	1939536	1943914	XP_002583822.1
NW_003052497.1	1944356	1946369	XP_002583823.1
NW_003052497.1	1946826	1947795	XP_002583824.1
NW_003052497.1	1950214	1950521	XP_002583825.1
NW_003052497.1	1952846	1955330	XP_002583826.1
NW_003052497.1	1955854	1957090	XP_002583827.1
NW_003052497.1	1958333	1959690	XP_002583828.1
NW_003052497.1	1962914	1963823	XP_002583829.1
NW_003052497.1	1965634	1968877	XP_002583830.1
NW_003052497.1	1970980	1972168	XP_002583831.1
NW_003052497.1	1972729	1974026	XP_002583832.1
NW_003052497.1	1974775	1977806	XP_002583833.1
NW_003052497.1	1980314	1982048	XP_002583834.1
NW_003052497.1	1984406	1985356	XP_002583835.1
NW_003052497.1	1986439	1989407	XP_002583836.1
NW_003052497.1	1990002	1990453	XP_002583837.1
NW_003052497.1	1991022	1991863	XP_002583838.1
NW_003052497.1	1993071	1994949	XP_002583839.1
NW_003052497.1	1995260	1996131	XP_002583840.1
NW_003052497.1	1996326	1997288	XP_002583841.1
NW_003052497.1	1997686	1999361	XP_002583842.1
NW_003052497.1	2000022	2001905	XP_002583843.1
NW_003052497.1	2002435	2003835	XP_002583844.1
NW_003052497.1	2007044	2008405	XP_002583845.1
NW_003052497.1	2009436	2014167	XP_002583846.1
NW_003052497.1	2014609	2015036	XP_002583847.1
NW_003052497.1	2015709	2016545	XP_002583848.1
NW_003052497.1	2016988	2018582	XP_002583849.1
NW_003052497.1	2019265	2020018	XP_002583850.1
NW_003052497.1	2020630	2021891	XP_002583851.1
NW_003052497.1	2023615	2024331	XP_002583852.1
NW_003052497.1	2024959	2025440	XP_002583853.1
NW_003052497.1	2026913	2028863	XP_002583854.1
NW_003052497.1	2029421	2031284	XP_002583855.1
NW_003052497.1	2032323	2034486	XP_002583856.1
NW_003052497.1	2034815	2036563	XP_002583857.1
NW_003052497.1	2037599	2038337	XP_002583858.1
NW_003052497.1	2038618	2040981	XP_002583859.1
NW_003052497.1	2042000	2043876	XP_002583860.1
NW_003052497.1	2044656	2046084	XP_002583861.1
NW_003052497.1	2046403	2047400	XP_002583862.1
NW_003052497.1	2048749	2050448	XP_002583863.1
NW_003052497.1	2051933	2055302	XP_002583864.1
NW_003052497.1	2056807	2059658	XP_002583865.1
NW_003052497.1	2061262	2062890	XP_002583866.1
NW_003052497.1	2063253	2063802	XP_002583867.1
NW_003052497.1	2064190	2065929	XP_002583868.1
NW_003052497.1	2066415	2067064	XP_002583869.1
NW_003052497.1	2067472	2068684	XP_002583870.1
NW_003052497.1	2069588	2072972	XP_002583871.1
NW_003052497.1	2073730	2075871	XP_002583872.1
NW_003052497.1	2076103	2076313	XP_002583873.1
NW_003052497.1	2077553	2078759	XP_002583874.1
NW_003052497.1	2079117	2080568	XP_002583875.1
NW_003052497.1	2081237	2087782	XP_002583876.1
NW_003052497.1	2089307	2089967	XP_002583877.1
NW_003052497.1	2090561	2092204	XP_002583878.1
NW_003052497.1	2093930	2095897	XP_002583879.1
NW_003052497.1	2096436	2097326	XP_002583880.1
NW_003052497.1	2098045	2101140	XP_002583881.1
NW_003052497.1	2101925	2103339	XP_002583882.1
NW_003052497.1	2103489	2105040	XP_002583883.1
NW_003052497.1	2106346	2108410	XP_002583884.1
NW_003052497.1	2112175	2112639	XP_002583885.1
NW_003052497.1	2113357	2114407	XP_002583886.1
NW_003052497.1	2114841	2116221	XP_002583887.1
NW_003052497.1	2118167	2119834	XP_002583888.1
NW_003052497.1	2121401	2123440	XP_002583889.1
NW_003052497.1	2124630	2125311	XP_002583890.1
NW_003052497.1	2127430	2132008	XP_002583891.1
NW_003052497.1	2134330	2134744	XP_002583892.1
NW_003052497.1	2136775	2140101	XP_002583893.1
NW_003052497.1	2143281	2145388	XP_002583894.1
NW_003052497.1	2146218	2146938	XP_002583895.1
NW_003052497.1	2147548	2149996	XP_002583896.1
NW_003052497.1	2151160	2153693	XP_002583897.1
NW_003052497.1	2155564	2157788	XP_002583898.1
NW_003052497.1	2159969	2160269	XP_002583899.1
NW_003052497.1	2161915	2162320	XP_002583900.1
NW_003052497.1	2163316	2163995	XP_002583901.1
NW_003052497.1	2165484	2166951	XP_002583902.1
NW_003052497.1	2167716	2168410	XP_002583903.1
NW_003052497.1	2169477	2172071	XP_002583904.1
NW_003052497.1	2173510	2174767	XP_002583905.1
NW_003052497.1	2175117	2178382	XP_002583906.1
NW_003052497.1	2179063	2179612	XP_002583907.1
NW_003052497.1	2180178	2184840	XP_002583908.1
NW_003052497.1	2185643	2188508	XP_002583909.1
NW_003052497.1	2189168	2189891	XP_002583910.1
NW_003052497.1	2190321	2190696	XP_002583911.1
NW_003052497.1	2191591	2193948	XP_002583912.1
NW_003052497.1	2196820	2199257	XP_002583913.1
NW_003052497.1	2200438	2201761	XP_002583914.1
NW_003052497.1	2202260	2203136	XP_002583915.1
NW_003052497.1	2203476	2208353	XP_002583916.1
NW_003052497.1	2208904	2209730	XP_002583917.1
NW_003052497.1	2210761	2212173	XP_002583918.1
NW_003052497.1	2213342	2214568	XP_002583919.1
NW_003052497.1	2215884	2218082	XP_002583920.1
NW_003052497.1	2218632	2219582	XP_002583921.1
NW_003052497.1	2220236	2222784	XP_002583922.1
NW_003052497.1	2223479	2225185	XP_002583923.1
NW_003052497.1	2226404	2227787	XP_002583924.1
NW_003052497.1	2228830	2229619	XP_002583925.1
NW_003052497.1	2230220	2230808	XP_002583926.1
NW_003052497.1	2233210	2234447	XP_002583927.1
NW_003052497.1	2234831	2235533	XP_002583928.1
NW_003052497.1	2238566	2240708	XP_002583929.1
NW_003052497.1	2241267	2244056	XP_002583930.1
NW_003052497.1	2251285	2253132	XP_002583931.1
NW_003052497.1	2253970	2254873	XP_002583932.1
NW_003052497.1	2255986	2257677	XP_002583933.1
NW_003052497.1	2259812	2261400	XP_002583934.1
NW_003052497.1	2262090	2262537	XP_002583935.1
NW_003052497.1	2263106	2263572	XP_002583936.1
NW_003052497.1	2264433	2264988	XP_002583937.1
NW_003052497.1	2265679	2266570	XP_002583938.1
NW_003052497.1	2267033	2268655	XP_002583939.1
NW_003052497.1	2271301	2273293	XP_002583940.1
NW_003052497.1	2273921	2275237	XP_002583941.1
NW_003052497.1	2276755	2277712	XP_002583942.1
NW_003052497.1	2278942	2279311	XP_002583943.1
NW_003052497.1	2280385	2283706	XP_002583944.1
NW_003052497.1	2285836	2287647	XP_002583945.1
NW_003052497.1	2290089	2292556	XP_002583946.1
NW_003052497.1	2293466	2294408	XP_002583947.1
NW_003052497.1	2294750	2295710	XP_002583948.1
NW_003052497.1	2295853	2297960	XP_002583949.1
NW_003052497.1	2300007	2301841	XP_002583950.1
NW_003052497.1	2303075	2306522	XP_002583951.1
NW_003052497.1	2307922	2308108	XP_002583952.1
NW_003052497.1	2309073	2312235	XP_002583953.1
NW_003052497.1	2313014	2313858	XP_002583954.1
NW_003052497.1	2314829	2316365	XP_002583955.1
NW_003052497.1	2317412	2319053	XP_002583956.1
NW_003052497.1	2321766	2324090	XP_002583957.1
NW_003052497.1	2325964	2328970	XP_002583958.1
NW_003052497.1	2329243	2330258	XP_002583959.1
NW_003052497.1	2330548	2331447	XP_002583960.1
NW_003052497.1	2333453	2334959	XP_002583961.1
NW_003052497.1	2337753	2339160	XP_002583962.1
NW_003052497.1	2339718	2341342	XP_002583963.1
NW_003052497.1	2341912	2342805	XP_002583964.1
NW_003052497.1	2343363	2344482	XP_002583965.1
NW_003052497.1	2345095	2347207	XP_002583966.1
NW_003052497.1	2349041	2351688	XP_002583967.1
NW_003052497.1	2352843	2353562	XP_002583968.1
NW_003052497.1	2354062	2356954	XP_002583969.1
NW_003052497.1	2357237	2359549	XP_002583970.1
NW_003052497.1	2360078	2361174	XP_002583971.1
NW_003052497.1	2361999	2363460	XP_002583972.1
NW_003052497.1	2363968	2365075	XP_002583973.1
NW_003052497.1	2366490	2367335	XP_002583974.1
NW_003052497.1	2371064	2375562	XP_002583975.1
NW_003052497.1	2376685	2377786	XP_002583976.1
NW_003052497.1	2378203	2381951	XP_002583977.1
NW_003052497.1	2385973	2387683	XP_002583978.1
NW_003052497.1	2389286	2389505	XP_002583979.1
NW_003052497.1	2389731	2390649	XP_002583980.1
NW_003052497.1	2392276	2401990	XP_002583981.1
NW_003052497.1	2406901	2407494	XP_002583982.1
NW_003052497.1	2408001	2408802	XP_002583983.1
NW_003052497.1	2410582	2410919	XP_002583984.1
NW_003052497.1	2411584	2413663	XP_002583985.1
NW_003052497.1	2414099	2415397	XP_002583986.1
NW_003052497.1	2415894	2417296	XP_002583987.1
NW_003052497.1	2417918	2419701	XP_002583988.1
NW_003052497.1	2422157	2423498	XP_002583989.1
NW_003052497.1	2426051	2429484	XP_002583990.1
NW_003052497.1	2430490	2430658	XP_002583991.1
NW_003052497.1	2432184	2432340	XP_002583992.1
NW_003052497.1	2432867	2434063	XP_002583993.1
NW_003052497.1	2435006	2435294	XP_002583994.1
NW_003052497.1	2436363	2442238	XP_002583995.1
NW_003052497.1	2443223	2444476	XP_002583996.1
NW_003052497.1	2444803	2445831	XP_002583997.1
NW_003052497.1	2446577	2447138	XP_002583998.1
NW_003052497.1	2448492	2449188	XP_002583999.1
NW_003052497.1	2449551	2451500	XP_002584000.1
NW_003052497.1	2454254	2455105	XP_002584001.1
NW_003052497.1	2455984	2458549	XP_002584002.1
NW_003052497.1	2462104	2464039	XP_002584003.1
NW_003052497.1	2465044	2467952	XP_002584004.1
NW_003052497.1	2468373	2469616	XP_002584005.1
NW_003052497.1	2470468	2472050	XP_002584006.1
NW_003052497.1	2472829	2476730	XP_002584007.1
NW_003052497.1	2477443	2479119	XP_002584008.1
NW_003052497.1	2482924	2483734	XP_002584009.1
NW_003052497.1	2484051	2485250	XP_002584010.1
NW_003052497.1	2486043	2487450	XP_002584011.1
NW_003052497.1	2487642	2488984	XP_002584012.1
NW_003052497.1	2490277	2491974	XP_002584013.1
NW_003052497.1	2493433	2497528	XP_002584014.1
NW_003052497.1	2497961	2499650	XP_002584015.1
NW_003052497.1	2500163	2501206	XP_002584016.1
NW_003052497.1	2502084	2503026	XP_002584017.1
NW_003052497.1	2503404	2505180	XP_002584018.1
NW_003052497.1	2505598	2508094	XP_002584019.1
NW_003052497.1	2509335	2513260	XP_002584020.1
NW_003052497.1	2514564	2515350	XP_002584021.1
NW_003052497.1	2516272	2516863	XP_002584022.1
NW_003052497.1	2516923	2518834	XP_002584023.1
NW_003052497.1	2519395	2520861	XP_002584024.1
NW_003052497.1	2521210	2521807	XP_002584025.1
NW_003052497.1	2522418	2522977	XP_002584026.1
NW_003052497.1	2524649	2526275	XP_002584027.1
NW_003052497.1	2526619	2527747	XP_002584028.1
NW_003052497.1	2582814	2583540	XP_002584029.1
NW_003052497.1	2584701	2585364	XP_002584030.1
NW_003052497.1	2585930	2588144	XP_002584031.1
NW_003052497.1	2588822	2590067	XP_002584032.1
NW_003052497.1	2590362	2591334	XP_002584033.1
NW_003052497.1	2591846	2593054	XP_002584034.1
NW_003052497.1	2593404	2593833	XP_002584035.1
NW_003052497.1	2594743	2596441	XP_002584036.1
NW_003052497.1	2601260	2601413	XP_002584037.1
NW_003052497.1	2606547	2606751	XP_002584038.1
NW_003052497.1	2616326	2616554	XP_002584039.1
NW_003052497.1	2631271	2632756	XP_002584040.1
NW_003052497.1	2633946	2635917	XP_002584041.1
NW_003052497.1	2650977	2651488	XP_002584042.1
NW_003052497.1	2657427	2657865	XP_002584043.1
NW_003052497.1	2658082	2658981	XP_002584044.1
NW_003052497.1	2659952	2660467	XP_002584045.1
NW_003052497.1	2661632	2661812	XP_002584046.1
NW_003052497.1	2666172	2666577	XP_002584047.1
NW_003052498.1	108	562	XP_002584048.1
NW_003052498.1	3009	4574	XP_002584049.1
NW_003052498.1	6290	7688	XP_002584050.1
NW_003052498.1	7978	9302	XP_002584051.1
NW_003052498.1	9825	11310	XP_002584052.1
NW_003052498.1	11958	15884	XP_002584053.1
NW_003052498.1	16435	18761	XP_002584054.1
NW_003052498.1	19397	20158	XP_002584055.1
NW_003052498.1	21966	22487	XP_002584056.1
NW_003052498.1	23597	24203	XP_002584057.1
NW_003052498.1	24980	27348	XP_002584058.1
NW_003052498.1	27969	29154	XP_002584059.1
NW_003052498.1	30434	34547	XP_002584060.1
NW_003052498.1	35108	40515	XP_002584061.1
NW_003052498.1	41343	43338	XP_002584062.1
NW_003052498.1	43955	44956	XP_002584063.1
NW_003052498.1	45572	48466	XP_002584064.1
NW_003052498.1	49417	49923	XP_002584065.1
NW_003052498.1	50626	51983	XP_002584066.1
NW_003052498.1	53367	54966	XP_002584067.1
NW_003052498.1	55899	56873	XP_002584068.1
NW_003052498.1	57674	59217	XP_002584069.1
NW_003052498.1	60640	62726	XP_002584070.1
NW_003052498.1	63615	65660	XP_002584071.1
NW_003052498.1	67089	67585	XP_002584072.1
NW_003052498.1	68754	69390	XP_002584073.1
NW_003052498.1	69953	71116	XP_002584074.1
NW_003052498.1	72103	73069	XP_002584075.1
NW_003052498.1	73757	76384	XP_002584076.1
NW_003052498.1	77110	82252	XP_002584077.1
NW_003052498.1	83788	84385	XP_002584078.1
NW_003052498.1	84539	86173	XP_002584079.1
NW_003052498.1	86513	91864	XP_002584080.1
NW_003052498.1	94600	99531	XP_002584081.1
NW_003052498.1	101324	104029	XP_002584082.1
NW_003052498.1	104818	105256	XP_002584083.1
NW_003052498.1	106373	107070	XP_002584084.1
NW_003052498.1	108237	111172	XP_002584085.1
NW_003052498.1	111619	112274	XP_002584086.1
NW_003052498.1	114609	116489	XP_002584087.1
NW_003052498.1	116903	117444	XP_002584088.1
NW_003052498.1	118196	120080	XP_002584089.1
NW_003052498.1	121017	122491	XP_002584090.1
NW_003052498.1	124933	125884	XP_002584091.1
NW_003052498.1	127634	128922	XP_002584092.1
NW_003052498.1	131201	132056	XP_002584093.1
NW_003052498.1	132759	136087	XP_002584094.1
NW_003052498.1	136313	136948	XP_002584095.1
NW_003052498.1	137583	139187	XP_002584096.1
NW_003052498.1	140716	141847	XP_002584097.1
NW_003052498.1	142700	145712	XP_002584098.1
NW_003052498.1	147952	151060	XP_002584099.1
NW_003052498.1	151854	152675	XP_002584100.1
NW_003052498.1	153676	154676	XP_002584101.1
NW_003052498.1	155351	156182	XP_002584102.1
NW_003052498.1	157727	159736	XP_002584103.1
NW_003052498.1	161125	162281	XP_002584104.1
NW_003052498.1	162936	164971	XP_002584105.1
NW_003052498.1	166120	167764	XP_002584106.1
NW_003052498.1	168312	170065	XP_002584107.1
NW_003052498.1	170744	171269	XP_002584108.1
NW_003052498.1	172019	173294	XP_002584109.1
NW_003052498.1	173631	175411	XP_002584110.1
NW_003052498.1	178222	182924	XP_002584111.1
NW_003052498.1	188798	191134	XP_002584112.1
NW_003052498.1	192794	193507	XP_002584113.1
NW_003052498.1	193793	196095	XP_002584114.1
NW_003052498.1	197938	198793	XP_002584115.1
NW_003052498.1	199475	200536	XP_002584116.1
NW_003052498.1	201194	203689	XP_002584117.1
NW_003052498.1	205170	206051	XP_002584118.1
NW_003052498.1	208017	209689	XP_002584119.1
NW_003052498.1	210747	211182	XP_002584120.1
NW_003052498.1	211863	213083	XP_002584121.1
NW_003052498.1	213681	214248	XP_002584122.1
NW_003052498.1	215098	215857	XP_002584123.1
NW_003052498.1	217635	218233	XP_002584124.1
NW_003052498.1	218773	220280	XP_002584125.1
NW_003052498.1	220814	222960	XP_002584126.1
NW_003052498.1	223939	225473	XP_002584127.1
NW_003052498.1	227198	233304	XP_002584128.1
NW_003052498.1	234047	235395	XP_002584129.1
NW_003052498.1	236119	245021	XP_002584130.1
NW_003052498.1	246071	246818	XP_002584131.1
NW_003052498.1	247417	249428	XP_002584132.1
NW_003052498.1	250487	251551	XP_002584133.1
NW_003052498.1	252034	253018	XP_002584134.1
NW_003052498.1	253478	255223	XP_002584135.1
NW_003052498.1	256156	257096	XP_002584136.1
NW_003052498.1	257789	258514	XP_002584137.1
NW_003052498.1	259575	263028	XP_002584138.1
NW_003052498.1	263528	265159	XP_002584139.1
NW_003052498.1	266187	267234	XP_002584140.1
NW_003052498.1	268125	269556	XP_002584141.1
NW_003052498.1	273184	276727	XP_002584142.1
NW_003052498.1	277838	279702	XP_002584143.1
NW_003052498.1	280736	282807	XP_002584144.1
NW_003052498.1	283482	285438	XP_002584145.1
NW_003052498.1	285811	289089	XP_002584146.1
NW_003052498.1	289563	291114	XP_002584147.1
NW_003052498.1	292216	295149	XP_002584148.1
NW_003052498.1	295748	298151	XP_002584149.1
NW_003052498.1	298917	299441	XP_002584150.1
NW_003052498.1	299958	301011	XP_002584151.1
NW_003052498.1	302828	303416	XP_002584152.1
NW_003052498.1	304546	305324	XP_002584153.1
NW_003052498.1	306511	306982	XP_002584154.1
NW_003052498.1	309071	311741	XP_002584155.1
NW_003052498.1	312713	314490	XP_002584156.1
NW_003052498.1	315172	316330	XP_002584157.1
NW_003052498.1	318742	320089	XP_002584158.1
NW_003052498.1	320886	323301	XP_002584159.1
NW_003052498.1	323915	325023	XP_002584160.1
NW_003052498.1	325547	327409	XP_002584161.1
NW_003052498.1	327938	330974	XP_002584162.1
NW_003052498.1	331702	333055	XP_002584163.1
NW_003052498.1	333652	335098	XP_002584164.1
NW_003052498.1	335639	337927	XP_002584165.1
NW_003052498.1	338270	339089	XP_002584166.1
NW_003052498.1	339455	340103	XP_002584167.1
NW_003052498.1	340403	341213	XP_002584168.1
NW_003052498.1	341701	344556	XP_002584169.1
NW_003052498.1	344746	346102	XP_002584170.1
NW_003052498.1	346621	348118	XP_002584171.1
NW_003052498.1	348956	350743	XP_002584172.1
NW_003052498.1	352329	353987	XP_002584173.1
NW_003052498.1	354345	356535	XP_002584174.1
NW_003052498.1	358937	360407	XP_002584175.1
NW_003052498.1	360918	362197	XP_002584176.1
NW_003052498.1	362969	365430	XP_002584177.1
NW_003052498.1	367583	368680	XP_002584178.1
NW_003052498.1	369811	371585	XP_002584179.1
NW_003052498.1	372233	374739	XP_002584180.1
NW_003052498.1	375531	376872	XP_002584181.1
NW_003052498.1	377090	378849	XP_002584182.1
NW_003052498.1	380197	382816	XP_002584183.1
NW_003052498.1	384282	384984	XP_002584184.1
NW_003052498.1	385569	386766	XP_002584185.1
NW_003052498.1	387717	388767	XP_002584186.1
NW_003052498.1	389201	393893	XP_002584187.1
NW_003052498.1	394401	396124	XP_002584188.1
NW_003052498.1	397117	399041	XP_002584189.1
NW_003052498.1	399767	400328	XP_002584190.1
NW_003052498.1	401221	402214	XP_002584191.1
NW_003052498.1	402444	403552	XP_002584192.1
NW_003052498.1	404399	405514	XP_002584193.1
NW_003052498.1	405848	406181	XP_002584194.1
NW_003052498.1	406474	407411	XP_002584195.1
NW_003052498.1	408329	409531	XP_002584196.1
NW_003052498.1	410882	411038	XP_002584197.1
NW_003052498.1	412058	413579	XP_002584198.1
NW_003052498.1	414858	416408	XP_002584199.1
NW_003052498.1	417266	418870	XP_002584200.1
NW_003052498.1	419705	420907	XP_002584201.1
NW_003052498.1	421215	423909	XP_002584202.1
NW_003052498.1	425052	427182	XP_002584203.1
NW_003052498.1	428615	433087	XP_002584204.1
NW_003052498.1	433970	436263	XP_002584205.1
NW_003052498.1	437368	438708	XP_002584206.1
NW_003052498.1	438953	439640	XP_002584207.1
NW_003052498.1	441021	442299	XP_002584208.1
NW_003052498.1	442741	444315	XP_002584209.1
NW_003052498.1	444774	446410	XP_002584210.1
NW_003052498.1	447668	448721	XP_002584211.1
NW_003052498.1	450032	450827	XP_002584212.1
NW_003052498.1	451324	454111	XP_002584213.1
NW_003052498.1	455510	456053	XP_002584214.1
NW_003052498.1	457405	458487	XP_002584215.1
NW_003052498.1	459280	460456	XP_002584216.1
NW_003052498.1	460962	461319	XP_002584217.1
NW_003052498.1	461715	462666	XP_002584218.1
NW_003052498.1	463438	464435	XP_002584219.1
NW_003052498.1	464801	466549	XP_002584220.1
NW_003052498.1	467576	469437	XP_002584221.1
NW_003052498.1	470421	472051	XP_002584222.1
NW_003052498.1	472724	474515	XP_002584223.1
NW_003052498.1	475291	476233	XP_002584224.1
NW_003052498.1	477734	480347	XP_002584225.1
NW_003052498.1	481815	484050	XP_002584226.1
NW_003052498.1	484712	485837	XP_002584227.1
NW_003052498.1	487112	490884	XP_002584228.1
NW_003052498.1	492575	493164	XP_002584229.1
NW_003052498.1	493828	497200	XP_002584230.1
NW_003052498.1	497511	501087	XP_002584231.1
NW_003052498.1	502060	502831	XP_002584232.1
NW_003052498.1	503640	505295	XP_002584233.1
NW_003052498.1	505897	506875	XP_002584234.1
NW_003052498.1	508118	508892	XP_002584235.1
NW_003052498.1	509571	510156	XP_002584236.1
NW_003052498.1	510953	513978	XP_002584237.1
NW_003052498.1	514632	515354	XP_002584238.1
NW_003052498.1	516108	516864	XP_002584239.1
NW_003052498.1	518733	520180	XP_002584240.1
NW_003052498.1	521168	522109	XP_002584241.1
NW_003052498.1	523546	526878	XP_002584242.1
NW_003052498.1	528368	529474	XP_002584243.1
NW_003052498.1	531066	533505	XP_002584244.1
NW_003052498.1	535577	536465	XP_002584245.1
NW_003052498.1	537722	538415	XP_002584246.1
NW_003052498.1	539065	542735	XP_002584247.1
NW_003052498.1	543830	544359	XP_002584248.1
NW_003052498.1	544668	546711	XP_002584249.1
NW_003052498.1	547098	548338	XP_002584250.1
NW_003052498.1	549788	551021	XP_002584251.1
NW_003052498.1	552278	553206	XP_002584252.1
NW_003052498.1	553600	556546	XP_002584253.1
NW_003052498.1	557156	562561	XP_002584254.1
NW_003052498.1	563111	565476	XP_002584255.1
NW_003052498.1	565707	566969	XP_002584256.1
NW_003052498.1	566970	568587	XP_002584257.1
NW_003052498.1	569355	570948	XP_002584258.1
NW_003052498.1	572837	573924	XP_002584259.1
NW_003052498.1	574814	576543	XP_002584260.1
NW_003052498.1	577881	579718	XP_002584261.1
NW_003052498.1	582277	584464	XP_002584262.1
NW_003052498.1	585579	586672	XP_002584263.1
NW_003052498.1	586831	588256	XP_002584264.1
NW_003052498.1	588612	589402	XP_002584265.1
NW_003052498.1	590099	591587	XP_002584266.1
NW_003052498.1	591899	592502	XP_002584267.1
NW_003052498.1	594525	596009	XP_002584268.1
NW_003052498.1	596499	597059	XP_002584269.1
NW_003052498.1	597943	601452	XP_002584270.1
NW_003052498.1	601957	602746	XP_002584271.1
NW_003052498.1	603440	605509	XP_002584272.1
NW_003052498.1	606668	610099	XP_002584273.1
NW_003052498.1	610582	611339	XP_002584274.1
NW_003052498.1	611697	612288	XP_002584275.1
NW_003052498.1	612874	614325	XP_002584276.1
NW_003052498.1	615042	616108	XP_002584277.1
NW_003052498.1	617427	618638	XP_002584278.1
NW_003052498.1	619614	620468	XP_002584279.1
NW_003052498.1	621016	622227	XP_002584280.1
NW_003052498.1	622559	624153	XP_002584281.1
NW_003052498.1	624598	626359	XP_002584282.1
NW_003052498.1	626867	628069	XP_002584283.1
NW_003052498.1	628546	630548	XP_002584284.1
NW_003052498.1	631243	632046	XP_002584285.1
NW_003052498.1	633083	635622	XP_002584286.1
NW_003052498.1	635959	637086	XP_002584287.1
NW_003052498.1	637247	639437	XP_002584288.1
NW_003052498.1	641763	643513	XP_002584289.1
NW_003052498.1	644528	645670	XP_002584290.1
NW_003052498.1	646193	647517	XP_002584291.1
NW_003052498.1	648126	649578	XP_002584292.1
NW_003052498.1	650606	651820	XP_002584293.1
NW_003052498.1	654909	656476	XP_002584294.1
NW_003052498.1	657504	657843	XP_002584295.1
NW_003052498.1	658290	659127	XP_002584296.1
NW_003052498.1	659868	660921	XP_002584297.1
NW_003052498.1	661531	663523	XP_002584298.1
NW_003052498.1	663921	664384	XP_002584299.1
NW_003052498.1	665068	667085	XP_002584300.1
NW_003052498.1	667578	668989	XP_002584301.1
NW_003052498.1	670085	670256	XP_002584302.1
NW_003052498.1	671210	672808	XP_002584303.1
NW_003052498.1	673192	673830	XP_002584304.1
NW_003052498.1	674375	677854	XP_002584305.1
NW_003052498.1	678536	680604	XP_002584306.1
NW_003052498.1	680757	681786	XP_002584307.1
NW_003052498.1	682317	685869	XP_002584308.1
NW_003052498.1	686931	695181	XP_002584309.1
NW_003052498.1	696515	701747	XP_002584310.1
NW_003052498.1	702249	705173	XP_002584311.1
NW_003052498.1	706324	708300	XP_002584312.1
NW_003052498.1	708813	709514	XP_002584313.1
NW_003052498.1	710297	714021	XP_002584314.1
NW_003052498.1	714903	715413	XP_002584315.1
NW_003052498.1	716031	717179	XP_002584316.1
NW_003052498.1	718192	719686	XP_002584317.1
NW_003052498.1	721059	721704	XP_002584318.1
NW_003052498.1	722807	724065	XP_002584319.1
NW_003052498.1	729195	730062	XP_002584320.1
NW_003052498.1	730600	731975	XP_002584321.1
NW_003052498.1	733004	733784	XP_002584322.1
NW_003052498.1	734142	734997	XP_002584323.1
NW_003052498.1	736463	737064	XP_002584324.1
NW_003052498.1	737905	739123	XP_002584325.1
NW_003052498.1	739977	740932	XP_002584326.1
NW_003052498.1	741605	742513	XP_002584327.1
NW_003052498.1	742891	744211	XP_002584328.1
NW_003052498.1	745515	746279	XP_002584329.1
NW_003052498.1	747313	749087	XP_002584330.1
NW_003052498.1	750255	752250	XP_002584331.1
NW_003052498.1	752876	755011	XP_002584332.1
NW_003052498.1	755726	756737	XP_002584333.1
NW_003052498.1	757868	758231	XP_002584334.1
NW_003052498.1	758781	760585	XP_002584335.1
NW_003052498.1	761087	762339	XP_002584336.1
NW_003052498.1	763234	764748	XP_002584337.1
NW_003052498.1	765385	767465	XP_002584338.1
NW_003052498.1	768194	768942	XP_002584339.1
NW_003052498.1	769224	769864	XP_002584340.1
NW_003052498.1	770348	772744	XP_002584341.1
NW_003052498.1	773032	774069	XP_002584342.1
NW_003052498.1	774994	775778	XP_002584343.1
NW_003052498.1	776443	779408	XP_002584344.1
NW_003052498.1	780049	782354	XP_002584345.1
NW_003052498.1	782484	787102	XP_002584346.1
NW_003052498.1	788651	792390	XP_002584347.1
NW_003052498.1	793860	795780	XP_002584348.1
NW_003052498.1	796312	797595	XP_002584349.1
NW_003052498.1	797973	799528	XP_002584350.1
NW_003052498.1	800786	801964	XP_002584351.1
NW_003052498.1	802469	805107	XP_002584352.1
NW_003052498.1	805796	807181	XP_002584353.1
NW_003052498.1	808111	809926	XP_002584354.1
NW_003052498.1	811134	811335	XP_002584355.1
NW_003052498.1	813490	814858	XP_002584356.1
NW_003052498.1	816900	817635	XP_002584357.1
NW_003052498.1	818417	820037	XP_002584358.1
NW_003052498.1	821525	822528	XP_002584359.1
NW_003052498.1	823315	825088	XP_002584360.1
NW_003052498.1	826320	828455	XP_002584361.1
NW_003052498.1	829286	830637	XP_002584362.1
NW_003052498.1	831489	832569	XP_002584363.1
NW_003052498.1	834371	835598	XP_002584364.1
NW_003052498.1	837232	838975	XP_002584365.1
NW_003052498.1	841415	842099	XP_002584366.1
NW_003052498.1	842736	844273	XP_002584367.1
NW_003052498.1	844830	845425	XP_002584368.1
NW_003052498.1	846838	847748	XP_002584369.1
NW_003052498.1	848371	849282	XP_002584370.1
NW_003052498.1	850299	852729	XP_002584371.1
NW_003052498.1	853274	855998	XP_002584372.1
NW_003052498.1	857005	861883	XP_002584373.1
NW_003052498.1	862550	866042	XP_002584374.1
NW_003052498.1	866113	867889	XP_002584375.1
NW_003052498.1	868433	870323	XP_002584376.1
NW_003052498.1	872143	872657	XP_002584377.1
NW_003052498.1	873676	876372	XP_002584378.1
NW_003052498.1	877724	879524	XP_002584379.1
NW_003052498.1	880368	881193	XP_002584380.1
NW_003052498.1	882170	884017	XP_002584381.1
NW_003052498.1	884531	887122	XP_002584382.1
NW_003052498.1	888062	889716	XP_002584383.1
NW_003052498.1	890311	891033	XP_002584384.1
NW_003052498.1	892122	895076	XP_002584385.1
NW_003052498.1	895783	896245	XP_002584386.1
NW_003052498.1	896955	899403	XP_002584387.1
NW_003052498.1	899754	901505	XP_002584388.1
NW_003052498.1	902044	903383	XP_002584389.1
NW_003052498.1	904274	907962	XP_002584390.1
NW_003052498.1	909585	912045	XP_002584391.1
NW_003052498.1	914205	915144	XP_002584392.1
NW_003052498.1	916105	919973	XP_002584393.1
NW_003052498.1	920493	922169	XP_002584394.1
NW_003052498.1	923484	925421	XP_002584395.1
NW_003052498.1	925833	927191	XP_002584396.1
NW_003052498.1	927904	929475	XP_002584397.1
NW_003052498.1	930627	931847	XP_002584398.1
NW_003052498.1	932625	936698	XP_002584399.1
NW_003052498.1	937801	938644	XP_002584400.1
NW_003052498.1	940834	941971	XP_002584401.1
NW_003052498.1	943731	945404	XP_002584402.1
NW_003052498.1	946592	948557	XP_002584403.1
NW_003052498.1	951253	953488	XP_002584404.1
NW_003052498.1	954811	955763	XP_002584405.1
NW_003052498.1	956289	958813	XP_002584406.1
NW_003052498.1	959460	961071	XP_002584407.1
NW_003052498.1	961770	963262	XP_002584408.1
NW_003052498.1	963760	965698	XP_002584409.1
NW_003052498.1	965892	966240	XP_002584410.1
NW_003052498.1	966465	968254	XP_002584411.1
NW_003052498.1	969548	970393	XP_002584412.1
NW_003052498.1	971166	971784	XP_002584413.1
NW_003052498.1	972174	972818	XP_002584414.1
NW_003052498.1	974485	978720	XP_002584415.1
NW_003052498.1	979297	981085	XP_002584416.1
NW_003052498.1	982462	988181	XP_002584417.1
NW_003052498.1	988437	989518	XP_002584418.1
NW_003052498.1	989932	993747	XP_002584419.1
NW_003052498.1	995198	996138	XP_002584420.1
NW_003052498.1	998922	999454	XP_002584421.1
NW_003052498.1	999918	1002046	XP_002584422.1
NW_003052498.1	1003220	1004216	XP_002584423.1
NW_003052498.1	1006151	1007304	XP_002584424.1
NW_003052498.1	1008288	1009638	XP_002584425.1
NW_003052498.1	1010353	1022529	XP_002584426.1
NW_003052498.1	1023074	1026806	XP_002584427.1
NW_003052498.1	1029195	1030275	XP_002584428.1
NW_003052498.1	1031288	1031990	XP_002584429.1
NW_003052498.1	1032682	1033381	XP_002584430.1
NW_003052498.1	1034008	1035324	XP_002584431.1
NW_003052498.1	1035928	1037556	XP_002584432.1
NW_003052498.1	1038667	1039478	XP_002584433.1
NW_003052498.1	1039744	1040701	XP_002584434.1
NW_003052498.1	1041317	1042154	XP_002584435.1
NW_003052498.1	1042789	1045236	XP_002584436.1
NW_003052498.1	1045610	1047180	XP_002584437.1
NW_003052498.1	1047892	1048483	XP_002584438.1
NW_003052498.1	1048821	1049418	XP_002584439.1
NW_003052498.1	1050048	1050819	XP_002584440.1
NW_003052498.1	1052508	1053844	XP_002584441.1
NW_003052498.1	1054598	1057409	XP_002584442.1
NW_003052498.1	1058016	1059287	XP_002584443.1
NW_003052498.1	1060424	1062493	XP_002584444.1
NW_003052498.1	1063054	1065661	XP_002584445.1
NW_003052498.1	1067715	1070313	XP_002584446.1
NW_003052498.1	1071464	1071653	XP_002584447.1
NW_003052498.1	1072817	1073150	XP_002584448.1
NW_003052498.1	1073671	1074387	XP_002584449.1
NW_003052498.1	1074759	1076031	XP_002584450.1
NW_003052498.1	1076496	1078151	XP_002584451.1
NW_003052498.1	1078488	1081599	XP_002584452.1
NW_003052498.1	1082278	1082563	XP_002584453.1
NW_003052498.1	1083084	1084976	XP_002584454.1
NW_003052498.1	1085912	1087546	XP_002584455.1
NW_003052498.1	1088178	1090233	XP_002584456.1
NW_003052498.1	1091022	1091767	XP_002584457.1
NW_003052498.1	1092254	1093001	XP_002584458.1
NW_003052498.1	1094136	1095553	XP_002584459.1
NW_003052498.1	1096806	1098783	XP_002584460.1
NW_003052498.1	1099501	1101153	XP_002584461.1
NW_003052498.1	1103230	1103952	XP_002584462.1
NW_003052498.1	1106019	1106706	XP_002584463.1
NW_003052498.1	1107721	1108900	XP_002584464.1
NW_003052498.1	1110488	1115554	XP_002584465.1
NW_003052498.1	1116199	1117569	XP_002584466.1
NW_003052498.1	1117912	1119898	XP_002584467.1
NW_003052498.1	1120672	1121364	XP_002584468.1
NW_003052498.1	1121953	1123668	XP_002584469.1
NW_003052498.1	1124176	1126185	XP_002584470.1
NW_003052498.1	1126466	1127174	XP_002584471.1
NW_003052498.1	1128592	1130960	XP_002584472.1
NW_003052498.1	1133698	1135092	XP_002584473.1
NW_003052498.1	1137977	1141920	XP_002584474.1
NW_003052498.1	1142747	1145135	XP_002584475.1
NW_003052498.1	1145743	1146887	XP_002584476.1
NW_003052498.1	1147423	1148866	XP_002584477.1
NW_003052498.1	1149179	1150491	XP_002584478.1
NW_003052498.1	1150925	1152645	XP_002584479.1
NW_003052498.1	1153014	1155276	XP_002584480.1
NW_003052498.1	1156091	1157457	XP_002584481.1
NW_003052498.1	1159038	1159482	XP_002584482.1
NW_003052498.1	1161042	1161864	XP_002584483.1
NW_003052498.1	1166371	1167757	XP_002584484.1
NW_003052498.1	1168588	1170436	XP_002584485.1
NW_003052498.1	1171010	1172287	XP_002584486.1
NW_003052498.1	1173389	1174897	XP_002584487.1
NW_003052498.1	1176632	1178137	XP_002584488.1
NW_003052498.1	1179432	1180331	XP_002584489.1
NW_003052498.1	1181862	1184104	XP_002584490.1
NW_003052498.1	1185568	1187350	XP_002584491.1
NW_003052498.1	1189014	1190059	XP_002584492.1
NW_003052498.1	1190442	1191354	XP_002584493.1
NW_003052498.1	1192112	1193690	XP_002584494.1
NW_003052498.1	1195201	1197463	XP_002584495.1
NW_003052498.1	1198890	1199388	XP_002584496.1
NW_003052498.1	1199967	1200342	XP_002584497.1
NW_003052498.1	1202056	1203754	XP_002584498.1
NW_003052498.1	1204966	1207010	XP_002584499.1
NW_003052498.1	1208795	1210535	XP_002584500.1
NW_003052498.1	1211035	1211597	XP_002584501.1
NW_003052498.1	1212875	1213798	XP_002584502.1
NW_003052498.1	1214090	1214972	XP_002584503.1
NW_003052498.1	1216581	1218037	XP_002584504.1
NW_003052498.1	1219497	1220888	XP_002584505.1
NW_003052498.1	1221404	1223612	XP_002584506.1
NW_003052498.1	1223761	1226998	XP_002584507.1
NW_003052498.1	1227391	1228887	XP_002584508.1
NW_003052498.1	1229678	1231074	XP_002584509.1
NW_003052498.1	1232262	1233353	XP_002584510.1
NW_003052498.1	1233977	1236584	XP_002584511.1
NW_003052498.1	1237592	1239095	XP_002584512.1
NW_003052498.1	1240414	1243396	XP_002584513.1
NW_003052498.1	1245694	1247467	XP_002584514.1
NW_003052498.1	1248861	1251001	XP_002584515.1
NW_003052498.1	1252019	1253467	XP_002584516.1
NW_003052498.1	1254215	1255000	XP_002584517.1
NW_003052498.1	1255639	1257194	XP_002584518.1
NW_003052498.1	1258764	1260779	XP_002584519.1
NW_003052498.1	1261327	1262593	XP_002584520.1
NW_003052498.1	1264075	1265886	XP_002584521.1
NW_003052498.1	1267723	1271639	XP_002584522.1
NW_003052498.1	1272134	1274223	XP_002584523.1
NW_003052498.1	1275315	1277752	XP_002584524.1
NW_003052498.1	1278511	1280704	XP_002584525.1
NW_003052498.1	1281075	1281779	XP_002584526.1
NW_003052498.1	1282117	1283273	XP_002584527.1
NW_003052498.1	1284089	1285392	XP_002584528.1
NW_003052498.1	1286606	1288173	XP_002584529.1
NW_003052498.1	1288888	1290353	XP_002584530.1
NW_003052498.1	1291641	1294319	XP_002584531.1
NW_003052498.1	1296333	1298681	XP_002584532.1
NW_003052498.1	1299583	1302065	XP_002584533.1
NW_003052498.1	1302298	1304752	XP_002584534.1
NW_003052498.1	1305865	1308782	XP_002584535.1
NW_003052498.1	1308957	1310548	XP_002584536.1
NW_003052498.1	1311222	1312033	XP_002584537.1
NW_003052498.1	1312474	1315395	XP_002584538.1
NW_003052498.1	1316066	1317116	XP_002584539.1
NW_003052498.1	1318721	1320001	XP_002584540.1
NW_003052498.1	1320769	1321686	XP_002584541.1
NW_003052498.1	1322193	1325814	XP_002584542.1
NW_003052498.1	1327487	1340654	XP_002584543.1
NW_003052498.1	1342185	1343484	XP_002584544.1
NW_003052498.1	1344484	1345743	XP_002584545.1
NW_003052498.1	1347620	1349015	XP_002584546.1
NW_003052498.1	1351422	1353897	XP_002584547.1
NW_003052498.1	1354429	1358023	XP_002584548.1
NW_003052498.1	1358703	1360570	XP_002584549.1
NW_003052498.1	1362581	1363683	XP_002584550.1
NW_003052498.1	1364281	1366736	XP_002584551.1
NW_003052498.1	1367434	1371928	XP_002584552.1
NW_003052498.1	1373383	1374078	XP_002584553.1
NW_003052498.1	1378194	1378545	XP_002584554.1
NW_003052498.1	1378743	1379778	XP_002584555.1
NW_003052498.1	1380416	1384270	XP_002584556.1
NW_003052498.1	1386434	1389213	XP_002584557.1
NW_003052498.1	1389564	1390629	XP_002584558.1
NW_003052498.1	1390976	1395132	XP_002584559.1
NW_003052498.1	1396376	1397800	XP_002584560.1
NW_003052498.1	1398684	1402330	XP_002584561.1
NW_003052498.1	1403394	1405740	XP_002584562.1
NW_003052498.1	1406315	1407715	XP_002584563.1
NW_003052498.1	1408487	1408928	XP_002584564.1
NW_003052498.1	1409694	1411113	XP_002584565.1
NW_003052498.1	1411786	1416887	XP_002584566.1
NW_003052498.1	1423781	1424188	XP_002584567.1
NW_003052498.1	1424831	1425395	XP_002584568.1
NW_003052498.1	1426700	1430164	XP_002584569.1
NW_003052498.1	1430804	1431216	XP_002584570.1
NW_003052498.1	1431400	1432439	XP_002584571.1
NW_003052498.1	1433068	1436837	XP_002584572.1
NW_003052498.1	1438136	1438607	XP_002584573.1
NW_003052498.1	1439303	1440658	XP_002584574.1
NW_003052498.1	1441977	1443405	XP_002584575.1
NW_003052498.1	1444092	1445740	XP_002584576.1
NW_003052498.1	1448283	1449849	XP_002584577.1
NW_003052498.1	1453110	1455176	XP_002584578.1
NW_003052498.1	1455837	1456424	XP_002584579.1
NW_003052498.1	1457042	1457592	XP_002584580.1
NW_003052498.1	1458120	1458285	XP_002584581.1
NW_003052498.1	1459213	1460948	XP_002584582.1
NW_003052498.1	1461713	1462381	XP_002584583.1
NW_003052498.1	1463206	1464215	XP_002584584.1
NW_003052498.1	1466666	1469461	XP_002584585.1
NW_003052498.1	1470173	1473108	XP_002584586.1
NW_003052498.1	1473703	1474708	XP_002584587.1
NW_003052498.1	1476198	1477571	XP_002584588.1
NW_003052498.1	1478569	1480661	XP_002584589.1
NW_003052498.1	1481507	1482779	XP_002584590.1
NW_003052498.1	1483439	1485032	XP_002584591.1
NW_003052498.1	1485937	1487442	XP_002584592.1
NW_003052498.1	1489755	1490162	XP_002584593.1
NW_003052498.1	1490985	1492126	XP_002584594.1
NW_003052498.1	1492626	1493208	XP_002584595.1
NW_003052498.1	1494332	1497265	XP_002584596.1
NW_003052498.1	1497864	1498519	XP_002584597.1
NW_003052498.1	1498844	1504738	XP_002584598.1
NW_003052498.1	1505521	1506876	XP_002584599.1
NW_003052498.1	1509008	1510724	XP_002584600.1
NW_003052498.1	1512295	1513042	XP_002584601.1
NW_003052498.1	1514018	1514909	XP_002584602.1
NW_003052498.1	1515055	1516185	XP_002584603.1
NW_003052498.1	1517116	1518385	XP_002584604.1
NW_003052498.1	1518981	1519589	XP_002584605.1
NW_003052498.1	1520682	1520952	XP_002584606.1
NW_003052498.1	1522162	1523390	XP_002584607.1
NW_003052498.1	1525933	1527040	XP_002584608.1
NW_003052498.1	1527505	1528347	XP_002584609.1
NW_003052498.1	1534416	1535944	XP_002584610.1
NW_003052498.1	1536814	1538172	XP_002584611.1
NW_003052498.1	1539366	1540422	XP_002584612.1
NW_003052498.1	1540858	1543516	XP_002584613.1
NW_003052498.1	1546979	1547529	XP_002584614.1
NW_003052498.1	1548394	1550270	XP_002584615.1
NW_003052498.1	1552363	1553409	XP_002584616.1
NW_003052498.1	1555811	1565501	XP_002584617.1
NW_003052498.1	1566033	1568358	XP_002584618.1
NW_003052498.1	1568822	1569764	XP_002584619.1
NW_003052498.1	1570388	1573272	XP_002584620.1
NW_003052498.1	1574449	1575293	XP_002584621.1
NW_003052498.1	1576399	1576681	XP_002584622.1
NW_003052498.1	1579149	1579626	XP_002584623.1
NW_003052498.1	1580339	1582012	XP_002584624.1
NW_003052498.1	1583531	1586357	XP_002584625.1
NW_003052498.1	1587228	1590330	XP_002584626.1
NW_003052498.1	1592361	1595863	XP_002584627.1
NW_003052498.1	1596909	1599282	XP_002584628.1
NW_003052498.1	1599848	1600745	XP_002584629.1
NW_003052498.1	1601273	1603301	XP_002584630.1
NW_003052498.1	1603632	1605826	XP_002584631.1
NW_003052498.1	1606723	1608685	XP_002584632.1
NW_003052498.1	1609216	1609994	XP_002584633.1
NW_003052498.1	1610611	1613780	XP_002584634.1
NW_003052498.1	1615153	1617405	XP_002584635.1
NW_003052498.1	1618481	1618949	XP_002584636.1
NW_003052498.1	1619290	1620968	XP_002584637.1
NW_003052498.1	1621742	1622148	XP_002584638.1
NW_003052498.1	1623149	1624552	XP_002584639.1
NW_003052498.1	1625392	1627628	XP_002584640.1
NW_003052498.1	1628215	1629097	XP_002584641.1
NW_003052498.1	1630226	1631983	XP_002584642.1
NW_003052498.1	1634038	1635077	XP_002584643.1
NW_003052498.1	1635713	1636406	XP_002584644.1
NW_003052498.1	1637073	1639138	XP_002584645.1
NW_003052498.1	1640969	1641392	XP_002584646.1
NW_003052498.1	1642047	1643582	XP_002584647.1
NW_003052498.1	1644825	1645369	XP_002584648.1
NW_003052498.1	1645845	1648949	XP_002584649.1
NW_003052498.1	1650092	1650365	XP_002584650.1
NW_003052498.1	1651016	1651590	XP_002584651.1
NW_003052498.1	1653973	1654795	XP_002584652.1
NW_003052498.1	1655880	1656758	XP_002584653.1
NW_003052498.1	1657778	1658527	XP_002584654.1
NW_003052498.1	1659290	1660971	XP_002584655.1
NW_003052498.1	1661425	1664072	XP_002584656.1
NW_003052498.1	1664607	1665634	XP_002584657.1
NW_003052498.1	1666807	1668209	XP_002584658.1
NW_003052498.1	1668315	1669498	XP_002584659.1
NW_003052498.1	1669944	1671845	XP_002584660.1
NW_003052498.1	1672210	1673852	XP_002584661.1
NW_003052498.1	1675300	1676424	XP_002584662.1
NW_003052498.1	1677144	1678164	XP_002584663.1
NW_003052498.1	1678853	1680804	XP_002584664.1
NW_003052498.1	1681077	1682496	XP_002584665.1
NW_003052498.1	1683069	1684695	XP_002584666.1
NW_003052498.1	1686394	1687097	XP_002584667.1
NW_003052498.1	1690044	1691695	XP_002584668.1
NW_003052498.1	1692171	1694217	XP_002584669.1
NW_003052498.1	1696803	1701807	XP_002584670.1
NW_003052498.1	1702672	1703347	XP_002584671.1
NW_003052498.1	1722802	1723375	XP_002584672.1
NW_003052498.1	1732718	1733691	XP_002584673.1
NW_003052498.1	1733926	1735848	XP_002584674.1
NW_003052498.1	1737316	1738422	XP_002584675.1
NW_003052498.1	1738940	1739693	XP_002584676.1
NW_003052498.1	1740213	1740960	XP_002584677.1
NW_003052498.1	1741294	1744503	XP_002584678.1
NW_003052498.1	1744917	1746969	XP_002584679.1
NW_003052498.1	1747565	1749156	XP_002584680.1
NW_003052498.1	1749279	1749936	XP_002584681.1
NW_003052498.1	1750836	1751740	XP_002584682.1
NW_003052498.1	1753202	1754801	XP_002584683.1
NW_003052498.1	1756081	1757337	XP_002584684.1
NW_003052498.1	1760341	1761736	XP_002584685.1
NW_003052498.1	1762646	1763187	XP_002584686.1
NW_003052498.1	1764467	1768829	XP_002584687.1
NW_003052498.1	1771048	1771483	XP_002584688.1
NW_003052498.1	1772077	1773029	XP_002584689.1
NW_003052498.1	1773341	1774207	XP_002584690.1
NW_003052498.1	1774833	1775793	XP_002584691.1
NW_003052498.1	1777546	1778626	XP_002584692.1
NW_003052498.1	1779362	1780808	XP_002584693.1
NW_003052498.1	1782159	1786349	XP_002584694.1
NW_003052498.1	1788526	1789986	XP_002584695.1
NW_003052498.1	1792157	1798629	XP_002584696.1
NW_003052498.1	1799346	1801202	XP_002584697.1
NW_003052498.1	1802067	1803639	XP_002584698.1
NW_003052498.1	1805174	1807189	XP_002584699.1
NW_003052498.1	1808244	1808958	XP_002584700.1
NW_003052498.1	1809518	1811195	XP_002584701.1
NW_003052498.1	1812368	1813250	XP_002584702.1
NW_003052498.1	1813686	1814565	XP_002584703.1
NW_003052498.1	1815123	1821107	XP_002584704.1
NW_003052498.1	1821863	1822678	XP_002584705.1
NW_003052498.1	1822983	1823706	XP_002584706.1
NW_003052498.1	1825644	1827043	XP_002584707.1
NW_003052498.1	1827858	1832809	XP_002584708.1
NW_003052498.1	1833552	1835175	XP_002584709.1
NW_003052498.1	1836308	1838747	XP_002584710.1
NW_003052498.1	1840887	1843775	XP_002584711.1
NW_003052498.1	1845560	1845716	XP_002584712.1
NW_003052498.1	1846446	1848180	XP_002584713.1
NW_003052498.1	1849559	1852819	XP_002584714.1
NW_003052498.1	1853705	1854754	XP_002584715.1
NW_003052498.1	1856142	1857291	XP_002584716.1
NW_003052498.1	1857939	1860903	XP_002584717.1
NW_003052498.1	1862306	1864154	XP_002584718.1
NW_003052498.1	1864746	1866564	XP_002584719.1
NW_003052498.1	1867439	1869576	XP_002584720.1
NW_003052498.1	1870606	1871772	XP_002584721.1
NW_003052498.1	1873498	1877075	XP_002584722.1
NW_003052498.1	1877579	1878959	XP_002584723.1
NW_003052498.1	1879658	1880597	XP_002584724.1
NW_003052498.1	1880908	1881710	XP_002584725.1
NW_003052498.1	1882012	1883307	XP_002584726.1
NW_003052498.1	1884572	1885406	XP_002584727.1
NW_003052498.1	1885952	1887551	XP_002584728.1
NW_003052498.1	1888365	1888764	XP_002584729.1
NW_003052498.1	1889812	1891584	XP_002584730.1
NW_003052498.1	1895505	1897533	XP_002584731.1
NW_003052498.1	1898116	1898699	XP_002584732.1
NW_003052498.1	1899987	1902256	XP_002584733.1
NW_003052498.1	1902957	1904263	XP_002584734.1
NW_003052498.1	1904933	1906142	XP_002584735.1
NW_003052498.1	1906882	1909066	XP_002584736.1
NW_003052498.1	1910229	1911126	XP_002584737.1
NW_003052498.1	1912515	1912880	XP_002584738.1
NW_003052498.1	1913441	1914113	XP_002584739.1
NW_003052498.1	1915328	1916486	XP_002584740.1
NW_003052498.1	1916995	1918276	XP_002584741.1
NW_003052498.1	1920122	1923148	XP_002584742.1
NW_003052498.1	1923764	1926223	XP_002584743.1
NW_003052498.1	1928491	1928876	XP_002584744.1
NW_003052498.1	1930395	1932953	XP_002584745.1
NW_003052498.1	1934347	1934670	XP_002584746.1
NW_003052498.1	1935057	1941139	XP_002584747.1
NW_003052498.1	1941880	1942998	XP_002584748.1
NW_003052498.1	1943115	1943862	XP_002584749.1
NW_003052498.1	1945563	1948519	XP_002584750.1
NW_003052498.1	1949418	1951077	XP_002584751.1
NW_003052498.1	1951667	1953450	XP_002584752.1
NW_003052498.1	1954214	1955012	XP_002584753.1
NW_003052498.1	1955586	1958765	XP_002584754.1
NW_003052498.1	1960390	1961866	XP_002584755.1
NW_003052498.1	1963651	1965426	XP_002584756.1
NW_003052498.1	1966293	1968330	XP_002584757.1
NW_003052498.1	1970910	1973185	XP_002584758.1
NW_003052498.1	1975585	1976980	XP_002584759.1
NW_003052498.1	1978076	1979351	XP_002584760.1
NW_003052498.1	1980753	1981135	XP_002584761.1
NW_003052498.1	1981545	1982782	XP_002584762.1
NW_003052498.1	1983080	1985356	XP_002584763.1
NW_003052498.1	1985575	1986454	XP_002584764.1
NW_003052498.1	1986736	1987088	XP_002584765.1
NW_003052498.1	1987810	1989309	XP_002584766.1
NW_003052498.1	1990818	1993908	XP_002584767.1
NW_003052498.1	1994683	1996099	XP_002584768.1
NW_003052498.1	1997607	1999441	XP_002584769.1
NW_003052498.1	2000980	2001367	XP_002584770.1
NW_003052498.1	2002013	2002955	XP_002584771.1
NW_003052498.1	2003304	2007785	XP_002584772.1
NW_003052498.1	2008464	2010318	XP_002584773.1
NW_003052498.1	2010897	2012403	XP_002584774.1
NW_003052498.1	2012718	2014122	XP_002584775.1
NW_003052498.1	2014913	2018074	XP_002584776.1
NW_003052498.1	2018959	2022813	XP_002584777.1
NW_003052498.1	2024388	2027167	XP_002584778.1
NW_003052498.1	2027735	2030381	XP_002584779.1
NW_003052498.1	2031386	2032640	XP_002584780.1
NW_003052498.1	2033812	2034876	XP_002584781.1
NW_003052498.1	2036742	2040379	XP_002584782.1
NW_003052498.1	2042721	2044550	XP_002584783.1
NW_003052498.1	2044911	2045901	XP_002584784.1
NW_003052498.1	2046457	2047306	XP_002584785.1
NW_003052498.1	2048127	2049612	XP_002584786.1
NW_003052498.1	2050145	2051039	XP_002584787.1
NW_003052498.1	2051784	2052742	XP_002584788.1
NW_003052498.1	2053201	2054164	XP_002584789.1
NW_003052498.1	2059790	2059985	XP_002584790.1
NW_003052498.1	2061016	2062917	XP_002584791.1
NW_003052498.1	2063825	2066526	XP_002584792.1
NW_003052498.1	2067764	2069361	XP_002584793.1
NW_003052498.1	2070328	2073663	XP_002584794.1
NW_003052498.1	2075141	2076860	XP_002584795.1
NW_003052498.1	2077173	2077665	XP_002584796.1
NW_003052498.1	2077944	2079127	XP_002584797.1
NW_003052498.1	2081422	2081974	XP_002584798.1
NW_003052498.1	2083232	2084015	XP_002584799.1
NW_003052498.1	2086995	2088067	XP_002584800.1
NW_003052498.1	2089677	2092157	XP_002584801.1
NW_003052498.1	2094597	2097646	XP_002584802.1
NW_003052498.1	2098414	2101211	XP_002584803.1
NW_003052498.1	2103039	2104446	XP_002584804.1
NW_003052498.1	2105164	2106319	XP_002584805.1
NW_003052498.1	2106576	2108887	XP_002584806.1
NW_003052498.1	2109431	2111882	XP_002584807.1
NW_003052498.1	2113544	2116267	XP_002584808.1
NW_003052498.1	2116656	2118709	XP_002584809.1
NW_003052498.1	2121011	2123737	XP_002584810.1
NW_003052498.1	2125465	2126491	XP_002584811.1
NW_003052498.1	2127278	2129019	XP_002584812.1
NW_003052498.1	2129444	2130784	XP_002584813.1
NW_003052498.1	2131375	2132456	XP_002584814.1
NW_003052498.1	2133625	2136624	XP_002584815.1
NW_003052498.1	2136926	2139960	XP_002584816.1
NW_003052498.1	2140344	2141272	XP_002584817.1
NW_003052498.1	2141820	2142753	XP_002584818.1
NW_003052498.1	2143549	2148885	XP_002584819.1
NW_003052498.1	2149519	2151307	XP_002584820.1
NW_003052498.1	2153114	2154225	XP_002584821.1
NW_003052498.1	2156041	2157478	XP_002584822.1
NW_003052498.1	2161084	2161812	XP_002584823.1
NW_003052498.1	2163137	2167828	XP_002584824.1
NW_003052498.1	2170340	2171181	XP_002584825.1
NW_003052498.1	2171666	2174910	XP_002584826.1
NW_003052498.1	2175867	2180386	XP_002584827.1
NW_003052498.1	2180911	2181803	XP_002584828.1
NW_003052498.1	2182972	2183581	XP_002584829.1
NW_003052498.1	2183710	2184483	XP_002584830.1
NW_003052498.1	2185898	2186737	XP_002584831.1
NW_003052498.1	2187260	2189905	XP_002584832.1
NW_003052498.1	2190453	2191439	XP_002584833.1
NW_003052498.1	2192148	2192522	XP_002584834.1
NW_003052498.1	2194920	2196296	XP_002584835.1
NW_003052498.1	2197908	2198304	XP_002584836.1
NW_003052498.1	2198844	2201137	XP_002584837.1
NW_003052498.1	2201517	2202438	XP_002584838.1
NW_003052498.1	2204161	2206083	XP_002584839.1
NW_003052498.1	2207246	2207771	XP_002584840.1
NW_003052498.1	2208586	2209560	XP_002584841.1
NW_003052498.1	2212121	2212460	XP_002584842.1
NW_003052498.1	2213659	2215319	XP_002584843.1
NW_003052498.1	2216118	2217083	XP_002584844.1
NW_003052498.1	2218083	2218642	XP_002584845.1
NW_003052498.1	2219862	2220455	XP_002584846.1
NW_003052498.1	2222519	2225088	XP_002584847.1
NW_003052498.1	2227832	2229229	XP_002584848.1
NW_003052498.1	2230194	2231836	XP_002584849.1
NW_003052498.1	2235138	2236083	XP_002584850.1
NW_003052498.1	2238583	2239029	XP_002584851.1
NW_003052498.1	2241183	2242926	XP_002584852.1
NW_003052498.1	2245797	2247186	XP_002584853.1
NW_003052498.1	2247936	2249242	XP_002584854.1
NW_003052498.1	2249950	2254601	XP_002584855.1
NW_003052498.1	2255411	2257174	XP_002584856.1
NW_003052498.1	2258074	2259389	XP_002584857.1
NW_003052498.1	2260129	2260783	XP_002584858.1
NW_003052498.1	2262325	2263930	XP_002584859.1
NW_003052498.1	2265677	2266319	XP_002584860.1
NW_003052498.1	2267856	2268596	XP_002584861.1
NW_003052498.1	2273002	2274538	XP_002584862.1
NW_003052498.1	2275914	2278982	XP_002584863.1
NW_003052498.1	2281360	2282596	XP_002584864.1
NW_003052498.1	2283685	2285153	XP_002584865.1
NW_003052498.1	2286363	2287326	XP_002584866.1
NW_003052498.1	2287695	2289470	XP_002584867.1
NW_003052498.1	2289817	2291719	XP_002584868.1
NW_003052498.1	2292064	2294020	XP_002584869.1
NW_003052498.1	2295034	2296582	XP_002584870.1
NW_003052498.1	2297298	2298529	XP_002584871.1
NW_003052498.1	2298876	2301132	XP_002584872.1
NW_003052498.1	2301698	2303031	XP_002584873.1
NW_003052498.1	2303308	2304360	XP_002584874.1
NW_003052498.1	2306776	2307876	XP_002584875.1
NW_003052498.1	2308475	2310245	XP_002584876.1
NW_003052498.1	2310673	2311990	XP_002584877.1
NW_003052498.1	2313124	2314350	XP_002584878.1
NW_003052498.1	2315698	2316169	XP_002584879.1
NW_003052498.1	2318023	2319922	XP_002584880.1
NW_003052498.1	2321328	2324024	XP_002584881.1
NW_003052498.1	2325325	2327311	XP_002584882.1
NW_003052498.1	2328110	2329569	XP_002584883.1
NW_003052498.1	2330397	2331401	XP_002584884.1
NW_003052498.1	2332398	2333569	XP_002584885.1
NW_003052498.1	2334512	2334716	XP_002584886.1
NW_003052498.1	2336657	2338006	XP_002584887.1
NW_003052498.1	2339116	2340028	XP_002584888.1
NW_003052498.1	2341095	2341961	XP_002584889.1
NW_003052498.1	2342529	2345163	XP_002584890.1
NW_003052498.1	2346210	2347783	XP_002584891.1
NW_003052498.1	2349357	2350895	XP_002584892.1
NW_003052498.1	2351967	2353826	XP_002584893.1
NW_003052498.1	2354884	2355395	XP_002584894.1
NW_003052498.1	2356560	2359045	XP_002584895.1
NW_003052498.1	2362395	2365154	XP_002584896.1
NW_003052498.1	2365269	2366833	XP_002584897.1
NW_003052498.1	2367366	2369688	XP_002584898.1
NW_003052498.1	2370103	2370993	XP_002584899.1
NW_003052498.1	2371269	2372647	XP_002584900.1
NW_003052498.1	2374001	2375277	XP_002584901.1
NW_003052498.1	2376370	2379893	XP_002584902.1
NW_003052498.1	2380984	2384467	XP_002584903.1
NW_003052498.1	2385045	2385903	XP_002584904.1
NW_003052498.1	2387301	2388734	XP_002584905.1
NW_003052498.1	2389274	2391213	XP_002584906.1
NW_003052498.1	2392822	2396475	XP_002584907.1
NW_003052498.1	2397283	2398196	XP_002584908.1
NW_003052498.1	2400270	2401455	XP_002584909.1
NW_003052498.1	2404166	2405120	XP_002584910.1
NW_003052498.1	2406909	2407800	XP_002584911.1
NW_003052498.1	2408786	2412381	XP_002584912.1
NW_003052498.1	2415435	2416207	XP_002584913.1
NW_003052498.1	2417083	2418340	XP_002584914.1
NW_003052498.1	2418876	2420477	XP_002584915.1
NW_003052498.1	2421494	2422727	XP_002584916.1
NW_003052498.1	2423525	2426566	XP_002584917.1
NW_003052498.1	2427105	2428461	XP_002584918.1
NW_003052498.1	2429334	2429730	XP_002584919.1
NW_003052498.1	2429806	2430073	XP_002584920.1
NW_003052498.1	2430796	2432224	XP_002584921.1
NW_003052498.1	2433554	2435792	XP_002584922.1
NW_003052498.1	2436003	2437086	XP_002584923.1
NW_003052498.1	2437864	2439755	XP_002584924.1
NW_003052498.1	2440858	2443346	XP_002584925.1
NW_003052498.1	2444006	2444648	XP_002584926.1
NW_003052498.1	2446350	2447128	XP_002584927.1
NW_003052498.1	2447662	2448586	XP_002584928.1
NW_003052498.1	2448998	2449245	XP_002584929.1
NW_003052498.1	2450452	2451028	XP_002584930.1
NW_003052498.1	2451819	2453016	XP_002584931.1
NW_003052498.1	2453311	2455159	XP_002584932.1
NW_003052498.1	2458046	2461054	XP_002584933.1
NW_003052498.1	2464472	2465978	XP_002584934.1
NW_003052498.1	2467006	2467433	XP_002584935.1
NW_003052498.1	2467824	2469920	XP_002584936.1
NW_003052498.1	2471705	2472911	XP_002584937.1
NW_003052498.1	2474083	2476023	XP_002584938.1
NW_003052498.1	2477001	2479383	XP_002584939.1
NW_003052498.1	2479962	2482266	XP_002584940.1
NW_003052498.1	2483007	2484842	XP_002584941.1
NW_003052498.1	2486367	2487268	XP_002584942.1
NW_003052498.1	2487905	2488421	XP_002584943.1
NW_003052498.1	2489548	2490568	XP_002584944.1
NW_003052498.1	2491757	2493967	XP_002584945.1
NW_003052498.1	2494348	2495396	XP_002584946.1
NW_003052498.1	2496074	2497567	XP_002584947.1
NW_003052498.1	2498116	2498458	XP_002584948.1
NW_003052498.1	2499584	2500246	XP_002584949.1
NW_003052498.1	2502325	2504210	XP_002584950.1
NW_003052498.1	2505085	2506477	XP_002584951.1
NW_003052498.1	2507099	2508964	XP_002584952.1
NW_003052498.1	2509478	2510904	XP_002584953.1
NW_003052498.1	2512016	2512657	XP_002584954.1
NW_003052498.1	2512890	2514466	XP_002584955.1
NW_003052498.1	2515982	2519403	XP_002584956.1
NW_003052498.1	2520911	2523576	XP_002584957.1
NW_003052498.1	2523830	2525930	XP_002584958.1
NW_003052498.1	2526564	2528569	XP_002584959.1
NW_003052498.1	2530808	2533112	XP_002584960.1
NW_003052498.1	2535049	2536323	XP_002584961.1
NW_003052498.1	2537916	2541640	XP_002584962.1
NW_003052498.1	2542375	2543203	XP_002584963.1
NW_003052498.1	2543455	2544411	XP_002584964.1
NW_003052498.1	2545548	2546315	XP_002584965.1
NW_003052498.1	2547015	2550169	XP_002584966.1
NW_003052498.1	2550619	2551897	XP_002584967.1
NW_003052498.1	2551918	2552623	XP_002584968.1
NW_003052498.1	2553031	2553624	XP_002584969.1
NW_003052498.1	2554007	2554865	XP_002584970.1
NW_003052498.1	2555554	2556669	XP_002584971.1
NW_003052498.1	2557736	2558731	XP_002584972.1
NW_003052498.1	2559119	2559758	XP_002584973.1
NW_003052498.1	2560472	2563508	XP_002584974.1
NW_003052498.1	2563941	2565240	XP_002584975.1
NW_003052498.1	2566497	2567101	XP_002584976.1
NW_003052498.1	2568030	2568650	XP_002584977.1
NW_003052498.1	2569190	2569859	XP_002584978.1
NW_003052498.1	2570120	2571614	XP_002584979.1
NW_003052498.1	2572395	2573094	XP_002584980.1
NW_003052498.1	2573399	2575126	XP_002584981.1
NW_003052498.1	2576103	2576747	XP_002584982.1
NW_003052498.1	2577051	2579031	XP_002584983.1
NW_003052498.1	2579952	2583302	XP_002584984.1
NW_003052498.1	2583555	2585765	XP_002584985.1
NW_003052498.1	2586651	2589040	XP_002584986.1
NW_003052498.1	2660235	2662557	XP_002584987.1
NW_003052498.1	2663626	2664972	XP_002584988.1
NW_003052498.1	2665241	2667639	XP_002584989.1
NW_003052498.1	2668131	2669301	XP_002584990.1
NW_003052498.1	2669845	2671677	XP_002584991.1
NW_003052498.1	2672237	2674013	XP_002584992.1
NW_003052498.1	2676631	2678399	XP_002584993.1
NW_003052498.1	2679506	2681247	XP_002584994.1
NW_003052498.1	2681909	2682995	XP_002584995.1
NW_003052498.1	2683647	2684482	XP_002584996.1
NW_003052498.1	2685831	2686987	XP_002584997.1
NW_003052498.1	2688214	2688719	XP_002584998.1
NW_003052498.1	2689480	2693593	XP_002584999.1
NW_003052498.1	2694106	2695117	XP_002585000.1
NW_003052498.1	2695517	2696706	XP_002585001.1
NW_003052498.1	2697677	2699903	XP_002585002.1
NW_003052498.1	2702991	2703288	XP_002585003.1
NW_003052498.1	2704789	2706224	XP_002585004.1
NW_003052498.1	2707081	2710891	XP_002585005.1
NW_003052498.1	2712880	2713189	XP_002585006.1
NW_003052498.1	2714042	2715766	XP_002585007.1
NW_003052498.1	2716228	2716803	XP_002585008.1
NW_003052498.1	2717137	2719248	XP_002585009.1
NW_003052498.1	2719657	2723713	XP_002585010.1
NW_003052498.1	2725833	2726374	XP_002585011.1
NW_003052498.1	2727061	2727692	XP_002585012.1
NW_003052498.1	2732331	2734124	XP_002585013.1
NW_003052498.1	2735422	2737712	XP_002585014.1
NW_003052498.1	2738395	2738679	XP_002585015.1
NW_003052498.1	2742035	2742557	XP_002585016.1
NW_003052498.1	2743061	2743295	XP_002585017.1
NW_003052498.1	2746770	2747668	XP_002585018.1
NW_003052498.1	2748660	2750518	XP_002585019.1
NW_003052498.1	2750640	2751475	XP_002585020.1
NW_003052498.1	2752510	2753849	XP_002585021.1
NW_003052498.1	2754308	2756251	XP_002585022.1
NW_003052498.1	2756622	2757465	XP_002585023.1
NW_003052498.1	2759409	2761015	XP_002585024.1
NW_003052498.1	2762237	2763523	XP_002585025.1
NW_003052498.1	2765147	2768153	XP_002585026.1
NW_003052498.1	2768867	2769201	XP_002585027.1
NW_003052498.1	2770409	2771366	XP_002585028.1
NW_003052498.1	2773103	2776012	XP_002585029.1
NW_003052498.1	2776917	2777854	XP_002585030.1
NW_003052498.1	2779909	2782519	XP_002585031.1
NW_003052498.1	2783089	2784071	XP_002585032.1
NW_003052498.1	2784790	2786891	XP_002585033.1
NW_003052498.1	2787718	2788645	XP_002585034.1
NW_003052498.1	2791210	2791776	XP_002585035.1
NW_003052498.1	2793478	2794852	XP_002585036.1
NW_003052498.1	2795439	2796691	XP_002585037.1
NW_003052498.1	2797190	2797763	XP_002585038.1
NW_003052498.1	2797985	2800027	XP_002585039.1
NW_003052498.1	2800663	2801819	XP_002585040.1
NW_003052498.1	2802442	2803747	XP_002585041.1
NW_003052498.1	2804952	2805624	XP_002585042.1
NW_003052498.1	2806163	2809887	XP_002585043.1
NW_003052498.1	2810192	2811113	XP_002585044.1
NW_003052498.1	2811823	2813622	XP_002585045.1
NW_003052498.1	2816697	2818069	XP_002585046.1
NW_003052498.1	2819319	2820488	XP_002585047.1
NW_003052498.1	2821117	2822047	XP_002585048.1
NW_003052498.1	2822924	2823743	XP_002585049.1
NW_003052498.1	2824426	2826085	XP_002585050.1
NW_003052498.1	2827864	2828135	XP_002585051.1
NW_003052498.1	2829036	2830577	XP_002585052.1
NW_003052498.1	2831807	2834764	XP_002585053.1
NW_003052498.1	2836040	2840168	XP_002585054.1
NW_003052498.1	2840788	2841208	XP_002585055.1
NW_003052498.1	2842619	2844426	XP_002585056.1
NW_003052498.1	2847218	2849639	XP_002585057.1
NW_003052498.1	2850041	2850385	XP_002585058.1
NW_003052498.1	2851398	2851847	XP_002585059.1
NW_003052498.1	2852556	2854525	XP_002585060.1
NW_003052498.1	2914039	2915248	XP_002585061.1
NW_003052498.1	2915905	2916427	XP_002585062.1
NW_003052498.1	2917050	2918038	XP_002585063.1
NW_003052498.1	2918819	2920364	XP_002585064.1
NW_003052498.1	2920616	2921880	XP_002585065.1
NW_003052498.1	2922950	2925095	XP_002585066.1
NW_003052498.1	2925467	2927797	XP_002585067.1
NW_003052498.1	2928087	2928901	XP_002585068.1
NW_003052498.1	2929088	2930095	XP_002585069.1
NW_003052498.1	2930385	2932542	XP_002585070.1
NW_003052498.1	2933389	2934463	XP_002585071.1
NW_003052498.1	2935448	2936008	XP_002585072.1
NW_003052498.1	2938406	2940305	XP_002585073.1
NW_003052498.1	2941573	2943250	XP_002585074.1
NW_003052498.1	2943759	2945039	XP_002585075.1
NW_003052498.1	2945876	2948187	XP_002585076.1
NW_003052498.1	2948414	2949575	XP_002585077.1
NW_003052498.1	2950301	2951240	XP_002585078.1
NW_003052498.1	2952183	2953183	XP_002585079.1
NW_003052498.1	2953904	2956412	XP_002585080.1
NW_003052498.1	2956739	2957342	XP_002585081.1
NW_003052498.1	2957486	2958661	XP_002585082.1
NW_003052498.1	2959480	2962052	XP_002585083.1
NW_003052498.1	2962742	2963407	XP_002585084.1
NW_003052498.1	2964609	2965347	XP_002585085.1
NW_003052498.1	2965753	2966293	XP_002585086.1
NW_003052498.1	2966643	2968140	XP_002585087.1
NW_003052498.1	2969933	2971541	XP_002585088.1
NW_003052498.1	2972046	2973268	XP_002585089.1
NW_003052498.1	2973825	2974839	XP_002585090.1
NW_003052498.1	2975426	2978472	XP_002585091.1
NW_003052498.1	2979544	2980469	XP_002585092.1
NW_003052498.1	2981242	2982079	XP_002585093.1
NW_003052498.1	2982911	2984696	XP_002585094.1
NW_003052498.1	2986812	2987265	XP_002585095.1
NW_003052498.1	2988388	2989070	XP_002585096.1
NW_003052498.1	2989662	2991112	XP_002585097.1
NW_003052498.1	2991741	2994057	XP_002585098.1
NW_003052498.1	2994508	2995611	XP_002585099.1
NW_003052498.1	2997523	2999122	XP_002585100.1
NW_003052498.1	3001609	3002249	XP_002585101.1
NW_003052498.1	3002969	3004436	XP_002585102.1
NW_003052498.1	3005384	3006188	XP_002585103.1
NW_003052498.1	3006496	3008782	XP_002585104.1
NW_003052498.1	3009577	3010523	XP_002585105.1
NW_003052498.1	3012703	3013459	XP_002585106.1
NW_003052498.1	3016264	3018598	XP_002585107.1
NW_003052498.1	3020187	3024355	XP_002585108.1
NW_003052498.1	3027945	3030168	XP_002585109.1
NW_003052498.1	3032040	3035398	XP_002585110.1
NW_003052498.1	3036575	3037091	XP_002585111.1
NW_003052498.1	3038052	3040324	XP_002585112.1
NW_003052498.1	3042957	3043398	XP_002585113.1
NW_003052498.1	3043746	3044817	XP_002585114.1
NW_003052498.1	3045449	3048633	XP_002585115.1
NW_003052498.1	3049157	3050765	XP_002585116.1
NW_003052498.1	3051439	3055034	XP_002585117.1
NW_003052498.1	3055513	3056637	XP_002585118.1
NW_003052498.1	3057004	3058910	XP_002585119.1
NW_003052498.1	3059122	3061820	XP_002585120.1
NW_003052498.1	3062228	3063745	XP_002585121.1
NW_003052498.1	3064463	3065627	XP_002585122.1
NW_003052498.1	3066146	3066675	XP_002585123.1
NW_003052498.1	3067064	3068579	XP_002585124.1
NW_003052498.1	3070038	3071692	XP_002585125.1
NW_003052498.1	3072361	3073432	XP_002585126.1
NW_003052498.1	3075679	3076830	XP_002585127.1
NW_003052498.1	3077356	3078858	XP_002585128.1
NW_003052498.1	3079482	3080307	XP_002585129.1
NW_003052498.1	3080973	3081947	XP_002585130.1
NW_003052498.1	3082780	3083614	XP_002585131.1
NW_003052498.1	3085731	3086886	XP_002585132.1
NW_003052498.1	3087576	3088761	XP_002585133.1
NW_003052498.1	3089462	3090856	XP_002585134.1
NW_003052498.1	3092272	3092581	XP_002585135.1
NW_003052498.1	3095004	3099276	XP_002585136.1
NW_003052498.1	3100067	3102836	XP_002585137.1
NW_003052498.1	3110208	3111742	XP_002585138.1
NW_003052498.1	3114552	3115898	XP_002585139.1
NW_003052498.1	3117022	3117649	XP_002585140.1
NW_003052498.1	3118957	3122622	XP_002585141.1
NW_003052498.1	3123191	3124618	XP_002585142.1
NW_003052498.1	3125481	3125795	XP_002585143.1
NW_003052498.1	3127392	3128056	XP_002585144.1
NW_003052498.1	3132644	3134222	XP_002585145.1
NW_003052498.1	3136169	3137228	XP_002585146.1
NW_003052498.1	3137826	3140983	XP_002585147.1
NW_003052498.1	3141491	3143849	XP_002585148.1
NW_003052498.1	3144825	3145975	XP_002585149.1
NW_003052498.1	3146630	3147648	XP_002585150.1
NW_003052498.1	3147907	3148492	XP_002585151.1
NW_003052498.1	3148805	3152044	XP_002585152.1
NW_003052498.1	3153730	3154887	XP_002585153.1
NW_003052498.1	3156289	3159305	XP_002585154.1
NW_003052498.1	3160272	3161823	XP_002585155.1
NW_003052498.1	3163888	3165281	XP_002585156.1
NW_003052498.1	3167301	3169378	XP_002585157.1
NW_003052498.1	3170682	3171306	XP_002585158.1
NW_003052498.1	3171919	3173655	XP_002585159.1
NW_003052498.1	3176608	3178304	XP_002585160.1
NW_003052498.1	3179016	3179814	XP_002585161.1
NW_003052498.1	3180447	3181704	XP_002585162.1
NW_003052498.1	3182647	3183862	XP_002585163.1
NW_003052498.1	3184373	3184757	XP_002585164.1
NW_003052498.1	3186750	3187869	XP_002585165.1
NW_003052498.1	3189586	3190853	XP_002585166.1
NW_003052498.1	3192003	3193316	XP_002585167.1
NW_003052498.1	3194905	3195300	XP_002585168.1
NW_003052498.1	3196520	3197480	XP_002585169.1
NW_003052498.1	3197833	3199099	XP_002585170.1
NW_003052498.1	3199349	3200195	XP_002585171.1
NW_003052498.1	3200501	3201257	XP_002585172.1
NW_003052498.1	3201818	3203693	XP_002585173.1
NW_003052498.1	3205019	3205774	XP_002585174.1
NW_003052498.1	3206691	3207880	XP_002585175.1
NW_003052498.1	3209839	3212191	XP_002585176.1
NW_003052498.1	3214596	3215394	XP_002585177.1
NW_003052498.1	3216827	3219507	XP_002585178.1
NW_003052498.1	3219787	3222544	XP_002585179.1
NW_003052498.1	3223204	3226689	XP_002585180.1
NW_003052498.1	3227514	3230976	XP_002585181.1
NW_003052498.1	3231490	3231832	XP_002585182.1
NW_003052498.1	3232380	3233135	XP_002585183.1
NW_003052498.1	3234341	3236795	XP_002585184.1
NW_003052498.1	3237331	3237998	XP_002585185.1
NW_003052498.1	3239216	3240727	XP_002585186.1
NW_003052498.1	3241538	3242015	XP_002585187.1
NW_003052498.1	3242883	3244050	XP_002585188.1
NW_003052498.1	3246591	3247065	XP_002585189.1
NW_003052498.1	3247879	3248134	XP_002585190.1
NW_003052498.1	3248994	3251089	XP_002585191.1
NW_003052498.1	3252461	3252962	XP_002585192.1
NW_003052498.1	3254741	3255426	XP_002585193.1
NW_003052498.1	3256139	3257020	XP_002585194.1
NW_003052498.1	3257934	3259029	XP_002585195.1
NW_003052498.1	3260153	3267053	XP_002585196.1
NW_003052498.1	3267420	3270073	XP_002585197.1
NW_003052498.1	3272545	3277207	XP_002585198.1
NW_003052498.1	3279663	3280161	XP_002585199.1
NW_003052498.1	3281070	3282515	XP_002585200.1
NW_003052498.1	3283117	3283614	XP_002585201.1
NW_003052498.1	3283982	3285037	XP_002585202.1
NW_003052498.1	3285377	3287759	XP_002585203.1
NW_003052498.1	3288308	3291351	XP_002585204.1
NW_003052498.1	3291991	3294000	XP_002585205.1
NW_003052498.1	3294687	3295665	XP_002585206.1
NW_003052498.1	3295950	3296961	XP_002585207.1
NW_003052498.1	3297270	3298707	XP_002585208.1
NW_003052498.1	3300067	3301354	XP_002585209.1
NW_003052498.1	3301661	3302783	XP_002585210.1
NW_003052498.1	3304046	3310629	XP_002585211.1
NW_003052498.1	3312787	3313342	XP_002585212.1
NW_003052498.1	3315065	3316613	XP_002585213.1
NW_003052498.1	3318303	3319484	XP_002585214.1
NW_003052498.1	3320019	3324972	XP_002585215.1
NW_003052498.1	3326141	3326697	XP_002585216.1
NW_003052498.1	3327349	3328387	XP_002585217.1
NW_003052498.1	3330221	3333500	XP_002585218.1
NW_003052498.1	3334546	3336910	XP_002585219.1
NW_003052498.1	3338238	3340458	XP_002585220.1
NW_003052498.1	3341144	3342280	XP_002585221.1
NW_003052498.1	3343615	3344679	XP_002585222.1
NW_003052498.1	3345074	3346765	XP_002585223.1
NW_003052498.1	3347659	3348835	XP_002585224.1
NW_003052498.1	3349756	3352834	XP_002585225.1
NW_003052498.1	3353239	3354036	XP_002585226.1
NW_003052498.1	3354727	3355701	XP_002585227.1
NW_003052498.1	3357009	3361191	XP_002585228.1
NW_003052498.1	3362127	3363879	XP_002585229.1
NW_003052498.1	3365766	3366917	XP_002585230.1
NW_003052498.1	3367703	3369160	XP_002585231.1
NW_003052498.1	3369696	3371650	XP_002585232.1
NW_003052498.1	3372729	3373344	XP_002585233.1
NW_003052498.1	3374774	3379267	XP_002585234.1
NW_003052498.1	3381875	3385227	XP_002585235.1
NW_003052498.1	3386655	3387039	XP_002585236.1
NW_003052498.1	3387681	3388256	XP_002585237.1
NW_003052498.1	3390480	3392180	XP_002585238.1
NW_003052498.1	3392896	3393967	XP_002585239.1
NW_003052498.1	3394944	3396089	XP_002585240.1
NW_003052498.1	3396613	3397327	XP_002585241.1
NW_003052498.1	3399225	3400479	XP_002585242.1
NW_003052498.1	3401099	3401868	XP_002585243.1
NW_003052498.1	3404022	3408562	XP_002585244.1
NW_003052498.1	3409835	3410491	XP_002585245.1
NW_003052498.1	3411427	3414894	XP_002585246.1
NW_003052498.1	3415177	3417355	XP_002585247.1
NW_003052498.1	3418427	3421276	XP_002585248.1
NW_003052498.1	3421775	3422559	XP_002585249.1
NW_003052498.1	3423541	3425677	XP_002585250.1
NW_003052498.1	3426627	3427312	XP_002585251.1
NW_003052498.1	3429753	3430007	XP_002585252.1
NW_003052498.1	3430934	3431273	XP_002585253.1
NW_003052498.1	3434482	3434910	XP_002585254.1
NW_003052498.1	3439492	3439737	XP_002585255.1
NW_003052498.1	3441212	3441640	XP_002585256.1
NW_003052498.1	3443586	3444344	XP_002585257.1
NW_003052498.1	3446195	3447048	XP_002585258.1
NW_003052498.1	3447564	3448215	XP_002585259.1
NW_003052498.1	3449736	3451832	XP_002585260.1
NW_003052498.1	3452199	3453501	XP_002585261.1
NW_003052498.1	3453993	3457311	XP_002585262.1
NW_003052498.1	3457661	3458682	XP_002585263.1
NW_003052498.1	3460374	3463003	XP_002585264.1
NW_003052498.1	3463578	3464427	XP_002585265.1
NW_003052498.1	3464732	3465325	XP_002585266.1
NW_003052498.1	3465992	3467464	XP_002585267.1
NW_003052498.1	3468444	3470392	XP_002585268.1
NW_003052498.1	3471657	3474451	XP_002585269.1
NW_003052498.1	3475127	3475781	XP_002585270.1
NW_003052498.1	3480309	3481293	XP_002585271.1
NW_003052498.1	3482106	3483796	XP_002585272.1
NW_003052498.1	3488988	3489752	XP_002585273.1
NW_003052498.1	3490290	3491854	XP_002585274.1
NW_003052498.1	3492428	3493411	XP_002585275.1
NW_003052498.1	3495315	3497277	XP_002585276.1
NW_003052498.1	3497433	3501223	XP_002585277.1
NW_003052498.1	3505045	3507880	XP_002585278.1
NW_003052498.1	3509253	3509849	XP_002585279.1
NW_003052498.1	3510484	3510872	XP_002585280.1
NW_003052498.1	3511535	3515004	XP_002585281.1
NW_003052498.1	3515694	3517749	XP_002585282.1
NW_003052498.1	3518254	3519111	XP_002585283.1
NW_003052498.1	3519923	3520614	XP_002585284.1
NW_003052498.1	3521945	3522833	XP_002585285.1
NW_003052498.1	3524420	3524961	XP_002585286.1
NW_003052498.1	3526868	3529172	XP_002585287.1
NW_003052498.1	3529612	3531854	XP_002585288.1
NW_003052498.1	3532569	3533940	XP_002585289.1
NW_003052498.1	3536748	3537183	XP_002585290.1
NW_003052498.1	3538073	3538547	XP_002585291.1
NW_003052498.1	3540757	3541149	XP_002585292.1
NW_003052498.1	3543321	3545997	XP_002585293.1
NW_003052498.1	3546999	3549237	XP_002585294.1
NW_003052498.1	3551054	3551625	XP_002585295.1
NW_003052498.1	3552911	3554363	XP_002585296.1
NW_003052498.1	3554905	3555569	XP_002585297.1
NW_003052498.1	3557016	3558147	XP_002585298.1
NW_003052498.1	3559232	3560087	XP_002585299.1
NW_003052498.1	3560701	3561951	XP_002585300.1
NW_003052498.1	3563298	3564645	XP_002585301.1
NW_003052498.1	3565702	3566539	XP_002585302.1
NW_003052498.1	3567301	3568097	XP_002585303.1
NW_003052498.1	3568654	3570785	XP_002585304.1
NW_003052498.1	3571820	3572294	XP_002585305.1
NW_003052498.1	3573270	3574029	XP_002585306.1
NW_003052498.1	3574391	3575365	XP_002585307.1
NW_003052498.1	3575829	3578436	XP_002585308.1
NW_003052498.1	3579167	3584153	XP_002585309.1
NW_003052498.1	3584948	3586518	XP_002585310.1
NW_003052498.1	3586841	3587618	XP_002585311.1
NW_003052498.1	3589458	3591825	XP_002585312.1
NW_003052498.1	3592554	3593230	XP_002585313.1
NW_003052498.1	3593832	3595959	XP_002585314.1
NW_003052498.1	3596494	3596970	XP_002585315.1
NW_003052498.1	3598120	3598834	XP_002585316.1
NW_003052498.1	3601297	3602773	XP_002585317.1
NW_003052498.1	3604629	3606235	XP_002585318.1
NW_003052498.1	3606966	3610091	XP_002585319.1
NW_003052498.1	3611535	3613185	XP_002585320.1
NW_003052498.1	3614723	3615989	XP_002585321.1
NW_003052498.1	3616845	3618246	XP_002585322.1
NW_003052498.1	3619342	3619831	XP_002585323.1
NW_003052498.1	3624698	3625893	XP_002585324.1
NW_003052498.1	3627867	3628710	XP_002585325.1
NW_003052498.1	3630547	3631491	XP_002585326.1
NW_003052498.1	3632322	3634467	XP_002585327.1
NW_003052498.1	3634693	3635874	XP_002585328.1
NW_003052498.1	3637747	3642263	XP_002585329.1
NW_003052498.1	3643375	3644391	XP_002585330.1
NW_003052498.1	3648370	3649058	XP_002585331.1
NW_003052498.1	3650251	3651574	XP_002585332.1
NW_003052498.1	3653241	3653769	XP_002585333.1
NW_003052498.1	3654694	3658015	XP_002585334.1
NW_003052498.1	3658608	3659512	XP_002585335.1
NW_003052498.1	3659581	3661041	XP_002585336.1
NW_003052498.1	3661403	3662460	XP_002585337.1
NW_003052498.1	3662958	3663888	XP_002585338.1
NW_003052498.1	3664518	3665219	XP_002585339.1
NW_003052498.1	3665562	3666938	XP_002585340.1
NW_003052498.1	3667531	3672160	XP_002585341.1
NW_003052498.1	3672683	3675447	XP_002585342.1
NW_003052498.1	3676183	3677519	XP_002585343.1
NW_003052498.1	3677789	3681752	XP_002585344.1
NW_003052498.1	3682438	3683590	XP_002585345.1
NW_003052498.1	3684186	3687327	XP_002585346.1
NW_003052498.1	3689271	3691760	XP_002585347.1
NW_003052498.1	3692139	3694908	XP_002585348.1
NW_003052498.1	3695581	3697830	XP_002585349.1
NW_003052498.1	3698134	3700985	XP_002585350.1
NW_003052498.1	3701531	3706737	XP_002585351.1
NW_003052498.1	3708327	3708594	XP_002585352.1
NW_003052498.1	3709203	3710051	XP_002585353.1
NW_003052498.1	3711348	3712153	XP_002585354.1
NW_003052498.1	3714558	3716114	XP_002585355.1
NW_003052498.1	3716613	3716823	XP_002585356.1
NW_003052498.1	3717536	3719942	XP_002585357.1
NW_003052498.1	3720701	3721737	XP_002585358.1
NW_003052498.1	3722459	3723434	XP_002585359.1
NW_003052498.1	3723887	3724997	XP_002585360.1
NW_003052498.1	3725577	3726953	XP_002585361.1
NW_003052498.1	3727602	3730447	XP_002585362.1
NW_003052498.1	3730963	3731526	XP_002585363.1
NW_003052498.1	3732561	3732875	XP_002585364.1
NW_003052498.1	3733502	3734407	XP_002585365.1
NW_003052498.1	3735126	3739489	XP_002585366.1
NW_003052498.1	3739787	3741834	XP_002585367.1
NW_003052498.1	3742055	3745666	XP_002585368.1
NW_003052498.1	3746479	3748861	XP_002585369.1
NW_003052498.1	3750383	3751740	XP_002585370.1
NW_003052498.1	3754296	3754572	XP_002585371.1
NW_003052498.1	3755723	3757583	XP_002585372.1
NW_003052498.1	3759433	3761162	XP_002585373.1
NW_003052498.1	3762289	3763882	XP_002585374.1
NW_003052498.1	3764598	3765618	XP_002585375.1
NW_003052498.1	3766173	3767019	XP_002585376.1
NW_003052498.1	3783446	3783629	XP_002585377.1
NW_003052498.1	3792135	3792444	XP_002585378.1
NW_003052498.1	3806346	3806631	XP_002585379.1
NW_003052498.1	3836647	3837145	XP_002585380.1
NW_003052498.1	3837274	3837583	XP_002585381.1
NW_003052498.1	3852866	3853169	XP_002585382.1
NW_003052498.1	3856676	3857084	XP_002585383.1
NW_003052499.1	3140	4214	XP_002543444.1
NW_003052499.1	6973	8395	XP_002543445.1
NW_003052499.1	8617	9708	XP_002543446.1
NW_003052499.1	10393	12136	XP_002543447.1
NW_003052499.1	13636	18396	XP_002543448.1
NW_003052499.1	19652	20591	XP_002543449.1
NW_003052499.1	21918	22866	XP_002543450.1
NW_003052499.1	23699	24944	XP_002543451.1
NW_003052499.1	25535	26753	XP_002543452.1
NW_003052499.1	28174	29251	XP_002543453.1
NW_003052499.1	30615	31765	XP_002543454.1
NW_003052499.1	32128	33513	XP_002543455.1
NW_003052499.1	36188	38468	XP_002543456.1
NW_003052499.1	39336	40949	XP_002543457.1
NW_003052499.1	41981	44174	XP_002543458.1
NW_003052499.1	44895	46879	XP_002543459.1
NW_003052499.1	47630	49004	XP_002543460.1
NW_003052499.1	49900	51076	XP_002543461.1
NW_003052499.1	51341	52214	XP_002543462.1
NW_003052499.1	52480	54092	XP_002543463.1
NW_003052499.1	54755	56769	XP_002543464.1
NW_003052499.1	57409	58174	XP_002543465.1
NW_003052499.1	58679	60808	XP_002543466.1
NW_003052499.1	61841	62654	XP_002543467.1
NW_003052499.1	63524	64738	XP_002543468.1
NW_003052499.1	65332	66032	XP_002543469.1
NW_003052499.1	66681	67551	XP_002543470.1
NW_003052499.1	68050	68365	XP_002543471.1
NW_003052499.1	68933	70551	XP_002543472.1
NW_003052499.1	70584	71889	XP_002543473.1
NW_003052499.1	73528	74263	XP_002543474.1
NW_003052499.1	75549	77065	XP_002543475.1
NW_003052499.1	77849	79106	XP_002543476.1
NW_003052499.1	79706	80180	XP_002543477.1
NW_003052499.1	81348	82181	XP_002543478.1
NW_003052499.1	83005	83266	XP_002543479.1
NW_003052499.1	84041	86949	XP_002543480.1
NW_003052499.1	87948	93333	XP_002543481.1
NW_003052499.1	94312	95601	XP_002543482.1
NW_003052499.1	98455	99922	XP_002543483.1
NW_003052499.1	100702	102466	XP_002543484.1
NW_003052499.1	104729	105170	XP_002543485.1
NW_003052499.1	106146	107641	XP_002543486.1
NW_003052499.1	108306	110129	XP_002543487.1
NW_003052499.1	110620	114596	XP_002543488.1
NW_003052499.1	115131	118530	XP_002543489.1
NW_003052499.1	119720	123219	XP_002543490.1
NW_003052499.1	124597	125404	XP_002543491.1
NW_003052499.1	125920	126587	XP_002543492.1
NW_003052499.1	127493	128681	XP_002543493.1
NW_003052499.1	129436	129840	XP_002543494.1
NW_003052499.1	130390	131552	XP_002543495.1
NW_003052499.1	132144	134025	XP_002543496.1
NW_003052499.1	134945	135560	XP_002543497.1
NW_003052499.1	136785	137697	XP_002543498.1
NW_003052499.1	138249	141462	XP_002543499.1
NW_003052499.1	143106	144191	XP_002543500.1
NW_003052499.1	145187	147029	XP_002543501.1
NW_003052499.1	148316	148626	XP_002543502.1
NW_003052499.1	150838	151972	XP_002543503.1
NW_003052499.1	152806	154488	XP_002543504.1
NW_003052499.1	155266	155850	XP_002543505.1
NW_003052499.1	156797	157421	XP_002543506.1
NW_003052499.1	157940	159307	XP_002543507.1
NW_003052499.1	160826	162618	XP_002543508.1
NW_003052499.1	162981	163134	XP_002543509.1
NW_003052499.1	164101	164645	XP_002543510.1
NW_003052499.1	165531	166085	XP_002543511.1
NW_003052499.1	169853	171201	XP_002543512.1
NW_003052499.1	172550	174122	XP_002543513.1
NW_003052499.1	175324	176520	XP_002543514.1
NW_003052499.1	177611	178816	XP_002543515.1
NW_003052499.1	179417	179974	XP_002543516.1
NW_003052499.1	180446	181473	XP_002543517.1
NW_003052499.1	182069	186304	XP_002543518.1
NW_003052499.1	229603	229867	XP_002543519.1
NW_003052499.1	233759	234233	XP_002543520.1
NW_003052499.1	243927	244799	XP_002543521.1
NW_003052499.1	245378	247863	XP_002543522.1
NW_003052499.1	248362	249707	XP_002543523.1
NW_003052499.1	250573	252915	XP_002543524.1
NW_003052499.1	254093	256629	XP_002543525.1
NW_003052499.1	258109	259611	XP_002543526.1
NW_003052499.1	261343	262242	XP_002543527.1
NW_003052499.1	263437	265087	XP_002543528.1
NW_003052499.1	266469	267417	XP_002543529.1
NW_003052499.1	270264	270990	XP_002543530.1
NW_003052499.1	271324	272101	XP_002543531.1
NW_003052499.1	272913	274304	XP_002543532.1
NW_003052499.1	274859	275416	XP_002543533.1
NW_003052499.1	275917	276867	XP_002543534.1
NW_003052499.1	277133	277973	XP_002543535.1
NW_003052499.1	283691	285001	XP_002543536.1
NW_003052499.1	286340	289355	XP_002543537.1
NW_003052499.1	290658	292596	XP_002543538.1
NW_003052499.1	293410	298562	XP_002543539.1
NW_003052499.1	299226	303822	XP_002543540.1
NW_003052499.1	304419	305499	XP_002543541.1
NW_003052499.1	306367	307099	XP_002543542.1
NW_003052499.1	307469	308190	XP_002543543.1
NW_003052499.1	308421	309075	XP_002543544.1
NW_003052499.1	309630	310819	XP_002543545.1
NW_003052499.1	311145	312742	XP_002543546.1
NW_003052499.1	313131	315069	XP_002543547.1
NW_003052499.1	315587	316407	XP_002543548.1
NW_003052499.1	318058	319022	XP_002543549.1
NW_003052499.1	322189	323839	XP_002543550.1
NW_003052499.1	324713	325803	XP_002543551.1
NW_003052499.1	326120	327666	XP_002543552.1
NW_003052499.1	328261	329780	XP_002543553.1
NW_003052499.1	330265	331278	XP_002543554.1
NW_003052499.1	332418	333120	XP_002543555.1
NW_003052499.1	333817	335320	XP_002543556.1
NW_003052499.1	335947	336992	XP_002543557.1
NW_003052499.1	337419	338767	XP_002543558.1
NW_003052499.1	339686	341273	XP_002543559.1
NW_003052499.1	341739	344075	XP_002543560.1
NW_003052499.1	344297	345558	XP_002543561.1
NW_003052499.1	345838	348287	XP_002543562.1
NW_003052499.1	348736	350392	XP_002543563.1
NW_003052499.1	350663	351542	XP_002543564.1
NW_003052499.1	353099	353455	XP_002543565.1
NW_003052499.1	353672	354112	XP_002543566.1
NW_003052499.1	354405	355964	XP_002543567.1
NW_003052499.1	356339	356971	XP_002543568.1
NW_003052499.1	357278	359429	XP_002543569.1
NW_003052499.1	360060	368994	XP_002543570.1
NW_003052499.1	372440	374075	XP_002543571.1
NW_003052499.1	376801	377911	XP_002543572.1
NW_003052499.1	379288	380662	XP_002543573.1
NW_003052499.1	382001	382586	XP_002543574.1
NW_003052499.1	385695	386273	XP_002543575.1
NW_003052499.1	388092	390402	XP_002543576.1
NW_003052499.1	391305	394278	XP_002543577.1
NW_003052499.1	395447	397046	XP_002543578.1
NW_003052499.1	397889	398426	XP_002543579.1
NW_003052499.1	398949	400845	XP_002543580.1
NW_003052499.1	402362	404322	XP_002543581.1
NW_003052499.1	405115	407335	XP_002543582.1
NW_003052499.1	408976	410124	XP_002543583.1
NW_003052499.1	415712	416132	XP_002543584.1
NW_003052499.1	417910	420578	XP_002543585.1
NW_003052499.1	421220	422201	XP_002543586.1
NW_003052499.1	422965	423994	XP_002543587.1
NW_003052499.1	424421	427531	XP_002543588.1
NW_003052499.1	430048	430428	XP_002543589.1
NW_003052499.1	431422	431819	XP_002543590.1
NW_003052499.1	432727	434232	XP_002543591.1
NW_003052499.1	437718	438230	XP_002543592.1
NW_003052499.1	439001	444197	XP_002543593.1
NW_003052499.1	446765	448125	XP_002543594.1
NW_003052499.1	448918	449353	XP_002543595.1
NW_003052499.1	450106	451902	XP_002543596.1
NW_003052499.1	452783	455326	XP_002543597.1
NW_003052499.1	456870	457175	XP_002543598.1
NW_003052499.1	458544	458871	XP_002543599.1
NW_003052499.1	460404	460991	XP_002543600.1
NW_003052499.1	461501	464131	XP_002543601.1
NW_003052499.1	464919	466304	XP_002543602.1
NW_003052499.1	466563	467668	XP_002543603.1
NW_003052499.1	468072	469973	XP_002543604.1
NW_003052499.1	471234	472147	XP_002543605.1
NW_003052499.1	474088	475316	XP_002543606.1
NW_003052499.1	475784	477523	XP_002543607.1
NW_003052499.1	478034	478778	XP_002543608.1
NW_003052499.1	479195	480495	XP_002543609.1
NW_003052499.1	486111	486525	XP_002543610.1
NW_003052499.1	487287	488303	XP_002543611.1
NW_003052499.1	489208	490584	XP_002543612.1
NW_003052499.1	491741	492394	XP_002543613.1
NW_003052499.1	493122	494288	XP_002543614.1
NW_003052499.1	496321	497332	XP_002543615.1
NW_003052499.1	497643	498930	XP_002543616.1
NW_003052499.1	499232	500852	XP_002543617.1
NW_003052499.1	501023	502124	XP_002543618.1
NW_003052499.1	502904	503771	XP_002543619.1
NW_003052499.1	503975	509584	XP_002543620.1
NW_003052499.1	510288	511480	XP_002543621.1
NW_003052499.1	512340	512915	XP_002543622.1
NW_003052499.1	518981	520523	XP_002543623.1
NW_003052499.1	522132	525024	XP_002543624.1
NW_003052499.1	528700	529583	XP_002543625.1
NW_003052499.1	531143	531950	XP_002543626.1
NW_003052499.1	532709	535495	XP_002543627.1
NW_003052499.1	536786	537909	XP_002543628.1
NW_003052499.1	539612	541942	XP_002543629.1
NW_003052499.1	544456	546133	XP_002543630.1
NW_003052499.1	547782	549365	XP_002543631.1
NW_003052499.1	551260	551954	XP_002543632.1
NW_003052499.1	553150	555027	XP_002543633.1
NW_003052499.1	556868	557066	XP_002543634.1
NW_003052499.1	557425	557934	XP_002543635.1
NW_003052499.1	561418	562887	XP_002543636.1
NW_003052499.1	563418	564815	XP_002543637.1
NW_003052499.1	567231	569393	XP_002543638.1
NW_003052499.1	569713	570873	XP_002543639.1
NW_003052499.1	571489	571927	XP_002543640.1
NW_003052499.1	572441	573236	XP_002543641.1
NW_003052499.1	574835	576221	XP_002543642.1
NW_003052499.1	577234	577655	XP_002543643.1
NW_003052499.1	578375	580251	XP_002543644.1
NW_003052499.1	580788	581282	XP_002543645.1
NW_003052499.1	582244	584925	XP_002543646.1
NW_003052499.1	584992	585893	XP_002543647.1
NW_003052499.1	586500	587277	XP_002543648.1
NW_003052499.1	589171	591357	XP_002543649.1
NW_003052499.1	592707	595530	XP_002543650.1
NW_003052499.1	595935	598071	XP_002543651.1
NW_003052499.1	599393	600424	XP_002543652.1
NW_003052499.1	600569	601869	XP_002543653.1
NW_003052499.1	602230	603400	XP_002543654.1
NW_003052499.1	603695	605168	XP_002543655.1
NW_003052499.1	609420	610515	XP_002543656.1
NW_003052499.1	612281	613777	XP_002543657.1
NW_003052499.1	615753	616684	XP_002543658.1
NW_003052499.1	619485	621169	XP_002543659.1
NW_003052499.1	623221	626635	XP_002543660.1
NW_003052499.1	627186	628577	XP_002543661.1
NW_003052499.1	629333	632002	XP_002543662.1
NW_003052499.1	633416	635926	XP_002543663.1
NW_003052499.1	636507	637506	XP_002543664.1
NW_003052499.1	638710	641036	XP_002543665.1
NW_003052499.1	647477	648461	XP_002543666.1
NW_003052499.1	649648	650785	XP_002543667.1
NW_003052499.1	651430	653881	XP_002543668.1
NW_003052499.1	654385	654712	XP_002543669.1
NW_003052499.1	655407	656687	XP_002543670.1
NW_003052499.1	657377	659382	XP_002543671.1
NW_003052499.1	659883	661059	XP_002543672.1
NW_003052499.1	661880	663058	XP_002543673.1
NW_003052499.1	664745	666449	XP_002543674.1
NW_003052499.1	666799	668439	XP_002543675.1
NW_003052499.1	669033	670358	XP_002543676.1
NW_003052499.1	670577	671636	XP_002543677.1
NW_003052499.1	672017	674315	XP_002543678.1
NW_003052499.1	674771	675919	XP_002543679.1
NW_003052499.1	676657	677466	XP_002543680.1
NW_003052499.1	680423	681060	XP_002543681.1
NW_003052499.1	689694	692401	XP_002543682.1
NW_003052499.1	692830	694027	XP_002543683.1
NW_003052499.1	694850	695829	XP_002543684.1
NW_003052499.1	696432	697266	XP_002543685.1
NW_003052499.1	697707	699145	XP_002543686.1
NW_003052499.1	699661	701922	XP_002543687.1
NW_003052499.1	703095	703578	XP_002543688.1
NW_003052499.1	705643	707147	XP_002543689.1
NW_003052499.1	708060	710580	XP_002543690.1
NW_003052499.1	711392	712777	XP_002543691.1
NW_003052499.1	713800	714239	XP_002543692.1
NW_003052499.1	715704	717725	XP_002543693.1
NW_003052499.1	718447	719028	XP_002543694.1
NW_003052499.1	720281	721113	XP_002543695.1
NW_003052499.1	722418	723606	XP_002543696.1
NW_003052499.1	724327	725057	XP_002543697.1
NW_003052499.1	725612	726399	XP_002543698.1
NW_003052499.1	726911	728533	XP_002543699.1
NW_003052499.1	729811	730234	XP_002543700.1
NW_003052499.1	731347	731904	XP_002543701.1
NW_003052499.1	732846	734942	XP_002543702.1
NW_003052499.1	735970	736678	XP_002543703.1
NW_003052499.1	738935	740072	XP_002543704.1
NW_003052499.1	740440	742386	XP_002543705.1
NW_003052499.1	744449	744798	XP_002543706.1
NW_003052499.1	746923	747771	XP_002543707.1
NW_003052499.1	749025	756585	XP_002543708.1
NW_003052499.1	757289	757988	XP_002543709.1
NW_003052499.1	758713	760868	XP_002543710.1
NW_003052499.1	761756	763142	XP_002543711.1
NW_003052499.1	763853	766465	XP_002543712.1
NW_003052499.1	766771	768009	XP_002543713.1
NW_003052499.1	768534	769985	XP_002543714.1
NW_003052499.1	770871	772475	XP_002543715.1
NW_003052499.1	773377	776715	XP_002543716.1
NW_003052499.1	777705	780887	XP_002543717.1
NW_003052499.1	781613	782167	XP_002543718.1
NW_003052499.1	783408	785064	XP_002543719.1
NW_003052499.1	786246	787661	XP_002543720.1
NW_003052499.1	789856	791948	XP_002543721.1
NW_003052499.1	792418	793601	XP_002543722.1
NW_003052499.1	794000	794263	XP_002543723.1
NW_003052499.1	794840	796789	XP_002543724.1
NW_003052499.1	797384	799720	XP_002543725.1
NW_003052499.1	800548	803450	XP_002543726.1
NW_003052499.1	804354	809016	XP_002543727.1
NW_003052499.1	811455	813107	XP_002543728.1
NW_003052499.1	813757	814769	XP_002543729.1
NW_003052499.1	816222	817498	XP_002543730.1
NW_003052499.1	818072	818648	XP_002543731.1
NW_003052499.1	819603	820095	XP_002543732.1
NW_003052499.1	820660	825188	XP_002543733.1
NW_003052499.1	825772	827223	XP_002543734.1
NW_003052499.1	827975	829286	XP_002543735.1
NW_003052499.1	829969	833070	XP_002543736.1
NW_003052499.1	836328	836997	XP_002543737.1
NW_003052499.1	837885	839504	XP_002543738.1
NW_003052499.1	840261	841185	XP_002543739.1
NW_003052499.1	842083	843346	XP_002543740.1
NW_003052499.1	844693	845307	XP_002543741.1
NW_003052499.1	846289	847819	XP_002543742.1
NW_003052499.1	848303	850657	XP_002543743.1
NW_003052499.1	851240	852476	XP_002543744.1
NW_003052499.1	853546	855109	XP_002543745.1
NW_003052499.1	855568	856968	XP_002543746.1
NW_003052499.1	857276	859148	XP_002543747.1
NW_003052499.1	859752	860717	XP_002543748.1
NW_003052499.1	861242	861767	XP_002543749.1
NW_003052499.1	862245	862925	XP_002543750.1
NW_003052499.1	863723	867059	XP_002543751.1
NW_003052499.1	871498	872803	XP_002543752.1
NW_003052499.1	876359	878315	XP_002543753.1
NW_003052499.1	878482	879497	XP_002543754.1
NW_003052499.1	880959	881834	XP_002543755.1
NW_003052499.1	882690	883147	XP_002543756.1
NW_003052499.1	884452	885607	XP_002543757.1
NW_003052499.1	887167	888713	XP_002543758.1
NW_003052499.1	888995	892166	XP_002543759.1
NW_003052499.1	893026	894531	XP_002543760.1
NW_003052499.1	895235	896913	XP_002543761.1
NW_003052499.1	897879	899773	XP_002543762.1
NW_003052499.1	900490	901540	XP_002543763.1
NW_003052499.1	902147	903516	XP_002543764.1
NW_003052499.1	905569	907029	XP_002543765.1
NW_003052499.1	907874	908322	XP_002543766.1
NW_003052499.1	908963	911360	XP_002543767.1
NW_003052499.1	912642	913797	XP_002543768.1
NW_003052499.1	914952	916368	XP_002543769.1
NW_003052499.1	917181	920001	XP_002543770.1
NW_003052499.1	920249	921749	XP_002543771.1
NW_003052499.1	922417	923856	XP_002543772.1
NW_003052499.1	924373	926199	XP_002543773.1
NW_003052499.1	927430	928861	XP_002543774.1
NW_003052499.1	930019	931011	XP_002543775.1
NW_003052499.1	934506	935338	XP_002543776.1
NW_003052499.1	935884	937388	XP_002543777.1
NW_003052499.1	938320	939729	XP_002543778.1
NW_003052499.1	942100	942398	XP_002543779.1
NW_003052499.1	942915	943975	XP_002543780.1
NW_003052499.1	945338	946567	XP_002543781.1
NW_003052499.1	947747	949916	XP_002543782.1
NW_003052499.1	950629	952761	XP_002543783.1
NW_003052499.1	953703	954386	XP_002543784.1
NW_003052499.1	958982	960125	XP_002543785.1
NW_003052499.1	963132	963828	XP_002543786.1
NW_003052499.1	964517	964923	XP_002543787.1
NW_003052499.1	964967	965661	XP_002543788.1
NW_003052499.1	968055	970126	XP_002543789.1
NW_003052499.1	970823	972437	XP_002543790.1
NW_003052499.1	972700	973954	XP_002543791.1
NW_003052499.1	975839	976237	XP_002543792.1
NW_003052499.1	976927	977476	XP_002543793.1
NW_003052499.1	978344	978975	XP_002543794.1
NW_003052499.1	979585	981342	XP_002543795.1
NW_003052499.1	983309	984790	XP_002543796.1
NW_003052499.1	985767	990912	XP_002543797.1
NW_003052499.1	997065	998948	XP_002543798.1
NW_003052499.1	1001324	1001941	XP_002543799.1
NW_003052499.1	1002536	1003946	XP_002543800.1
NW_003052499.1	1004450	1005028	XP_002543801.1
NW_003052499.1	1006177	1007546	XP_002543802.1
NW_003052499.1	1008512	1011590	XP_002543803.1
NW_003052499.1	1012751	1014488	XP_002543804.1
NW_003052499.1	1015083	1015677	XP_002543805.1
NW_003052499.1	1016655	1017600	XP_002543806.1
NW_003052499.1	1017920	1019750	XP_002543807.1
NW_003052499.1	1019982	1022192	XP_002543808.1
NW_003052499.1	1022820	1025508	XP_002543809.1
NW_003052499.1	1026549	1028214	XP_002543810.1
NW_003052499.1	1028757	1029561	XP_002543811.1
NW_003052499.1	1030467	1030662	XP_002543812.1
NW_003052499.1	1031285	1032253	XP_002543813.1
NW_003052499.1	1033392	1035488	XP_002543814.1
NW_003052499.1	1039020	1039735	XP_002543815.1
NW_003052499.1	1039830	1040232	XP_002543816.1
NW_003052499.1	1041736	1043056	XP_002543817.1
NW_003052499.1	1045019	1047567	XP_002543818.1
NW_003052499.1	1048700	1050590	XP_002543819.1
NW_003052499.1	1052251	1054292	XP_002543820.1
NW_003052499.1	1056157	1057389	XP_002543821.1
NW_003052499.1	1059596	1060441	XP_002543822.1
NW_003052499.1	1069673	1070139	XP_002543823.1
NW_003052499.1	1070717	1072221	XP_002543824.1
NW_003052499.1	1072633	1073766	XP_002543825.1
NW_003052499.1	1079152	1080877	XP_002543826.1
NW_003052499.1	1082240	1083930	XP_002543827.1
NW_003052499.1	1086383	1087369	XP_002543828.1
NW_003052499.1	1087415	1088690	XP_002543829.1
NW_003052499.1	1090460	1091030	XP_002543830.1
NW_003052499.1	1092465	1093832	XP_002543831.1
NW_003052499.1	1096284	1097551	XP_002543832.1
NW_003052499.1	1098968	1100895	XP_002543833.1
NW_003052499.1	1101445	1104146	XP_002543834.1
NW_003052499.1	1105256	1108405	XP_002543835.1
NW_003052499.1	1109151	1112622	XP_002543836.1
NW_003052499.1	1113247	1115034	XP_002543837.1
NW_003052499.1	1116513	1118227	XP_002543838.1
NW_003052499.1	1119078	1119252	XP_002543839.1
NW_003052499.1	1119927	1122840	XP_002543840.1
NW_003052499.1	1123437	1124432	XP_002543841.1
NW_003052499.1	1125084	1126338	XP_002543842.1
NW_003052499.1	1127021	1127769	XP_002543843.1
NW_003052499.1	1128659	1130611	XP_002543844.1
NW_003052499.1	1131630	1134407	XP_002543845.1
NW_003052499.1	1136337	1138779	XP_002543846.1
NW_003052499.1	1139122	1140546	XP_002543847.1
NW_003052499.1	1140963	1142226	XP_002543848.1
NW_003052499.1	1142622	1143039	XP_002543849.1
NW_003052499.1	1143399	1145149	XP_002543850.1
NW_003052499.1	1146163	1146928	XP_002543851.1
NW_003052499.1	1148006	1148792	XP_002543852.1
NW_003052499.1	1149332	1150594	XP_002543853.1
NW_003052499.1	1151451	1152171	XP_002543854.1
NW_003052499.1	1152506	1154061	XP_002543855.1
NW_003052499.1	1154705	1155133	XP_002543856.1
NW_003052499.1	1156873	1157752	XP_002543857.1
NW_003052499.1	1158748	1163225	XP_002543858.1
NW_003052499.1	1163496	1164150	XP_002543859.1
NW_003052499.1	1165472	1167243	XP_002543860.1
NW_003052499.1	1167831	1170197	XP_002543861.1
NW_003052499.1	1170788	1173594	XP_002543862.1
NW_003052499.1	1174404	1175146	XP_002543863.1
NW_003052499.1	1175846	1176761	XP_002543864.1
NW_003052499.1	1177459	1179079	XP_002543865.1
NW_003052499.1	1179715	1180600	XP_002543866.1
NW_003052499.1	1183601	1184159	XP_002543867.1
NW_003052499.1	1184676	1186171	XP_002543868.1
NW_003052499.1	1187491	1189126	XP_002543869.1
NW_003052499.1	1190134	1191837	XP_002543870.1
NW_003052499.1	1193770	1195237	XP_002543871.1
NW_003052499.1	1196396	1197961	XP_002543872.1
NW_003052499.1	1198494	1200983	XP_002543873.1
NW_003052499.1	1201145	1202486	XP_002543874.1
NW_003052499.1	1202860	1203916	XP_002543875.1
NW_003052499.1	1204053	1206728	XP_002543876.1
NW_003052499.1	1207228	1208809	XP_002543877.1
NW_003052499.1	1210079	1213102	XP_002543878.1
NW_003052499.1	1215532	1217348	XP_002543879.1
NW_003052499.1	1217995	1218550	XP_002543880.1
NW_003052499.1	1220548	1221914	XP_002543881.1
NW_003052499.1	1222697	1225758	XP_002543882.1
NW_003052499.1	1226891	1228559	XP_002543883.1
NW_003052499.1	1232293	1233000	XP_002543884.1
NW_003052499.1	1234530	1236949	XP_002543885.1
NW_003052499.1	1238462	1240614	XP_002543886.1
NW_003052499.1	1241325	1241640	XP_002543887.1
NW_003052499.1	1243314	1245044	XP_002543888.1
NW_003052499.1	1245828	1246899	XP_002543889.1
NW_003052499.1	1247406	1249075	XP_002543890.1
NW_003052499.1	1250661	1252132	XP_002543891.1
NW_003052499.1	1253914	1254174	XP_002543892.1
NW_003052499.1	1255514	1256520	XP_002543893.1
NW_003052499.1	1257158	1259114	XP_002543894.1
NW_003052499.1	1259903	1261198	XP_002543895.1
NW_003052499.1	1262731	1263183	XP_002543896.1
NW_003052499.1	1263868	1265895	XP_002543897.1
NW_003052499.1	1266245	1267476	XP_002543898.1
NW_003052499.1	1268019	1270320	XP_002543899.1
NW_003052499.1	1270997	1274750	XP_002543900.1
NW_003052499.1	1339405	1339624	XP_002543901.1
NW_003052499.1	1361268	1361692	XP_002543902.1
NW_003052499.1	1362380	1363767	XP_002543903.1
NW_003052499.1	1364700	1365493	XP_002543904.1
NW_003052499.1	1366086	1367717	XP_002543905.1
NW_003052499.1	1368100	1370716	XP_002543906.1
NW_003052499.1	1371632	1373309	XP_002543907.1
NW_003052499.1	1374775	1378953	XP_002543908.1
NW_003052499.1	1380222	1381366	XP_002543909.1
NW_003052499.1	1382621	1384193	XP_002543910.1
NW_003052499.1	1385232	1387015	XP_002543911.1
NW_003052499.1	1387520	1393011	XP_002543912.1
NW_003052499.1	1395057	1396026	XP_002543913.1
NW_003052499.1	1396684	1397380	XP_002543914.1
NW_003052499.1	1398267	1399805	XP_002543915.1
NW_003052499.1	1400316	1400765	XP_002543916.1
NW_003052499.1	1401272	1401564	XP_002543917.1
NW_003052499.1	1401788	1403771	XP_002543918.1
NW_003052499.1	1403934	1404842	XP_002543919.1
NW_003052499.1	1405564	1407830	XP_002543920.1
NW_003052499.1	1408119	1408993	XP_002543921.1
NW_003052499.1	1409620	1410457	XP_002543922.1
NW_003052499.1	1410827	1412407	XP_002543923.1
NW_003052499.1	1413080	1413550	XP_002543924.1
NW_003052499.1	1413930	1417776	XP_002543925.1
NW_003052499.1	1418379	1419385	XP_002543926.1
NW_003052499.1	1421708	1428870	XP_002543927.1
NW_003052499.1	1429613	1430879	XP_002543928.1
NW_003052499.1	1431541	1432512	XP_002543929.1
NW_003052499.1	1433501	1434604	XP_002543930.1
NW_003052499.1	1436382	1439679	XP_002543931.1
NW_003052499.1	1440332	1441214	XP_002543932.1
NW_003052499.1	1441788	1442707	XP_002543933.1
NW_003052499.1	1443386	1444752	XP_002543934.1
NW_003052499.1	1445014	1445829	XP_002543935.1
NW_003052499.1	1446341	1446714	XP_002543936.1
NW_003052499.1	1448254	1449950	XP_002543937.1
NW_003052499.1	1450520	1454478	XP_002543938.1
NW_003052499.1	1455137	1455779	XP_002543939.1
NW_003052499.1	1456335	1457893	XP_002543940.1
NW_003052499.1	1458512	1459733	XP_002543941.1
NW_003052499.1	1460069	1463412	XP_002543942.1
NW_003052499.1	1464941	1466531	XP_002543943.1
NW_003052499.1	1467186	1472687	XP_002543944.1
NW_003052499.1	1473812	1477227	XP_002543945.1
NW_003052499.1	1477792	1478290	XP_002543946.1
NW_003052499.1	1479672	1481019	XP_002543947.1
NW_003052499.1	1481951	1484059	XP_002543948.1
NW_003052499.1	1485614	1486306	XP_002543949.1
NW_003052499.1	1488090	1488667	XP_002543950.1
NW_003052499.1	1489713	1491479	XP_002543951.1
NW_003052499.1	1492330	1493257	XP_002543952.1
NW_003052499.1	1493570	1494050	XP_002543953.1
NW_003052499.1	1496404	1497280	XP_002543954.1
NW_003052499.1	1497968	1498607	XP_002543955.1
NW_003052499.1	1498937	1501433	XP_002543956.1
NW_003052499.1	1502801	1503357	XP_002543957.1
NW_003052499.1	1504488	1504842	XP_002543958.1
NW_003052499.1	1506083	1506691	XP_002543959.1
NW_003052499.1	1507554	1509171	XP_002543960.1
NW_003052499.1	1511325	1511598	XP_002543961.1
NW_003052499.1	1512449	1513609	XP_002543962.1
NW_003052499.1	1514196	1519340	XP_002543963.1
NW_003052499.1	1520378	1521017	XP_002543964.1
NW_003052499.1	1522405	1523806	XP_002543965.1
NW_003052499.1	1524741	1525269	XP_002543966.1
NW_003052499.1	1525949	1527182	XP_002543967.1
NW_003052499.1	1527691	1530633	XP_002543968.1
NW_003052499.1	1531150	1534200	XP_002543969.1
NW_003052499.1	1535436	1536466	XP_002543970.1
NW_003052499.1	1536926	1537836	XP_002543971.1
NW_003052499.1	1539946	1542696	XP_002543972.1
NW_003052499.1	1543327	1543740	XP_002543973.1
NW_003052499.1	1544329	1546175	XP_002543974.1
NW_003052499.1	1546791	1547807	XP_002543975.1
NW_003052499.1	1549730	1550285	XP_002543976.1
NW_003052499.1	1550863	1551807	XP_002543977.1
NW_003052499.1	1552802	1555310	XP_002543978.1
NW_003052499.1	1556539	1560936	XP_002543979.1
NW_003052499.1	1561616	1562738	XP_002543980.1
NW_003052499.1	1563709	1567775	XP_002543981.1
NW_003052499.1	1568659	1569755	XP_002543982.1
NW_003052499.1	1570603	1572869	XP_002543983.1
NW_003052499.1	1573958	1574778	XP_002543984.1
NW_003052499.1	1575404	1576084	XP_002543985.1
NW_003052499.1	1576700	1579543	XP_002543986.1
NW_003052499.1	1581122	1584701	XP_002543987.1
NW_003052499.1	1585232	1585735	XP_002543988.1
NW_003052499.1	1586273	1589637	XP_002543989.1
NW_003052499.1	1590645	1591191	XP_002543990.1
NW_003052499.1	1593697	1594251	XP_002543991.1
NW_003052499.1	1596577	1599453	XP_002543992.1
NW_003052499.1	1600880	1605693	XP_002543993.1
NW_003052499.1	1606651	1609970	XP_002543994.1
NW_003052499.1	1610160	1610841	XP_002543995.1
NW_003052499.1	1611602	1611764	XP_002543996.1
NW_003052499.1	1612281	1613215	XP_002543997.1
NW_003052499.1	1614192	1614658	XP_002543998.1
NW_003052499.1	1615289	1615651	XP_002543999.1
NW_003052499.1	1616379	1617268	XP_002544000.1
NW_003052499.1	1617687	1619085	XP_002544001.1
NW_003052499.1	1619400	1621845	XP_002544002.1
NW_003052499.1	1622266	1623982	XP_002544003.1
NW_003052499.1	1624654	1624852	XP_002544004.1
NW_003052499.1	1626572	1627931	XP_002544005.1
NW_003052499.1	1628484	1634896	XP_002544006.1
NW_003052499.1	1635490	1636048	XP_002544007.1
NW_003052499.1	1637210	1638511	XP_002544008.1
NW_003052499.1	1638827	1639315	XP_002544009.1
NW_003052499.1	1640096	1640877	XP_002544010.1
NW_003052499.1	1641056	1642204	XP_002544011.1
NW_003052499.1	1642495	1643328	XP_002544012.1
NW_003052499.1	1644214	1646360	XP_002544013.1
NW_003052499.1	1646673	1648194	XP_002544014.1
NW_003052499.1	1648634	1649642	XP_002544015.1
NW_003052499.1	1650548	1652537	XP_002544016.1
NW_003052499.1	1652745	1653726	XP_002544017.1
NW_003052499.1	1653954	1655436	XP_002544018.1
NW_003052499.1	1655612	1656426	XP_002544019.1
NW_003052499.1	1659230	1660638	XP_002544020.1
NW_003052499.1	1662283	1664449	XP_002544021.1
NW_003052499.1	1665317	1666602	XP_002544022.1
NW_003052499.1	1667272	1669700	XP_002544023.1
NW_003052499.1	1669897	1670783	XP_002544024.1
NW_003052499.1	1671338	1673465	XP_002544025.1
NW_003052499.1	1674302	1676210	XP_002544026.1
NW_003052499.1	1676928	1677743	XP_002544027.1
NW_003052499.1	1678163	1681312	XP_002544028.1
NW_003052499.1	1681889	1682960	XP_002544029.1
NW_003052499.1	1684917	1685971	XP_002544030.1
NW_003052499.1	1686423	1687164	XP_002544031.1
NW_003052499.1	1687509	1688205	XP_002544032.1
NW_003052499.1	1692011	1692935	XP_002544033.1
NW_003052499.1	1694744	1695182	XP_002544034.1
NW_003052499.1	1697739	1698453	XP_002544035.1
NW_003052499.1	1698971	1702828	XP_002544036.1
NW_003052499.1	1703662	1708838	XP_002544037.1
NW_003052499.1	1709352	1710951	XP_002544038.1
NW_003052499.1	1711693	1714879	XP_002544039.1
NW_003052499.1	1715750	1718538	XP_002544040.1
NW_003052499.1	1722113	1723262	XP_002544041.1
NW_003052499.1	1726130	1728451	XP_002544042.1
NW_003052499.1	1729875	1731394	XP_002544043.1
NW_003052499.1	1731961	1733168	XP_002544044.1
NW_003052499.1	1733716	1735597	XP_002544045.1
NW_003052499.1	1736244	1737766	XP_002544046.1
NW_003052499.1	1739086	1739717	XP_002544047.1
NW_003052499.1	1740392	1742212	XP_002544048.1
NW_003052499.1	1743590	1744067	XP_002544049.1
NW_003052499.1	1744998	1746042	XP_002544050.1
NW_003052499.1	1746335	1747679	XP_002544051.1
NW_003052499.1	1748494	1748781	XP_002544052.1
NW_003052499.1	1749120	1752971	XP_002544053.1
NW_003052499.1	1753720	1755522	XP_002544054.1
NW_003052499.1	1757384	1759169	XP_002544055.1
NW_003052499.1	1759828	1761913	XP_002544056.1
NW_003052499.1	1762529	1764217	XP_002544057.1
NW_003052499.1	1765012	1766249	XP_002544058.1
NW_003052499.1	1766800	1769607	XP_002544059.1
NW_003052499.1	1770355	1771328	XP_002544060.1
NW_003052499.1	1773861	1774134	XP_002544061.1
NW_003052499.1	1775139	1775737	XP_002544062.1
NW_003052499.1	1776213	1777832	XP_002544063.1
NW_003052499.1	1778277	1780779	XP_002544064.1
NW_003052499.1	1781365	1782911	XP_002544065.1
NW_003052499.1	1783918	1784826	XP_002544066.1
NW_003052499.1	1785889	1786636	XP_002544067.1
NW_003052499.1	1787440	1788596	XP_002544068.1
NW_003052499.1	1792019	1793420	XP_002544069.1
NW_003052499.1	1794389	1795037	XP_002544070.1
NW_003052499.1	1795931	1797858	XP_002544071.1
NW_003052499.1	1798413	1800058	XP_002544072.1
NW_003052499.1	1801275	1802555	XP_002544073.1
NW_003052499.1	1803399	1804412	XP_002544074.1
NW_003052499.1	1804654	1805312	XP_002544075.1
NW_003052499.1	1806671	1809756	XP_002544076.1
NW_003052499.1	1810410	1811683	XP_002544077.1
NW_003052499.1	1813899	1817355	XP_002544078.1
NW_003052499.1	1817947	1820040	XP_002544079.1
NW_003052499.1	1822730	1827142	XP_002544080.1
NW_003052499.1	1828729	1830569	XP_002544081.1
NW_003052499.1	1831292	1832576	XP_002544082.1
NW_003052499.1	1833578	1835339	XP_002544083.1
NW_003052499.1	1836573	1837971	XP_002544084.1
NW_003052499.1	1839520	1841098	XP_002544085.1
NW_003052499.1	1841606	1843180	XP_002544086.1
NW_003052499.1	1844921	1845932	XP_002544087.1
NW_003052499.1	1847222	1848291	XP_002544088.1
NW_003052499.1	1849270	1850903	XP_002544089.1
NW_003052499.1	1851465	1852842	XP_002544090.1
NW_003052499.1	1853525	1855578	XP_002544091.1
NW_003052499.1	1857121	1858820	XP_002544092.1
NW_003052499.1	1861489	1863552	XP_002544093.1
NW_003052499.1	1864156	1865194	XP_002544094.1
NW_003052499.1	1866592	1870781	XP_002544095.1
NW_003052499.1	1871390	1875908	XP_002544096.1
NW_003052499.1	1877564	1879051	XP_002544097.1
NW_003052499.1	1880197	1881995	XP_002544098.1
NW_003052499.1	1882819	1884898	XP_002544099.1
NW_003052499.1	1885724	1887305	XP_002544100.1
NW_003052499.1	1889683	1890988	XP_002544101.1
NW_003052499.1	1891616	1893060	XP_002544102.1
NW_003052499.1	1895191	1897732	XP_002544103.1
NW_003052499.1	1898772	1901396	XP_002544104.1
NW_003052499.1	1902038	1903521	XP_002544105.1
NW_003052499.1	1903668	1904709	XP_002544106.1
NW_003052499.1	1906069	1907455	XP_002544107.1
NW_003052499.1	1908908	1909895	XP_002544108.1
NW_003052499.1	1911132	1912233	XP_002544109.1
NW_003052499.1	1913038	1913958	XP_002544110.1
NW_003052499.1	1914877	1918642	XP_002544111.1
NW_003052499.1	1922318	1923692	XP_002544112.1
NW_003052499.1	1924675	1926244	XP_002544113.1
NW_003052499.1	1926825	1928667	XP_002544114.1
NW_003052499.1	1929673	1930439	XP_002544115.1
NW_003052499.1	1930656	1931629	XP_002544116.1
NW_003052499.1	1932435	1933503	XP_002544117.1
NW_003052499.1	1934266	1935410	XP_002544118.1
NW_003052499.1	1935993	1937745	XP_002544119.1
NW_003052499.1	1938302	1940873	XP_002544120.1
NW_003052499.1	1941394	1942071	XP_002544121.1
NW_003052499.1	1942578	1945526	XP_002544122.1
NW_003052499.1	1945875	1946873	XP_002544123.1
NW_003052499.1	1947205	1948615	XP_002544124.1
NW_003052499.1	1949230	1952065	XP_002544125.1
NW_003052499.1	1954694	1955264	XP_002544126.1
NW_003052499.1	1957105	1957767	XP_002544127.1
NW_003052499.1	1961893	1962043	XP_002544128.1
NW_003052499.1	1963077	1966521	XP_002544129.1
NW_003052499.1	1967749	1968551	XP_002544130.1
NW_003052499.1	1970057	1973356	XP_002544131.1
NW_003052499.1	1973902	1975033	XP_002544132.1
NW_003052499.1	1975282	1979205	XP_002544133.1
NW_003052499.1	1980335	1985223	XP_002544134.1
NW_003052499.1	1986169	1988056	XP_002544135.1
NW_003052499.1	1989634	1990599	XP_002544136.1
NW_003052499.1	1992399	1992863	XP_002544137.1
NW_003052499.1	1993353	1994432	XP_002544138.1
NW_003052499.1	1995319	1996611	XP_002544139.1
NW_003052499.1	1998410	1999404	XP_002544140.1
NW_003052499.1	1999829	2003959	XP_002544141.1
NW_003052499.1	2004514	2005883	XP_002544142.1
NW_003052499.1	2008190	2010634	XP_002544143.1
NW_003052499.1	2010799	2011832	XP_002544144.1
NW_003052499.1	2012432	2013017	XP_002544145.1
NW_003052499.1	2014305	2016488	XP_002544146.1
NW_003052499.1	2017801	2018356	XP_002544147.1
NW_003052499.1	2020703	2021661	XP_002544148.1
NW_003052499.1	2022439	2024251	XP_002544149.1
NW_003052499.1	2026025	2027694	XP_002544150.1
NW_003052499.1	2028545	2031459	XP_002544151.1
NW_003052499.1	2032392	2033660	XP_002544152.1
NW_003052499.1	2033936	2034885	XP_002544153.1
NW_003052499.1	2035735	2036775	XP_002544154.1
NW_003052499.1	2039252	2040075	XP_002544155.1
NW_003052499.1	2040475	2043291	XP_002544156.1
NW_003052499.1	2044504	2046670	XP_002544157.1
NW_003052499.1	2054658	2056779	XP_002544158.1
NW_003052499.1	2059076	2059814	XP_002544159.1
NW_003052499.1	2060428	2061147	XP_002544160.1
NW_003052499.1	2069219	2069645	XP_002544161.1
NW_003052499.1	2079100	2080945	XP_002544162.1
NW_003052499.1	2081070	2081895	XP_002544163.1
NW_003052499.1	2082263	2083297	XP_002544164.1
NW_003052499.1	2085814	2086639	XP_002544165.1
NW_003052499.1	2088200	2090772	XP_002544166.1
NW_003052499.1	2091260	2093194	XP_002544167.1
NW_003052499.1	2093683	2094536	XP_002544168.1
NW_003052499.1	2094898	2096269	XP_002544169.1
NW_003052499.1	2097486	2099009	XP_002544170.1
NW_003052499.1	2100455	2104273	XP_002544171.1
NW_003052499.1	2105059	2108470	XP_002544172.1
NW_003052499.1	2109303	2110690	XP_002544173.1
NW_003052499.1	2113399	2114490	XP_002544174.1
NW_003052499.1	2115380	2116204	XP_002544175.1
NW_003052499.1	2117953	2119492	XP_002544176.1
NW_003052499.1	2120439	2120793	XP_002544177.1
NW_003052499.1	2121782	2124512	XP_002544178.1
NW_003052499.1	2125099	2126593	XP_002544179.1
NW_003052499.1	2127227	2128125	XP_002544180.1
NW_003052499.1	2129238	2130003	XP_002544181.1
NW_003052499.1	2130662	2131943	XP_002544182.1
NW_003052499.1	2132539	2134210	XP_002544183.1
NW_003052499.1	2135916	2137509	XP_002544184.1
NW_003052499.1	2138094	2145567	XP_002544185.1
NW_003052499.1	2146337	2149718	XP_002544186.1
NW_003052499.1	2150837	2151041	XP_002544187.1
NW_003052499.1	2151696	2153229	XP_002544188.1
NW_003052499.1	2154284	2155850	XP_002544189.1
NW_003052499.1	2163616	2164549	XP_002544190.1
NW_003052499.1	2168419	2170376	XP_002544191.1
NW_003052499.1	2173259	2173673	XP_002544192.1
NW_003052499.1	2178689	2179109	XP_002544193.1
NW_003052499.1	2181010	2181751	XP_002544194.1
NW_003052499.1	2183186	2183360	XP_002544195.1
NW_003052499.1	2184526	2186786	XP_002544196.1
NW_003052499.1	2187818	2188623	XP_002544197.1
NW_003052499.1	2189369	2190058	XP_002544198.1
NW_003052499.1	2191081	2191969	XP_002544199.1
NW_003052499.1	2192502	2193354	XP_002544200.1
NW_003052499.1	2195043	2195486	XP_002544201.1
NW_003052499.1	2196149	2197445	XP_002544202.1
NW_003052499.1	2198614	2202933	XP_002544203.1
NW_003052499.1	2203667	2204782	XP_002544204.1
NW_003052499.1	2205808	2208076	XP_002544205.1
NW_003052499.1	2209371	2211507	XP_002544206.1
NW_003052499.1	2213559	2215492	XP_002544207.1
NW_003052499.1	2217343	2217976	XP_002544208.1
NW_003052499.1	2218573	2220095	XP_002544209.1
NW_003052499.1	2220916	2221114	XP_002544210.1
NW_003052499.1	2222602	2225213	XP_002544211.1
NW_003052499.1	2226631	2227494	XP_002544212.1
NW_003052499.1	2228481	2229960	XP_002544213.1
NW_003052499.1	2231433	2232002	XP_002544214.1
NW_003052499.1	2233333	2235053	XP_002544215.1
NW_003052499.1	2236416	2237697	XP_002544216.1
NW_003052499.1	2237935	2239338	XP_002544217.1
NW_003052499.1	2239804	2241696	XP_002544218.1
NW_003052499.1	2243142	2244460	XP_002544219.1
NW_003052499.1	2246975	2248549	XP_002544220.1
NW_003052499.1	2252156	2252693	XP_002544221.1
NW_003052499.1	2253199	2253904	XP_002544222.1
NW_003052499.1	2255404	2256629	XP_002544223.1
NW_003052499.1	2256978	2258551	XP_002544224.1
NW_003052499.1	2260786	2261773	XP_002544225.1
NW_003052499.1	2263954	2264887	XP_002544226.1
NW_003052499.1	2265641	2267783	XP_002544227.1
NW_003052499.1	2268285	2270052	XP_002544228.1
NW_003052499.1	2270738	2272620	XP_002544229.1
NW_003052499.1	2278351	2279831	XP_002544230.1
NW_003052499.1	2281795	2283575	XP_002544231.1
NW_003052499.1	2283948	2284689	XP_002544232.1
NW_003052499.1	2285007	2286087	XP_002544233.1
NW_003052499.1	2286830	2288593	XP_002544234.1
NW_003052499.1	2289740	2293350	XP_002544235.1
NW_003052499.1	2297173	2298517	XP_002544236.1
NW_003052499.1	2299272	2304392	XP_002544237.1
NW_003052499.1	2305466	2306853	XP_002544238.1
NW_003052499.1	2307898	2308820	XP_002544239.1
NW_003052499.1	2309566	2311618	XP_002544240.1
NW_003052499.1	2312388	2314176	XP_002544241.1
NW_003052499.1	2314824	2315809	XP_002544242.1
NW_003052499.1	2316257	2317741	XP_002544243.1
NW_003052499.1	2318240	2319426	XP_002544244.1
NW_003052499.1	2320620	2323581	XP_002544245.1
NW_003052499.1	2324356	2325060	XP_002544246.1
NW_003052499.1	2327744	2329324	XP_002544247.1
NW_003052499.1	2329857	2332582	XP_002544248.1
NW_003052499.1	2333576	2334588	XP_002544249.1
NW_003052499.1	2335274	2336621	XP_002544250.1
NW_003052499.1	2337263	2345515	XP_002544251.1
NW_003052499.1	2347074	2348678	XP_002544252.1
NW_003052499.1	2349143	2352625	XP_002544253.1
NW_003052499.1	2354248	2355001	XP_002544254.1
NW_003052499.1	2357659	2359389	XP_002544255.1
NW_003052499.1	2360187	2360810	XP_002544256.1
NW_003052499.1	2361445	2362460	XP_002544257.1
NW_003052499.1	2364809	2366167	XP_002544258.1
NW_003052499.1	2366900	2367927	XP_002544259.1
NW_003052499.1	2368199	2368955	XP_002544260.1
NW_003052499.1	2370380	2371354	XP_002544261.1
NW_003052499.1	2372113	2373533	XP_002544262.1
NW_003052499.1	2374420	2375774	XP_002544263.1
NW_003052499.1	2376662	2380709	XP_002544264.1
NW_003052499.1	2381744	2383675	XP_002544265.1
NW_003052499.1	2386565	2387685	XP_002544266.1
NW_003052499.1	2389313	2391004	XP_002544267.1
NW_003052499.1	2393685	2395972	XP_002544268.1
NW_003052499.1	2396264	2400196	XP_002544269.1
NW_003052499.1	2400761	2402044	XP_002544270.1
NW_003052499.1	2402429	2404901	XP_002544271.1
NW_003052499.1	2405645	2407793	XP_002544272.1
NW_003052499.1	2408367	2410022	XP_002544273.1
NW_003052499.1	2425482	2427833	XP_002544274.1
NW_003052499.1	2428258	2429580	XP_002544275.1
NW_003052499.1	2429980	2430592	XP_002544276.1
NW_003052499.1	2431607	2432593	XP_002544277.1
NW_003052499.1	2433244	2434314	XP_002544278.1
NW_003052499.1	2435965	2437628	XP_002544279.1
NW_003052499.1	2437979	2439522	XP_002544280.1
NW_003052499.1	2440558	2444108	XP_002544281.1
NW_003052499.1	2444845	2446252	XP_002544282.1
NW_003052499.1	2446922	2447276	XP_002544283.1
NW_003052499.1	2447394	2448761	XP_002544284.1
NW_003052499.1	2456848	2457598	XP_002544285.1
NW_003052499.1	2458271	2459755	XP_002544286.1
NW_003052499.1	2460437	2461010	XP_002544287.1
NW_003052499.1	2461834	2463205	XP_002544288.1
NW_003052499.1	2463706	2465145	XP_002544289.1
NW_003052499.1	2467199	2468789	XP_002544290.1
NW_003052499.1	2470115	2471010	XP_002544291.1
NW_003052499.1	2471158	2472969	XP_002544292.1
NW_003052499.1	2473627	2475520	XP_002544293.1
NW_003052499.1	2476214	2476991	XP_002544294.1
NW_003052499.1	2477530	2478281	XP_002544295.1
NW_003052499.1	2478820	2479986	XP_002544296.1
NW_003052499.1	2480535	2481697	XP_002544297.1
NW_003052499.1	2482404	2494528	XP_002544298.1
NW_003052499.1	2495308	2496316	XP_002544299.1
NW_003052499.1	2496896	2497423	XP_002544300.1
NW_003052499.1	2498179	2502488	XP_002544301.1
NW_003052499.1	2503105	2503796	XP_002544302.1
NW_003052499.1	2504337	2505315	XP_002544303.1
NW_003052499.1	2505979	2508008	XP_002544304.1
NW_003052499.1	2508544	2509851	XP_002544305.1
NW_003052499.1	2510687	2515308	XP_002544306.1
NW_003052499.1	2515808	2517669	XP_002544307.1
NW_003052499.1	2519145	2519986	XP_002544308.1
NW_003052499.1	2520366	2522443	XP_002544309.1
NW_003052499.1	2523313	2524245	XP_002544310.1
NW_003052499.1	2526561	2527330	XP_002544311.1
NW_003052499.1	2528691	2529879	XP_002544312.1
NW_003052499.1	2530520	2531046	XP_002544313.1
NW_003052499.1	2534067	2537203	XP_002544314.1
NW_003052499.1	2538152	2538903	XP_002544315.1
NW_003052499.1	2539416	2541398	XP_002544316.1
NW_003052499.1	2543082	2547128	XP_002544317.1
NW_003052499.1	2547635	2549345	XP_002544318.1
NW_003052499.1	2549965	2550542	XP_002544319.1
NW_003052499.1	2550761	2551962	XP_002544320.1
NW_003052499.1	2552595	2555657	XP_002544321.1
NW_003052499.1	2556106	2557038	XP_002544322.1
NW_003052499.1	2557558	2559424	XP_002544323.1
NW_003052499.1	2559729	2560896	XP_002544324.1
NW_003052499.1	2561119	2561936	XP_002544325.1
NW_003052499.1	2562198	2563017	XP_002544326.1
NW_003052499.1	2563810	2565217	XP_002544327.1
NW_003052499.1	2566107	2567757	XP_002544328.1
NW_003052499.1	2569013	2569832	XP_002544329.1
NW_003052499.1	2570066	2571742	XP_002544330.1
NW_003052499.1	2572774	2575942	XP_002544331.1
NW_003052499.1	2576813	2577592	XP_002544332.1
NW_003052499.1	2579217	2580314	XP_002544333.1
NW_003052499.1	2580923	2583077	XP_002544334.1
NW_003052499.1	2583474	2584751	XP_002544335.1
NW_003052499.1	2585674	2586672	XP_002544336.1
NW_003052499.1	2586918	2587858	XP_002544337.1
NW_003052499.1	2588529	2589985	XP_002544338.1
NW_003052499.1	2591140	2592319	XP_002544339.1
NW_003052499.1	2593046	2595261	XP_002544340.1
NW_003052499.1	2595782	2597126	XP_002544341.1
NW_003052499.1	2598248	2599329	XP_002544342.1
NW_003052499.1	2600260	2604493	XP_002544343.1
NW_003052499.1	2605661	2606697	XP_002544344.1
NW_003052499.1	2607253	2608018	XP_002544345.1
NW_003052499.1	2609202	2610581	XP_002544346.1
NW_003052499.1	2612945	2614411	XP_002544347.1
NW_003052499.1	2616135	2617699	XP_002544348.1
NW_003052499.1	2620052	2620831	XP_002544349.1
NW_003052499.1	2621792	2623383	XP_002544350.1
NW_003052499.1	2624308	2626099	XP_002544351.1
NW_003052499.1	2626499	2627706	XP_002544352.1
NW_003052499.1	2628044	2629277	XP_002544353.1
NW_003052499.1	2629867	2630738	XP_002544354.1
NW_003052499.1	2630952	2631974	XP_002544355.1
NW_003052499.1	2632246	2641334	XP_002544356.1
NW_003052499.1	2642287	2643196	XP_002544357.1
NW_003052499.1	2643913	2644894	XP_002544358.1
NW_003052499.1	2645546	2646799	XP_002544359.1
NW_003052499.1	2647644	2654102	XP_002544360.1
NW_003052499.1	2654453	2655297	XP_002544361.1
NW_003052499.1	2655468	2656414	XP_002544362.1
NW_003052499.1	2656826	2659032	XP_002544363.1
NW_003052499.1	2659770	2662456	XP_002544364.1
NW_003052499.1	2663655	2664362	XP_002544365.1
NW_003052499.1	2665519	2666327	XP_002544366.1
NW_003052499.1	2666338	2668088	XP_002544367.1
NW_003052499.1	2669913	2675461	XP_002544368.1
NW_003052499.1	2676099	2677530	XP_002544369.1
NW_003052499.1	2678098	2683474	XP_002544370.1
NW_003052499.1	2684536	2685225	XP_002544371.1
NW_003052499.1	2685910	2688363	XP_002544372.1
NW_003052499.1	2690371	2691919	XP_002544373.1
NW_003052499.1	2692347	2696214	XP_002544374.1
NW_003052499.1	2697020	2697981	XP_002544375.1
NW_003052499.1	2698854	2700459	XP_002544376.1
NW_003052499.1	2701776	2703003	XP_002544377.1
NW_003052499.1	2703913	2707602	XP_002544378.1
NW_003052499.1	2708182	2710007	XP_002544379.1
NW_003052499.1	2710610	2712176	XP_002544380.1
NW_003052499.1	2713597	2715066	XP_002544381.1
NW_003052499.1	2716263	2720487	XP_002544382.1
NW_003052499.1	2721009	2721894	XP_002544383.1
NW_003052499.1	2724775	2726659	XP_002544384.1
NW_003052499.1	2728228	2730851	XP_002544385.1
NW_003052499.1	2731456	2732621	XP_002544386.1
NW_003052499.1	2733241	2736100	XP_002544387.1
NW_003052499.1	2736636	2738633	XP_002544388.1
NW_003052499.1	2739188	2740570	XP_002544389.1
NW_003052499.1	2741132	2742879	XP_002544390.1
NW_003052499.1	2746524	2748166	XP_002544391.1
NW_003052499.1	2749347	2751525	XP_002544392.1
NW_003052499.1	2752993	2754129	XP_002544393.1
NW_003052499.1	2754776	2756363	XP_002544394.1
NW_003052499.1	2757109	2757844	XP_002544395.1
NW_003052499.1	2758502	2762872	XP_002544396.1
NW_003052499.1	2765273	2766779	XP_002544397.1
NW_003052499.1	2767248	2770225	XP_002544398.1
NW_003052499.1	2770516	2772478	XP_002544399.1
NW_003052499.1	2773344	2773983	XP_002544400.1
NW_003052499.1	2775749	2778187	XP_002544401.1
NW_003052499.1	2778850	2780212	XP_002544402.1
NW_003052499.1	2781002	2781515	XP_002544403.1
NW_003052499.1	2781908	2783232	XP_002544404.1
NW_003052499.1	2784084	2785344	XP_002544405.1
NW_003052499.1	2786025	2786969	XP_002544406.1
NW_003052499.1	2788314	2789894	XP_002544407.1
NW_003052499.1	2790205	2792104	XP_002544408.1
NW_003052499.1	2792843	2794940	XP_002544409.1
NW_003052499.1	2796671	2798867	XP_002544410.1
NW_003052499.1	2800752	2801664	XP_002544411.1
NW_003052499.1	2804231	2805929	XP_002544412.1
NW_003052499.1	2806477	2807323	XP_002544413.1
NW_003052499.1	2807388	2808476	XP_002544414.1
NW_003052499.1	2811602	2813233	XP_002544415.1
NW_003052499.1	2814315	2815415	XP_002544416.1
NW_003052499.1	2816599	2816830	XP_002544417.1
NW_003052499.1	2817599	2819421	XP_002544418.1
NW_003052499.1	2820217	2821282	XP_002544419.1
NW_003052499.1	2821675	2822850	XP_002544420.1
NW_003052499.1	2823042	2824057	XP_002544421.1
NW_003052499.1	2824260	2827888	XP_002544422.1
NW_003052499.1	2829387	2830958	XP_002544423.1
NW_003052499.1	2831663	2832216	XP_002544424.1
NW_003052499.1	2832793	2835190	XP_002544425.1
NW_003052499.1	2836428	2838198	XP_002544426.1
NW_003052499.1	2841335	2842531	XP_002544427.1
NW_003052499.1	2844071	2844914	XP_002544428.1
NW_003052499.1	2845817	2847185	XP_002544429.1
NW_003052499.1	2847452	2850186	XP_002544430.1
NW_003052499.1	2850939	2854675	XP_002544431.1
NW_003052499.1	2856090	2857893	XP_002544432.1
NW_003052499.1	2858399	2860975	XP_002544433.1
NW_003052499.1	2861583	2863869	XP_002544434.1
NW_003052499.1	2864410	2865285	XP_002544435.1
NW_003052499.1	2866003	2876747	XP_002544436.1
NW_003052499.1	2878462	2881553	XP_002544437.1
NW_003052499.1	2882641	2884701	XP_002544438.1
NW_003052499.1	2885314	2886551	XP_002544439.1
NW_003052499.1	2888985	2891438	XP_002544440.1
NW_003052499.1	2892319	2894663	XP_002544441.1
NW_003052499.1	2895327	2898524	XP_002544442.1
NW_003052499.1	2898933	2901112	XP_002544443.1
NW_003052499.1	2901383	2903140	XP_002544444.1
NW_003052499.1	2905488	2907989	XP_002544445.1
NW_003052499.1	2908881	2909990	XP_002544446.1
NW_003052499.1	2910622	2912715	XP_002544447.1
NW_003052499.1	2914297	2916510	XP_002544448.1
NW_003052499.1	2917265	2918889	XP_002544449.1
NW_003052499.1	2919162	2920535	XP_002544450.1
NW_003052499.1	2921824	2925727	XP_002544451.1
NW_003052499.1	2926686	2928812	XP_002544452.1
NW_003052499.1	2929547	2931937	XP_002544453.1
NW_003052499.1	2932612	2934089	XP_002544454.1
NW_003052499.1	2936077	2938629	XP_002544455.1
NW_003052499.1	2940487	2941241	XP_002544456.1
NW_003052499.1	2941537	2943031	XP_002544457.1
NW_003052499.1	2943636	2944463	XP_002544458.1
NW_003052499.1	2945823	2948712	XP_002544459.1
NW_003052499.1	2949695	2951380	XP_002544460.1
NW_003052499.1	2953192	2955311	XP_002544461.1
NW_003052499.1	2956152	2960329	XP_002544462.1
NW_003052499.1	2960910	2962112	XP_002544463.1
NW_003052499.1	2962929	2964106	XP_002544464.1
NW_003052499.1	2964944	2965595	XP_002544465.1
NW_003052499.1	2966448	2968301	XP_002544466.1
NW_003052499.1	2968902	2970813	XP_002544467.1
NW_003052499.1	2971634	2973355	XP_002544468.1
NW_003052499.1	2973995	2976018	XP_002544469.1
NW_003052499.1	2977261	2978285	XP_002544470.1
NW_003052499.1	2979922	2983877	XP_002544471.1
NW_003052499.1	2984560	2986671	XP_002544472.1
NW_003052499.1	2987230	2988196	XP_002544473.1
NW_003052499.1	2988762	2989296	XP_002544474.1
NW_003052499.1	2990832	2991716	XP_002544475.1
NW_003052499.1	2992952	2993762	XP_002544476.1
NW_003052499.1	2994673	2995713	XP_002544477.1
NW_003052499.1	2996283	2999715	XP_002544478.1
NW_003052499.1	3001387	3003265	XP_002544479.1
NW_003052499.1	3006611	3008299	XP_002544480.1
NW_003052499.1	3009208	3009693	XP_002544481.1
NW_003052499.1	3011400	3014186	XP_002544482.1
NW_003052499.1	3015268	3016660	XP_002544483.1
NW_003052499.1	3018256	3018983	XP_002544484.1
NW_003052499.1	3020641	3021308	XP_002544485.1
NW_003052499.1	3022904	3025481	XP_002544486.1
NW_003052499.1	3027653	3030149	XP_002544487.1
NW_003052499.1	3031372	3032399	XP_002544488.1
NW_003052499.1	3035850	3037836	XP_002544489.1
NW_003052499.1	3039480	3041209	XP_002544490.1
NW_003052499.1	3042867	3044442	XP_002544491.1
NW_003052499.1	3044889	3046329	XP_002544492.1
NW_003052499.1	3047110	3048113	XP_002544493.1
NW_003052499.1	3048856	3049921	XP_002544494.1
NW_003052499.1	3050439	3052059	XP_002544495.1
NW_003052499.1	3052670	3053410	XP_002544496.1
NW_003052499.1	3056253	3058135	XP_002544497.1
NW_003052499.1	3058723	3061033	XP_002544498.1
NW_003052499.1	3062065	3068180	XP_002544499.1
NW_003052499.1	3069872	3071098	XP_002544500.1
NW_003052499.1	3075969	3078647	XP_002544501.1
NW_003052499.1	3079372	3080005	XP_002544502.1
NW_003052499.1	3080769	3082007	XP_002544503.1
NW_003052499.1	3084189	3086744	XP_002544504.1
NW_003052499.1	3087518	3088340	XP_002544505.1
NW_003052499.1	3088608	3092435	XP_002544506.1
NW_003052499.1	3093317	3094709	XP_002544507.1
NW_003052499.1	3095270	3096808	XP_002544508.1
NW_003052499.1	3098919	3100642	XP_002544509.1
NW_003052499.1	3100994	3102215	XP_002544510.1
NW_003052499.1	3102408	3103494	XP_002544511.1
NW_003052499.1	3104137	3105400	XP_002544512.1
NW_003052499.1	3106318	3107200	XP_002544513.1
NW_003052499.1	3107679	3108292	XP_002544514.1
NW_003052499.1	3109229	3111425	XP_002544515.1
NW_003052499.1	3112679	3113682	XP_002544516.1
NW_003052499.1	3115023	3115465	XP_002544517.1
NW_003052499.1	3116947	3118847	XP_002544518.1
NW_003052499.1	3121806	3122572	XP_002544519.1
NW_003052499.1	3123093	3123779	XP_002544520.1
NW_003052499.1	3124332	3124916	XP_002544521.1
NW_003052499.1	3126667	3130463	XP_002544522.1
NW_003052499.1	3131527	3133126	XP_002544523.1
NW_003052499.1	3135047	3136343	XP_002544524.1
NW_003052499.1	3136948	3141983	XP_002544525.1
NW_003052499.1	3142491	3142735	XP_002544526.1
NW_003052499.1	3143430	3145397	XP_002544527.1
NW_003052499.1	3145799	3147796	XP_002544528.1
NW_003052499.1	3148239	3150064	XP_002544529.1
NW_003052499.1	3150906	3151650	XP_002544530.1
NW_003052499.1	3152958	3155668	XP_002544531.1
NW_003052499.1	3158716	3159677	XP_002544532.1
NW_003052499.1	3160092	3160651	XP_002544533.1
NW_003052499.1	3161946	3163951	XP_002544534.1
NW_003052499.1	3164564	3165592	XP_002544535.1
NW_003052499.1	3165826	3166753	XP_002544536.1
NW_003052499.1	3167843	3168212	XP_002544537.1
NW_003052499.1	3168804	3169737	XP_002544538.1
NW_003052499.1	3170464	3171636	XP_002544539.1
NW_003052499.1	3172263	3172663	XP_002544540.1
NW_003052499.1	3173175	3174960	XP_002544541.1
NW_003052499.1	3176351	3176923	XP_002544542.1
NW_003052499.1	3177368	3178594	XP_002544543.1
NW_003052499.1	3179743	3181551	XP_002544544.1
NW_003052499.1	3182123	3183872	XP_002544545.1
NW_003052499.1	3184215	3184524	XP_002544546.1
NW_003052499.1	3185381	3186362	XP_002544547.1
NW_003052499.1	3188584	3189332	XP_002544548.1
NW_003052499.1	3190885	3191194	XP_002544549.1
NW_003052499.1	3193517	3194359	XP_002544550.1
NW_003052499.1	3198251	3201299	XP_002544551.1
NW_003052499.1	3202226	3203348	XP_002544552.1
NW_003052499.1	3204058	3206634	XP_002544553.1
NW_003052499.1	3207437	3209170	XP_002544554.1
NW_003052499.1	3210250	3213272	XP_002544555.1
NW_003052499.1	3214268	3216959	XP_002544556.1
NW_003052499.1	3217924	3218611	XP_002544557.1
NW_003052499.1	3219154	3220856	XP_002544558.1
NW_003052499.1	3221543	3226332	XP_002544559.1
NW_003052499.1	3228003	3229116	XP_002544560.1
NW_003052499.1	3230216	3230979	XP_002544561.1
NW_003052499.1	3231731	3235800	XP_002544562.1
NW_003052499.1	3236849	3239263	XP_002544563.1
NW_003052499.1	3240000	3242415	XP_002544564.1
NW_003052499.1	3243911	3245660	XP_002544565.1
NW_003052499.1	3246746	3248998	XP_002544566.1
NW_003052499.1	3249749	3253878	XP_002544567.1
NW_003052499.1	3254461	3256207	XP_002544568.1
NW_003052499.1	3257131	3257899	XP_002544569.1
NW_003052499.1	3258224	3260379	XP_002544570.1
NW_003052499.1	3260907	3262417	XP_002544571.1
NW_003052499.1	3263195	3264494	XP_002544572.1
NW_003052499.1	3265669	3267551	XP_002544573.1
NW_003052499.1	3269127	3272074	XP_002544574.1
NW_003052499.1	3273173	3273913	XP_002544575.1
NW_003052499.1	3277436	3278766	XP_002544576.1
NW_003052499.1	3279093	3279285	XP_002544577.1
NW_003052499.1	3281029	3284085	XP_002544578.1
NW_003052499.1	3285820	3288298	XP_002544579.1
NW_003052499.1	3288881	3289696	XP_002544580.1
NW_003052499.1	3291538	3295368	XP_002544581.1
NW_003052499.1	3297304	3302819	XP_002544582.1
NW_003052499.1	3304387	3306247	XP_002544583.1
NW_003052499.1	3307161	3307681	XP_002544584.1
NW_003052499.1	3308003	3309393	XP_002544585.1
NW_003052499.1	3310604	3310929	XP_002544586.1
NW_003052499.1	3313789	3315096	XP_002544587.1
NW_003052499.1	3315886	3317813	XP_002544588.1
NW_003052499.1	3318962	3319703	XP_002544589.1
NW_003052499.1	3320833	3322484	XP_002544590.1
NW_003052499.1	3323019	3324842	XP_002544591.1
NW_003052499.1	3325726	3327799	XP_002544592.1
NW_003052499.1	3328379	3330184	XP_002544593.1
NW_003052499.1	3331769	3332572	XP_002544594.1
NW_003052499.1	3333381	3334488	XP_002544595.1
NW_003052499.1	3334545	3337904	XP_002544596.1
NW_003052499.1	3338641	3342624	XP_002544597.1
NW_003052499.1	3343795	3345841	XP_002544598.1
NW_003052499.1	3346817	3348319	XP_002544599.1
NW_003052499.1	3349279	3349648	XP_002544600.1
NW_003052499.1	3350737	3351649	XP_002544601.1
NW_003052499.1	3352570	3353656	XP_002544602.1
NW_003052499.1	3354308	3355489	XP_002544603.1
NW_003052499.1	3356784	3357494	XP_002544604.1
NW_003052499.1	3360800	3361494	XP_002544605.1
NW_003052499.1	3361969	3363907	XP_002544606.1
NW_003052499.1	3364725	3366744	XP_002544607.1
NW_003052499.1	3367397	3368218	XP_002544608.1
NW_003052499.1	3369687	3370298	XP_002544609.1
NW_003052499.1	3370925	3371556	XP_002544610.1
NW_003052499.1	3373601	3374154	XP_002544611.1
NW_003052499.1	3374981	3375549	XP_002544612.1
NW_003052499.1	3376037	3376762	XP_002544613.1
NW_003052499.1	3378050	3379643	XP_002544614.1
NW_003052499.1	3380416	3380710	XP_002544615.1
NW_003052499.1	3381256	3381906	XP_002544616.1
NW_003052499.1	3382718	3383471	XP_002544617.1
NW_003052499.1	3384377	3385232	XP_002544618.1
NW_003052499.1	3385695	3386247	XP_002544619.1
NW_003052499.1	3386611	3388768	XP_002544620.1
NW_003052499.1	3388947	3390470	XP_002544621.1
NW_003052499.1	3390979	3392691	XP_002544622.1
NW_003052499.1	3393404	3394151	XP_002544623.1
NW_003052499.1	3397164	3398579	XP_002544624.1
NW_003052499.1	3399197	3399897	XP_002544625.1
NW_003052499.1	3400878	3402414	XP_002544626.1
NW_003052499.1	3404145	3405003	XP_002544627.1
NW_003052499.1	3406476	3407033	XP_002544628.1
NW_003052499.1	3407416	3407901	XP_002544629.1
NW_003052499.1	3408662	3410704	XP_002544630.1
NW_003052499.1	3412116	3414162	XP_002544631.1
NW_003052499.1	3414486	3415509	XP_002544632.1
NW_003052499.1	3416006	3417934	XP_002544633.1
NW_003052499.1	3418321	3419836	XP_002544634.1
NW_003052499.1	3420858	3423370	XP_002544635.1
NW_003052499.1	3425090	3425856	XP_002544636.1
NW_003052499.1	3429814	3431315	XP_002544637.1
NW_003052499.1	3431995	3432697	XP_002544638.1
NW_003052499.1	3433337	3437118	XP_002544639.1
NW_003052499.1	3437650	3438971	XP_002544640.1
NW_003052499.1	3440356	3441304	XP_002544641.1
NW_003052499.1	3444095	3445763	XP_002544642.1
NW_003052499.1	3446043	3448722	XP_002544643.1
NW_003052499.1	3449043	3451091	XP_002544644.1
NW_003052499.1	3451470	3452730	XP_002544645.1
NW_003052499.1	3453198	3455316	XP_002544646.1
NW_003052499.1	3456305	3457647	XP_002544647.1
NW_003052499.1	3460467	3461815	XP_002544648.1
NW_003052499.1	3465063	3465945	XP_002544649.1
NW_003052499.1	3470536	3471324	XP_002544650.1
NW_003052499.1	3472568	3474809	XP_002544651.1
NW_003052499.1	3475302	3476467	XP_002544652.1
NW_003052499.1	3479685	3480804	XP_002544653.1
NW_003052499.1	3484265	3484814	XP_002544654.1
NW_003052499.1	3486765	3490047	XP_002544655.1
NW_003052499.1	3490536	3491628	XP_002544656.1
NW_003052499.1	3492690	3495609	XP_002544657.1
NW_003052499.1	3496366	3498097	XP_002544658.1
NW_003052499.1	3499168	3500530	XP_002544659.1
NW_003052499.1	3501504	3502518	XP_002544660.1
NW_003052499.1	3503531	3504382	XP_002544661.1
NW_003052499.1	3505000	3506360	XP_002544662.1
NW_003052499.1	3506887	3509689	XP_002544663.1
NW_003052499.1	3510362	3511943	XP_002544664.1
NW_003052499.1	3512880	3515827	XP_002544665.1
NW_003052499.1	3516311	3516912	XP_002544666.1
NW_003052499.1	3517498	3518002	XP_002544667.1
NW_003052499.1	3518631	3520460	XP_002544668.1
NW_003052499.1	3521339	3522002	XP_002544669.1
NW_003052499.1	3522942	3524896	XP_002544670.1
NW_003052499.1	3525129	3529267	XP_002544671.1
NW_003052499.1	3530190	3533622	XP_002544672.1
NW_003052499.1	3534136	3535751	XP_002544673.1
NW_003052499.1	3537459	3539159	XP_002544674.1
NW_003052499.1	3539539	3540984	XP_002544675.1
NW_003052499.1	3541501	3543120	XP_002544676.1
NW_003052499.1	3543282	3543854	XP_002544677.1
NW_003052499.1	3544174	3545992	XP_002544678.1
NW_003052499.1	3546719	3548764	XP_002544679.1
NW_003052499.1	3549970	3551020	XP_002544680.1
NW_003052499.1	3551433	3552575	XP_002544681.1
NW_003052499.1	3557931	3558228	XP_002544682.1
NW_003052499.1	3569729	3570317	XP_002544683.1
NW_003052499.1	3572673	3573285	XP_002544684.1
NW_003052499.1	3578711	3579787	XP_002544685.1
NW_003052499.1	3580612	3583519	XP_002544686.1
NW_003052499.1	3584966	3586633	XP_002544687.1
NW_003052499.1	3587352	3591306	XP_002544688.1
NW_003052499.1	3592208	3593205	XP_002544689.1
NW_003052499.1	3596011	3597054	XP_002544690.1
NW_003052499.1	3597735	3602140	XP_002544691.1
NW_003052499.1	3604620	3606047	XP_002544692.1
NW_003052499.1	3610562	3611519	XP_002544693.1
NW_003052499.1	3613245	3618398	XP_002544694.1
NW_003052499.1	3618883	3620874	XP_002544695.1
NW_003052499.1	3621647	3622867	XP_002544696.1
NW_003052499.1	3623287	3625827	XP_002544697.1
NW_003052499.1	3627673	3628462	XP_002544698.1
NW_003052499.1	3629316	3629927	XP_002544699.1
NW_003052499.1	3631387	3632278	XP_002544700.1
NW_003052499.1	3632500	3636484	XP_002544701.1
NW_003052499.1	3637317	3639574	XP_002544702.1
NW_003052499.1	3640237	3643041	XP_002544703.1
NW_003052499.1	3643736	3644928	XP_002544704.1
NW_003052499.1	3645380	3647627	XP_002544705.1
NW_003052499.1	3648146	3649262	XP_002544706.1
NW_003052499.1	3649988	3650954	XP_002544707.1
NW_003052499.1	3651578	3652937	XP_002544708.1
NW_003052499.1	3654220	3654865	XP_002544709.1
NW_003052499.1	3655635	3657046	XP_002544710.1
NW_003052499.1	3657699	3659105	XP_002544711.1
NW_003052499.1	3661596	3662149	XP_002544712.1
NW_003052499.1	3663064	3664549	XP_002544713.1
NW_003052499.1	3665528	3667850	XP_002544714.1
NW_003052499.1	3668295	3671502	XP_002544715.1
NW_003052499.1	3672008	3672932	XP_002544716.1
NW_003052499.1	3673070	3674745	XP_002544717.1
NW_003052499.1	3675560	3678390	XP_002544718.1
NW_003052499.1	3678899	3679724	XP_002544719.1
NW_003052499.1	3680277	3681637	XP_002544720.1
NW_003052499.1	3683702	3684481	XP_002544721.1
NW_003052499.1	3691408	3694834	XP_002544722.1
NW_003052499.1	3696524	3698056	XP_002544723.1
NW_003052499.1	3698688	3702767	XP_002544724.1
NW_003052499.1	3704412	3706293	XP_002544725.1
NW_003052499.1	3706981	3708370	XP_002544726.1
NW_003052499.1	3708721	3710802	XP_002544727.1
NW_003052499.1	3711788	3713070	XP_002544728.1
NW_003052499.1	3713212	3715123	XP_002544729.1
NW_003052499.1	3716502	3721217	XP_002544730.1
NW_003052499.1	3722055	3723425	XP_002544731.1
NW_003052499.1	3725054	3726147	XP_002544732.1
NW_003052499.1	3726520	3728096	XP_002544733.1
NW_003052499.1	3729234	3730948	XP_002544734.1
NW_003052499.1	3734332	3736598	XP_002544735.1
NW_003052499.1	3737549	3741449	XP_002544736.1
NW_003052499.1	3743330	3744757	XP_002544737.1
NW_003052499.1	3747083	3749011	XP_002544738.1
NW_003052499.1	3750911	3753086	XP_002544739.1
NW_003052499.1	3754600	3756227	XP_002544740.1
NW_003052499.1	3757492	3759043	XP_002544741.1
NW_003052499.1	3759476	3760115	XP_002544742.1
NW_003052499.1	3760655	3762704	XP_002544743.1
NW_003052499.1	3763457	3764329	XP_002544744.1
NW_003052499.1	3766718	3767384	XP_002544745.1
NW_003052499.1	3768609	3769224	XP_002544746.1
NW_003052499.1	3769985	3775599	XP_002544747.1
NW_003052499.1	3776143	3777040	XP_002544748.1
NW_003052499.1	3778591	3782111	XP_002544749.1
NW_003052499.1	3782801	3783922	XP_002544750.1
NW_003052499.1	3784628	3786407	XP_002544751.1
NW_003052499.1	3787710	3788935	XP_002544752.1
NW_003052499.1	3789778	3790543	XP_002544753.1
NW_003052499.1	3791173	3793097	XP_002544754.1
NW_003052499.1	3795650	3796633	XP_002544755.1
NW_003052499.1	3797431	3798509	XP_002544756.1
NW_003052499.1	3799582	3802861	XP_002544757.1
NW_003052499.1	3809864	3812659	XP_002544758.1
NW_003052499.1	3813181	3814474	XP_002544759.1
NW_003052499.1	3815198	3816327	XP_002544760.1
NW_003052499.1	3822933	3823361	XP_002544761.1
NW_003052499.1	3860591	3862184	XP_002544762.1
NW_003052499.1	3863726	3866580	XP_002544763.1
NW_003052499.1	3866858	3868666	XP_002544764.1
NW_003052499.1	3869535	3870689	XP_002544765.1
NW_003052499.1	3871488	3873603	XP_002544766.1
NW_003052499.1	3894090	3894318	XP_002544767.1
NW_003052499.1	3930632	3934277	XP_002544768.1
NW_003052499.1	3934859	3935833	XP_002544769.1
NW_003052499.1	3936479	3938476	XP_002544770.1
NW_003052499.1	3938935	3941439	XP_002544771.1
NW_003052499.1	3942061	3945383	XP_002544772.1
NW_003052499.1	3947368	3948635	XP_002544773.1
NW_003052499.1	3949403	3953682	XP_002544774.1
NW_003052499.1	3955209	3956555	XP_002544775.1
NW_003052499.1	3957025	3959022	XP_002544776.1
NW_003052499.1	3959772	3960734	XP_002544777.1
NW_003052499.1	3962095	3963169	XP_002544778.1
NW_003052499.1	3967538	3969471	XP_002544779.1
NW_003052499.1	3970442	3972927	XP_002544780.1
NW_003052499.1	3973765	3975457	XP_002544781.1
NW_003052499.1	3976770	3977612	XP_002544782.1
NW_003052499.1	3978207	3981164	XP_002544783.1
NW_003052499.1	3981892	3983851	XP_002544784.1
NW_003052499.1	3984351	3985390	XP_002544785.1
NW_003052499.1	3985753	3987204	XP_002544786.1
NW_003052499.1	3988393	3990352	XP_002544787.1
NW_003052499.1	3991322	3992147	XP_002544788.1
NW_003052499.1	3992761	3994360	XP_002544789.1
NW_003052499.1	3996627	3998627	XP_002544790.1
NW_003052499.1	3999595	4000628	XP_002544791.1
NW_003052499.1	4001424	4002354	XP_002544792.1
NW_003052499.1	4003318	4010945	XP_002544793.1
NW_003052499.1	4011777	4012260	XP_002544794.1
NW_003052499.1	4012547	4014421	XP_002544795.1
NW_003052499.1	4015074	4017546	XP_002544796.1
NW_003052499.1	4018021	4019423	XP_002544797.1
NW_003052499.1	4020208	4021508	XP_002544798.1
NW_003052499.1	4023113	4024639	XP_002544799.1
NW_003052499.1	4025315	4025942	XP_002544800.1
NW_003052499.1	4026905	4027930	XP_002544801.1
NW_003052499.1	4031475	4032935	XP_002544802.1
NW_003052499.1	4034337	4035954	XP_002544803.1
NW_003052499.1	4036715	4038680	XP_002544804.1
NW_003052499.1	4039597	4044784	XP_002544805.1
NW_003052499.1	4046761	4047971	XP_002544806.1
NW_003052499.1	4048351	4050791	XP_002544807.1
NW_003052499.1	4051355	4053068	XP_002544808.1
NW_003052499.1	4054096	4054246	XP_002544809.1
NW_003052499.1	4055489	4057664	XP_002544810.1
NW_003052499.1	4061548	4062505	XP_002544811.1
NW_003052499.1	4063243	4063751	XP_002544812.1
NW_003052499.1	4064113	4064959	XP_002544813.1
NW_003052499.1	4065499	4067300	XP_002544814.1
NW_003052499.1	4067645	4068999	XP_002544815.1
NW_003052499.1	4070807	4075355	XP_002544816.1
NW_003052499.1	4076494	4077517	XP_002544817.1
NW_003052499.1	4078065	4079542	XP_002544818.1
NW_003052499.1	4081248	4082148	XP_002544819.1
NW_003052499.1	4083048	4084134	XP_002544820.1
NW_003052499.1	4085778	4086766	XP_002544821.1
NW_003052499.1	4088338	4090385	XP_002544822.1
NW_003052499.1	4091816	4093236	XP_002544823.1
NW_003052499.1	4094098	4096450	XP_002544824.1
NW_003052499.1	4096946	4097353	XP_002544825.1
NW_003052499.1	4097895	4099448	XP_002544826.1
NW_003052499.1	4100480	4100950	XP_002544827.1
NW_003052499.1	4101457	4102747	XP_002544828.1
NW_003052499.1	4103318	4105868	XP_002544829.1
NW_003052499.1	4107872	4109816	XP_002544830.1
NW_003052499.1	4113977	4114561	XP_002544831.1
NW_003052499.1	4115223	4118258	XP_002544832.1
NW_003052499.1	4118802	4120051	XP_002544833.1
NW_003052499.1	4121374	4123884	XP_002544834.1
NW_003052499.1	4124552	4125731	XP_002544835.1
NW_003052499.1	4126320	4129194	XP_002544836.1
NW_003052499.1	4130625	4131161	XP_002544837.1
NW_003052499.1	4131429	4135247	XP_002544838.1
NW_003052499.1	4135753	4137781	XP_002544839.1
NW_003052499.1	4138151	4139646	XP_002544840.1
NW_003052499.1	4139914	4141642	XP_002544841.1
NW_003052499.1	4142978	4146090	XP_002544842.1
NW_003052499.1	4147054	4149518	XP_002544843.1
NW_003052499.1	4149706	4151302	XP_002544844.1
NW_003052499.1	4152027	4153307	XP_002544845.1
NW_003052499.1	4153779	4159802	XP_002544846.1
NW_003052499.1	4160551	4162992	XP_002544847.1
NW_003052499.1	4163668	4165577	XP_002544848.1
NW_003052499.1	4166868	4168672	XP_002544849.1
NW_003052499.1	4169991	4170870	XP_002544850.1
NW_003052499.1	4171236	4173086	XP_002544851.1
NW_003052499.1	4175460	4177170	XP_002544852.1
NW_003052499.1	4177688	4179524	XP_002544853.1
NW_003052499.1	4180718	4181573	XP_002544854.1
NW_003052499.1	4182306	4184547	XP_002544855.1
NW_003052499.1	4185444	4189770	XP_002544856.1
NW_003052499.1	4190772	4192020	XP_002544857.1
NW_003052499.1	4192316	4194089	XP_002544858.1
NW_003052499.1	4194790	4196071	XP_002544859.1
NW_003052499.1	4196764	4198575	XP_002544860.1
NW_003052499.1	4199735	4202464	XP_002544861.1
NW_003052499.1	4203225	4204100	XP_002544862.1
NW_003052499.1	4204543	4205386	XP_002544863.1
NW_003052499.1	4206296	4208046	XP_002544864.1
NW_003052499.1	4208799	4211662	XP_002544865.1
NW_003052499.1	4213744	4215552	XP_002544866.1
NW_003052499.1	4216240	4217950	XP_002544867.1
NW_003052499.1	4218657	4219909	XP_002544868.1
NW_003052499.1	4220761	4220986	XP_002544869.1
NW_003052499.1	4222196	4223925	XP_002544870.1
NW_003052499.1	4224448	4225079	XP_002544871.1
NW_003052499.1	4225477	4226911	XP_002544872.1
NW_003052499.1	4229425	4230791	XP_002544873.1
NW_003052499.1	4231608	4232624	XP_002544874.1
NW_003052499.1	4234193	4235267	XP_002544875.1
NW_003052499.1	4235785	4236933	XP_002544876.1
NW_003052499.1	4237863	4238828	XP_002544877.1
NW_003052499.1	4241226	4243506	XP_002544878.1
NW_003052499.1	4249111	4251150	XP_002544879.1
NW_003052499.1	4252444	4253476	XP_002544880.1
NW_003052499.1	4255075	4257326	XP_002544881.1
NW_003052499.1	4257823	4258831	XP_002544882.1
NW_003052499.1	4259630	4260506	XP_002544883.1
NW_003052499.1	4261901	4262817	XP_002544884.1
NW_003052499.1	4263072	4264003	XP_002544885.1
NW_003052499.1	4264530	4266600	XP_002544886.1
NW_003052499.1	4267352	4267949	XP_002544887.1
NW_003052499.1	4269665	4272511	XP_002544888.1
NW_003052499.1	4273043	4273280	XP_002544889.1
NW_003052499.1	4273965	4275611	XP_002544890.1
NW_003052499.1	4276291	4277965	XP_002544891.1
NW_003052499.1	4279288	4281485	XP_002544892.1
NW_003052499.1	4284716	4285876	XP_002544893.1
NW_003052499.1	4286552	4287432	XP_002544894.1
NW_003052499.1	4287836	4288580	XP_002544895.1
NW_003052499.1	4289802	4290684	XP_002544896.1
NW_003052499.1	4291962	4293107	XP_002544897.1
NW_003052499.1	4294098	4295929	XP_002544898.1
NW_003052499.1	4296389	4296852	XP_002544899.1
NW_003052499.1	4297119	4301568	XP_002544900.1
NW_003052499.1	4302477	4306598	XP_002544901.1
NW_003052499.1	4307219	4308017	XP_002544902.1
NW_003052499.1	4309906	4310661	XP_002544903.1
NW_003052499.1	4312111	4313017	XP_002544904.1
NW_003052499.1	4314163	4316478	XP_002544905.1
NW_003052499.1	4317410	4318567	XP_002544906.1
NW_003052499.1	4319807	4320431	XP_002544907.1
NW_003052499.1	4321936	4324071	XP_002544908.1
NW_003052499.1	4325026	4327242	XP_002544909.1
NW_003052499.1	4327911	4329280	XP_002544910.1
NW_003052499.1	4330125	4331062	XP_002544911.1
NW_003052499.1	4331776	4332853	XP_002544912.1
NW_003052499.1	4335095	4336736	XP_002544913.1
NW_003052499.1	4337324	4340302	XP_002544914.1
NW_003052499.1	4341292	4342933	XP_002544915.1
NW_003052499.1	4346050	4346957	XP_002544916.1
NW_003052499.1	4347149	4348526	XP_002544917.1
NW_003052499.1	4350437	4353549	XP_002544918.1
NW_003052499.1	4355051	4357358	XP_002544919.1
NW_003052499.1	4359116	4360651	XP_002544920.1
NW_003052499.1	4361285	4364769	XP_002544921.1
NW_003052499.1	4365323	4365491	XP_002544922.1
NW_003052499.1	4366425	4367564	XP_002544923.1
NW_003052499.1	4368918	4370099	XP_002544924.1
NW_003052499.1	4370766	4372200	XP_002544925.1
NW_003052499.1	4372701	4374618	XP_002544926.1
NW_003052499.1	4375020	4375939	XP_002544927.1
NW_003052499.1	4378864	4380014	XP_002544928.1
NW_003052499.1	4380430	4381483	XP_002544929.1
NW_003052499.1	4383728	4389008	XP_002544930.1
NW_003052499.1	4391658	4392374	XP_002544931.1
NW_003052499.1	4392965	4394063	XP_002544932.1
NW_003052499.1	4395245	4396730	XP_002544933.1
NW_003052499.1	4397136	4398759	XP_002544934.1
NW_003052499.1	4399319	4401017	XP_002544935.1
NW_003052499.1	4402534	4402966	XP_002544936.1
NW_003052499.1	4403821	4405060	XP_002544937.1
NW_003052499.1	4405624	4406715	XP_002544938.1
NW_003052499.1	4407241	4408857	XP_002544939.1
NW_003052499.1	4409702	4410798	XP_002544940.1
NW_003052499.1	4411357	4417738	XP_002544941.1
NW_003052499.1	4418702	4423740	XP_002544942.1
NW_003052499.1	4425276	4426803	XP_002544943.1
NW_003052499.1	4427710	4443277	XP_002544944.1
NW_003052499.1	4444154	4446392	XP_002544945.1
NW_003052499.1	4446885	4448297	XP_002544946.1
NW_003052499.1	4451038	4451454	XP_002544947.1
NW_003052499.1	4452013	4452985	XP_002544948.1
NW_003052499.1	4453416	4454854	XP_002544949.1
NW_003052499.1	4455881	4457710	XP_002544950.1
NW_003052499.1	4459806	4460950	XP_002544951.1
NW_003052499.1	4462242	4463949	XP_002544952.1
NW_003052499.1	4464408	4465260	XP_002544953.1
NW_003052499.1	4466167	4466842	XP_002544954.1
NW_003052499.1	4469177	4469707	XP_002544955.1
NW_003052499.1	4470489	4473526	XP_002544956.1
NW_003052499.1	4473727	4473973	XP_002544957.1
NW_003052499.1	4476285	4477589	XP_002544958.1
NW_003052499.1	4479425	4482456	XP_002544959.1
NW_003052499.1	4483804	4485580	XP_002544960.1
NW_003052499.1	4486237	4487535	XP_002544961.1
NW_003052499.1	4488016	4491163	XP_002544962.1
NW_003052499.1	4492071	4492577	XP_002544963.1
NW_003052499.1	4493540	4494297	XP_002544964.1
NW_003052499.1	4494987	4495617	XP_002544965.1
NW_003052499.1	4496409	4500791	XP_002544966.1
NW_003052499.1	4503523	4505779	XP_002544967.1
NW_003052499.1	4506523	4508369	XP_002544968.1
NW_003052499.1	4508692	4509576	XP_002544969.1
NW_003052499.1	4510526	4513040	XP_002544970.1
NW_003052499.1	4513452	4514496	XP_002544971.1
NW_003052499.1	4515012	4518066	XP_002544972.1
NW_003052499.1	4519977	4520337	XP_002544973.1
NW_003052499.1	4522920	4523730	XP_002544974.1
NW_003052499.1	4526809	4528337	XP_002544975.1
NW_003052499.1	4529453	4529606	XP_002544976.1
NW_003052499.1	4530161	4534147	XP_002544977.1
NW_003052499.1	4535503	4536991	XP_002544978.1
NW_003052499.1	4537733	4538911	XP_002544979.1
NW_003052499.1	4540223	4543815	XP_002544980.1
NW_003052499.1	4544115	4545096	XP_002544981.1
NW_003052499.1	4545889	4547549	XP_002544982.1
NW_003052499.1	4549136	4552013	XP_002544983.1
NW_003052499.1	4552231	4553003	XP_002544984.1
NW_003052499.1	4553562	4554824	XP_002544985.1
NW_003052499.1	4556234	4556840	XP_002544986.1
NW_003052499.1	4557110	4558958	XP_002544987.1
NW_003052499.1	4559224	4563195	XP_002544988.1
NW_003052499.1	4565644	4566716	XP_002544989.1
NW_003052499.1	4567100	4568592	XP_002544990.1
NW_003052499.1	4569100	4569979	XP_002544991.1
NW_003052499.1	4570756	4572663	XP_002544992.1
NW_003052499.1	4575047	4575899	XP_002544993.1
NW_003052499.1	4576942	4577833	XP_002544994.1
NW_003052499.1	4579066	4580995	XP_002544995.1
NW_003052499.1	4581736	4582391	XP_002544996.1
NW_003052499.1	4582922	4585219	XP_002544997.1
NW_003052499.1	4586551	4591298	XP_002544998.1
NW_003052499.1	4592599	4599396	XP_002544999.1
NW_003052499.1	4600304	4604496	XP_002545000.1
NW_003052499.1	4604961	4607058	XP_002545001.1
NW_003052499.1	4607327	4609332	XP_002545002.1
NW_003052499.1	4610327	4611010	XP_002545003.1
NW_003052499.1	4611688	4615046	XP_002545004.1
NW_003052499.1	4615384	4616769	XP_002545005.1
NW_003052499.1	4617394	4618354	XP_002545006.1
NW_003052499.1	4619354	4621294	XP_002545007.1
NW_003052499.1	4621466	4622574	XP_002545008.1
NW_003052499.1	4623979	4624314	XP_002545009.1
NW_003052499.1	4625443	4625755	XP_002545010.1
NW_003052499.1	4627190	4628739	XP_002545011.1
NW_003052499.1	4631933	4633714	XP_002545012.1
NW_003052499.1	4634358	4635754	XP_002545013.1
NW_003052499.1	4639345	4642364	XP_002545014.1
NW_003052499.1	4644136	4645809	XP_002545015.1
NW_003052499.1	4647365	4649113	XP_002545016.1
NW_003052499.1	4649716	4651040	XP_002545017.1
NW_003052499.1	4651685	4653356	XP_002545018.1
NW_003052499.1	4655141	4658510	XP_002545019.1
NW_003052499.1	4659270	4661532	XP_002545020.1
NW_003052499.1	4663009	4663615	XP_002545021.1
NW_003052499.1	4664042	4664868	XP_002545022.1
NW_003052499.1	4665347	4666254	XP_002545023.1
NW_003052499.1	4666904	4667741	XP_002545024.1
NW_003052499.1	4668190	4668822	XP_002545025.1
NW_003052499.1	4669428	4670612	XP_002545026.1
NW_003052499.1	4672611	4673628	XP_002545027.1
NW_003052499.1	4674556	4675413	XP_002545028.1
NW_003052499.1	4676418	4677375	XP_002545029.1
NW_003052499.1	4678929	4680732	XP_002545030.1
NW_003052499.1	4681049	4681590	XP_002545031.1
NW_003052499.1	4681894	4683160	XP_002545032.1
NW_003052499.1	4684212	4685198	XP_002545033.1
NW_003052499.1	4689392	4691993	XP_002545034.1
NW_003052499.1	4695096	4697225	XP_002545035.1
NW_003052499.1	4697564	4699407	XP_002545036.1
NW_003052499.1	4700048	4700958	XP_002545037.1
NW_003052499.1	4702492	4703253	XP_002545038.1
NW_003052499.1	4703799	4705473	XP_002545039.1
NW_003052499.1	4706226	4706750	XP_002545040.1
NW_003052499.1	4707650	4708881	XP_002545041.1
NW_003052499.1	4710026	4711365	XP_002545042.1
NW_003052499.1	4713426	4713954	XP_002545043.1
NW_003052499.1	4715865	4716390	XP_002545044.1
NW_003052499.1	4719365	4720073	XP_002545045.1
NW_003052499.1	4721235	4722560	XP_002545046.1
NW_003052499.1	4723076	4723421	XP_002545047.1
NW_003052499.1	4727406	4730182	XP_002545048.1
NW_003052499.1	4731844	4733609	XP_002545049.1
NW_003052499.1	4736995	4737854	XP_002545050.1
NW_003052499.1	4738262	4738946	XP_002545051.1
NW_003052499.1	4741402	4741882	XP_002545052.1
NW_003052499.1	4742431	4744387	XP_002545053.1
NW_003052499.1	4745604	4746113	XP_002545054.1
NW_003052499.1	4746890	4747349	XP_002545055.1
NW_003052499.1	4748484	4748793	XP_002545056.1
NW_003052499.1	4750199	4752212	XP_002545057.1
NW_003052499.1	4753131	4754530	XP_002545058.1
NW_003052499.1	4756966	4757473	XP_002545059.1
NW_003052499.1	4760139	4761549	XP_002545060.1
NW_003052499.1	4763086	4764773	XP_002545061.1
NW_003052499.1	4765319	4767955	XP_002545062.1
NW_003052499.1	4769045	4771053	XP_002545063.1
NW_003052499.1	4771332	4772013	XP_002545064.1
NW_003052499.1	4773177	4773791	XP_002545065.1
NW_003052499.1	4774118	4775297	XP_002545066.1
NW_003052499.1	4777229	4778178	XP_002545067.1
NW_003052499.1	4779039	4780514	XP_002545068.1
NW_003052499.1	4787105	4787762	XP_002545069.1
NW_003052499.1	4788770	4789220	XP_002545070.1
NW_003052499.1	4813527	4813998	XP_002545071.1
NW_003052499.1	4815202	4817027	XP_002545072.1
NW_003052499.1	4817698	4818491	XP_002545073.1
NW_003052499.1	4819094	4820642	XP_002545074.1
NW_003052499.1	4821583	4822624	XP_002545075.1
NW_003052499.1	4823225	4823495	XP_002545076.1
NW_003052499.1	4824111	4825983	XP_002545077.1
NW_003052499.1	4827438	4829199	XP_002545078.1
NW_003052499.1	4830017	4831010	XP_002545079.1
NW_003052499.1	4832876	4834557	XP_002545080.1
NW_003052499.1	4835238	4837343	XP_002545081.1
NW_003052499.1	4837981	4839498	XP_002545082.1
NW_003052499.1	4840148	4842350	XP_002545083.1
NW_003052499.1	4842876	4844075	XP_002545084.1
NW_003052499.1	4845293	4846599	XP_002545085.1
NW_003052499.1	4847054	4847861	XP_002545086.1
NW_003052499.1	4849056	4850032	XP_002545087.1
NW_003052499.1	4850368	4851343	XP_002545088.1
NW_003052499.1	4851772	4854178	XP_002545089.1
NW_003052499.1	4855686	4857138	XP_002545090.1
NW_003052499.1	4857714	4859415	XP_002545091.1
NW_003052499.1	4859972	4862783	XP_002545092.1
NW_003052499.1	4863191	4863730	XP_002545093.1
NW_003052499.1	4865005	4865464	XP_002545094.1
NW_003052499.1	4866724	4868453	XP_002545095.1
NW_003052499.1	4868962	4870801	XP_002545096.1
NW_003052499.1	4871506	4872667	XP_002545097.1
NW_003052499.1	4873656	4877416	XP_002545098.1
NW_003052499.1	4878011	4879004	XP_002545099.1
NW_003052499.1	4879696	4880728	XP_002545100.1
NW_003052499.1	4881468	4884478	XP_002545101.1
NW_003052499.1	4885236	4887628	XP_002545102.1
NW_003052499.1	4888273	4892237	XP_002545103.1
NW_003052499.1	4893244	4894062	XP_002545104.1
NW_003052499.1	4896731	4897518	XP_002545105.1
NW_003052499.1	4898985	4900951	XP_002545106.1
NW_003052499.1	4901985	4904814	XP_002545107.1
NW_003052499.1	4905736	4906909	XP_002545108.1
NW_003052499.1	4907010	4907759	XP_002545109.1
NW_003052499.1	4910028	4910446	XP_002545110.1
NW_003052499.1	4914783	4916517	XP_002545111.1
NW_003052499.1	4917251	4919429	XP_002545112.1
NW_003052499.1	4920475	4921996	XP_002545113.1
NW_003052499.1	4922342	4922768	XP_002545114.1
NW_003052499.1	4924025	4927973	XP_002545115.1
NW_003052499.1	4929433	4930149	XP_002545116.1
NW_003052499.1	4933224	4933864	XP_002545117.1
NW_003052499.1	4935021	4935812	XP_002545118.1
NW_003052499.1	4936113	4937954	XP_002545119.1
NW_003052499.1	4938959	4940202	XP_002545120.1
NW_003052499.1	4940401	4941833	XP_002545121.1
NW_003052499.1	4942644	4944749	XP_002545122.1
NW_003052499.1	4945280	4946480	XP_002545123.1
NW_003052499.1	4946649	4947352	XP_002545124.1
NW_003052499.1	4948353	4949935	XP_002545125.1
NW_003052499.1	4950982	4952491	XP_002545126.1
NW_003052499.1	4953953	4955326	XP_002545127.1
NW_003052499.1	4956619	4957440	XP_002545128.1
NW_003052499.1	4957983	4959483	XP_002545129.1
NW_003052499.1	4959934	4960657	XP_002545130.1
NW_003052499.1	4961364	4963254	XP_002545131.1
NW_003052499.1	4963859	4967095	XP_002545132.1
NW_003052499.1	4970240	4973047	XP_002545133.1
NW_003052499.1	4973689	4975773	XP_002545134.1
NW_003052499.1	4976369	4979730	XP_002545135.1
NW_003052499.1	4980134	4982249	XP_002545136.1
NW_003052499.1	4983149	4988435	XP_002545137.1
NW_003052499.1	4988929	4989382	XP_002545138.1
NW_003052499.1	4990500	4991736	XP_002545139.1
NW_003052499.1	4992684	4996835	XP_002545140.1
NW_003052499.1	4999024	4999667	XP_002545141.1
NW_003052499.1	5000610	5004928	XP_002545142.1
NW_003052499.1	5007175	5008318	XP_002545143.1
NW_003052499.1	5008936	5011433	XP_002545144.1
NW_003052499.1	5011642	5012155	XP_002545145.1
NW_003052499.1	5013248	5014801	XP_002545146.1
NW_003052499.1	5015592	5016502	XP_002545147.1
NW_003052499.1	5017096	5018854	XP_002545148.1
NW_003052499.1	5019678	5020465	XP_002545149.1
NW_003052499.1	5021573	5027193	XP_002545150.1
NW_003052499.1	5029566	5031648	XP_002545151.1
NW_003052499.1	5032487	5033942	XP_002545152.1
NW_003052499.1	5035587	5036097	XP_002545153.1
NW_003052499.1	5037061	5039293	XP_002545154.1
NW_003052499.1	5041248	5043195	XP_002545155.1
NW_003052499.1	5044468	5045443	XP_002545156.1
NW_003052499.1	5046039	5046509	XP_002545157.1
NW_003052499.1	5047128	5047550	XP_002545158.1
NW_003052499.1	5047932	5054073	XP_002545159.1
NW_003052499.1	5054873	5072607	XP_002545160.1
NW_003052499.1	5073180	5073942	XP_002545161.1
NW_003052499.1	5076879	5082183	XP_002545162.1
NW_003052499.1	5084891	5087432	XP_002545163.1
NW_003052499.1	5088329	5089525	XP_002545164.1
NW_003052499.1	5090577	5093033	XP_002545165.1
NW_003052499.1	5095945	5097199	XP_002545166.1
NW_003052499.1	5098844	5099862	XP_002545167.1
NW_003052499.1	5100455	5101449	XP_002545168.1
NW_003052499.1	5102469	5104063	XP_002545169.1
NW_003052499.1	5104978	5105585	XP_002545170.1
NW_003052499.1	5106161	5106874	XP_002545171.1
NW_003052499.1	5107799	5108398	XP_002545172.1
NW_003052499.1	5109523	5110494	XP_002545173.1
NW_003052499.1	5110820	5118509	XP_002545174.1
NW_003052499.1	5120816	5121724	XP_002545175.1
NW_003052499.1	5122302	5123547	XP_002545176.1
NW_003052499.1	5124120	5125314	XP_002545177.1
NW_003052499.1	5126235	5127462	XP_002545178.1
NW_003052499.1	5128063	5133100	XP_002545179.1
NW_003052499.1	5133635	5134357	XP_002545180.1
NW_003052499.1	5135290	5135557	XP_002545181.1
NW_003052499.1	5137661	5138254	XP_002545182.1
NW_003052499.1	5139421	5139964	XP_002545183.1
NW_003052499.1	5142999	5143558	XP_002545184.1
NW_003052499.1	5147132	5147745	XP_002545185.1
NW_003052499.1	5148687	5149001	XP_002545186.1
NW_003052499.1	5149857	5150664	XP_002545187.1
NW_003052499.1	5151221	5152118	XP_002545188.1
NW_003052499.1	5152668	5154045	XP_002545189.1
NW_003052499.1	5154506	5154713	XP_002545190.1
NW_003052499.1	5155416	5155836	XP_002545191.1
NW_003052499.1	5156348	5159876	XP_002545192.1
NW_003052499.1	5160380	5161028	XP_002545193.1
NW_003052499.1	5161848	5162676	XP_002545194.1
NW_003052499.1	5163473	5164393	XP_002545195.1
NW_003052499.1	5165172	5172146	XP_002545196.1
NW_003052499.1	5172705	5174886	XP_002545197.1
NW_003052499.1	5175510	5177191	XP_002545198.1
NW_003052499.1	5177876	5178170	XP_002545199.1
NW_003052499.1	5178922	5180230	XP_002545200.1
NW_003052499.1	5180600	5184442	XP_002545201.1
NW_003052499.1	5184638	5187022	XP_002545202.1
NW_003052499.1	5187542	5189151	XP_002545203.1
NW_003052499.1	5189816	5190816	XP_002545204.1
NW_003052499.1	5191180	5192926	XP_002545205.1
NW_003052499.1	5193716	5195576	XP_002545206.1
NW_003052499.1	5198322	5200233	XP_002545207.1
NW_003052499.1	5200634	5202373	XP_002545208.1
NW_003052499.1	5204230	5207053	XP_002545209.1
NW_003052499.1	5208849	5209887	XP_002545210.1
NW_003052499.1	5210960	5212491	XP_002545211.1
NW_003052499.1	5212890	5215306	XP_002545212.1
NW_003052499.1	5216514	5218289	XP_002545213.1
NW_003052499.1	5219246	5219891	XP_002545214.1
NW_003052499.1	5220995	5222405	XP_002545215.1
NW_003052499.1	5223338	5224704	XP_002545216.1
NW_003052499.1	5226355	5227502	XP_002545217.1
NW_003052499.1	5228561	5229382	XP_002545218.1
NW_003052499.1	5231085	5232046	XP_002545219.1
NW_003052500.1	4604	5054	XP_002540640.1
NW_003052500.1	17385	17634	XP_002540641.1
NW_003052500.1	26623	27239	XP_002540642.1
NW_003052500.1	29877	30711	XP_002540643.1
NW_003052500.1	38867	39543	XP_002540644.1
NW_003052500.1	43838	44093	XP_002540645.1
NW_003052500.1	52666	53543	XP_002540646.1
NW_003052500.1	55326	56949	XP_002540647.1
NW_003052500.1	58708	59981	XP_002540648.1
NW_003052500.1	61138	65441	XP_002540649.1
NW_003052500.1	67111	68370	XP_002540650.1
NW_003052500.1	68782	72501	XP_002540651.1
NW_003052500.1	73352	74382	XP_002540652.1
NW_003052500.1	75286	78495	XP_002540653.1
NW_003052500.1	79001	80911	XP_002540654.1
NW_003052500.1	82620	86621	XP_002540655.1
NW_003052500.1	86973	87640	XP_002540656.1
NW_003052500.1	88179	88924	XP_002540657.1
NW_003052500.1	90048	90357	XP_002540658.1
NW_003052500.1	90571	92341	XP_002540659.1
NW_003052500.1	92864	95760	XP_002540660.1
NW_003052500.1	95930	97660	XP_002540661.1
NW_003052500.1	98665	100178	XP_002540662.1
NW_003052500.1	100803	102385	XP_002540663.1
NW_003052500.1	102626	104708	XP_002540664.1
NW_003052500.1	105289	105753	XP_002540665.1
NW_003052500.1	107547	111116	XP_002540666.1
NW_003052500.1	111705	114087	XP_002540667.1
NW_003052500.1	114533	115087	XP_002540668.1
NW_003052500.1	115778	117674	XP_002540669.1
NW_003052500.1	119714	121965	XP_002540670.1
NW_003052500.1	122370	122799	XP_002540671.1
NW_003052500.1	123402	124146	XP_002540672.1
NW_003052500.1	124906	125394	XP_002540673.1
NW_003052500.1	127468	129059	XP_002540674.1
NW_003052500.1	130869	132662	XP_002540675.1
NW_003052500.1	133713	136066	XP_002540676.1
NW_003052500.1	138143	138845	XP_002540677.1
NW_003052500.1	141029	142435	XP_002540678.1
NW_003052500.1	143655	144336	XP_002540679.1
NW_003052500.1	144907	145986	XP_002540680.1
NW_003052500.1	146773	147031	XP_002540681.1
NW_003052500.1	148098	151150	XP_002540682.1
NW_003052500.1	151887	152718	XP_002540683.1
NW_003052500.1	153828	157385	XP_002540684.1
NW_003052500.1	157901	159036	XP_002540685.1
NW_003052500.1	159754	160036	XP_002540686.1
NW_003052500.1	161107	161374	XP_002540687.1
NW_003052500.1	172359	172865	XP_002540688.1
NW_003052500.1	174269	174514	XP_002540689.1
NW_003052500.1	178446	179340	XP_002540690.1
NW_003052500.1	181283	182206	XP_002540691.1
NW_003052500.1	183423	183933	XP_002540692.1
NW_003052500.1	184827	186135	XP_002540693.1
NW_003052500.1	186869	188793	XP_002540694.1
NW_003052500.1	192425	193138	XP_002540695.1
NW_003052500.1	193895	195593	XP_002540696.1
NW_003052500.1	196042	197854	XP_002540697.1
NW_003052500.1	198268	199243	XP_002540698.1
NW_003052500.1	199773	200806	XP_002540699.1
NW_003052500.1	202418	204160	XP_002540700.1
NW_003052500.1	204728	205268	XP_002540701.1
NW_003052500.1	205509	206721	XP_002540702.1
NW_003052500.1	207258	209594	XP_002540703.1
NW_003052500.1	210217	211320	XP_002540704.1
NW_003052500.1	211881	214036	XP_002540705.1
NW_003052500.1	214451	216737	XP_002540706.1
NW_003052500.1	217054	221560	XP_002540707.1
NW_003052500.1	222433	224613	XP_002540708.1
NW_003052500.1	225760	226071	XP_002540709.1
NW_003052500.1	227462	229365	XP_002540710.1
NW_003052500.1	230019	231349	XP_002540711.1
NW_003052500.1	231999	233004	XP_002540712.1
NW_003052500.1	234627	236370	XP_002540713.1
NW_003052500.1	237035	238955	XP_002540714.1
NW_003052500.1	242086	242866	XP_002540715.1
NW_003052500.1	243633	244551	XP_002540716.1
NW_003052500.1	244820	246499	XP_002540717.1
NW_003052500.1	248226	249817	XP_002540718.1
NW_003052500.1	250460	251922	XP_002540719.1
NW_003052500.1	252883	254018	XP_002540720.1
NW_003052500.1	256180	257023	XP_002540721.1
NW_003052500.1	257309	258192	XP_002540722.1
NW_003052500.1	258571	259262	XP_002540723.1
NW_003052500.1	261047	261536	XP_002540724.1
NW_003052500.1	262123	264245	XP_002540725.1
NW_003052500.1	264772	265872	XP_002540726.1
NW_003052500.1	265970	267287	XP_002540727.1
NW_003052500.1	268145	272414	XP_002540728.1
NW_003052500.1	273869	275570	XP_002540729.1
NW_003052500.1	275648	277033	XP_002540730.1
NW_003052500.1	278939	279842	XP_002540731.1
NW_003052500.1	280561	281347	XP_002540732.1
NW_003052500.1	281617	283080	XP_002540733.1
NW_003052500.1	284165	284957	XP_002540734.1
NW_003052500.1	285608	287091	XP_002540735.1
NW_003052500.1	287713	288785	XP_002540736.1
NW_003052500.1	289750	290049	XP_002540737.1
NW_003052500.1	291199	291683	XP_002540738.1
NW_003052500.1	292009	293163	XP_002540739.1
NW_003052500.1	295232	295933	XP_002540740.1
NW_003052500.1	299365	301081	XP_002540741.1
NW_003052500.1	301987	304084	XP_002540742.1
NW_003052500.1	305268	308424	XP_002540743.1
NW_003052500.1	309405	312947	XP_002540744.1
NW_003052500.1	313660	313846	XP_002540745.1
NW_003052500.1	314458	315287	XP_002540746.1
NW_003052500.1	316645	318484	XP_002540747.1
NW_003052500.1	318558	319870	XP_002540748.1
NW_003052500.1	320742	322829	XP_002540749.1
NW_003052500.1	323463	323862	XP_002540750.1
NW_003052500.1	324641	325197	XP_002540751.1
NW_003052500.1	325769	327921	XP_002540752.1
NW_003052500.1	328855	331192	XP_002540753.1
NW_003052500.1	331793	333433	XP_002540754.1
NW_003052500.1	334714	336303	XP_002540755.1
NW_003052500.1	336728	338135	XP_002540756.1
NW_003052500.1	338598	340073	XP_002540757.1
NW_003052500.1	340728	342974	XP_002540758.1
NW_003052500.1	343972	345127	XP_002540759.1
NW_003052500.1	345714	346386	XP_002540760.1
NW_003052500.1	347021	350485	XP_002540761.1
NW_003052500.1	350878	351991	XP_002540762.1
NW_003052500.1	352388	354041	XP_002540763.1
NW_003052500.1	354660	355695	XP_002540764.1
NW_003052500.1	356515	357923	XP_002540765.1
NW_003052500.1	359078	359708	XP_002540766.1
NW_003052500.1	360778	361991	XP_002540767.1
NW_003052500.1	363759	365393	XP_002540768.1
NW_003052500.1	366765	367418	XP_002540769.1
NW_003052500.1	367841	369624	XP_002540770.1
NW_003052500.1	370340	372829	XP_002540771.1
NW_003052500.1	373403	373923	XP_002540772.1
NW_003052500.1	374702	376397	XP_002540773.1
NW_003052500.1	377262	377828	XP_002540774.1
NW_003052500.1	378471	379506	XP_002540775.1
NW_003052500.1	380108	382526	XP_002540776.1
NW_003052500.1	385491	387200	XP_002540777.1
NW_003052500.1	387742	389451	XP_002540778.1
NW_003052500.1	390572	391228	XP_002540779.1
NW_003052500.1	391950	392121	XP_002540780.1
NW_003052500.1	392775	393550	XP_002540781.1
NW_003052500.1	395091	398157	XP_002540782.1
NW_003052500.1	398868	399307	XP_002540783.1
NW_003052500.1	400414	401890	XP_002540784.1
NW_003052500.1	403079	403592	XP_002540785.1
NW_003052500.1	404302	405247	XP_002540786.1
NW_003052500.1	406739	408625	XP_002540787.1
NW_003052500.1	410217	411368	XP_002540788.1
NW_003052500.1	412022	413457	XP_002540789.1
NW_003052500.1	413968	414955	XP_002540790.1
NW_003052500.1	415687	418195	XP_002540791.1
NW_003052500.1	418624	419495	XP_002540792.1
NW_003052500.1	420574	420997	XP_002540793.1
NW_003052500.1	423936	424563	XP_002540794.1
NW_003052500.1	427788	428529	XP_002540795.1
NW_003052500.1	429257	431341	XP_002540796.1
NW_003052500.1	431534	433694	XP_002540797.1
NW_003052500.1	434794	442849	XP_002540798.1
NW_003052500.1	444354	446575	XP_002540799.1
NW_003052500.1	448246	450148	XP_002540800.1
NW_003052500.1	451331	452348	XP_002540801.1
NW_003052500.1	452926	453769	XP_002540802.1
NW_003052500.1	454297	457111	XP_002540803.1
NW_003052500.1	461804	462380	XP_002540804.1
NW_003052500.1	464473	464916	XP_002540805.1
NW_003052500.1	466729	468232	XP_002540806.1
NW_003052500.1	468760	470877	XP_002540807.1
NW_003052500.1	472089	473979	XP_002540808.1
NW_003052500.1	474626	475397	XP_002540809.1
NW_003052500.1	475950	477903	XP_002540810.1
NW_003052500.1	478579	478978	XP_002540811.1
NW_003052500.1	479752	480679	XP_002540812.1
NW_003052500.1	484219	485469	XP_002540813.1
NW_003052500.1	490073	495055	XP_002540814.1
NW_003052500.1	495702	496156	XP_002540815.1
NW_003052500.1	497271	500577	XP_002540816.1
NW_003052500.1	501299	502366	XP_002540817.1
NW_003052500.1	503144	503896	XP_002540818.1
NW_003052500.1	506147	509087	XP_002540819.1
NW_003052500.1	510677	511873	XP_002540820.1
NW_003052500.1	513410	514218	XP_002540821.1
NW_003052500.1	514612	515959	XP_002540822.1
NW_003052500.1	517521	521205	XP_002540823.1
NW_003052500.1	522700	524695	XP_002540824.1
NW_003052500.1	525964	526931	XP_002540825.1
NW_003052500.1	527424	527927	XP_002540826.1
NW_003052500.1	530809	531590	XP_002540827.1
NW_003052500.1	533211	535212	XP_002540828.1
NW_003052500.1	536916	538167	XP_002540829.1
NW_003052500.1	538885	541456	XP_002540830.1
NW_003052500.1	542248	544529	XP_002540831.1
NW_003052500.1	546189	547109	XP_002540832.1
NW_003052500.1	548085	549141	XP_002540833.1
NW_003052500.1	550309	556856	XP_002540834.1
NW_003052500.1	557697	561448	XP_002540835.1
NW_003052500.1	562141	563480	XP_002540836.1
NW_003052500.1	564064	565472	XP_002540837.1
NW_003052500.1	565666	566791	XP_002540838.1
NW_003052500.1	569140	572172	XP_002540839.1
NW_003052500.1	573842	575667	XP_002540840.1
NW_003052500.1	576503	577550	XP_002540841.1
NW_003052500.1	578724	580064	XP_002540842.1
NW_003052500.1	582167	583719	XP_002540843.1
NW_003052500.1	584376	585176	XP_002540844.1
NW_003052500.1	585867	586335	XP_002540845.1
NW_003052500.1	587080	587489	XP_002540846.1
NW_003052500.1	588647	589043	XP_002540847.1
NW_003052500.1	589453	591410	XP_002540848.1
NW_003052500.1	593885	594816	XP_002540849.1
NW_003052500.1	595723	599331	XP_002540850.1
NW_003052500.1	599714	602060	XP_002540851.1
NW_003052500.1	603161	606408	XP_002540852.1
NW_003052500.1	606937	608194	XP_002540853.1
NW_003052500.1	608724	610942	XP_002540854.1
NW_003052500.1	611486	612418	XP_002540855.1
NW_003052500.1	614686	615403	XP_002540856.1
NW_003052500.1	617212	617725	XP_002540857.1
NW_003052500.1	618305	619195	XP_002540858.1
NW_003052500.1	619727	621127	XP_002540859.1
NW_003052500.1	621499	622308	XP_002540860.1
NW_003052500.1	623034	625963	XP_002540861.1
NW_003052500.1	626599	629823	XP_002540862.1
NW_003052500.1	631543	632530	XP_002540863.1
NW_003052500.1	633466	635982	XP_002540864.1
NW_003052500.1	637603	638776	XP_002540865.1
NW_003052500.1	639270	640252	XP_002540866.1
NW_003052500.1	641428	643362	XP_002540867.1
NW_003052500.1	644261	645641	XP_002540868.1
NW_003052500.1	646274	647682	XP_002540869.1
NW_003052500.1	649048	650141	XP_002540870.1
NW_003052500.1	651690	654835	XP_002540871.1
NW_003052500.1	657704	659240	XP_002540872.1
NW_003052500.1	660742	662407	XP_002540873.1
NW_003052500.1	663502	665446	XP_002540874.1
NW_003052500.1	666055	667752	XP_002540875.1
NW_003052500.1	668119	670410	XP_002540876.1
NW_003052500.1	670772	676375	XP_002540877.1
NW_003052500.1	676522	677639	XP_002540878.1
NW_003052500.1	678678	680098	XP_002540879.1
NW_003052500.1	680384	681533	XP_002540880.1
NW_003052500.1	682241	685911	XP_002540881.1
NW_003052500.1	686614	688238	XP_002540882.1
NW_003052500.1	688843	690627	XP_002540883.1
NW_003052500.1	691176	693227	XP_002540884.1
NW_003052500.1	693606	694559	XP_002540885.1
NW_003052500.1	695080	695344	XP_002540886.1
NW_003052500.1	698060	699264	XP_002540887.1
NW_003052500.1	700820	701988	XP_002540888.1
NW_003052500.1	702562	703831	XP_002540889.1
NW_003052500.1	704235	705586	XP_002540890.1
NW_003052500.1	706726	709013	XP_002540891.1
NW_003052500.1	709683	711563	XP_002540892.1
NW_003052500.1	712285	712832	XP_002540893.1
NW_003052500.1	713370	715565	XP_002540894.1
NW_003052500.1	717557	719197	XP_002540895.1
NW_003052500.1	721028	722668	XP_002540896.1
NW_003052500.1	723244	723466	XP_002540897.1
NW_003052500.1	724853	725939	XP_002540898.1
NW_003052500.1	726607	728353	XP_002540899.1
NW_003052500.1	730409	730949	XP_002540900.1
NW_003052500.1	731660	734871	XP_002540901.1
NW_003052500.1	737150	737891	XP_002540902.1
NW_003052500.1	738549	740159	XP_002540903.1
NW_003052500.1	742695	744367	XP_002540904.1
NW_003052500.1	744558	746111	XP_002540905.1
NW_003052500.1	747110	748331	XP_002540906.1
NW_003052500.1	749582	752378	XP_002540907.1
NW_003052500.1	752721	755174	XP_002540908.1
NW_003052500.1	757924	758395	XP_002540909.1
NW_003052500.1	759294	760353	XP_002540910.1
NW_003052500.1	760597	762559	XP_002540911.1
NW_003052500.1	763400	765095	XP_002540912.1
NW_003052500.1	766844	768727	XP_002540913.1
NW_003052500.1	769181	770291	XP_002540914.1
NW_003052500.1	773216	774941	XP_002540915.1
NW_003052500.1	777004	778332	XP_002540916.1
NW_003052500.1	782330	783693	XP_002540917.1
NW_003052500.1	785338	786768	XP_002540918.1
NW_003052500.1	787569	788902	XP_002540919.1
NW_003052500.1	790454	791081	XP_002540920.1
NW_003052500.1	791689	792415	XP_002540921.1
NW_003052500.1	793466	794728	XP_002540922.1
NW_003052500.1	796503	797168	XP_002540923.1
NW_003052500.1	798113	798725	XP_002540924.1
NW_003052500.1	799261	801642	XP_002540925.1
NW_003052500.1	802616	803957	XP_002540926.1
NW_003052500.1	805103	805413	XP_002540927.1
NW_003052500.1	806007	808395	XP_002540928.1
NW_003052500.1	809122	809807	XP_002540929.1
NW_003052500.1	810316	812161	XP_002540930.1
NW_003052500.1	815587	817077	XP_002540931.1
NW_003052500.1	819634	820818	XP_002540932.1
NW_003052500.1	821921	823415	XP_002540933.1
NW_003052500.1	825550	828417	XP_002540934.1
NW_003052500.1	829063	834163	XP_002540935.1
NW_003052500.1	834787	835860	XP_002540936.1
NW_003052500.1	837271	838675	XP_002540937.1
NW_003052500.1	839497	844082	XP_002540938.1
NW_003052500.1	845237	846953	XP_002540939.1
NW_003052500.1	850078	851773	XP_002540940.1
NW_003052500.1	852400	853119	XP_002540941.1
NW_003052500.1	854097	855328	XP_002540942.1
NW_003052500.1	856812	860229	XP_002540943.1
NW_003052500.1	861187	863928	XP_002540944.1
NW_003052500.1	866805	870081	XP_002540945.1
NW_003052500.1	872123	873203	XP_002540946.1
NW_003052500.1	873787	876475	XP_002540947.1
NW_003052500.1	877147	877656	XP_002540948.1
NW_003052500.1	878388	879843	XP_002540949.1
NW_003052500.1	880469	881571	XP_002540950.1
NW_003052500.1	881972	883546	XP_002540951.1
NW_003052500.1	885383	887857	XP_002540952.1
NW_003052500.1	889181	889649	XP_002540953.1
NW_003052500.1	890481	890784	XP_002540954.1
NW_003052500.1	891435	892333	XP_002540955.1
NW_003052500.1	893139	894272	XP_002540956.1
NW_003052500.1	895581	897278	XP_002540957.1
NW_003052500.1	898181	899071	XP_002540958.1
NW_003052500.1	899465	900455	XP_002540959.1
NW_003052500.1	900782	902304	XP_002540960.1
NW_003052500.1	902822	904878	XP_002540961.1
NW_003052500.1	905523	907122	XP_002540962.1
NW_003052500.1	907678	908196	XP_002540963.1
NW_003052500.1	909073	909613	XP_002540964.1
NW_003052500.1	910288	911665	XP_002540965.1
NW_003052500.1	912401	913438	XP_002540966.1
NW_003052500.1	913826	914724	XP_002540967.1
NW_003052500.1	914905	915508	XP_002540968.1
NW_003052500.1	916809	918827	XP_002540969.1
NW_003052500.1	919867	921754	XP_002540970.1
NW_003052500.1	922173	925272	XP_002540971.1
NW_003052500.1	925574	926164	XP_002540972.1
NW_003052500.1	926697	928703	XP_002540973.1
NW_003052500.1	929674	932172	XP_002540974.1
NW_003052500.1	932679	934549	XP_002540975.1
NW_003052500.1	936318	937171	XP_002540976.1
NW_003052500.1	937981	940803	XP_002540977.1
NW_003052500.1	944463	946950	XP_002540978.1
NW_003052500.1	947756	948019	XP_002540979.1
NW_003052500.1	949586	949766	XP_002540980.1
NW_003052500.1	950662	952640	XP_002540981.1
NW_003052500.1	954823	955009	XP_002540982.1
NW_003052500.1	956586	957448	XP_002540983.1
NW_003052500.1	957524	959000	XP_002540984.1
NW_003052500.1	959760	961860	XP_002540985.1
NW_003052500.1	963480	964450	XP_002540986.1
NW_003052500.1	966329	966972	XP_002540987.1
NW_003052500.1	967707	968961	XP_002540988.1
NW_003052500.1	969411	971203	XP_002540989.1
NW_003052500.1	971596	972846	XP_002540990.1
NW_003052500.1	973166	973967	XP_002540991.1
NW_003052500.1	976049	976504	XP_002540992.1
NW_003052500.1	976898	978073	XP_002540993.1
NW_003052500.1	978613	980352	XP_002540994.1
NW_003052500.1	981014	982718	XP_002540995.1
NW_003052500.1	983008	983941	XP_002540996.1
NW_003052500.1	984609	985249	XP_002540997.1
NW_003052500.1	986350	986821	XP_002540998.1
NW_003052500.1	987622	988370	XP_002540999.1
NW_003052500.1	988998	990541	XP_002541000.1
NW_003052500.1	991343	992561	XP_002541001.1
NW_003052500.1	993473	994263	XP_002541002.1
NW_003052500.1	995158	996943	XP_002541003.1
NW_003052500.1	1001289	1002896	XP_002541004.1
NW_003052500.1	1003292	1004450	XP_002541005.1
NW_003052500.1	1005676	1006613	XP_002541006.1
NW_003052500.1	1007229	1008090	XP_002541007.1
NW_003052500.1	1008645	1009649	XP_002541008.1
NW_003052500.1	1010782	1012333	XP_002541009.1
NW_003052500.1	1013068	1015096	XP_002541010.1
NW_003052500.1	1015781	1016657	XP_002541011.1
NW_003052500.1	1017462	1019328	XP_002541012.1
NW_003052500.1	1020440	1023075	XP_002541013.1
NW_003052500.1	1024700	1025312	XP_002541014.1
NW_003052500.1	1027056	1029247	XP_002541015.1
NW_003052500.1	1030511	1032975	XP_002541016.1
NW_003052500.1	1033531	1033723	XP_002541017.1
NW_003052500.1	1034440	1035353	XP_002541018.1
NW_003052500.1	1036045	1037849	XP_002541019.1
NW_003052500.1	1038328	1039644	XP_002541020.1
NW_003052500.1	1041626	1042841	XP_002541021.1
NW_003052500.1	1045073	1046990	XP_002541022.1
NW_003052500.1	1047992	1048483	XP_002541023.1
NW_003052500.1	1049640	1051116	XP_002541024.1
NW_003052500.1	1051759	1052877	XP_002541025.1
NW_003052500.1	1053566	1055007	XP_002541026.1
NW_003052500.1	1057719	1059041	XP_002541027.1
NW_003052500.1	1060288	1063211	XP_002541028.1
NW_003052500.1	1064956	1066872	XP_002541029.1
NW_003052500.1	1067317	1073118	XP_002541030.1
NW_003052500.1	1075986	1077900	XP_002541031.1
NW_003052500.1	1079292	1080498	XP_002541032.1
NW_003052500.1	1081013	1082213	XP_002541033.1
NW_003052500.1	1082917	1083930	XP_002541034.1
NW_003052500.1	1084058	1085823	XP_002541035.1
NW_003052500.1	1086473	1088427	XP_002541036.1
NW_003052500.1	1089106	1090951	XP_002541037.1
NW_003052500.1	1092255	1093059	XP_002541038.1
NW_003052500.1	1094416	1095570	XP_002541039.1
NW_003052500.1	1096452	1097055	XP_002541040.1
NW_003052500.1	1097749	1097914	XP_002541041.1
NW_003052500.1	1098920	1101857	XP_002541042.1
NW_003052500.1	1102944	1104442	XP_002541043.1
NW_003052500.1	1105584	1109362	XP_002541044.1
NW_003052500.1	1110168	1113214	XP_002541045.1
NW_003052500.1	1114634	1115435	XP_002541046.1
NW_003052500.1	1116352	1118534	XP_002541047.1
NW_003052500.1	1118889	1120619	XP_002541048.1
NW_003052500.1	1121096	1121838	XP_002541049.1
NW_003052500.1	1122889	1124650	XP_002541050.1
NW_003052500.1	1125753	1130174	XP_002541051.1
NW_003052500.1	1130682	1132338	XP_002541052.1
NW_003052500.1	1132997	1134002	XP_002541053.1
NW_003052500.1	1136505	1137189	XP_002541054.1
NW_003052500.1	1137840	1139735	XP_002541055.1
NW_003052500.1	1141059	1142376	XP_002541056.1
NW_003052500.1	1142924	1144673	XP_002541057.1
NW_003052500.1	1145528	1149453	XP_002541058.1
NW_003052500.1	1151496	1153275	XP_002541059.1
NW_003052500.1	1153922	1155476	XP_002541060.1
NW_003052500.1	1155829	1156439	XP_002541061.1
NW_003052500.1	1157500	1158778	XP_002541062.1
NW_003052500.1	1159843	1160341	XP_002541063.1
NW_003052500.1	1162762	1163637	XP_002541064.1
NW_003052500.1	1164367	1166825	XP_002541065.1
NW_003052500.1	1168428	1170431	XP_002541066.1
NW_003052500.1	1171406	1171796	XP_002541067.1
NW_003052500.1	1173856	1174164	XP_002541068.1
NW_003052500.1	1176639	1177296	XP_002541069.1
NW_003052500.1	1178865	1179682	XP_002541070.1
NW_003052500.1	1182691	1184744	XP_002541071.1
NW_003052500.1	1186688	1187237	XP_002541072.1
NW_003052500.1	1187880	1188351	XP_002541073.1
NW_003052500.1	1188998	1191437	XP_002541074.1
NW_003052500.1	1192730	1194240	XP_002541075.1
NW_003052500.1	1197263	1198246	XP_002541076.1
NW_003052500.1	1198977	1200766	XP_002541077.1
NW_003052500.1	1203427	1207268	XP_002541078.1
NW_003052500.1	1210520	1211037	XP_002541079.1
NW_003052500.1	1212913	1213966	XP_002541080.1
NW_003052500.1	1214734	1216175	XP_002541081.1
NW_003052500.1	1220170	1220580	XP_002541082.1
NW_003052500.1	1222657	1224844	XP_002541083.1
NW_003052500.1	1225584	1227714	XP_002541084.1
NW_003052500.1	1231739	1233192	XP_002541085.1
NW_003052500.1	1233881	1237925	XP_002541086.1
NW_003052500.1	1238204	1239365	XP_002541087.1
NW_003052500.1	1240295	1241862	XP_002541088.1
NW_003052500.1	1244118	1245162	XP_002541089.1
NW_003052500.1	1246159	1249696	XP_002541090.1
NW_003052500.1	1250352	1251358	XP_002541091.1
NW_003052500.1	1252297	1252990	XP_002541092.1
NW_003052500.1	1253842	1255062	XP_002541093.1
NW_003052500.1	1255455	1257192	XP_002541094.1
NW_003052500.1	1257699	1259074	XP_002541095.1
NW_003052500.1	1260818	1262941	XP_002541096.1
NW_003052500.1	1264410	1266524	XP_002541097.1
NW_003052500.1	1269054	1270250	XP_002541098.1
NW_003052500.1	1271464	1272644	XP_002541099.1
NW_003052500.1	1274990	1278072	XP_002541100.1
NW_003052500.1	1278543	1279575	XP_002541101.1
NW_003052500.1	1279897	1280365	XP_002541102.1
NW_003052500.1	1280872	1282859	XP_002541103.1
NW_003052500.1	1283275	1284118	XP_002541104.1
NW_003052500.1	1284689	1286626	XP_002541105.1
NW_003052500.1	1287288	1288751	XP_002541106.1
NW_003052500.1	1291479	1292993	XP_002541107.1
NW_003052500.1	1293756	1295638	XP_002541108.1
NW_003052500.1	1297007	1299343	XP_002541109.1
NW_003052500.1	1302260	1304743	XP_002541110.1
NW_003052500.1	1305172	1306333	XP_002541111.1
NW_003052500.1	1307104	1308671	XP_002541112.1
NW_003052500.1	1309458	1309824	XP_002541113.1
NW_003052500.1	1310683	1313301	XP_002541114.1
NW_003052500.1	1315567	1320154	XP_002541115.1
NW_003052500.1	1321071	1322147	XP_002541116.1
NW_003052500.1	1323168	1323957	XP_002541117.1
NW_003052500.1	1325015	1325576	XP_002541118.1
NW_003052500.1	1325992	1327424	XP_002541119.1
NW_003052500.1	1327926	1331256	XP_002541120.1
NW_003052500.1	1333002	1334514	XP_002541121.1
NW_003052500.1	1335836	1338347	XP_002541122.1
NW_003052500.1	1338676	1339805	XP_002541123.1
NW_003052500.1	1340980	1341797	XP_002541124.1
NW_003052500.1	1342164	1343680	XP_002541125.1
NW_003052500.1	1344175	1345127	XP_002541126.1
NW_003052500.1	1345521	1346787	XP_002541127.1
NW_003052500.1	1347773	1348259	XP_002541128.1
NW_003052500.1	1349118	1350031	XP_002541129.1
NW_003052500.1	1351939	1353898	XP_002541130.1
NW_003052500.1	1354403	1355397	XP_002541131.1
NW_003052500.1	1355907	1356666	XP_002541132.1
NW_003052500.1	1358324	1360178	XP_002541133.1
NW_003052500.1	1361749	1363577	XP_002541134.1
NW_003052500.1	1365248	1366329	XP_002541135.1
NW_003052500.1	1367414	1368329	XP_002541136.1
NW_003052500.1	1370271	1371010	XP_002541137.1
NW_003052500.1	1371270	1372136	XP_002541138.1
NW_003052500.1	1373441	1374513	XP_002541139.1
NW_003052500.1	1375180	1375503	XP_002541140.1
NW_003052500.1	1375835	1377486	XP_002541141.1
NW_003052500.1	1380450	1381672	XP_002541142.1
NW_003052500.1	1385472	1386663	XP_002541143.1
NW_003052500.1	1387995	1388909	XP_002541144.1
NW_003052500.1	1389933	1391121	XP_002541145.1
NW_003052500.1	1391265	1392440	XP_002541146.1
NW_003052500.1	1392553	1393570	XP_002541147.1
NW_003052500.1	1394220	1395120	XP_002541148.1
NW_003052500.1	1395901	1397143	XP_002541149.1
NW_003052500.1	1397489	1398024	XP_002541150.1
NW_003052500.1	1398235	1399260	XP_002541151.1
NW_003052500.1	1399681	1400356	XP_002541152.1
NW_003052500.1	1400973	1401545	XP_002541153.1
NW_003052500.1	1402340	1404172	XP_002541154.1
NW_003052500.1	1405361	1406968	XP_002541155.1
NW_003052500.1	1409861	1412162	XP_002541156.1
NW_003052500.1	1412854	1413454	XP_002541157.1
NW_003052500.1	1414133	1414985	XP_002541158.1
NW_003052500.1	1415528	1416670	XP_002541159.1
NW_003052500.1	1417199	1420018	XP_002541160.1
NW_003052500.1	1421365	1422118	XP_002541161.1
NW_003052500.1	1423176	1425503	XP_002541162.1
NW_003052500.1	1426088	1426343	XP_002541163.1
NW_003052500.1	1427476	1429027	XP_002541164.1
NW_003052500.1	1430708	1432132	XP_002541165.1
NW_003052500.1	1432977	1434107	XP_002541166.1
NW_003052500.1	1435248	1436247	XP_002541167.1
NW_003052500.1	1437904	1440127	XP_002541168.1
NW_003052500.1	1442192	1443653	XP_002541169.1
NW_003052500.1	1445447	1448363	XP_002541170.1
NW_003052500.1	1448983	1449664	XP_002541171.1
NW_003052500.1	1450788	1452459	XP_002541172.1
NW_003052500.1	1454594	1456380	XP_002541173.1
NW_003052500.1	1457681	1458272	XP_002541174.1
NW_003052500.1	1458951	1460548	XP_002541175.1
NW_003052500.1	1461203	1462251	XP_002541176.1
NW_003052500.1	1463921	1466955	XP_002541177.1
NW_003052500.1	1467102	1467997	XP_002541178.1
NW_003052500.1	1468554	1468989	XP_002541179.1
NW_003052500.1	1471370	1472562	XP_002541180.1
NW_003052500.1	1473478	1478148	XP_002541181.1
NW_003052500.1	1478958	1484726	XP_002541182.1
NW_003052500.1	1485408	1488210	XP_002541183.1
NW_003052500.1	1489570	1492577	XP_002541184.1
NW_003052500.1	1495336	1495558	XP_002541185.1
NW_003052500.1	1499430	1500115	XP_002541186.1
NW_003052500.1	1501355	1505006	XP_002541187.1
NW_003052500.1	1506115	1507333	XP_002541188.1
NW_003052500.1	1509115	1510087	XP_002541189.1
NW_003052500.1	1510798	1513850	XP_002541190.1
NW_003052500.1	1515111	1516750	XP_002541191.1
NW_003052500.1	1517343	1518353	XP_002541192.1
NW_003052500.1	1519833	1520493	XP_002541193.1
NW_003052500.1	1520851	1521585	XP_002541194.1
NW_003052500.1	1522123	1523500	XP_002541195.1
NW_003052500.1	1525882	1527055	XP_002541196.1
NW_003052500.1	1529893	1532496	XP_002541197.1
NW_003052500.1	1533116	1534558	XP_002541198.1
NW_003052500.1	1535408	1536382	XP_002541199.1
NW_003052500.1	1536910	1538247	XP_002541200.1
NW_003052500.1	1538566	1539933	XP_002541201.1
NW_003052500.1	1540162	1540930	XP_002541202.1
NW_003052500.1	1541292	1543252	XP_002541203.1
NW_003052500.1	1544236	1545855	XP_002541204.1
NW_003052500.1	1548735	1550180	XP_002541205.1
NW_003052500.1	1551130	1554858	XP_002541206.1
NW_003052500.1	1557418	1558945	XP_002541207.1
NW_003052500.1	1560257	1563355	XP_002541208.1
NW_003052500.1	1564112	1566316	XP_002541209.1
NW_003052500.1	1568697	1569967	XP_002541210.1
NW_003052500.1	1570632	1571106	XP_002541211.1
NW_003052500.1	1571847	1573797	XP_002541212.1
NW_003052500.1	1574582	1577183	XP_002541213.1
NW_003052500.1	1578863	1580133	XP_002541214.1
NW_003052500.1	1581119	1582176	XP_002541215.1
NW_003052500.1	1583511	1584147	XP_002541216.1
NW_003052500.1	1584811	1587958	XP_002541217.1
NW_003052500.1	1588060	1588885	XP_002541218.1
NW_003052500.1	1590055	1591917	XP_002541219.1
NW_003052500.1	1592292	1594793	XP_002541220.1
NW_003052500.1	1595485	1597656	XP_002541221.1
NW_003052500.1	1598979	1601221	XP_002541222.1
NW_003052500.1	1601764	1602156	XP_002541223.1
NW_003052500.1	1603422	1607476	XP_002541224.1
NW_003052500.1	1610555	1614251	XP_002541225.1
NW_003052500.1	1615193	1618193	XP_002541226.1
NW_003052500.1	1618487	1619377	XP_002541227.1
NW_003052500.1	1621031	1623100	XP_002541228.1
NW_003052500.1	1623934	1627834	XP_002541229.1
NW_003052500.1	1628738	1630507	XP_002541230.1
NW_003052500.1	1631145	1631814	XP_002541231.1
NW_003052500.1	1634432	1635626	XP_002541232.1
NW_003052500.1	1639879	1640397	XP_002541233.1
NW_003052500.1	1644091	1646329	XP_002541234.1
NW_003052500.1	1647101	1648718	XP_002541235.1
NW_003052500.1	1649743	1654027	XP_002541236.1
NW_003052500.1	1654617	1655220	XP_002541237.1
NW_003052500.1	1656154	1658298	XP_002541238.1
NW_003052500.1	1658847	1660496	XP_002541239.1
NW_003052500.1	1664360	1665239	XP_002541240.1
NW_003052500.1	1666263	1667564	XP_002541241.1
NW_003052500.1	1669937	1673483	XP_002541242.1
NW_003052500.1	1674085	1675315	XP_002541243.1
NW_003052500.1	1675743	1678765	XP_002541244.1
NW_003052500.1	1679565	1680441	XP_002541245.1
NW_003052500.1	1680852	1681995	XP_002541246.1
NW_003052500.1	1684479	1687151	XP_002541247.1
NW_003052500.1	1687204	1688679	XP_002541248.1
NW_003052500.1	1690197	1692204	XP_002541249.1
NW_003052500.1	1694003	1695710	XP_002541250.1
NW_003052500.1	1697732	1698524	XP_002541251.1
NW_003052500.1	1699667	1700611	XP_002541252.1
NW_003052500.1	1702826	1705768	XP_002541253.1
NW_003052500.1	1708903	1709536	XP_002541254.1
NW_003052500.1	1710325	1711251	XP_002541255.1
NW_003052500.1	1712507	1713921	XP_002541256.1
NW_003052500.1	1715038	1716283	XP_002541257.1
NW_003052500.1	1717037	1717662	XP_002541258.1
NW_003052500.1	1718747	1719338	XP_002541259.1
NW_003052500.1	1720541	1721629	XP_002541260.1
NW_003052500.1	1722867	1723939	XP_002541261.1
NW_003052500.1	1725666	1726699	XP_002541262.1
NW_003052500.1	1727668	1731868	XP_002541263.1
NW_003052500.1	1732446	1734666	XP_002541264.1
NW_003052500.1	1735440	1736409	XP_002541265.1
NW_003052500.1	1738670	1740488	XP_002541266.1
NW_003052500.1	1741932	1746318	XP_002541267.1
NW_003052500.1	1747167	1748827	XP_002541268.1
NW_003052500.1	1750372	1751377	XP_002541269.1
NW_003052500.1	1752193	1753757	XP_002541270.1
NW_003052500.1	1754085	1755340	XP_002541271.1
NW_003052500.1	1755617	1756193	XP_002541272.1
NW_003052500.1	1756667	1757976	XP_002541273.1
NW_003052500.1	1758866	1760689	XP_002541274.1
NW_003052500.1	1762548	1769666	XP_002541275.1
NW_003052500.1	1770191	1774231	XP_002541276.1
NW_003052500.1	1774655	1779580	XP_002541277.1
NW_003052500.1	1780446	1783066	XP_002541278.1
NW_003052500.1	1783518	1784087	XP_002541279.1
NW_003052500.1	1785127	1787707	XP_002541280.1
NW_003052500.1	1788527	1789488	XP_002541281.1
NW_003052500.1	1789938	1791000	XP_002541282.1
NW_003052500.1	1791160	1792070	XP_002541283.1
NW_003052500.1	1793218	1795973	XP_002541284.1
NW_003052500.1	1796779	1797490	XP_002541285.1
NW_003052500.1	1798090	1799863	XP_002541286.1
NW_003052500.1	1800475	1800904	XP_002541287.1
NW_003052500.1	1801455	1801947	XP_002541288.1
NW_003052500.1	1802432	1804751	XP_002541289.1
NW_003052500.1	1805205	1806119	XP_002541290.1
NW_003052500.1	1806515	1808343	XP_002541291.1
NW_003052500.1	1808867	1813389	XP_002541292.1
NW_003052500.1	1814263	1816205	XP_002541293.1
NW_003052500.1	1816590	1818034	XP_002541294.1
NW_003052500.1	1819654	1819864	XP_002541295.1
NW_003052500.1	1821260	1823968	XP_002541296.1
NW_003052500.1	1825159	1832585	XP_002541297.1
NW_003052500.1	1835574	1836435	XP_002541298.1
NW_003052500.1	1836806	1838835	XP_002541299.1
NW_003052500.1	1839504	1841728	XP_002541300.1
NW_003052500.1	1842211	1844168	XP_002541301.1
NW_003052500.1	1845126	1847020	XP_002541302.1
NW_003052500.1	1848446	1850347	XP_002541303.1
NW_003052500.1	1851004	1852723	XP_002541304.1
NW_003052500.1	1853275	1853613	XP_002541305.1
NW_003052500.1	1854224	1855179	XP_002541306.1
NW_003052500.1	1855997	1857350	XP_002541307.1
NW_003052500.1	1858049	1858891	XP_002541308.1
NW_003052500.1	1862288	1864356	XP_002541309.1
NW_003052500.1	1866278	1867831	XP_002541310.1
NW_003052500.1	1868454	1869184	XP_002541311.1
NW_003052500.1	1870074	1871692	XP_002541312.1
NW_003052500.1	1873247	1874174	XP_002541313.1
NW_003052500.1	1875720	1877064	XP_002541314.1
NW_003052500.1	1877676	1880005	XP_002541315.1
NW_003052500.1	1882648	1885334	XP_002541316.1
NW_003052500.1	1886837	1887117	XP_002541317.1
NW_003052500.1	1887739	1889574	XP_002541318.1
NW_003052500.1	1891176	1893152	XP_002541319.1
NW_003052500.1	1893495	1895324	XP_002541320.1
NW_003052500.1	1896398	1898548	XP_002541321.1
NW_003052500.1	1899704	1900850	XP_002541322.1
NW_003052500.1	1901476	1901854	XP_002541323.1
NW_003052500.1	1902758	1903505	XP_002541324.1
NW_003052500.1	1904889	1906321	XP_002541325.1
NW_003052500.1	1907689	1908373	XP_002541326.1
NW_003052500.1	1909014	1910949	XP_002541327.1
NW_003052500.1	1912070	1913383	XP_002541328.1
NW_003052500.1	1917271	1919056	XP_002541329.1
NW_003052500.1	1919331	1920139	XP_002541330.1
NW_003052500.1	1920585	1922055	XP_002541331.1
NW_003052500.1	1923267	1925567	XP_002541332.1
NW_003052500.1	1926552	1928998	XP_002541333.1
NW_003052500.1	1931711	1932087	XP_002541334.1
NW_003052500.1	1934814	1935153	XP_002541335.1
NW_003052500.1	1937103	1939199	XP_002541336.1
NW_003052500.1	1940770	1943536	XP_002541337.1
NW_003052500.1	1944208	1945297	XP_002541338.1
NW_003052500.1	1945832	1961854	XP_002541339.1
NW_003052500.1	1962539	1963641	XP_002541340.1
NW_003052500.1	1965421	1966004	XP_002541341.1
NW_003052500.1	1966781	1967793	XP_002541342.1
NW_003052500.1	1969142	1971219	XP_002541343.1
NW_003052500.1	1974176	1975275	XP_002541344.1
NW_003052500.1	1979271	1979823	XP_002541345.1
NW_003052500.1	1983135	1988448	XP_002541346.1
NW_003052500.1	1988753	1998526	XP_002541347.1
NW_003052500.1	1999178	2000183	XP_002541348.1
NW_003052500.1	2001814	2003603	XP_002541349.1
NW_003052500.1	2007461	2008467	XP_002541350.1
NW_003052500.1	2010022	2013627	XP_002541351.1
NW_003052500.1	2014335	2016565	XP_002541352.1
NW_003052500.1	2017630	2019454	XP_002541353.1
NW_003052500.1	2020328	2021604	XP_002541354.1
NW_003052500.1	2022188	2023794	XP_002541355.1
NW_003052500.1	2024198	2025474	XP_002541356.1
NW_003052500.1	2026968	2029159	XP_002541357.1
NW_003052500.1	2029902	2030816	XP_002541358.1
NW_003052500.1	2031700	2032509	XP_002541359.1
NW_003052500.1	2033020	2035565	XP_002541360.1
NW_003052500.1	2036871	2038588	XP_002541361.1
NW_003052500.1	2038942	2041142	XP_002541362.1
NW_003052500.1	2042531	2043637	XP_002541363.1
NW_003052500.1	2044784	2046286	XP_002541364.1
NW_003052500.1	2048742	2049316	XP_002541365.1
NW_003052500.1	2050426	2052050	XP_002541366.1
NW_003052500.1	2052577	2054858	XP_002541367.1
NW_003052500.1	2056090	2057196	XP_002541368.1
NW_003052500.1	2058095	2058491	XP_002541369.1
NW_003052500.1	2059396	2061742	XP_002541370.1
NW_003052500.1	2069316	2070027	XP_002541371.1
NW_003052500.1	2071203	2075118	XP_002541372.1
NW_003052500.1	2075951	2081256	XP_002541373.1
NW_003052500.1	2082427	2085782	XP_002541374.1
NW_003052500.1	2086731	2097150	XP_002541375.1
NW_003052500.1	2098707	2102342	XP_002541376.1
NW_003052500.1	2103620	2104414	XP_002541377.1
NW_003052500.1	2104470	2105278	XP_002541378.1
NW_003052500.1	2105824	2106419	XP_002541379.1
NW_003052500.1	2106625	2110906	XP_002541380.1
NW_003052500.1	2112295	2115157	XP_002541381.1
NW_003052500.1	2115712	2117550	XP_002541382.1
NW_003052500.1	2118302	2119740	XP_002541383.1
NW_003052500.1	2120336	2121860	XP_002541384.1
NW_003052500.1	2123056	2123596	XP_002541385.1
NW_003052500.1	2124513	2125029	XP_002541386.1
NW_003052500.1	2126208	2127894	XP_002541387.1
NW_003052500.1	2128025	2130671	XP_002541388.1
NW_003052500.1	2131480	2131892	XP_002541389.1
NW_003052500.1	2133032	2134042	XP_002541390.1
NW_003052500.1	2136071	2137329	XP_002541391.1
NW_003052500.1	2139180	2140129	XP_002541392.1
NW_003052500.1	2140459	2141512	XP_002541393.1
NW_003052500.1	2142161	2143241	XP_002541394.1
NW_003052500.1	2143560	2145232	XP_002541395.1
NW_003052500.1	2145622	2147182	XP_002541396.1
NW_003052500.1	2147699	2148831	XP_002541397.1
NW_003052500.1	2150003	2150663	XP_002541398.1
NW_003052500.1	2151290	2153762	XP_002541399.1
NW_003052500.1	2154413	2155878	XP_002541400.1
NW_003052500.1	2157406	2159046	XP_002541401.1
NW_003052500.1	2159975	2162135	XP_002541402.1
NW_003052500.1	2162787	2163625	XP_002541403.1
NW_003052500.1	2165387	2166084	XP_002541404.1
NW_003052500.1	2166743	2168777	XP_002541405.1
NW_003052500.1	2170525	2170933	XP_002541406.1
NW_003052500.1	2171791	2172915	XP_002541407.1
NW_003052500.1	2173515	2174331	XP_002541408.1
NW_003052500.1	2175091	2176978	XP_002541409.1
NW_003052500.1	2178555	2180811	XP_002541410.1
NW_003052500.1	2181561	2183656	XP_002541411.1
NW_003052500.1	2184116	2185089	XP_002541412.1
NW_003052500.1	2185489	2185774	XP_002541413.1
NW_003052500.1	2189823	2190465	XP_002541414.1
NW_003052500.1	2190785	2194242	XP_002541415.1
NW_003052500.1	2194988	2197249	XP_002541416.1
NW_003052500.1	2197846	2200799	XP_002541417.1
NW_003052500.1	2202318	2207593	XP_002541418.1
NW_003052500.1	2208150	2211162	XP_002541419.1
NW_003052500.1	2211449	2212656	XP_002541420.1
NW_003052500.1	2212766	2214978	XP_002541421.1
NW_003052500.1	2215334	2215764	XP_002541422.1
NW_003052500.1	2216904	2218054	XP_002541423.1
NW_003052500.1	2219648	2224020	XP_002541424.1
NW_003052500.1	2225416	2226087	XP_002541425.1
NW_003052500.1	2227001	2228248	XP_002541426.1
NW_003052500.1	2228627	2230417	XP_002541427.1
NW_003052500.1	2233991	2235784	XP_002541428.1
NW_003052500.1	2238518	2238668	XP_002541429.1
NW_003052500.1	2239880	2240881	XP_002541430.1
NW_003052500.1	2241429	2243281	XP_002541431.1
NW_003052500.1	2243804	2245528	XP_002541432.1
NW_003052500.1	2246370	2247655	XP_002541433.1
NW_003052500.1	2248250	2250764	XP_002541434.1
NW_003052500.1	2251400	2251901	XP_002541435.1
NW_003052500.1	2252576	2254629	XP_002541436.1
NW_003052500.1	2255058	2258317	XP_002541437.1
NW_003052500.1	2259140	2261042	XP_002541438.1
NW_003052500.1	2263346	2264078	XP_002541439.1
NW_003052500.1	2265719	2266527	XP_002541440.1
NW_003052500.1	2270898	2272189	XP_002541441.1
NW_003052500.1	2272713	2274983	XP_002541442.1
NW_003052500.1	2276103	2276377	XP_002541443.1
NW_003052500.1	2278303	2282013	XP_002541444.1
NW_003052500.1	2282854	2283737	XP_002541445.1
NW_003052500.1	2284379	2287239	XP_002541446.1
NW_003052500.1	2287572	2289193	XP_002541447.1
NW_003052500.1	2289873	2295970	XP_002541448.1
NW_003052500.1	2296751	2298002	XP_002541449.1
NW_003052500.1	2299416	2300435	XP_002541450.1
NW_003052500.1	2301026	2302126	XP_002541451.1
NW_003052500.1	2302460	2303452	XP_002541452.1
NW_003052500.1	2304736	2307122	XP_002541453.1
NW_003052500.1	2307899	2311153	XP_002541454.1
NW_003052500.1	2311905	2312857	XP_002541455.1
NW_003052500.1	2314025	2316395	XP_002541456.1
NW_003052500.1	2317051	2318428	XP_002541457.1
NW_003052500.1	2318989	2319529	XP_002541458.1
NW_003052500.1	2321019	2324476	XP_002541459.1
NW_003052500.1	2325903	2327178	XP_002541460.1
NW_003052500.1	2327914	2329950	XP_002541461.1
NW_003052500.1	2331210	2332146	XP_002541462.1
NW_003052500.1	2332763	2334790	XP_002541463.1
NW_003052500.1	2335475	2338135	XP_002541464.1
NW_003052500.1	2338514	2339897	XP_002541465.1
NW_003052500.1	2341962	2342501	XP_002541466.1
NW_003052500.1	2343084	2343510	XP_002541467.1
NW_003052500.1	2344971	2346968	XP_002541468.1
NW_003052500.1	2348228	2349893	XP_002541469.1
NW_003052500.1	2350687	2352204	XP_002541470.1
NW_003052500.1	2353869	2354454	XP_002541471.1
NW_003052500.1	2355027	2357739	XP_002541472.1
NW_003052500.1	2362774	2364432	XP_002541473.1
NW_003052500.1	2366596	2368538	XP_002541474.1
NW_003052500.1	2369236	2373027	XP_002541475.1
NW_003052500.1	2373740	2375444	XP_002541476.1
NW_003052500.1	2376132	2377539	XP_002541477.1
NW_003052500.1	2380030	2381747	XP_002541478.1
NW_003052500.1	2383432	2388791	XP_002541479.1
NW_003052500.1	2391145	2392337	XP_002541480.1
NW_003052500.1	2393131	2393551	XP_002541481.1
NW_003052500.1	2394141	2395742	XP_002541482.1
NW_003052500.1	2396586	2397671	XP_002541483.1
NW_003052500.1	2400010	2401485	XP_002541484.1
NW_003052500.1	2401913	2402368	XP_002541485.1
NW_003052500.1	2402616	2403813	XP_002541486.1
NW_003052500.1	2404142	2406150	XP_002541487.1
NW_003052500.1	2407315	2409218	XP_002541488.1
NW_003052500.1	2409797	2415754	XP_002541489.1
NW_003052500.1	2416122	2418263	XP_002541490.1
NW_003052500.1	2418786	2423207	XP_002541491.1
NW_003052500.1	2423912	2426044	XP_002541492.1
NW_003052500.1	2426118	2427645	XP_002541493.1
NW_003052500.1	2428174	2429926	XP_002541494.1
NW_003052500.1	2430312	2431440	XP_002541495.1
NW_003052500.1	2432335	2433873	XP_002541496.1
NW_003052500.1	2434473	2435228	XP_002541497.1
NW_003052500.1	2435979	2436787	XP_002541498.1
NW_003052500.1	2437467	2440536	XP_002541499.1
NW_003052500.1	2441121	2442637	XP_002541500.1
NW_003052500.1	2443164	2447455	XP_002541501.1
NW_003052500.1	2448071	2449059	XP_002541502.1
NW_003052500.1	2449529	2451914	XP_002541503.1
NW_003052500.1	2452846	2453108	XP_002541504.1
NW_003052500.1	2454240	2455578	XP_002541505.1
NW_003052500.1	2456220	2458594	XP_002541506.1
NW_003052500.1	2458811	2459688	XP_002541507.1
NW_003052500.1	2461415	2462056	XP_002541508.1
NW_003052500.1	2462744	2466193	XP_002541509.1
NW_003052500.1	2466784	2469798	XP_002541510.1
NW_003052500.1	2470707	2472163	XP_002541511.1
NW_003052500.1	2472741	2476204	XP_002541512.1
NW_003052500.1	2477112	2477879	XP_002541513.1
NW_003052500.1	2478362	2478679	XP_002541514.1
NW_003052500.1	2479806	2481452	XP_002541515.1
NW_003052500.1	2482191	2484560	XP_002541516.1
NW_003052500.1	2485426	2492211	XP_002541517.1
NW_003052500.1	2493845	2494808	XP_002541518.1
NW_003052500.1	2495440	2497223	XP_002541519.1
NW_003052500.1	2497743	2498544	XP_002541520.1
NW_003052500.1	2499300	2500659	XP_002541521.1
NW_003052500.1	2501447	2502418	XP_002541522.1
NW_003052500.1	2503473	2505508	XP_002541523.1
NW_003052500.1	2507233	2507611	XP_002541524.1
NW_003052500.1	2507869	2508252	XP_002541525.1
NW_003052500.1	2508428	2509985	XP_002541526.1
NW_003052500.1	2512344	2513688	XP_002541527.1
NW_003052500.1	2514438	2515935	XP_002541528.1
NW_003052500.1	2516523	2516846	XP_002541529.1
NW_003052500.1	2518298	2520016	XP_002541530.1
NW_003052500.1	2521917	2523732	XP_002541531.1
NW_003052500.1	2524299	2525944	XP_002541532.1
NW_003052500.1	2526429	2528131	XP_002541533.1
NW_003052500.1	2528765	2529401	XP_002541534.1
NW_003052500.1	2529754	2530126	XP_002541535.1
NW_003052500.1	2532122	2532829	XP_002541536.1
NW_003052500.1	2534419	2535874	XP_002541537.1
NW_003052500.1	2539033	2540715	XP_002541538.1
NW_003052500.1	2542419	2543199	XP_002541539.1
NW_003052500.1	2543719	2545310	XP_002541540.1
NW_003052500.1	2545937	2547082	XP_002541541.1
NW_003052500.1	2547405	2548441	XP_002541542.1
NW_003052500.1	2549538	2550420	XP_002541543.1
NW_003052500.1	2551331	2552416	XP_002541544.1
NW_003052500.1	2554986	2555808	XP_002541545.1
NW_003052500.1	2556815	2558848	XP_002541546.1
NW_003052500.1	2560033	2560444	XP_002541547.1
NW_003052500.1	2561598	2562526	XP_002541548.1
NW_003052500.1	2563011	2564004	XP_002541549.1
NW_003052500.1	2564372	2568179	XP_002541550.1
NW_003052500.1	2569600	2570352	XP_002541551.1
NW_003052500.1	2571146	2571716	XP_002541552.1
NW_003052500.1	2572575	2573567	XP_002541553.1
NW_003052500.1	2574258	2575206	XP_002541554.1
NW_003052500.1	2576937	2578645	XP_002541555.1
NW_003052500.1	2578961	2586603	XP_002541556.1
NW_003052500.1	2587171	2587750	XP_002541557.1
NW_003052500.1	2588302	2590837	XP_002541558.1
NW_003052500.1	2591394	2592225	XP_002541559.1
NW_003052500.1	2593365	2595998	XP_002541560.1
NW_003052500.1	2597423	2598381	XP_002541561.1
NW_003052500.1	2598987	2602182	XP_002541562.1
NW_003052500.1	2602752	2604378	XP_002541563.1
NW_003052500.1	2606791	2608403	XP_002541564.1
NW_003052500.1	2610312	2612322	XP_002541565.1
NW_003052500.1	2613972	2615030	XP_002541566.1
NW_003052500.1	2615679	2617992	XP_002541567.1
NW_003052500.1	2619387	2620470	XP_002541568.1
NW_003052500.1	2622584	2623484	XP_002541569.1
NW_003052500.1	2623803	2625559	XP_002541570.1
NW_003052500.1	2626185	2627430	XP_002541571.1
NW_003052500.1	2628423	2630272	XP_002541572.1
NW_003052500.1	2631855	2632287	XP_002541573.1
NW_003052500.1	2633066	2634785	XP_002541574.1
NW_003052500.1	2636523	2637118	XP_002541575.1
NW_003052500.1	2637796	2638042	XP_002541576.1
NW_003052500.1	2639116	2639500	XP_002541577.1
NW_003052500.1	2639971	2643736	XP_002541578.1
NW_003052500.1	2644317	2645310	XP_002541579.1
NW_003052500.1	2645684	2646375	XP_002541580.1
NW_003052500.1	2647274	2649345	XP_002541581.1
NW_003052500.1	2649948	2651415	XP_002541582.1
NW_003052500.1	2652190	2653365	XP_002541583.1
NW_003052500.1	2653976	2655160	XP_002541584.1
NW_003052500.1	2655535	2658610	XP_002541585.1
NW_003052500.1	2659696	2661220	XP_002541586.1
NW_003052500.1	2661998	2662574	XP_002541587.1
NW_003052500.1	2662943	2666682	XP_002541588.1
NW_003052500.1	2668075	2670216	XP_002541589.1
NW_003052500.1	2670952	2672277	XP_002541590.1
NW_003052500.1	2672977	2677133	XP_002541591.1
NW_003052500.1	2678652	2679048	XP_002541592.1
NW_003052500.1	2679690	2680999	XP_002541593.1
NW_003052500.1	2682218	2684908	XP_002541594.1
NW_003052500.1	2685632	2687859	XP_002541595.1
NW_003052500.1	2688979	2690746	XP_002541596.1
NW_003052500.1	2691528	2694602	XP_002541597.1
NW_003052500.1	2695479	2698621	XP_002541598.1
NW_003052500.1	2700693	2701970	XP_002541599.1
NW_003052500.1	2702594	2703800	XP_002541600.1
NW_003052500.1	2703899	2705644	XP_002541601.1
NW_003052500.1	2706760	2707362	XP_002541602.1
NW_003052500.1	2707689	2709471	XP_002541603.1
NW_003052500.1	2709800	2712243	XP_002541604.1
NW_003052500.1	2713695	2714691	XP_002541605.1
NW_003052500.1	2715462	2716045	XP_002541606.1
NW_003052500.1	2716423	2717069	XP_002541607.1
NW_003052500.1	2717235	2717432	XP_002541608.1
NW_003052500.1	2719457	2720178	XP_002541609.1
NW_003052500.1	2720921	2721938	XP_002541610.1
NW_003052500.1	2724234	2724815	XP_002541611.1
NW_003052500.1	2725405	2726208	XP_002541612.1
NW_003052500.1	2726946	2727702	XP_002541613.1
NW_003052500.1	2728651	2729660	XP_002541614.1
NW_003052500.1	2732319	2733228	XP_002541615.1
NW_003052500.1	2733596	2734499	XP_002541616.1
NW_003052500.1	2734957	2736070	XP_002541617.1
NW_003052500.1	2737431	2739451	XP_002541618.1
NW_003052500.1	2740160	2742207	XP_002541619.1
NW_003052500.1	2742817	2743881	XP_002541620.1
NW_003052500.1	2745057	2746564	XP_002541621.1
NW_003052500.1	2747218	2748346	XP_002541622.1
NW_003052500.1	2749607	2750472	XP_002541623.1
NW_003052500.1	2751094	2752157	XP_002541624.1
NW_003052500.1	2752751	2755936	XP_002541625.1
NW_003052500.1	2763780	2765203	XP_002541626.1
NW_003052500.1	2766486	2769226	XP_002541627.1
NW_003052500.1	2769758	2770242	XP_002541628.1
NW_003052500.1	2772214	2773823	XP_002541629.1
NW_003052500.1	2775785	2778534	XP_002541630.1
NW_003052500.1	2780178	2784533	XP_002541631.1
NW_003052500.1	2785108	2785386	XP_002541632.1
NW_003052500.1	2787855	2790429	XP_002541633.1
NW_003052500.1	2791635	2795482	XP_002541634.1
NW_003052500.1	2796487	2799611	XP_002541635.1
NW_003052500.1	2804144	2806844	XP_002541636.1
NW_003052500.1	2809572	2814630	XP_002541637.1
NW_003052500.1	2815542	2817174	XP_002541638.1
NW_003052500.1	2820952	2821528	XP_002541639.1
NW_003052500.1	2823991	2824946	XP_002541640.1
NW_003052500.1	2825236	2828026	XP_002541641.1
NW_003052500.1	2828865	2832370	XP_002541642.1
NW_003052500.1	2834467	2836106	XP_002541643.1
NW_003052500.1	2836595	2838920	XP_002541644.1
NW_003052500.1	2839896	2842692	XP_002541645.1
NW_003052500.1	2843664	2844303	XP_002541646.1
NW_003052500.1	2845491	2846304	XP_002541647.1
NW_003052500.1	2847428	2848100	XP_002541648.1
NW_003052500.1	2848964	2851349	XP_002541649.1
NW_003052500.1	2852741	2856290	XP_002541650.1
NW_003052500.1	2858208	2862302	XP_002541651.1
NW_003052500.1	2862899	2864045	XP_002541652.1
NW_003052500.1	2865208	2866256	XP_002541653.1
NW_003052500.1	2867180	2871052	XP_002541654.1
NW_003052500.1	2871463	2873373	XP_002541655.1
NW_003052500.1	2874278	2875886	XP_002541656.1
NW_003052500.1	2877017	2877407	XP_002541657.1
NW_003052500.1	2877793	2878703	XP_002541658.1
NW_003052500.1	2880407	2881626	XP_002541659.1
NW_003052500.1	2882268	2883845	XP_002541660.1
NW_003052500.1	2885204	2887208	XP_002541661.1
NW_003052500.1	2888305	2888581	XP_002541662.1
NW_003052500.1	2889759	2892041	XP_002541663.1
NW_003052500.1	2892618	2894582	XP_002541664.1
NW_003052500.1	2895093	2896547	XP_002541665.1
NW_003052500.1	2898634	2901184	XP_002541666.1
NW_003052500.1	2902787	2905663	XP_002541667.1
NW_003052500.1	2906291	2906676	XP_002541668.1
NW_003052500.1	2907321	2909679	XP_002541669.1
NW_003052500.1	2910241	2911627	XP_002541670.1
NW_003052500.1	2911937	2912477	XP_002541671.1
NW_003052500.1	2913014	2913562	XP_002541672.1
NW_003052500.1	2914241	2914958	XP_002541673.1
NW_003052500.1	2915781	2917561	XP_002541674.1
NW_003052500.1	2920089	2921132	XP_002541675.1
NW_003052500.1	2922381	2923013	XP_002541676.1
NW_003052500.1	2923611	2926818	XP_002541677.1
NW_003052500.1	2927397	2929312	XP_002541678.1
NW_003052500.1	2930170	2931274	XP_002541679.1
NW_003052500.1	2934846	2937496	XP_002541680.1
NW_003052500.1	2940609	2942502	XP_002541681.1
NW_003052500.1	2943130	2944736	XP_002541682.1
NW_003052500.1	2946210	2948099	XP_002541683.1
NW_003052500.1	2948773	2949678	XP_002541684.1
NW_003052500.1	2950414	2951931	XP_002541685.1
NW_003052500.1	2952956	2953983	XP_002541686.1
NW_003052500.1	2956732	2959479	XP_002541687.1
NW_003052500.1	2960003	2961511	XP_002541688.1
NW_003052500.1	2963337	2965944	XP_002541689.1
NW_003052500.1	2966504	2968426	XP_002541690.1
NW_003052500.1	2968837	2970266	XP_002541691.1
NW_003052500.1	2970503	2971930	XP_002541692.1
NW_003052500.1	2973312	2973884	XP_002541693.1
NW_003052500.1	2974386	2976250	XP_002541694.1
NW_003052500.1	2978420	2978573	XP_002541695.1
NW_003052500.1	2985346	2987170	XP_002541696.1
NW_003052500.1	2992638	2993274	XP_002541697.1
NW_003052500.1	2995947	2996196	XP_002541698.1
NW_003052500.1	2997783	3003745	XP_002541699.1
NW_003052500.1	3003995	3006242	XP_002541700.1
NW_003052500.1	3006669	3007629	XP_002541701.1
NW_003052500.1	3008196	3010853	XP_002541702.1
NW_003052500.1	3012299	3015157	XP_002541703.1
NW_003052500.1	3015943	3016942	XP_002541704.1
NW_003052500.1	3017439	3018301	XP_002541705.1
NW_003052500.1	3018651	3020537	XP_002541706.1
NW_003052500.1	3022063	3023908	XP_002541707.1
NW_003052500.1	3025644	3026856	XP_002541708.1
NW_003052500.1	3027914	3028792	XP_002541709.1
NW_003052500.1	3029390	3031070	XP_002541710.1
NW_003052500.1	3031875	3032950	XP_002541711.1
NW_003052500.1	3033597	3034623	XP_002541712.1
NW_003052500.1	3035138	3036263	XP_002541713.1
NW_003052500.1	3037674	3038139	XP_002541714.1
NW_003052500.1	3039045	3040530	XP_002541715.1
NW_003052500.1	3041414	3043554	XP_002541716.1
NW_003052500.1	3044402	3046400	XP_002541717.1
NW_003052500.1	3047619	3049056	XP_002541718.1
NW_003052500.1	3049736	3051563	XP_002541719.1
NW_003052500.1	3051893	3053254	XP_002541720.1
NW_003052500.1	3053890	3054676	XP_002541721.1
NW_003052500.1	3055365	3056906	XP_002541722.1
NW_003052500.1	3057329	3058784	XP_002541723.1
NW_003052500.1	3059044	3059737	XP_002541724.1
NW_003052500.1	3059990	3060827	XP_002541725.1
NW_003052500.1	3064421	3065761	XP_002541726.1
NW_003052500.1	3066389	3067691	XP_002541727.1
NW_003052500.1	3067874	3070569	XP_002541728.1
NW_003052500.1	3071178	3072550	XP_002541729.1
NW_003052500.1	3072858	3073341	XP_002541730.1
NW_003052500.1	3074842	3076204	XP_002541731.1
NW_003052500.1	3076708	3077609	XP_002541732.1
NW_003052500.1	3077781	3078852	XP_002541733.1
NW_003052500.1	3079288	3081375	XP_002541734.1
NW_003052500.1	3082707	3084392	XP_002541735.1
NW_003052500.1	3085615	3087442	XP_002541736.1
NW_003052500.1	3089148	3089943	XP_002541737.1
NW_003052500.1	3090719	3091551	XP_002541738.1
NW_003052500.1	3092139	3093351	XP_002541739.1
NW_003052500.1	3094061	3095245	XP_002541740.1
NW_003052500.1	3096062	3098512	XP_002541741.1
NW_003052500.1	3099143	3099881	XP_002541742.1
NW_003052500.1	3100156	3103390	XP_002541743.1
NW_003052500.1	3103986	3104547	XP_002541744.1
NW_003052500.1	3107996	3108408	XP_002541745.1
NW_003052500.1	3108962	3109301	XP_002541746.1
NW_003052500.1	3110786	3111718	XP_002541747.1
NW_003052500.1	3111997	3113404	XP_002541748.1
NW_003052500.1	3114173	3114932	XP_002541749.1
NW_003052500.1	3115597	3118318	XP_002541750.1
NW_003052500.1	3119064	3120067	XP_002541751.1
NW_003052500.1	3120412	3122316	XP_002541752.1
NW_003052500.1	3122761	3124011	XP_002541753.1
NW_003052500.1	3124883	3131195	XP_002541754.1
NW_003052500.1	3132561	3132851	XP_002541755.1
NW_003052500.1	3133679	3136500	XP_002541756.1
NW_003052500.1	3137496	3138876	XP_002541757.1
NW_003052500.1	3139562	3141771	XP_002541758.1
NW_003052500.1	3142347	3145841	XP_002541759.1
NW_003052500.1	3146534	3147533	XP_002541760.1
NW_003052500.1	3148888	3150062	XP_002541761.1
NW_003052500.1	3153942	3155408	XP_002541762.1
NW_003052500.1	3157031	3157763	XP_002541763.1
NW_003052500.1	3158142	3159731	XP_002541764.1
NW_003052500.1	3160546	3166291	XP_002541765.1
NW_003052500.1	3166814	3167816	XP_002541766.1
NW_003052500.1	3168022	3169389	XP_002541767.1
NW_003052500.1	3170870	3171823	XP_002541768.1
NW_003052500.1	3172425	3173801	XP_002541769.1
NW_003052500.1	3174425	3174824	XP_002541770.1
NW_003052500.1	3176539	3178184	XP_002541771.1
NW_003052500.1	3179126	3180121	XP_002541772.1
NW_003052500.1	3181058	3182538	XP_002541773.1
NW_003052500.1	3183728	3184421	XP_002541774.1
NW_003052500.1	3186164	3188893	XP_002541775.1
NW_003052500.1	3190179	3190608	XP_002541776.1
NW_003052500.1	3191314	3192358	XP_002541777.1
NW_003052500.1	3192677	3194239	XP_002541778.1
NW_003052500.1	3195194	3196034	XP_002541779.1
NW_003052500.1	3197520	3201286	XP_002541780.1
NW_003052500.1	3202338	3205394	XP_002541781.1
NW_003052500.1	3205997	3207100	XP_002541782.1
NW_003052500.1	3207435	3209235	XP_002541783.1
NW_003052500.1	3209682	3211039	XP_002541784.1
NW_003052500.1	3211579	3213474	XP_002541785.1
NW_003052500.1	3214427	3215135	XP_002541786.1
NW_003052500.1	3216169	3218376	XP_002541787.1
NW_003052500.1	3218651	3219251	XP_002541788.1
NW_003052500.1	3219924	3223159	XP_002541789.1
NW_003052500.1	3223644	3224773	XP_002541790.1
NW_003052500.1	3225036	3226713	XP_002541791.1
NW_003052500.1	3227252	3228268	XP_002541792.1
NW_003052500.1	3230269	3232269	XP_002541793.1
NW_003052500.1	3233674	3236049	XP_002541794.1
NW_003052500.1	3236925	3240870	XP_002541795.1
NW_003052500.1	3241546	3245188	XP_002541796.1
NW_003052500.1	3246658	3248113	XP_002541797.1
NW_003052500.1	3248637	3249629	XP_002541798.1
NW_003052500.1	3250568	3251396	XP_002541799.1
NW_003052500.1	3252720	3253248	XP_002541800.1
NW_003052500.1	3253688	3260527	XP_002541801.1
NW_003052500.1	3264192	3264945	XP_002541802.1
NW_003052500.1	3266988	3268967	XP_002541803.1
NW_003052500.1	3269617	3270999	XP_002541804.1
NW_003052500.1	3271841	3272750	XP_002541805.1
NW_003052500.1	3273518	3275138	XP_002541806.1
NW_003052500.1	3277096	3279152	XP_002541807.1
NW_003052500.1	3280196	3282421	XP_002541808.1
NW_003052500.1	3284258	3286011	XP_002541809.1
NW_003052500.1	3286605	3287862	XP_002541810.1
NW_003052500.1	3288498	3289986	XP_002541811.1
NW_003052500.1	3291848	3293402	XP_002541812.1
NW_003052500.1	3293941	3294675	XP_002541813.1
NW_003052500.1	3295099	3297637	XP_002541814.1
NW_003052500.1	3298153	3302220	XP_002541815.1
NW_003052500.1	3303362	3305500	XP_002541816.1
NW_003052500.1	3306656	3307519	XP_002541817.1
NW_003052500.1	3307754	3308944	XP_002541818.1
NW_003052500.1	3310616	3310838	XP_002541819.1
NW_003052500.1	3312636	3316652	XP_002541820.1
NW_003052500.1	3318259	3318562	XP_002541821.1
NW_003052500.1	3319477	3324297	XP_002541822.1
NW_003052500.1	3326081	3329003	XP_002541823.1
NW_003052500.1	3331052	3332835	XP_002541824.1
NW_003052500.1	3333152	3336776	XP_002541825.1
NW_003052500.1	3337968	3339529	XP_002541826.1
NW_003052500.1	3339985	3340878	XP_002541827.1
NW_003052500.1	3341170	3342653	XP_002541828.1
NW_003052500.1	3343055	3345853	XP_002541829.1
NW_003052500.1	3348567	3354435	XP_002541830.1
NW_003052500.1	3355309	3359429	XP_002541831.1
NW_003052500.1	3360121	3361184	XP_002541832.1
NW_003052500.1	3362038	3363505	XP_002541833.1
NW_003052500.1	3365378	3367264	XP_002541834.1
NW_003052500.1	3367494	3368887	XP_002541835.1
NW_003052500.1	3370188	3372072	XP_002541836.1
NW_003052500.1	3372673	3374836	XP_002541837.1
NW_003052500.1	3375123	3377086	XP_002541838.1
NW_003052500.1	3377629	3378959	XP_002541839.1
NW_003052500.1	3379363	3380504	XP_002541840.1
NW_003052500.1	3381826	3385198	XP_002541841.1
NW_003052500.1	3386613	3389119	XP_002541842.1
NW_003052500.1	3389432	3391642	XP_002541843.1
NW_003052500.1	3392951	3394013	XP_002541844.1
NW_003052500.1	3396834	3397261	XP_002541845.1
NW_003052500.1	3397662	3400313	XP_002541846.1
NW_003052500.1	3401481	3403145	XP_002541847.1
NW_003052500.1	3404114	3404918	XP_002541848.1
NW_003052500.1	3405381	3406586	XP_002541849.1
NW_003052500.1	3407159	3412588	XP_002541850.1
NW_003052500.1	3413293	3415252	XP_002541851.1
NW_003052500.1	3416551	3418671	XP_002541852.1
NW_003052500.1	3419228	3420760	XP_002541853.1
NW_003052500.1	3422251	3422965	XP_002541854.1
NW_003052500.1	3423487	3424396	XP_002541855.1
NW_003052500.1	3425619	3427416	XP_002541856.1
NW_003052500.1	3432969	3434995	XP_002541857.1
NW_003052500.1	3437457	3438190	XP_002541858.1
NW_003052500.1	3438805	3440587	XP_002541859.1
NW_003052500.1	3441234	3442568	XP_002541860.1
NW_003052500.1	3443761	3446375	XP_002541861.1
NW_003052500.1	3446847	3453831	XP_002541862.1
NW_003052500.1	3455474	3456590	XP_002541863.1
NW_003052500.1	3465287	3465630	XP_002541864.1
NW_003052500.1	3465954	3469101	XP_002541865.1
NW_003052500.1	3469345	3469831	XP_002541866.1
NW_003052500.1	3470846	3471664	XP_002541867.1
NW_003052500.1	3472348	3473719	XP_002541868.1
NW_003052500.1	3474528	3476357	XP_002541869.1
NW_003052500.1	3479242	3481105	XP_002541870.1
NW_003052500.1	3482082	3488307	XP_002541871.1
NW_003052500.1	3490516	3491831	XP_002541872.1
NW_003052500.1	3493820	3495572	XP_002541873.1
NW_003052500.1	3496161	3497588	XP_002541874.1
NW_003052500.1	3497775	3498815	XP_002541875.1
NW_003052500.1	3499519	3500507	XP_002541876.1
NW_003052500.1	3501847	3505707	XP_002541877.1
NW_003052500.1	3507165	3509190	XP_002541878.1
NW_003052500.1	3510110	3510657	XP_002541879.1
NW_003052500.1	3511228	3512734	XP_002541880.1
NW_003052500.1	3513258	3514429	XP_002541881.1
NW_003052500.1	3515032	3520678	XP_002541882.1
NW_003052500.1	3521048	3522094	XP_002541883.1
NW_003052500.1	3522369	3525986	XP_002541884.1
NW_003052500.1	3526194	3527771	XP_002541885.1
NW_003052500.1	3528395	3529928	XP_002541886.1
NW_003052500.1	3530831	3532965	XP_002541887.1
NW_003052500.1	3534839	3535255	XP_002541888.1
NW_003052500.1	3536814	3541141	XP_002541889.1
NW_003052500.1	3541578	3544102	XP_002541890.1
NW_003052500.1	3544868	3545579	XP_002541891.1
NW_003052500.1	3547576	3547814	XP_002541892.1
NW_003052500.1	3550543	3552446	XP_002541893.1
NW_003052500.1	3553796	3556661	XP_002541894.1
NW_003052500.1	3557349	3558691	XP_002541895.1
NW_003052500.1	3560035	3561516	XP_002541896.1
NW_003052500.1	3561851	3563831	XP_002541897.1
NW_003052500.1	3565292	3566565	XP_002541898.1
NW_003052500.1	3566972	3567721	XP_002541899.1
NW_003052500.1	3568564	3569209	XP_002541900.1
NW_003052500.1	3571232	3572856	XP_002541901.1
NW_003052500.1	3573739	3575635	XP_002541902.1
NW_003052500.1	3576004	3576388	XP_002541903.1
NW_003052500.1	3576813	3578082	XP_002541904.1
NW_003052500.1	3579318	3580909	XP_002541905.1
NW_003052500.1	3583054	3584549	XP_002541906.1
NW_003052500.1	3586685	3589361	XP_002541907.1
NW_003052500.1	3589958	3591130	XP_002541908.1
NW_003052500.1	3593001	3595585	XP_002541909.1
NW_003052500.1	3598635	3601255	XP_002541910.1
NW_003052500.1	3602285	3603197	XP_002541911.1
NW_003052500.1	3606588	3606993	XP_002541912.1
NW_003052500.1	3607628	3609017	XP_002541913.1
NW_003052500.1	3609603	3610407	XP_002541914.1
NW_003052500.1	3610974	3615485	XP_002541915.1
NW_003052500.1	3615917	3616680	XP_002541916.1
NW_003052500.1	3616990	3618056	XP_002541917.1
NW_003052500.1	3618636	3619118	XP_002541918.1
NW_003052500.1	3619972	3621324	XP_002541919.1
NW_003052500.1	3622701	3624368	XP_002541920.1
NW_003052500.1	3625652	3625984	XP_002541921.1
NW_003052500.1	3627701	3629482	XP_002541922.1
NW_003052500.1	3630395	3632665	XP_002541923.1
NW_003052500.1	3632834	3633752	XP_002541924.1
NW_003052500.1	3634233	3634986	XP_002541925.1
NW_003052500.1	3635602	3638359	XP_002541926.1
NW_003052500.1	3638886	3640502	XP_002541927.1
NW_003052500.1	3641274	3643783	XP_002541928.1
NW_003052500.1	3644437	3645138	XP_002541929.1
NW_003052500.1	3645556	3648236	XP_002541930.1
NW_003052500.1	3649385	3654377	XP_002541931.1
NW_003052500.1	3655627	3658962	XP_002541932.1
NW_003052500.1	3660131	3661973	XP_002541933.1
NW_003052500.1	3664264	3664942	XP_002541934.1
NW_003052500.1	3665748	3669731	XP_002541935.1
NW_003052500.1	3672325	3674064	XP_002541936.1
NW_003052500.1	3674987	3676117	XP_002541937.1
NW_003052500.1	3676471	3677324	XP_002541938.1
NW_003052500.1	3677888	3678370	XP_002541939.1
NW_003052500.1	3678916	3682152	XP_002541940.1
NW_003052500.1	3684807	3685423	XP_002541941.1
NW_003052500.1	3686567	3686989	XP_002541942.1
NW_003052500.1	3688669	3690156	XP_002541943.1
NW_003052500.1	3690996	3692604	XP_002541944.1
NW_003052500.1	3694341	3695663	XP_002541945.1
NW_003052500.1	3696712	3698169	XP_002541946.1
NW_003052500.1	3698861	3700053	XP_002541947.1
NW_003052500.1	3700555	3701447	XP_002541948.1
NW_003052500.1	3704011	3706065	XP_002541949.1
NW_003052500.1	3706656	3708820	XP_002541950.1
NW_003052500.1	3709506	3710343	XP_002541951.1
NW_003052500.1	3710578	3711794	XP_002541952.1
NW_003052500.1	3712987	3714994	XP_002541953.1
NW_003052500.1	3717444	3718120	XP_002541954.1
NW_003052500.1	3719977	3720691	XP_002541955.1
NW_003052500.1	3720914	3724095	XP_002541956.1
NW_003052500.1	3724763	3726269	XP_002541957.1
NW_003052500.1	3726584	3728140	XP_002541958.1
NW_003052500.1	3728894	3730891	XP_002541959.1
NW_003052500.1	3731788	3733256	XP_002541960.1
NW_003052500.1	3735581	3737228	XP_002541961.1
NW_003052500.1	3738618	3739100	XP_002541962.1
NW_003052500.1	3739906	3741817	XP_002541963.1
NW_003052500.1	3742203	3746803	XP_002541964.1
NW_003052500.1	3747093	3747547	XP_002541965.1
NW_003052500.1	3748719	3753864	XP_002541966.1
NW_003052500.1	3754598	3755557	XP_002541967.1
NW_003052500.1	3755945	3758528	XP_002541968.1
NW_003052500.1	3759319	3761244	XP_002541969.1
NW_003052500.1	3761395	3762392	XP_002541970.1
NW_003052500.1	3762996	3765755	XP_002541971.1
NW_003052500.1	3766448	3768076	XP_002541972.1
NW_003052500.1	3768833	3770774	XP_002541973.1
NW_003052500.1	3772406	3773675	XP_002541974.1
NW_003052500.1	3774934	3775538	XP_002541975.1
NW_003052500.1	3776685	3778290	XP_002541976.1
NW_003052500.1	3778619	3782342	XP_002541977.1
NW_003052500.1	3783049	3784660	XP_002541978.1
NW_003052500.1	3785161	3786003	XP_002541979.1
NW_003052500.1	3786663	3787060	XP_002541980.1
NW_003052500.1	3787695	3788743	XP_002541981.1
NW_003052500.1	3789366	3791129	XP_002541982.1
NW_003052500.1	3791732	3794750	XP_002541983.1
NW_003052500.1	3796535	3801212	XP_002541984.1
NW_003052500.1	3802074	3806048	XP_002541985.1
NW_003052500.1	3807655	3808757	XP_002541986.1
NW_003052500.1	3808914	3810372	XP_002541987.1
NW_003052500.1	3810952	3812468	XP_002541988.1
NW_003052500.1	3813522	3814430	XP_002541989.1
NW_003052500.1	3816456	3817130	XP_002541990.1
NW_003052500.1	3817823	3818084	XP_002541991.1
NW_003052500.1	3818948	3820746	XP_002541992.1
NW_003052500.1	3822431	3824648	XP_002541993.1
NW_003052500.1	3825680	3825912	XP_002541994.1
NW_003052500.1	3826515	3829467	XP_002541995.1
NW_003052500.1	3829970	3832554	XP_002541996.1
NW_003052500.1	3832855	3833634	XP_002541997.1
NW_003052500.1	3834985	3837195	XP_002541998.1
NW_003052500.1	3837473	3839199	XP_002541999.1
NW_003052500.1	3840208	3841337	XP_002542000.1
NW_003052500.1	3841773	3844241	XP_002542001.1
NW_003052500.1	3845325	3846322	XP_002542002.1
NW_003052500.1	3846892	3848580	XP_002542003.1
NW_003052500.1	3849622	3852734	XP_002542004.1
NW_003052500.1	3853087	3857073	XP_002542005.1
NW_003052500.1	3858156	3862024	XP_002542006.1
NW_003052500.1	3863104	3864732	XP_002542007.1
NW_003052500.1	3865271	3866210	XP_002542008.1
NW_003052500.1	3866870	3867801	XP_002542009.1
NW_003052500.1	3869461	3870989	XP_002542010.1
NW_003052500.1	3872494	3874540	XP_002542011.1
NW_003052500.1	3875271	3880040	XP_002542012.1
NW_003052500.1	3880859	3882263	XP_002542013.1
NW_003052500.1	3882799	3889525	XP_002542014.1
NW_003052500.1	3890372	3893036	XP_002542015.1
NW_003052500.1	3894557	3896050	XP_002542016.1
NW_003052500.1	3896826	3897779	XP_002542017.1
NW_003052500.1	3898595	3899670	XP_002542018.1
NW_003052500.1	3900984	3901776	XP_002542019.1
NW_003052500.1	3902314	3903252	XP_002542020.1
NW_003052500.1	3903403	3904631	XP_002542021.1
NW_003052500.1	3905405	3908784	XP_002542022.1
NW_003052500.1	3909485	3911303	XP_002542023.1
NW_003052500.1	3912224	3914719	XP_002542024.1
NW_003052500.1	3916110	3917459	XP_002542025.1
NW_003052500.1	3918397	3919523	XP_002542026.1
NW_003052500.1	3921949	3924071	XP_002542027.1
NW_003052500.1	3924637	3925915	XP_002542028.1
NW_003052500.1	3926856	3928453	XP_002542029.1
NW_003052500.1	3929544	3931158	XP_002542030.1
NW_003052500.1	3933308	3934625	XP_002542031.1
NW_003052500.1	3937356	3939472	XP_002542032.1
NW_003052500.1	3939883	3940223	XP_002542033.1
NW_003052500.1	3940619	3941498	XP_002542034.1
NW_003052500.1	3942237	3943838	XP_002542035.1
NW_003052500.1	3944577	3947198	XP_002542036.1
NW_003052500.1	4011500	4013151	XP_002542037.1
NW_003052500.1	4013396	4014266	XP_002542038.1
NW_003052500.1	4014731	4015966	XP_002542039.1
NW_003052500.1	4016239	4017973	XP_002542040.1
NW_003052500.1	4018891	4020870	XP_002542041.1
NW_003052500.1	4021691	4021964	XP_002542042.1
NW_003052500.1	4023368	4026310	XP_002542043.1
NW_003052500.1	4027154	4028711	XP_002542044.1
NW_003052500.1	4029710	4029935	XP_002542045.1
NW_003052500.1	4030906	4032198	XP_002542046.1
NW_003052500.1	4033028	4033791	XP_002542047.1
NW_003052500.1	4035605	4036641	XP_002542048.1
NW_003052500.1	4037201	4038416	XP_002542049.1
NW_003052500.1	4038803	4039469	XP_002542050.1
NW_003052500.1	4039936	4041012	XP_002542051.1
NW_003052500.1	4041220	4041812	XP_002542052.1
NW_003052500.1	4043032	4045466	XP_002542053.1
NW_003052500.1	4046022	4049732	XP_002542054.1
NW_003052500.1	4050844	4052080	XP_002542055.1
NW_003052500.1	4053073	4053838	XP_002542056.1
NW_003052500.1	4055292	4056198	XP_002542057.1
NW_003052500.1	4056545	4058321	XP_002542058.1
NW_003052500.1	4058540	4059461	XP_002542059.1
NW_003052500.1	4060563	4061924	XP_002542060.1
NW_003052500.1	4062507	4064695	XP_002542061.1
NW_003052500.1	4065733	4067077	XP_002542062.1
NW_003052500.1	4068870	4069680	XP_002542063.1
NW_003052500.1	4071802	4073765	XP_002542064.1
NW_003052500.1	4074694	4075412	XP_002542065.1
NW_003052500.1	4076321	4076885	XP_002542066.1
NW_003052500.1	4077190	4078192	XP_002542067.1
NW_003052500.1	4078667	4079419	XP_002542068.1
NW_003052500.1	4080803	4082157	XP_002542069.1
NW_003052500.1	4082732	4084419	XP_002542070.1
NW_003052500.1	4087826	4088675	XP_002542071.1
NW_003052500.1	4089370	4091754	XP_002542072.1
NW_003052500.1	4092342	4093847	XP_002542073.1
NW_003052500.1	4094355	4096512	XP_002542074.1
NW_003052500.1	4097550	4101659	XP_002542075.1
NW_003052500.1	4102672	4103712	XP_002542076.1
NW_003052500.1	4104901	4105619	XP_002542077.1
NW_003052500.1	4106441	4107758	XP_002542078.1
NW_003052500.1	4108368	4109082	XP_002542079.1
NW_003052500.1	4109552	4111531	XP_002542080.1
NW_003052500.1	4113304	4114625	XP_002542081.1
NW_003052500.1	4117779	4119307	XP_002542082.1
NW_003052500.1	4119884	4120908	XP_002542083.1
NW_003052500.1	4121246	4121915	XP_002542084.1
NW_003052500.1	4122515	4123410	XP_002542085.1
NW_003052500.1	4124089	4125709	XP_002542086.1
NW_003052500.1	4126815	4128404	XP_002542087.1
NW_003052500.1	4129626	4132222	XP_002542088.1
NW_003052500.1	4132814	4136524	XP_002542089.1
NW_003052500.1	4137146	4138154	XP_002542090.1
NW_003052500.1	4138551	4139194	XP_002542091.1
NW_003052500.1	4139459	4140440	XP_002542092.1
NW_003052500.1	4141173	4148639	XP_002542093.1
NW_003052500.1	4150833	4152592	XP_002542094.1
NW_003052500.1	4155930	4156671	XP_002542095.1
NW_003052500.1	4157391	4158301	XP_002542096.1
NW_003052500.1	4158491	4158902	XP_002542097.1
NW_003052500.1	4160499	4161652	XP_002542098.1
NW_003052500.1	4162538	4163533	XP_002542099.1
NW_003052500.1	4165410	4166745	XP_002542100.1
NW_003052500.1	4166848	4167835	XP_002542101.1
NW_003052500.1	4168820	4170088	XP_002542102.1
NW_003052500.1	4174945	4175134	XP_002542103.1
NW_003052500.1	4176711	4180372	XP_002542104.1
NW_003052500.1	4181574	4184222	XP_002542105.1
NW_003052500.1	4184844	4186155	XP_002542106.1
NW_003052500.1	4187117	4189256	XP_002542107.1
NW_003052500.1	4191307	4193456	XP_002542108.1
NW_003052500.1	4195162	4196975	XP_002542109.1
NW_003052500.1	4197605	4198305	XP_002542110.1
NW_003052500.1	4200817	4201525	XP_002542111.1
NW_003052500.1	4202450	4203692	XP_002542112.1
NW_003052500.1	4204475	4205617	XP_002542113.1
NW_003052500.1	4207080	4208323	XP_002542114.1
NW_003052500.1	4209821	4210765	XP_002542115.1
NW_003052500.1	4211037	4211845	XP_002542116.1
NW_003052500.1	4215127	4215677	XP_002542117.1
NW_003052500.1	4217512	4219278	XP_002542118.1
NW_003052500.1	4220929	4224895	XP_002542119.1
NW_003052500.1	4226792	4227823	XP_002542120.1
NW_003052500.1	4229593	4229881	XP_002542121.1
NW_003052500.1	4230388	4232089	XP_002542122.1
NW_003052500.1	4235672	4238793	XP_002542123.1
NW_003052500.1	4242759	4243706	XP_002542124.1
NW_003052500.1	4244906	4245712	XP_002542125.1
NW_003052500.1	4246291	4247858	XP_002542126.1
NW_003052500.1	4248685	4250501	XP_002542127.1
NW_003052500.1	4252101	4252416	XP_002542128.1
NW_003052500.1	4254679	4256040	XP_002542129.1
NW_003052500.1	4257027	4258720	XP_002542130.1
NW_003052500.1	4259680	4260818	XP_002542131.1
NW_003052500.1	4261928	4263479	XP_002542132.1
NW_003052500.1	4264290	4267254	XP_002542133.1
NW_003052500.1	4270954	4271438	XP_002542134.1
NW_003052500.1	4273275	4273985	XP_002542135.1
NW_003052500.1	4275106	4277506	XP_002542136.1
NW_003052500.1	4278778	4280596	XP_002542137.1
NW_003052500.1	4281298	4282078	XP_002542138.1
NW_003052500.1	4282534	4284415	XP_002542139.1
NW_003052500.1	4285297	4287709	XP_002542140.1
NW_003052500.1	4288796	4289585	XP_002542141.1
NW_003052500.1	4290154	4291039	XP_002542142.1
NW_003052500.1	4292325	4296028	XP_002542143.1
NW_003052500.1	4296653	4297437	XP_002542144.1
NW_003052500.1	4298701	4300700	XP_002542145.1
NW_003052500.1	4301347	4303940	XP_002542146.1
NW_003052500.1	4304911	4307119	XP_002542147.1
NW_003052500.1	4307802	4308934	XP_002542148.1
NW_003052500.1	4309703	4310719	XP_002542149.1
NW_003052500.1	4311486	4312394	XP_002542150.1
NW_003052500.1	4312714	4313300	XP_002542151.1
NW_003052500.1	4314682	4315370	XP_002542152.1
NW_003052500.1	4318268	4320669	XP_002542153.1
NW_003052500.1	4321183	4322637	XP_002542154.1
NW_003052500.1	4323423	4325647	XP_002542155.1
NW_003052500.1	4326430	4328147	XP_002542156.1
NW_003052500.1	4329342	4329896	XP_002542157.1
NW_003052500.1	4330768	4333364	XP_002542158.1
NW_003052500.1	4333910	4334658	XP_002542159.1
NW_003052500.1	4336490	4337738	XP_002542160.1
NW_003052500.1	4338877	4341878	XP_002542161.1
NW_003052500.1	4345051	4348749	XP_002542162.1
NW_003052500.1	4349992	4351913	XP_002542163.1
NW_003052500.1	4352735	4355633	XP_002542164.1
NW_003052500.1	4357227	4358790	XP_002542165.1
NW_003052500.1	4359976	4360933	XP_002542166.1
NW_003052500.1	4361045	4363467	XP_002542167.1
NW_003052500.1	4364565	4366211	XP_002542168.1
NW_003052500.1	4366793	4367323	XP_002542169.1
NW_003052500.1	4368308	4370106	XP_002542170.1
NW_003052500.1	4370862	4371597	XP_002542171.1
NW_003052500.1	4372368	4374126	XP_002542172.1
NW_003052500.1	4374563	4381031	XP_002542173.1
NW_003052500.1	4383262	4385220	XP_002542174.1
NW_003052500.1	4385625	4386774	XP_002542175.1
NW_003052500.1	4387345	4388685	XP_002542176.1
NW_003052500.1	4389172	4390651	XP_002542177.1
NW_003052500.1	4391291	4393342	XP_002542178.1
NW_003052500.1	4393981	4394603	XP_002542179.1
NW_003052500.1	4395351	4396142	XP_002542180.1
NW_003052500.1	4396669	4397375	XP_002542181.1
NW_003052500.1	4398392	4400240	XP_002542182.1
NW_003052500.1	4401502	4402388	XP_002542183.1
NW_003052500.1	4402861	4405947	XP_002542184.1
NW_003052500.1	4406576	4407282	XP_002542185.1
NW_003052500.1	4407744	4408052	XP_002542186.1
NW_003052500.1	4409012	4409859	XP_002542187.1
NW_003052500.1	4411557	4412504	XP_002542188.1
NW_003052500.1	4413770	4414815	XP_002542189.1
NW_003052500.1	4415957	4418891	XP_002542190.1
NW_003052500.1	4420109	4423695	XP_002542191.1
NW_003052500.1	4425922	4427163	XP_002542192.1
NW_003052500.1	4427692	4429144	XP_002542193.1
NW_003052500.1	4431090	4433651	XP_002542194.1
NW_003052500.1	4434935	4436379	XP_002542195.1
NW_003052500.1	4437571	4439083	XP_002542196.1
NW_003052500.1	4440649	4442328	XP_002542197.1
NW_003052500.1	4443071	4443518	XP_002542198.1
NW_003052500.1	4444152	4448500	XP_002542199.1
NW_003052500.1	4449342	4451263	XP_002542200.1
NW_003052500.1	4452120	4453349	XP_002542201.1
NW_003052500.1	4453662	4454069	XP_002542202.1
NW_003052500.1	4454944	4456559	XP_002542203.1
NW_003052500.1	4457456	4459651	XP_002542204.1
NW_003052500.1	4460430	4461024	XP_002542205.1
NW_003052500.1	4462364	4465136	XP_002542206.1
NW_003052500.1	4467293	4468680	XP_002542207.1
NW_003052500.1	4470501	4471326	XP_002542208.1
NW_003052500.1	4473301	4477309	XP_002542209.1
NW_003052500.1	4480214	4482478	XP_002542210.1
NW_003052500.1	4485087	4487775	XP_002542211.1
NW_003052500.1	4488737	4489064	XP_002542212.1
NW_003052500.1	4489694	4489994	XP_002542213.1
NW_003052500.1	4491676	4492288	XP_002542214.1
NW_003052500.1	4492788	4495263	XP_002542215.1
NW_003052500.1	4496243	4499374	XP_002542216.1
NW_003052500.1	4500155	4502520	XP_002542217.1
NW_003052500.1	4503444	4504949	XP_002542218.1
NW_003052500.1	4505511	4507177	XP_002542219.1
NW_003052500.1	4508366	4509359	XP_002542220.1
NW_003052500.1	4509973	4512056	XP_002542221.1
NW_003052500.1	4513028	4513521	XP_002542222.1
NW_003052500.1	4513982	4515923	XP_002542223.1
NW_003052500.1	4517400	4520360	XP_002542224.1
NW_003052500.1	4522539	4524933	XP_002542225.1
NW_003052500.1	4525682	4527442	XP_002542226.1
NW_003052500.1	4528108	4529281	XP_002542227.1
NW_003052500.1	4530661	4531678	XP_002542228.1
NW_003052500.1	4532536	4532956	XP_002542229.1
NW_003052500.1	4534036	4536000	XP_002542230.1
NW_003052500.1	4536532	4537009	XP_002542231.1
NW_003052500.1	4538712	4539752	XP_002542232.1
NW_003052500.1	4543253	4543828	XP_002542233.1
NW_003052500.1	4548759	4548954	XP_002542234.1
NW_003052500.1	4551240	4553184	XP_002542235.1
NW_003052500.1	4554045	4554620	XP_002542236.1
NW_003052500.1	4555382	4557187	XP_002542237.1
NW_003052500.1	4557663	4558748	XP_002542238.1
NW_003052500.1	4560013	4562525	XP_002542239.1
NW_003052500.1	4564109	4564598	XP_002542240.1
NW_003052500.1	4566766	4571339	XP_002542241.1
NW_003052500.1	4572193	4572614	XP_002542242.1
NW_003052500.1	4572918	4573791	XP_002542243.1
NW_003052500.1	4574077	4574727	XP_002542244.1
NW_003052500.1	4574970	4575502	XP_002542245.1
NW_003052500.1	4576341	4579387	XP_002542246.1
NW_003052500.1	4579906	4580932	XP_002542247.1
NW_003052500.1	4582517	4583624	XP_002542248.1
NW_003052500.1	4584759	4586044	XP_002542249.1
NW_003052500.1	4586976	4587576	XP_002542250.1
NW_003052500.1	4588738	4590202	XP_002542251.1
NW_003052500.1	4591815	4592103	XP_002542252.1
NW_003052500.1	4592287	4594665	XP_002542253.1
NW_003052500.1	4595335	4595959	XP_002542254.1
NW_003052500.1	4596783	4599442	XP_002542255.1
NW_003052500.1	4599970	4600342	XP_002542256.1
NW_003052500.1	4602670	4606887	XP_002542257.1
NW_003052500.1	4607846	4609836	XP_002542258.1
NW_003052500.1	4610637	4611968	XP_002542259.1
NW_003052500.1	4613184	4614675	XP_002542260.1
NW_003052500.1	4615548	4616649	XP_002542261.1
NW_003052500.1	4618460	4619021	XP_002542262.1
NW_003052500.1	4619520	4627126	XP_002542263.1
NW_003052500.1	4628637	4628802	XP_002542264.1
NW_003052500.1	4631318	4631931	XP_002542265.1
NW_003052500.1	4632604	4633023	XP_002542266.1
NW_003052500.1	4636881	4637744	XP_002542267.1
NW_003052500.1	4640174	4640507	XP_002542268.1
NW_003052500.1	4641358	4642495	XP_002542269.1
NW_003052500.1	4645010	4645380	XP_002542270.1
NW_003052500.1	4646968	4648063	XP_002542271.1
NW_003052500.1	4652770	4653802	XP_002542272.1
NW_003052500.1	4655193	4656043	XP_002542273.1
NW_003052500.1	4658742	4659144	XP_002542274.1
NW_003052500.1	4660981	4662152	XP_002542275.1
NW_003052500.1	4663383	4663740	XP_002542276.1
NW_003052500.1	4664184	4665559	XP_002542277.1
NW_003052500.1	4666433	4666910	XP_002542278.1
NW_003052500.1	4668543	4670061	XP_002542279.1
NW_003052500.1	4670696	4671925	XP_002542280.1
NW_003052500.1	4672893	4673514	XP_002542281.1
NW_003052500.1	4674213	4675275	XP_002542282.1
NW_003052500.1	4677324	4679294	XP_002542283.1
NW_003052500.1	4680117	4680781	XP_002542284.1
NW_003052500.1	4681134	4682648	XP_002542285.1
NW_003052500.1	4683647	4687186	XP_002542286.1
NW_003052500.1	4687918	4689542	XP_002542287.1
NW_003052500.1	4691357	4692020	XP_002542288.1
NW_003052500.1	4693243	4695919	XP_002542289.1
NW_003052500.1	4696683	4697093	XP_002542290.1
NW_003052500.1	4697631	4700155	XP_002542291.1
NW_003052500.1	4701269	4702813	XP_002542292.1
NW_003052500.1	4703452	4704007	XP_002542293.1
NW_003052500.1	4704146	4704997	XP_002542294.1
NW_003052500.1	4706246	4708076	XP_002542295.1
NW_003052500.1	4708699	4710211	XP_002542296.1
NW_003052500.1	4711334	4713758	XP_002542297.1
NW_003052500.1	4714978	4715779	XP_002542298.1
NW_003052500.1	4717415	4719813	XP_002542299.1
NW_003052500.1	4721101	4722938	XP_002542300.1
NW_003052500.1	4724678	4725154	XP_002542301.1
NW_003052500.1	4727250	4727930	XP_002542302.1
NW_003052500.1	4728929	4730617	XP_002542303.1
NW_003052500.1	4731491	4734982	XP_002542304.1
NW_003052500.1	4738255	4739749	XP_002542305.1
NW_003052500.1	4740267	4741251	XP_002542306.1
NW_003052500.1	4741705	4744792	XP_002542307.1
NW_003052500.1	4745351	4746495	XP_002542308.1
NW_003052500.1	4752642	4754994	XP_002542309.1
NW_003052500.1	4756834	4758865	XP_002542310.1
NW_003052500.1	4760705	4763129	XP_002542311.1
NW_003052500.1	4763806	4765393	XP_002542312.1
NW_003052500.1	4766274	4767417	XP_002542313.1
NW_003052500.1	4768130	4769444	XP_002542314.1
NW_003052500.1	4770938	4771606	XP_002542315.1
NW_003052500.1	4772164	4773692	XP_002542316.1
NW_003052500.1	4774062	4775330	XP_002542317.1
NW_003052500.1	4775568	4777130	XP_002542318.1
NW_003052500.1	4777756	4779134	XP_002542319.1
NW_003052500.1	4780023	4780893	XP_002542320.1
NW_003052500.1	4781653	4782812	XP_002542321.1
NW_003052500.1	4783384	4785705	XP_002542322.1
NW_003052500.1	4786209	4787549	XP_002542323.1
NW_003052500.1	4788134	4790220	XP_002542324.1
NW_003052500.1	4791113	4791581	XP_002542325.1
NW_003052500.1	4794593	4795837	XP_002542326.1
NW_003052500.1	4798991	4799321	XP_002542327.1
NW_003052500.1	4805834	4806494	XP_002542328.1
NW_003052500.1	4807038	4807986	XP_002542329.1
NW_003052500.1	4808417	4810094	XP_002542330.1
NW_003052500.1	4810378	4811962	XP_002542331.1
NW_003052500.1	4812660	4813500	XP_002542332.1
NW_003052500.1	4814101	4815736	XP_002542333.1
NW_003052500.1	4816415	4818127	XP_002542334.1
NW_003052500.1	4818694	4822447	XP_002542335.1
NW_003052500.1	4823683	4824475	XP_002542336.1
NW_003052500.1	4825897	4830457	XP_002542337.1
NW_003052500.1	4833373	4834291	XP_002542338.1
NW_003052500.1	4834995	4837286	XP_002542339.1
NW_003052500.1	4838279	4842083	XP_002542340.1
NW_003052500.1	4843519	4845575	XP_002542341.1
NW_003052500.1	4846377	4846993	XP_002542342.1
NW_003052500.1	4848108	4848945	XP_002542343.1
NW_003052500.1	4850703	4851121	XP_002542344.1
NW_003052500.1	4851775	4853329	XP_002542345.1
NW_003052500.1	4855514	4856424	XP_002542346.1
NW_003052500.1	4857025	4858191	XP_002542347.1
NW_003052500.1	4858756	4861400	XP_002542348.1
NW_003052500.1	4862984	4864777	XP_002542349.1
NW_003052500.1	4865304	4865559	XP_002542350.1
NW_003052500.1	4868779	4869517	XP_002542351.1
NW_003052500.1	4870052	4871244	XP_002542352.1
NW_003052500.1	4873566	4873800	XP_002542353.1
NW_003052500.1	4874360	4876574	XP_002542354.1
NW_003052500.1	4876902	4879519	XP_002542355.1
NW_003052500.1	4881934	4882105	XP_002542356.1
NW_003052500.1	4884103	4887662	XP_002542357.1
NW_003052500.1	4888227	4888654	XP_002542358.1
NW_003052500.1	4890100	4890576	XP_002542359.1
NW_003052500.1	4891161	4891910	XP_002542360.1
NW_003052500.1	4893042	4893234	XP_002542361.1
NW_003052500.1	4893985	4895566	XP_002542362.1
NW_003052500.1	4895956	4896395	XP_002542363.1
NW_003052500.1	4896599	4897007	XP_002542364.1
NW_003052500.1	4899669	4901992	XP_002542365.1
NW_003052500.1	4903061	4904242	XP_002542366.1
NW_003052500.1	4904868	4906195	XP_002542367.1
NW_003052500.1	4906473	4906932	XP_002542368.1
NW_003052500.1	4907168	4913137	XP_002542369.1
NW_003052500.1	4913946	4915004	XP_002542370.1
NW_003052500.1	4915832	4918570	XP_002542371.1
NW_003052500.1	4919620	4921404	XP_002542372.1
NW_003052500.1	4922339	4923598	XP_002542373.1
NW_003052500.1	4924525	4925674	XP_002542374.1
NW_003052500.1	4926095	4927238	XP_002542375.1
NW_003052500.1	4928727	4929044	XP_002542376.1
NW_003052500.1	4929898	4930257	XP_002542377.1
NW_003052500.1	4932315	4932864	XP_002542378.1
NW_003052500.1	4933161	4933605	XP_002542379.1
NW_003052500.1	4933962	4935974	XP_002542380.1
NW_003052500.1	4937028	4939294	XP_002542381.1
NW_003052500.1	4940532	4942216	XP_002542382.1
NW_003052500.1	4943640	4945911	XP_002542383.1
NW_003052500.1	4948043	4950310	XP_002542384.1
NW_003052500.1	4951874	4954113	XP_002542385.1
NW_003052500.1	4956720	4958600	XP_002542386.1
NW_003052500.1	4959033	4960864	XP_002542387.1
NW_003052500.1	4961576	4962534	XP_002542388.1
NW_003052500.1	4965503	4966391	XP_002542389.1
NW_003052500.1	4967804	4969014	XP_002542390.1
NW_003052500.1	4969855	4973085	XP_002542391.1
NW_003052500.1	4973724	4974698	XP_002542392.1
NW_003052500.1	4976432	4976998	XP_002542393.1
NW_003052500.1	4977958	4980245	XP_002542394.1
NW_003052500.1	4981495	4983419	XP_002542395.1
NW_003052500.1	4984011	4985871	XP_002542396.1
NW_003052500.1	4986205	4987089	XP_002542397.1
NW_003052500.1	4987750	4988752	XP_002542398.1
NW_003052500.1	4990168	4991449	XP_002542399.1
NW_003052500.1	4991562	4992540	XP_002542400.1
NW_003052500.1	4993162	4995698	XP_002542401.1
NW_003052500.1	4998488	4998770	XP_002542402.1
NW_003052500.1	4999631	5001155	XP_002542403.1
NW_003052500.1	5002617	5004585	XP_002542404.1
NW_003052500.1	5005288	5006082	XP_002542405.1
NW_003052500.1	5007206	5007648	XP_002542406.1
NW_003052500.1	5008384	5010494	XP_002542407.1
NW_003052500.1	5015118	5015847	XP_002542408.1
NW_003052500.1	5018373	5021066	XP_002542409.1
NW_003052500.1	5022919	5024563	XP_002542410.1
NW_003052500.1	5026139	5027578	XP_002542411.1
NW_003052500.1	5028113	5029255	XP_002542412.1
NW_003052500.1	5029866	5031066	XP_002542413.1
NW_003052500.1	5033958	5034906	XP_002542414.1
NW_003052500.1	5036586	5037725	XP_002542415.1
NW_003052500.1	5038118	5040862	XP_002542416.1
NW_003052500.1	5041830	5043273	XP_002542417.1
NW_003052500.1	5043667	5045022	XP_002542418.1
NW_003052500.1	5045227	5046622	XP_002542419.1
NW_003052500.1	5047616	5050583	XP_002542420.1
NW_003052500.1	5053458	5055895	XP_002542421.1
NW_003052500.1	5056814	5057324	XP_002542422.1
NW_003052500.1	5057743	5058040	XP_002542423.1
NW_003052500.1	5059398	5061807	XP_002542424.1
NW_003052500.1	5062900	5064749	XP_002542425.1
NW_003052500.1	5065479	5066169	XP_002542426.1
NW_003052500.1	5066937	5068709	XP_002542427.1
NW_003052500.1	5069140	5071307	XP_002542428.1
NW_003052500.1	5071916	5072974	XP_002542429.1
NW_003052500.1	5073394	5074247	XP_002542430.1
NW_003052500.1	5075346	5076079	XP_002542431.1
NW_003052500.1	5076375	5078894	XP_002542432.1
NW_003052500.1	5079373	5080313	XP_002542433.1
NW_003052500.1	5080860	5084506	XP_002542434.1
NW_003052500.1	5085106	5087292	XP_002542435.1
NW_003052500.1	5087790	5088464	XP_002542436.1
NW_003052500.1	5088960	5091151	XP_002542437.1
NW_003052500.1	5091953	5093589	XP_002542438.1
NW_003052500.1	5094366	5096434	XP_002542439.1
NW_003052500.1	5096938	5098663	XP_002542440.1
NW_003052500.1	5099254	5100510	XP_002542441.1
NW_003052500.1	5101697	5103979	XP_002542442.1
NW_003052500.1	5105076	5106025	XP_002542443.1
NW_003052500.1	5106949	5108725	XP_002542444.1
NW_003052500.1	5110830	5111222	XP_002542445.1
NW_003052500.1	5113320	5113734	XP_002542446.1
NW_003052500.1	5115918	5117118	XP_002542447.1
NW_003052500.1	5118058	5118710	XP_002542448.1
NW_003052500.1	5121755	5122775	XP_002542449.1
NW_003052500.1	5124859	5125769	XP_002542450.1
NW_003052500.1	5126357	5127173	XP_002542451.1
NW_003052500.1	5128673	5129071	XP_002542452.1
NW_003052500.1	5130776	5131907	XP_002542453.1
NW_003052500.1	5133301	5134384	XP_002542454.1
NW_003052500.1	5135194	5136490	XP_002542455.1
NW_003052500.1	5138433	5139363	XP_002542456.1
NW_003052500.1	5139840	5141569	XP_002542457.1
NW_003052500.1	5144315	5145767	XP_002542458.1
NW_003052500.1	5147677	5149871	XP_002542459.1
NW_003052500.1	5150293	5151305	XP_002542460.1
NW_003052500.1	5151714	5154966	XP_002542461.1
NW_003052500.1	5155726	5156954	XP_002542462.1
NW_003052500.1	5159755	5162176	XP_002542463.1
NW_003052500.1	5163745	5164445	XP_002542464.1
NW_003052500.1	5166631	5168750	XP_002542465.1
NW_003052500.1	5170684	5172180	XP_002542466.1
NW_003052500.1	5172694	5173214	XP_002542467.1
NW_003052500.1	5173718	5174622	XP_002542468.1
NW_003052500.1	5176442	5179008	XP_002542469.1
NW_003052500.1	5179882	5181713	XP_002542470.1
NW_003052500.1	5182664	5182970	XP_002542471.1
NW_003052500.1	5183251	5184179	XP_002542472.1
NW_003052500.1	5184453	5186132	XP_002542473.1
NW_003052500.1	5187211	5189418	XP_002542474.1
NW_003052500.1	5191540	5191874	XP_002542475.1
NW_003052500.1	5192558	5192882	XP_002542476.1
NW_003052500.1	5193508	5195041	XP_002542477.1
NW_003052500.1	5198137	5199511	XP_002542478.1
NW_003052500.1	5201522	5202986	XP_002542479.1
NW_003052500.1	5204305	5204709	XP_002542480.1
NW_003052500.1	5205991	5207350	XP_002542481.1
NW_003052500.1	5208109	5210085	XP_002542482.1
NW_003052500.1	5212087	5215271	XP_002542483.1
NW_003052500.1	5217835	5220055	XP_002542484.1
NW_003052500.1	5220628	5221645	XP_002542485.1
NW_003052500.1	5221911	5225137	XP_002542486.1
NW_003052500.1	5225744	5226940	XP_002542487.1
NW_003052500.1	5228588	5230155	XP_002542488.1
NW_003052500.1	5231965	5234844	XP_002542489.1
NW_003052500.1	5235423	5236605	XP_002542490.1
NW_003052500.1	5240674	5241860	XP_002542491.1
NW_003052500.1	5242286	5244048	XP_002542492.1
NW_003052500.1	5244535	5246142	XP_002542493.1
NW_003052500.1	5246841	5248578	XP_002542494.1
NW_003052500.1	5249329	5253614	XP_002542495.1
NW_003052500.1	5254134	5254707	XP_002542496.1
NW_003052500.1	5255176	5256436	XP_002542497.1
NW_003052500.1	5256670	5257250	XP_002542498.1
NW_003052500.1	5258324	5258844	XP_002542499.1
NW_003052500.1	5259672	5260563	XP_002542500.1
NW_003052500.1	5263079	5266109	XP_002542501.1
NW_003052500.1	5267331	5268003	XP_002542502.1
NW_003052500.1	5268796	5269352	XP_002542503.1
NW_003052500.1	5271760	5273162	XP_002542504.1
NW_003052500.1	5273931	5274991	XP_002542505.1
NW_003052500.1	5276198	5276627	XP_002542506.1
NW_003052500.1	5278049	5279681	XP_002542507.1
NW_003052500.1	5284165	5284411	XP_002542508.1
NW_003052500.1	5286804	5288467	XP_002542509.1
NW_003052500.1	5289282	5290218	XP_002542510.1
NW_003052500.1	5291396	5293222	XP_002542511.1
NW_003052500.1	5294091	5295732	XP_002542512.1
NW_003052500.1	5296651	5299101	XP_002542513.1
NW_003052500.1	5299253	5300386	XP_002542514.1
NW_003052500.1	5300888	5303222	XP_002542515.1
NW_003052500.1	5303991	5306277	XP_002542516.1
NW_003052500.1	5306653	5307736	XP_002542517.1
NW_003052500.1	5308780	5309515	XP_002542518.1
NW_003052500.1	5311573	5312305	XP_002542519.1
NW_003052500.1	5312948	5313977	XP_002542520.1
NW_003052500.1	5314640	5315842	XP_002542521.1
NW_003052500.1	5316288	5317119	XP_002542522.1
NW_003052500.1	5326963	5327529	XP_002542523.1
NW_003052500.1	5328178	5329222	XP_002542524.1
NW_003052500.1	5331092	5332372	XP_002542525.1
NW_003052500.1	5333346	5334667	XP_002542526.1
NW_003052500.1	5335542	5336501	XP_002542527.1
NW_003052500.1	5337032	5337974	XP_002542528.1
NW_003052500.1	5338557	5340572	XP_002542529.1
NW_003052500.1	5341418	5343298	XP_002542530.1
NW_003052500.1	5344209	5344725	XP_002542531.1
NW_003052500.1	5345379	5347121	XP_002542532.1
NW_003052500.1	5348924	5349107	XP_002542533.1
NW_003052500.1	5349860	5350476	XP_002542534.1
NW_003052500.1	5351158	5354028	XP_002542535.1
NW_003052500.1	5354906	5356761	XP_002542536.1
NW_003052500.1	5358067	5360515	XP_002542537.1
NW_003052500.1	5361217	5362430	XP_002542538.1
NW_003052500.1	5363728	5366723	XP_002542539.1
NW_003052500.1	5367720	5369111	XP_002542540.1
NW_003052500.1	5369806	5371124	XP_002542541.1
NW_003052500.1	5372167	5374047	XP_002542542.1
NW_003052500.1	5375570	5378937	XP_002542543.1
NW_003052500.1	5379836	5384072	XP_002542544.1
NW_003052500.1	5385102	5386952	XP_002542545.1
NW_003052500.1	5388175	5389422	XP_002542546.1
NW_003052500.1	5391696	5392362	XP_002542547.1
NW_003052500.1	5393277	5394714	XP_002542548.1
NW_003052500.1	5395958	5397632	XP_002542549.1
NW_003052500.1	5398442	5401405	XP_002542550.1
NW_003052500.1	5403194	5409083	XP_002542551.1
NW_003052500.1	5410226	5413865	XP_002542552.1
NW_003052500.1	5414267	5416251	XP_002542553.1
NW_003052500.1	5419064	5420711	XP_002542554.1
NW_003052500.1	5423898	5424858	XP_002542555.1
NW_003052500.1	5426325	5426824	XP_002542556.1
NW_003052500.1	5429100	5429532	XP_002542557.1
NW_003052500.1	5431897	5433780	XP_002542558.1
NW_003052500.1	5435255	5438209	XP_002542559.1
NW_003052500.1	5438915	5441934	XP_002542560.1
NW_003052500.1	5443305	5444075	XP_002542561.1
NW_003052500.1	5444845	5446003	XP_002542562.1
NW_003052500.1	5447260	5447672	XP_002542563.1
NW_003052500.1	5448064	5450227	XP_002542564.1
NW_003052500.1	5450964	5451980	XP_002542565.1
NW_003052500.1	5453288	5454955	XP_002542566.1
NW_003052500.1	5455972	5456824	XP_002542567.1
NW_003052500.1	5457532	5457900	XP_002542568.1
NW_003052500.1	5458474	5461042	XP_002542569.1
NW_003052500.1	5461737	5463497	XP_002542570.1
NW_003052500.1	5464513	5465946	XP_002542571.1
NW_003052500.1	5466567	5468029	XP_002542572.1
NW_003052500.1	5469379	5470481	XP_002542573.1
NW_003052500.1	5471181	5472452	XP_002542574.1
NW_003052500.1	5474477	5475234	XP_002542575.1
NW_003052500.1	5475955	5481041	XP_002542576.1
NW_003052500.1	5481461	5482045	XP_002542577.1
NW_003052500.1	5482887	5487033	XP_002542578.1
NW_003052500.1	5487517	5488120	XP_002542579.1
NW_003052500.1	5489267	5489727	XP_002542580.1
NW_003052500.1	5490388	5491882	XP_002542581.1
NW_003052500.1	5494032	5495716	XP_002542582.1
NW_003052500.1	5497132	5497574	XP_002542583.1
NW_003052500.1	5498898	5499731	XP_002542584.1
NW_003052500.1	5500672	5504764	XP_002542585.1
NW_003052500.1	5505516	5506482	XP_002542586.1
NW_003052500.1	5508109	5509632	XP_002542587.1
NW_003052500.1	5511809	5513158	XP_002542588.1
NW_003052500.1	5513719	5514519	XP_002542589.1
NW_003052500.1	5516461	5519084	XP_002542590.1
NW_003052500.1	5520832	5522281	XP_002542591.1
NW_003052500.1	5524498	5525872	XP_002542592.1
NW_003052500.1	5529356	5529689	XP_002542593.1
NW_003052500.1	5531074	5532058	XP_002542594.1
NW_003052500.1	5532624	5533105	XP_002542595.1
NW_003052500.1	5536630	5538238	XP_002542596.1
NW_003052500.1	5538810	5540331	XP_002542597.1
NW_003052500.1	5543193	5544669	XP_002542598.1
NW_003052500.1	5545435	5546094	XP_002542599.1
NW_003052500.1	5546552	5547723	XP_002542600.1
NW_003052500.1	5549148	5551478	XP_002542601.1
NW_003052500.1	5553227	5553903	XP_002542602.1
NW_003052500.1	5555119	5557289	XP_002542603.1
NW_003052500.1	5557878	5558538	XP_002542604.1
NW_003052500.1	5559291	5562976	XP_002542605.1
NW_003052500.1	5564051	5565457	XP_002542606.1
NW_003052500.1	5566047	5567522	XP_002542607.1
NW_003052500.1	5569173	5570263	XP_002542608.1
NW_003052500.1	5570829	5573094	XP_002542609.1
NW_003052500.1	5574378	5577330	XP_002542610.1
NW_003052500.1	5577469	5578133	XP_002542611.1
NW_003052500.1	5579175	5580746	XP_002542612.1
NW_003052500.1	5581392	5582887	XP_002542613.1
NW_003052500.1	5583503	5584249	XP_002542614.1
NW_003052500.1	5585909	5586780	XP_002542615.1
NW_003052500.1	5587479	5589824	XP_002542616.1
NW_003052500.1	5591110	5592230	XP_002542617.1
NW_003052500.1	5593331	5595078	XP_002542618.1
NW_003052500.1	5595390	5596050	XP_002542619.1
NW_003052500.1	5597653	5599395	XP_002542620.1
NW_003052500.1	5600300	5601410	XP_002542621.1
NW_003052500.1	5602877	5603537	XP_002542622.1
NW_003052500.1	5604083	5607528	XP_002542623.1
NW_003052500.1	5608119	5608605	XP_002542624.1
NW_003052500.1	5611858	5612719	XP_002542625.1
NW_003052500.1	5614862	5615324	XP_002542626.1
NW_003052500.1	5615603	5618497	XP_002542627.1
NW_003052500.1	5619180	5621114	XP_002542628.1
NW_003052500.1	5622512	5623546	XP_002542629.1
NW_003052500.1	5624156	5627387	XP_002542630.1
NW_003052500.1	5628850	5629522	XP_002542631.1
NW_003052500.1	5630312	5630525	XP_002542632.1
NW_003052500.1	5631937	5634251	XP_002542633.1
NW_003052500.1	5635406	5635704	XP_002542634.1
NW_003052500.1	5637334	5639088	XP_002542635.1
NW_003052500.1	5642056	5642646	XP_002542636.1
NW_003052500.1	5643830	5644767	XP_002542637.1
NW_003052500.1	5649081	5650122	XP_002542638.1
NW_003052500.1	5651030	5652292	XP_002542639.1
NW_003052500.1	5653139	5653619	XP_002542640.1
NW_003052500.1	5655964	5657503	XP_002542641.1
NW_003052500.1	5658054	5659770	XP_002542642.1
NW_003052500.1	5660276	5661110	XP_002542643.1
NW_003052500.1	5661641	5664152	XP_002542644.1
NW_003052500.1	5665072	5665963	XP_002542645.1
NW_003052500.1	5666827	5669762	XP_002542646.1
NW_003052500.1	5670850	5672487	XP_002542647.1
NW_003052500.1	5674525	5677282	XP_002542648.1
NW_003052500.1	5678365	5680717	XP_002542649.1
NW_003052500.1	5681076	5682069	XP_002542650.1
NW_003052500.1	5683130	5683902	XP_002542651.1
NW_003052500.1	5684415	5686137	XP_002542652.1
NW_003052500.1	5686699	5687910	XP_002542653.1
NW_003052500.1	5688154	5688856	XP_002542654.1
NW_003052500.1	5689267	5689763	XP_002542655.1
NW_003052500.1	5690022	5691670	XP_002542656.1
NW_003052500.1	5692058	5693213	XP_002542657.1
NW_003052500.1	5694166	5694843	XP_002542658.1
NW_003052500.1	5695624	5697835	XP_002542659.1
NW_003052500.1	5699366	5703950	XP_002542660.1
NW_003052500.1	5705719	5706587	XP_002542661.1
NW_003052500.1	5707128	5707738	XP_002542662.1
NW_003052500.1	5708410	5710800	XP_002542663.1
NW_003052500.1	5711734	5713243	XP_002542664.1
NW_003052500.1	5713409	5714248	XP_002542665.1
NW_003052500.1	5714465	5716953	XP_002542666.1
NW_003052500.1	5717866	5718915	XP_002542667.1
NW_003052500.1	5719533	5722353	XP_002542668.1
NW_003052500.1	5723273	5724963	XP_002542669.1
NW_003052500.1	5725418	5727069	XP_002542670.1
NW_003052500.1	5727470	5729012	XP_002542671.1
NW_003052500.1	5731628	5735253	XP_002542672.1
NW_003052500.1	5736620	5737651	XP_002542673.1
NW_003052500.1	5738406	5740010	XP_002542674.1
NW_003052500.1	5741025	5743174	XP_002542675.1
NW_003052500.1	5743899	5744724	XP_002542676.1
NW_003052500.1	5745140	5745743	XP_002542677.1
NW_003052500.1	5749016	5749889	XP_002542678.1
NW_003052500.1	5751303	5752621	XP_002542679.1
NW_003052500.1	5754620	5755926	XP_002542680.1
NW_003052500.1	5756126	5756685	XP_002542681.1
NW_003052500.1	5758162	5759003	XP_002542682.1
NW_003052500.1	5759182	5759747	XP_002542683.1
NW_003052500.1	5760963	5762086	XP_002542684.1
NW_003052500.1	5763623	5764569	XP_002542685.1
NW_003052500.1	5766366	5770096	XP_002542686.1
NW_003052500.1	5772184	5775311	XP_002542687.1
NW_003052500.1	5776176	5778831	XP_002542688.1
NW_003052500.1	5779604	5780485	XP_002542689.1
NW_003052500.1	5781099	5782520	XP_002542690.1
NW_003052500.1	5783457	5784889	XP_002542691.1
NW_003052500.1	5785965	5786913	XP_002542692.1
NW_003052500.1	5787711	5788922	XP_002542693.1
NW_003052500.1	5789464	5794059	XP_002542694.1
NW_003052500.1	5795026	5801484	XP_002542695.1
NW_003052500.1	5802243	5802786	XP_002542696.1
NW_003052500.1	5803357	5805371	XP_002542697.1
NW_003052500.1	5806544	5808279	XP_002542698.1
NW_003052500.1	5811894	5812949	XP_002542699.1
NW_003052500.1	5815421	5815883	XP_002542700.1
NW_003052500.1	5816802	5817903	XP_002542701.1
NW_003052500.1	5819725	5824546	XP_002542702.1
NW_003052500.1	5827754	5829433	XP_002542703.1
NW_003052500.1	5831625	5833892	XP_002542704.1
NW_003052500.1	5835388	5839437	XP_002542705.1
NW_003052500.1	5839952	5842266	XP_002542706.1
NW_003052500.1	5843932	5846202	XP_002542707.1
NW_003052500.1	5846986	5847388	XP_002542708.1
NW_003052500.1	5852487	5854964	XP_002542709.1
NW_003052500.1	5855506	5856277	XP_002542710.1
NW_003052500.1	5860093	5863003	XP_002542711.1
NW_003052500.1	5863814	5866655	XP_002542712.1
NW_003052500.1	5866837	5868119	XP_002542713.1
NW_003052500.1	5869062	5870416	XP_002542714.1
NW_003052500.1	5870630	5871122	XP_002542715.1
NW_003052500.1	5872331	5873201	XP_002542716.1
NW_003052500.1	5873828	5874789	XP_002542717.1
NW_003052500.1	5875474	5875986	XP_002542718.1
NW_003052500.1	5876461	5879524	XP_002542719.1
NW_003052500.1	5879803	5881617	XP_002542720.1
NW_003052500.1	5882503	5884160	XP_002542721.1
NW_003052500.1	5886230	5888745	XP_002542722.1
NW_003052500.1	5890787	5891515	XP_002542723.1
NW_003052500.1	5898826	5899018	XP_002542724.1
NW_003052500.1	5899732	5900239	XP_002542725.1
NW_003052500.1	5900542	5902206	XP_002542726.1
NW_003052500.1	5906017	5906547	XP_002542727.1
NW_003052500.1	5907281	5909162	XP_002542728.1
NW_003052500.1	5911172	5912353	XP_002542729.1
NW_003052500.1	5912836	5914086	XP_002542730.1
NW_003052500.1	5915217	5915865	XP_002542731.1
NW_003052500.1	5916560	5917765	XP_002542732.1
NW_003052500.1	5918434	5918717	XP_002542733.1
NW_003052500.1	5919567	5920218	XP_002542734.1
NW_003052500.1	5924439	5926241	XP_002542735.1
NW_003052500.1	5926781	5931308	XP_002542736.1
NW_003052500.1	5932642	5934111	XP_002542737.1
NW_003052500.1	5934849	5937301	XP_002542738.1
NW_003052500.1	5938104	5940862	XP_002542739.1
NW_003052500.1	5944983	5947020	XP_002542740.1
NW_003052500.1	5947686	5949189	XP_002542741.1
NW_003052500.1	5950676	5952865	XP_002542742.1
NW_003052500.1	5953517	5953799	XP_002542743.1
NW_003052500.1	5958016	5958509	XP_002542744.1
NW_003052500.1	5959572	5960143	XP_002542745.1
NW_003052500.1	5961743	5963800	XP_002542746.1
NW_003052500.1	5965256	5966919	XP_002542747.1
NW_003052500.1	5968618	5969628	XP_002542748.1
NW_003052500.1	5970130	5971919	XP_002542749.1
NW_003052500.1	5972497	5976372	XP_002542750.1
NW_003052500.1	5977629	5978311	XP_002542751.1
NW_003052500.1	5979202	5980198	XP_002542752.1
NW_003052500.1	5980976	5984330	XP_002542753.1
NW_003052500.1	5987186	5987840	XP_002542754.1
NW_003052500.1	5988062	5988957	XP_002542755.1
NW_003052500.1	5989869	5990541	XP_002542756.1
NW_003052500.1	5991375	5993263	XP_002542757.1
NW_003052500.1	5993950	5994917	XP_002542758.1
NW_003052500.1	5995483	5997028	XP_002542759.1
NW_003052500.1	5997652	5999071	XP_002542760.1
NW_003052500.1	5999559	6000228	XP_002542761.1
NW_003052500.1	6001470	6004137	XP_002542762.1
NW_003052500.1	6004864	6008072	XP_002542763.1
NW_003052500.1	6009035	6009903	XP_002542764.1
NW_003052500.1	6010742	6012082	XP_002542765.1
NW_003052500.1	6012959	6013559	XP_002542766.1
NW_003052500.1	6014152	6018018	XP_002542767.1
NW_003052500.1	6018693	6024043	XP_002542768.1
NW_003052500.1	6029195	6031525	XP_002542769.1
NW_003052500.1	6031958	6036241	XP_002542770.1
NW_003052500.1	6037175	6039572	XP_002542771.1
NW_003052500.1	6042018	6042421	XP_002542772.1
NW_003052500.1	6043466	6045701	XP_002542773.1
NW_003052500.1	6047320	6050777	XP_002542774.1
NW_003052500.1	6051429	6053237	XP_002542775.1
NW_003052500.1	6054484	6055182	XP_002542776.1
NW_003052500.1	6055974	6057759	XP_002542777.1
NW_003052500.1	6058872	6065716	XP_002542778.1
NW_003052500.1	6066789	6068871	XP_002542779.1
NW_003052500.1	6069660	6071480	XP_002542780.1
NW_003052500.1	6072111	6074884	XP_002542781.1
NW_003052500.1	6075447	6076687	XP_002542782.1
NW_003052500.1	6077200	6079116	XP_002542783.1
NW_003052500.1	6079945	6081257	XP_002542784.1
NW_003052500.1	6081873	6083864	XP_002542785.1
NW_003052500.1	6084420	6085440	XP_002542786.1
NW_003052500.1	6085997	6088021	XP_002542787.1
NW_003052500.1	6088710	6090770	XP_002542788.1
NW_003052500.1	6092440	6094054	XP_002542789.1
NW_003052500.1	6096060	6099539	XP_002542790.1
NW_003052500.1	6100285	6103127	XP_002542791.1
NW_003052500.1	6103642	6105611	XP_002542792.1
NW_003052500.1	6105946	6107281	XP_002542793.1
NW_003052500.1	6107659	6109533	XP_002542794.1
NW_003052500.1	6109806	6110038	XP_002542795.1
NW_003052500.1	6110562	6111793	XP_002542796.1
NW_003052500.1	6112977	6113665	XP_002542797.1
NW_003052500.1	6114537	6116107	XP_002542798.1
NW_003052500.1	6116983	6118618	XP_002542799.1
NW_003052500.1	6119490	6120786	XP_002542800.1
NW_003052500.1	6120935	6124425	XP_002542801.1
NW_003052500.1	6125196	6127354	XP_002542802.1
NW_003052500.1	6128237	6128673	XP_002542803.1
NW_003052500.1	6129600	6139073	XP_002542804.1
NW_003052500.1	6139681	6143317	XP_002542805.1
NW_003052500.1	6143980	6144867	XP_002542806.1
NW_003052500.1	6145766	6147597	XP_002542807.1
NW_003052500.1	6147718	6151393	XP_002542808.1
NW_003052500.1	6151702	6155134	XP_002542809.1
NW_003052500.1	6155924	6157311	XP_002542810.1
NW_003052500.1	6158172	6162715	XP_002542811.1
NW_003052500.1	6163435	6164260	XP_002542812.1
NW_003052500.1	6164777	6166441	XP_002542813.1
NW_003052500.1	6167052	6167441	XP_002542814.1
NW_003052500.1	6167656	6167998	XP_002542815.1
NW_003052500.1	6169192	6170959	XP_002542816.1
NW_003052500.1	6172216	6175245	XP_002542817.1
NW_003052500.1	6176319	6176610	XP_002542818.1
NW_003052500.1	6177281	6179724	XP_002542819.1
NW_003052500.1	6180741	6182001	XP_002542820.1
NW_003052500.1	6183546	6185673	XP_002542821.1
NW_003052500.1	6189314	6190337	XP_002542822.1
NW_003052500.1	6191486	6193643	XP_002542823.1
NW_003052500.1	6194610	6195167	XP_002542824.1
NW_003052500.1	6195987	6197258	XP_002542825.1
NW_003052500.1	6198028	6200121	XP_002542826.1
NW_003052500.1	6200533	6201978	XP_002542827.1
NW_003052500.1	6203900	6204399	XP_002542828.1
NW_003052500.1	6206117	6210324	XP_002542829.1
NW_003052500.1	6210934	6214129	XP_002542830.1
NW_003052500.1	6214646	6214874	XP_002542831.1
NW_003052500.1	6218236	6218649	XP_002542832.1
NW_003052500.1	6221860	6223222	XP_002542833.1
NW_003052500.1	6224414	6224783	XP_002542834.1
NW_003052500.1	6226012	6226849	XP_002542835.1
NW_003052500.1	6228048	6228374	XP_002542836.1
NW_003052500.1	6230734	6232106	XP_002542837.1
NW_003052500.1	6233442	6233957	XP_002542838.1
NW_003052500.1	6235011	6235985	XP_002542839.1
NW_003052500.1	6237829	6238894	XP_002542840.1
NW_003052500.1	6239504	6240236	XP_002542841.1
NW_003052500.1	6241394	6242093	XP_002542842.1
NW_003052500.1	6243705	6245159	XP_002542843.1
NW_003052500.1	6249220	6249601	XP_002542844.1
NW_003052500.1	6252776	6253603	XP_002542845.1
NW_003052500.1	6253906	6255681	XP_002542846.1
NW_003052500.1	6258355	6260411	XP_002542847.1
NW_003052500.1	6261818	6263067	XP_002542848.1
NW_003052500.1	6264118	6264403	XP_002542849.1
NW_003052500.1	6264765	6266835	XP_002542850.1
NW_003052500.1	6269056	6269919	XP_002542851.1
NW_003052500.1	6270582	6271363	XP_002542852.1
NW_003052500.1	6271736	6273207	XP_002542853.1
NW_003052500.1	6273658	6274645	XP_002542854.1
NW_003052500.1	6276171	6277401	XP_002542855.1
NW_003052500.1	6279305	6280408	XP_002542856.1
NW_003052500.1	6281200	6283045	XP_002542857.1
NW_003052500.1	6284474	6286074	XP_002542858.1
NW_003052500.1	6286525	6290343	XP_002542859.1
NW_003052500.1	6290750	6292267	XP_002542860.1
NW_003052500.1	6292969	6294078	XP_002542861.1
NW_003052500.1	6295591	6296964	XP_002542862.1
NW_003052500.1	6298954	6299948	XP_002542863.1
NW_003052500.1	6300981	6303558	XP_002542864.1
NW_003052500.1	6304081	6304887	XP_002542865.1
NW_003052500.1	6306640	6308195	XP_002542866.1
NW_003052500.1	6308958	6310759	XP_002542867.1
NW_003052500.1	6311011	6311939	XP_002542868.1
NW_003052500.1	6312283	6314775	XP_002542869.1
NW_003052500.1	6315776	6316763	XP_002542870.1
NW_003052500.1	6317494	6317677	XP_002542871.1
NW_003052500.1	6319496	6321200	XP_002542872.1
NW_003052500.1	6324288	6326161	XP_002542873.1
NW_003052500.1	6326862	6328812	XP_002542874.1
NW_003052500.1	6329359	6331391	XP_002542875.1
NW_003052500.1	6331657	6333921	XP_002542876.1
NW_003052500.1	6334488	6335285	XP_002542877.1
NW_003052500.1	6335870	6337328	XP_002542878.1
NW_003052500.1	6338028	6340200	XP_002542879.1
NW_003052500.1	6342478	6342853	XP_002542880.1
NW_003052500.1	6344023	6345748	XP_002542881.1
NW_003052500.1	6346566	6348412	XP_002542882.1
NW_003052500.1	6349058	6349601	XP_002542883.1
NW_003052500.1	6350568	6351252	XP_002542884.1
NW_003052500.1	6352174	6354691	XP_002542885.1
NW_003052500.1	6354987	6355654	XP_002542886.1
NW_003052500.1	6355970	6356724	XP_002542887.1
NW_003052500.1	6357063	6358999	XP_002542888.1
NW_003052500.1	6359313	6362414	XP_002542889.1
NW_003052500.1	6364086	6365886	XP_002542890.1
NW_003052500.1	6367056	6368832	XP_002542891.1
NW_003052500.1	6370058	6373013	XP_002542892.1
NW_003052500.1	6375744	6379083	XP_002542893.1
NW_003052500.1	6379674	6381236	XP_002542894.1
NW_003052500.1	6382105	6385134	XP_002542895.1
NW_003052500.1	6386344	6387210	XP_002542896.1
NW_003052500.1	6392191	6393499	XP_002542897.1
NW_003052500.1	6396387	6398364	XP_002542898.1
NW_003052500.1	6398904	6400306	XP_002542899.1
NW_003052500.1	6401066	6402720	XP_002542900.1
NW_003052500.1	6404331	6405779	XP_002542901.1
NW_003052500.1	6408798	6409446	XP_002542902.1
NW_003052500.1	6410286	6412547	XP_002542903.1
NW_003052500.1	6413204	6413402	XP_002542904.1
NW_003052500.1	6414089	6414849	XP_002542905.1
NW_003052500.1	6416127	6417363	XP_002542906.1
NW_003052500.1	6418130	6418702	XP_002542907.1
NW_003052500.1	6420109	6422459	XP_002542908.1
NW_003052500.1	6424252	6427376	XP_002542909.1
NW_003052500.1	6430330	6433752	XP_002542910.1
NW_003052500.1	6434683	6435513	XP_002542911.1
NW_003052500.1	6436257	6437198	XP_002542912.1
NW_003052500.1	6437718	6438332	XP_002542913.1
NW_003052500.1	6438679	6442972	XP_002542914.1
NW_003052500.1	6444940	6447162	XP_002542915.1
NW_003052500.1	6450695	6451086	XP_002542916.1
NW_003052500.1	6451884	6453139	XP_002542917.1
NW_003052500.1	6453929	6455276	XP_002542918.1
NW_003052500.1	6457666	6459196	XP_002542919.1
NW_003052500.1	6459271	6460241	XP_002542920.1
NW_003052500.1	6460562	6463418	XP_002542921.1
NW_003052500.1	6463856	6465026	XP_002542922.1
NW_003052500.1	6467092	6469208	XP_002542923.1
NW_003052500.1	6471243	6472351	XP_002542924.1
NW_003052500.1	6472617	6473222	XP_002542925.1
NW_003052500.1	6473315	6474658	XP_002542926.1
NW_003052500.1	6479726	6481949	XP_002542927.1
NW_003052500.1	6483979	6485459	XP_002542928.1
NW_003052500.1	6488101	6489220	XP_002542929.1
NW_003052500.1	6489756	6492033	XP_002542930.1
NW_003052500.1	6492352	6493907	XP_002542931.1
NW_003052500.1	6494359	6495231	XP_002542932.1
NW_003052500.1	6495606	6496262	XP_002542933.1
NW_003052500.1	6497047	6498510	XP_002542934.1
NW_003052500.1	6498949	6500391	XP_002542935.1
NW_003052500.1	6500882	6502817	XP_002542936.1
NW_003052500.1	6503592	6505581	XP_002542937.1
NW_003052500.1	6506184	6506400	XP_002542938.1
NW_003052500.1	6507236	6508261	XP_002542939.1
NW_003052500.1	6508810	6520782	XP_002542940.1
NW_003052500.1	6522068	6523396	XP_002542941.1
NW_003052500.1	6524981	6526299	XP_002542942.1
NW_003052500.1	6527030	6527642	XP_002542943.1
NW_003052500.1	6528292	6529512	XP_002542944.1
NW_003052500.1	6537213	6539409	XP_002542945.1
NW_003052500.1	6541028	6541244	XP_002542946.1
NW_003052500.1	6541832	6544139	XP_002542947.1
NW_003052500.1	6544687	6545299	XP_002542948.1
NW_003052500.1	6547570	6548242	XP_002542949.1
NW_003052500.1	6549242	6550565	XP_002542950.1
NW_003052500.1	6552488	6552908	XP_002542951.1
NW_003052500.1	6553351	6553823	XP_002542952.1
NW_003052500.1	6553944	6554509	XP_002542953.1
NW_003052500.1	6555027	6556697	XP_002542954.1
NW_003052500.1	6557424	6560244	XP_002542955.1
NW_003052500.1	6562066	6564047	XP_002542956.1
NW_003052500.1	6565429	6568410	XP_002542957.1
NW_003052500.1	6571232	6572012	XP_002542958.1
NW_003052500.1	6572626	6573320	XP_002542959.1
NW_003052500.1	6573826	6576971	XP_002542960.1
NW_003052500.1	6578308	6579325	XP_002542961.1
NW_003052500.1	6581990	6583577	XP_002542962.1
NW_003052500.1	6584731	6586795	XP_002542963.1
NW_003052500.1	6587551	6587881	XP_002542964.1
NW_003052500.1	6588433	6591903	XP_002542965.1
NW_003052500.1	6592695	6594359	XP_002542966.1
NW_003052500.1	6595196	6595806	XP_002542967.1
NW_003052500.1	6596198	6598025	XP_002542968.1
NW_003052500.1	6598602	6601089	XP_002542969.1
NW_003052500.1	6602363	6603054	XP_002542970.1
NW_003052500.1	6603748	6605113	XP_002542971.1
NW_003052500.1	6605798	6608765	XP_002542972.1
NW_003052500.1	6609889	6611478	XP_002542973.1
NW_003052500.1	6612108	6612673	XP_002542974.1
NW_003052500.1	6613733	6615569	XP_002542975.1
NW_003052500.1	6617080	6621341	XP_002542976.1
NW_003052500.1	6623149	6623683	XP_002542977.1
NW_003052500.1	6624313	6625237	XP_002542978.1
NW_003052500.1	6626649	6627890	XP_002542979.1
NW_003052500.1	6628713	6631790	XP_002542980.1
NW_003052500.1	6632742	6633726	XP_002542981.1
NW_003052500.1	6634480	6636319	XP_002542982.1
NW_003052500.1	6637294	6638267	XP_002542983.1
NW_003052500.1	6638754	6640504	XP_002542984.1
NW_003052500.1	6640555	6641284	XP_002542985.1
NW_003052500.1	6642051	6642943	XP_002542986.1
NW_003052500.1	6644427	6645446	XP_002542987.1
NW_003052500.1	6646415	6647897	XP_002542988.1
NW_003052500.1	6648835	6650933	XP_002542989.1
NW_003052500.1	6651572	6653669	XP_002542990.1
NW_003052500.1	6653962	6654853	XP_002542991.1
NW_003052500.1	6655164	6657771	XP_002542992.1
NW_003052500.1	6658245	6660672	XP_002542993.1
NW_003052500.1	6661048	6661712	XP_002542994.1
NW_003052500.1	6662026	6664692	XP_002542995.1
NW_003052500.1	6665187	6665913	XP_002542996.1
NW_003052500.1	6666468	6667217	XP_002542997.1
NW_003052500.1	6668401	6669962	XP_002542998.1
NW_003052500.1	6672142	6672915	XP_002542999.1
NW_003052500.1	6674678	6675017	XP_002543000.1
NW_003052500.1	6675671	6676932	XP_002543001.1
NW_003052500.1	6681964	6683128	XP_002543002.1
NW_003052500.1	6686312	6687598	XP_002543003.1
NW_003052500.1	6688158	6689325	XP_002543004.1
NW_003052500.1	6690423	6691887	XP_002543005.1
NW_003052500.1	6694415	6696343	XP_002543006.1
NW_003052500.1	6697419	6699123	XP_002543007.1
NW_003052500.1	6700016	6703261	XP_002543008.1
NW_003052500.1	6703962	6704892	XP_002543009.1
NW_003052500.1	6705441	6709288	XP_002543010.1
NW_003052500.1	6710110	6711706	XP_002543011.1
NW_003052500.1	6712268	6713254	XP_002543012.1
NW_003052500.1	6713904	6714057	XP_002543013.1
NW_003052500.1	6715869	6716979	XP_002543014.1
NW_003052500.1	6717656	6718431	XP_002543015.1
NW_003052500.1	6720070	6721808	XP_002543016.1
NW_003052500.1	6722369	6723853	XP_002543017.1
NW_003052500.1	6724545	6725731	XP_002543018.1
NW_003052500.1	6726288	6728474	XP_002543019.1
NW_003052500.1	6729066	6729730	XP_002543020.1
NW_003052500.1	6730734	6731670	XP_002543021.1
NW_003052500.1	6732469	6733960	XP_002543022.1
NW_003052500.1	6734497	6736813	XP_002543023.1
NW_003052500.1	6737349	6739063	XP_002543024.1
NW_003052500.1	6740060	6741451	XP_002543025.1
NW_003052500.1	6742088	6742668	XP_002543026.1
NW_003052500.1	6744744	6748158	XP_002543027.1
NW_003052500.1	6748836	6750734	XP_002543028.1
NW_003052500.1	6751329	6752612	XP_002543029.1
NW_003052500.1	6753282	6755193	XP_002543030.1
NW_003052500.1	6755439	6757310	XP_002543031.1
NW_003052500.1	6758023	6759352	XP_002543032.1
NW_003052500.1	6760295	6761064	XP_002543033.1
NW_003052500.1	6761801	6762847	XP_002543034.1
NW_003052500.1	6763411	6765595	XP_002543035.1
NW_003052500.1	6765870	6767119	XP_002543036.1
NW_003052500.1	6768036	6773745	XP_002543037.1
NW_003052500.1	6775161	6781479	XP_002543038.1
NW_003052500.1	6782030	6784083	XP_002543039.1
NW_003052500.1	6785258	6786824	XP_002543040.1
NW_003052500.1	6787423	6788983	XP_002543041.1
NW_003052500.1	6790165	6790753	XP_002543042.1
NW_003052500.1	6791869	6792649	XP_002543043.1
NW_003052500.1	6794058	6795614	XP_002543044.1
NW_003052500.1	6796874	6797920	XP_002543045.1
NW_003052500.1	6799704	6800751	XP_002543046.1
NW_003052500.1	6801525	6806862	XP_002543047.1
NW_003052500.1	6807299	6811550	XP_002543048.1
NW_003052500.1	6812394	6815757	XP_002543049.1
NW_003052500.1	6816381	6816979	XP_002543050.1
NW_003052500.1	6817252	6818824	XP_002543051.1
NW_003052500.1	6819535	6820461	XP_002543052.1
NW_003052500.1	6821442	6823383	XP_002543053.1
NW_003052500.1	6824265	6825095	XP_002543054.1
NW_003052500.1	6826124	6827111	XP_002543055.1
NW_003052500.1	6827737	6828976	XP_002543056.1
NW_003052500.1	6829676	6830445	XP_002543057.1
NW_003052500.1	6831335	6833511	XP_002543058.1
NW_003052500.1	6834300	6835161	XP_002543059.1
NW_003052500.1	6835581	6836656	XP_002543060.1
NW_003052500.1	6836860	6839170	XP_002543061.1
NW_003052500.1	6840902	6849576	XP_002543062.1
NW_003052500.1	6850921	6851751	XP_002543063.1
NW_003052500.1	6852076	6853007	XP_002543064.1
NW_003052500.1	6853552	6855345	XP_002543065.1
NW_003052500.1	6856193	6857613	XP_002543066.1
NW_003052500.1	6857713	6859552	XP_002543067.1
NW_003052500.1	6860077	6861569	XP_002543068.1
NW_003052500.1	6862097	6862966	XP_002543069.1
NW_003052500.1	6863901	6864378	XP_002543070.1
NW_003052500.1	6866750	6866912	XP_002543071.1
NW_003052500.1	6868302	6870057	XP_002543072.1
NW_003052500.1	6870705	6874995	XP_002543073.1
NW_003052500.1	6875633	6876203	XP_002543074.1
NW_003052500.1	6877474	6879522	XP_002543075.1
NW_003052500.1	6879793	6883353	XP_002543076.1
NW_003052500.1	6884099	6885400	XP_002543077.1
NW_003052500.1	6887067	6889071	XP_002543078.1
NW_003052500.1	6889870	6891285	XP_002543079.1
NW_003052500.1	6893181	6895549	XP_002543080.1
NW_003052500.1	6896053	6896883	XP_002543081.1
NW_003052500.1	6897574	6899360	XP_002543082.1
NW_003052500.1	6899673	6900624	XP_002543083.1
NW_003052500.1	6903157	6904321	XP_002543084.1
NW_003052500.1	6904759	6905872	XP_002543085.1
NW_003052500.1	6906824	6908199	XP_002543086.1
NW_003052500.1	6908917	6912712	XP_002543087.1
NW_003052500.1	6913432	6915404	XP_002543088.1
NW_003052500.1	6917183	6918485	XP_002543089.1
NW_003052500.1	6919687	6920261	XP_002543090.1
NW_003052500.1	6920762	6921680	XP_002543091.1
NW_003052500.1	6922512	6923756	XP_002543092.1
NW_003052500.1	6924294	6925984	XP_002543093.1
NW_003052500.1	6926954	6928025	XP_002543094.1
NW_003052500.1	6929605	6933591	XP_002543095.1
NW_003052500.1	6934188	6936882	XP_002543096.1
NW_003052500.1	6938642	6941297	XP_002543097.1
NW_003052500.1	6941918	6942506	XP_002543098.1
NW_003052500.1	6943353	6944347	XP_002543099.1
NW_003052500.1	6945011	6945431	XP_002543100.1
NW_003052500.1	6946422	6948118	XP_002543101.1
NW_003052500.1	6948856	6950235	XP_002543102.1
NW_003052500.1	6951820	6954223	XP_002543103.1
NW_003052500.1	6954564	6955383	XP_002543104.1
NW_003052500.1	6955635	6957595	XP_002543105.1
NW_003052500.1	6958179	6959272	XP_002543106.1
NW_003052500.1	6959823	6961113	XP_002543107.1
NW_003052500.1	6962110	6964380	XP_002543108.1
NW_003052500.1	6965439	6966609	XP_002543109.1
NW_003052500.1	6967620	6969210	XP_002543110.1
NW_003052500.1	6970336	6972752	XP_002543111.1
NW_003052500.1	6973420	6974831	XP_002543112.1
NW_003052500.1	6975499	6978560	XP_002543113.1
NW_003052500.1	6978907	6979867	XP_002543114.1
NW_003052500.1	6982599	6983654	XP_002543115.1
NW_003052500.1	6984290	6985541	XP_002543116.1
NW_003052500.1	6987374	6991787	XP_002543117.1
NW_003052500.1	6992071	6995629	XP_002543118.1
NW_003052500.1	6996735	6998200	XP_002543119.1
NW_003052500.1	7000070	7003055	XP_002543120.1
NW_003052500.1	7003285	7004445	XP_002543121.1
NW_003052500.1	7005287	7006256	XP_002543122.1
NW_003052500.1	7011186	7013549	XP_002543123.1
NW_003052500.1	7017008	7018052	XP_002543124.1
NW_003052500.1	7018440	7019284	XP_002543125.1
NW_003052500.1	7020022	7023325	XP_002543126.1
NW_003052500.1	7024286	7025559	XP_002543127.1
NW_003052500.1	7027874	7029062	XP_002543128.1
NW_003052500.1	7030044	7031030	XP_002543129.1
NW_003052500.1	7031466	7032230	XP_002543130.1
NW_003052500.1	7032744	7036642	XP_002543131.1
NW_003052500.1	7037345	7039299	XP_002543132.1
NW_003052500.1	7040726	7042892	XP_002543133.1
NW_003052500.1	7045510	7047197	XP_002543134.1
NW_003052500.1	7047803	7053594	XP_002543135.1
NW_003052500.1	7053868	7054189	XP_002543136.1
NW_003052500.1	7055182	7055380	XP_002543137.1
NW_003052500.1	7057865	7060117	XP_002543138.1
NW_003052500.1	7062767	7063268	XP_002543139.1
NW_003052500.1	7065230	7066285	XP_002543140.1
NW_003052500.1	7072063	7073343	XP_002543141.1
NW_003052500.1	7073714	7074788	XP_002543142.1
NW_003052500.1	7076063	7076552	XP_002543143.1
NW_003052500.1	7077484	7078055	XP_002543144.1
NW_003052500.1	7079258	7079689	XP_002543145.1
NW_003052500.1	7080421	7081469	XP_002543146.1
NW_003052500.1	7082235	7082649	XP_002543147.1
NW_003052500.1	7083054	7084191	XP_002543148.1
NW_003052500.1	7085303	7087139	XP_002543149.1
NW_003052500.1	7087670	7089152	XP_002543150.1
NW_003052500.1	7089692	7090925	XP_002543151.1
NW_003052500.1	7091372	7092799	XP_002543152.1
NW_003052500.1	7093528	7096770	XP_002543153.1
NW_003052500.1	7097206	7097962	XP_002543154.1
NW_003052500.1	7099004	7100182	XP_002543155.1
NW_003052500.1	7100716	7104666	XP_002543156.1
NW_003052500.1	7105393	7107331	XP_002543157.1
NW_003052500.1	7107629	7108882	XP_002543158.1
NW_003052500.1	7109967	7111335	XP_002543159.1
NW_003052500.1	7112212	7113100	XP_002543160.1
NW_003052500.1	7114985	7118059	XP_002543161.1
NW_003052500.1	7118963	7121315	XP_002543162.1
NW_003052500.1	7121950	7122877	XP_002543163.1
NW_003052500.1	7123787	7125954	XP_002543164.1
NW_003052500.1	7126829	7127636	XP_002543165.1
NW_003052500.1	7128266	7131707	XP_002543166.1
NW_003052500.1	7133054	7135409	XP_002543167.1
NW_003052500.1	7137304	7140566	XP_002543168.1
NW_003052500.1	7141858	7142311	XP_002543169.1
NW_003052500.1	7144566	7146293	XP_002543170.1
NW_003052500.1	7147373	7151691	XP_002543171.1
NW_003052500.1	7153207	7155257	XP_002543172.1
NW_003052500.1	7161672	7162926	XP_002543173.1
NW_003052500.1	7163684	7164692	XP_002543174.1
NW_003052500.1	7165298	7166664	XP_002543175.1
NW_003052500.1	7167221	7168615	XP_002543176.1
NW_003052500.1	7169428	7171285	XP_002543177.1
NW_003052500.1	7172707	7173724	XP_002543178.1
NW_003052500.1	7174051	7176245	XP_002543179.1
NW_003052500.1	7179358	7180796	XP_002543180.1
NW_003052500.1	7181400	7183904	XP_002543181.1
NW_003052500.1	7184956	7186734	XP_002543182.1
NW_003052500.1	7187435	7188434	XP_002543183.1
NW_003052500.1	7188686	7189961	XP_002543184.1
NW_003052500.1	7190854	7191575	XP_002543185.1
NW_003052500.1	7195055	7196767	XP_002543186.1
NW_003052500.1	7197285	7198590	XP_002543187.1
NW_003052500.1	7199337	7199826	XP_002543188.1
NW_003052500.1	7201410	7204459	XP_002543189.1
NW_003052500.1	7209222	7210135	XP_002543190.1
NW_003052500.1	7210787	7212300	XP_002543191.1
NW_003052500.1	7213234	7216907	XP_002543192.1
NW_003052500.1	7217912	7218287	XP_002543193.1
NW_003052500.1	7218999	7219629	XP_002543194.1
NW_003052500.1	7220321	7222588	XP_002543195.1
NW_003052500.1	7223662	7225538	XP_002543196.1
NW_003052500.1	7226759	7230971	XP_002543197.1
NW_003052500.1	7232628	7233489	XP_002543198.1
NW_003052500.1	7234582	7237764	XP_002543199.1
NW_003052500.1	7238555	7239792	XP_002543200.1
NW_003052500.1	7240487	7242892	XP_002543201.1
NW_003052500.1	7243153	7243948	XP_002543202.1
NW_003052500.1	7244995	7246072	XP_002543203.1
NW_003052500.1	7246580	7247366	XP_002543204.1
NW_003052500.1	7249493	7249850	XP_002543205.1
NW_003052500.1	7250558	7253035	XP_002543206.1
NW_003052500.1	7253574	7253856	XP_002543207.1
NW_003052500.1	7255396	7256502	XP_002543208.1
NW_003052500.1	7257037	7260720	XP_002543209.1
NW_003052500.1	7261635	7263450	XP_002543210.1
NW_003052500.1	7266392	7268535	XP_002543211.1
NW_003052500.1	7269680	7273053	XP_002543212.1
NW_003052500.1	7273618	7273885	XP_002543213.1
NW_003052500.1	7274645	7276839	XP_002543214.1
NW_003052500.1	7277924	7278713	XP_002543215.1
NW_003052500.1	7279430	7283867	XP_002543216.1
NW_003052500.1	7285209	7286613	XP_002543217.1
NW_003052500.1	7287451	7288323	XP_002543218.1
NW_003052500.1	7289050	7290253	XP_002543219.1
NW_003052500.1	7290625	7291547	XP_002543220.1
NW_003052500.1	7292284	7292862	XP_002543221.1
NW_003052500.1	7294539	7295238	XP_002543222.1
NW_003052500.1	7295534	7299321	XP_002543223.1
NW_003052500.1	7299735	7301237	XP_002543224.1
NW_003052500.1	7302270	7305086	XP_002543225.1
NW_003052500.1	7305453	7307270	XP_002543226.1
NW_003052500.1	7309737	7310147	XP_002543227.1
NW_003052500.1	7311392	7312819	XP_002543228.1
NW_003052500.1	7313321	7315483	XP_002543229.1
NW_003052500.1	7317173	7318152	XP_002543230.1
NW_003052500.1	7319209	7319894	XP_002543231.1
NW_003052500.1	7322103	7324136	XP_002543232.1
NW_003052500.1	7325692	7327496	XP_002543233.1
NW_003052500.1	7327888	7328192	XP_002543234.1
NW_003052500.1	7329278	7331753	XP_002543235.1
NW_003052500.1	7332577	7333501	XP_002543236.1
NW_003052500.1	7334137	7336469	XP_002543237.1
NW_003052500.1	7336714	7338815	XP_002543238.1
NW_003052500.1	7339388	7341033	XP_002543239.1
NW_003052500.1	7341659	7343347	XP_002543240.1
NW_003052500.1	7343861	7346092	XP_002543241.1
NW_003052500.1	7346661	7347589	XP_002543242.1
NW_003052500.1	7348524	7350698	XP_002543243.1
NW_003052500.1	7351225	7354465	XP_002543244.1
NW_003052500.1	7355339	7356225	XP_002543245.1
NW_003052500.1	7357323	7358365	XP_002543246.1
NW_003052500.1	7358886	7360545	XP_002543247.1
NW_003052500.1	7361663	7362661	XP_002543248.1
NW_003052500.1	7363032	7364357	XP_002543249.1
NW_003052500.1	7364986	7366114	XP_002543250.1
NW_003052500.1	7367343	7368745	XP_002543251.1
NW_003052500.1	7369228	7370404	XP_002543252.1
NW_003052500.1	7370801	7371401	XP_002543253.1
NW_003052500.1	7373550	7375176	XP_002543254.1
NW_003052500.1	7376535	7377476	XP_002543255.1
NW_003052500.1	7380097	7380890	XP_002543256.1
NW_003052500.1	7381925	7382435	XP_002543257.1
NW_003052500.1	7382674	7383659	XP_002543258.1
NW_003052500.1	7383929	7385519	XP_002543259.1
NW_003052500.1	7387017	7388189	XP_002543260.1
NW_003052500.1	7388701	7389757	XP_002543261.1
NW_003052500.1	7390627	7391633	XP_002543262.1
NW_003052500.1	7392520	7393798	XP_002543263.1
NW_003052500.1	7394824	7396876	XP_002543264.1
NW_003052500.1	7397871	7400123	XP_002543265.1
NW_003052500.1	7401103	7404397	XP_002543266.1
NW_003052500.1	7405077	7406683	XP_002543267.1
NW_003052500.1	7407590	7410212	XP_002543268.1
NW_003052500.1	7411475	7412752	XP_002543269.1
NW_003052500.1	7413159	7414786	XP_002543270.1
NW_003052500.1	7416002	7420756	XP_002543271.1
NW_003052500.1	7421262	7421937	XP_002543272.1
NW_003052500.1	7422447	7423484	XP_002543273.1
NW_003052500.1	7425590	7426347	XP_002543274.1
NW_003052500.1	7427109	7428390	XP_002543275.1
NW_003052500.1	7429070	7430643	XP_002543276.1
NW_003052500.1	7431571	7434134	XP_002543277.1
NW_003052500.1	7434837	7436957	XP_002543278.1
NW_003052500.1	7437509	7444493	XP_002543279.1
NW_003052500.1	7445132	7446312	XP_002543280.1
NW_003052500.1	7447072	7448380	XP_002543281.1
NW_003052500.1	7449003	7452731	XP_002543282.1
NW_003052500.1	7454000	7456423	XP_002543283.1
NW_003052500.1	7457519	7458508	XP_002543284.1
NW_003052500.1	7459009	7461434	XP_002543285.1
NW_003052500.1	7462402	7463021	XP_002543286.1
NW_003052500.1	7465464	7466209	XP_002543287.1
NW_003052500.1	7468164	7470029	XP_002543288.1
NW_003052500.1	7471883	7477839	XP_002543289.1
NW_003052500.1	7478659	7479288	XP_002543290.1
NW_003052500.1	7479526	7481437	XP_002543291.1
NW_003052500.1	7482135	7482648	XP_002543292.1
NW_003052500.1	7483209	7484160	XP_002543293.1
NW_003052500.1	7484988	7486351	XP_002543294.1
NW_003052500.1	7486648	7488258	XP_002543295.1
NW_003052500.1	7489581	7491214	XP_002543296.1
NW_003052500.1	7491482	7492643	XP_002543297.1
NW_003052500.1	7493526	7495520	XP_002543298.1
NW_003052500.1	7496316	7498688	XP_002543299.1
NW_003052500.1	7499872	7500877	XP_002543300.1
NW_003052500.1	7501919	7502283	XP_002543301.1
NW_003052500.1	7505384	7506116	XP_002543302.1
NW_003052500.1	7507923	7509030	XP_002543303.1
NW_003052500.1	7509579	7510681	XP_002543304.1
NW_003052500.1	7511017	7513029	XP_002543305.1
NW_003052500.1	7514088	7515760	XP_002543306.1
NW_003052500.1	7516400	7517852	XP_002543307.1
NW_003052500.1	7518554	7521114	XP_002543308.1
NW_003052500.1	7522820	7523639	XP_002543309.1
NW_003052500.1	7524284	7525490	XP_002543310.1
NW_003052500.1	7526077	7527732	XP_002543311.1
NW_003052500.1	7529610	7530174	XP_002543312.1
NW_003052500.1	7531005	7531507	XP_002543313.1
NW_003052500.1	7532063	7533774	XP_002543314.1
NW_003052500.1	7535034	7539635	XP_002543315.1
NW_003052500.1	7539836	7541491	XP_002543316.1
NW_003052500.1	7542394	7544779	XP_002543317.1
NW_003052500.1	7545007	7545844	XP_002543318.1
NW_003052500.1	7547724	7548548	XP_002543319.1
NW_003052500.1	7550733	7552609	XP_002543320.1
NW_003052500.1	7555719	7556373	XP_002543321.1
NW_003052500.1	7559408	7559974	XP_002543322.1
NW_003052500.1	7560508	7561216	XP_002543323.1
NW_003052500.1	7562002	7563891	XP_002543324.1
NW_003052500.1	7564691	7565636	XP_002543325.1
NW_003052500.1	7566972	7568950	XP_002543326.1
NW_003052500.1	7569444	7572453	XP_002543327.1
NW_003052500.1	7573511	7576670	XP_002543328.1
NW_003052500.1	7578193	7578899	XP_002543329.1
NW_003052500.1	7579312	7580536	XP_002543330.1
NW_003052500.1	7580935	7582816	XP_002543331.1
NW_003052500.1	7583592	7585213	XP_002543332.1
NW_003052500.1	7588370	7591375	XP_002543333.1
NW_003052500.1	7591993	7593226	XP_002543334.1
NW_003052500.1	7593440	7594913	XP_002543335.1
NW_003052500.1	7595396	7596173	XP_002543336.1
NW_003052500.1	7598953	7600004	XP_002543337.1
NW_003052500.1	7601051	7602996	XP_002543338.1
NW_003052500.1	7605252	7607181	XP_002543339.1
NW_003052500.1	7607863	7609140	XP_002543340.1
NW_003052500.1	7611730	7613092	XP_002543341.1
NW_003052500.1	7616009	7617498	XP_002543342.1
NW_003052500.1	7619012	7620701	XP_002543343.1
NW_003052500.1	7622715	7623990	XP_002543344.1
NW_003052500.1	7624980	7626912	XP_002543345.1
NW_003052500.1	7629031	7631062	XP_002543346.1
NW_003052500.1	7631557	7633068	XP_002543347.1
NW_003052500.1	7633473	7635148	XP_002543348.1
NW_003052500.1	7635654	7638224	XP_002543349.1
NW_003052500.1	7639290	7640181	XP_002543350.1
NW_003052500.1	7641560	7644111	XP_002543351.1
NW_003052500.1	7644582	7646962	XP_002543352.1
NW_003052500.1	7647226	7649061	XP_002543353.1
NW_003052500.1	7649819	7650845	XP_002543354.1
NW_003052500.1	7651051	7652678	XP_002543355.1
NW_003052500.1	7653848	7655978	XP_002543356.1
NW_003052500.1	7658802	7660755	XP_002543357.1
NW_003052500.1	7661175	7662366	XP_002543358.1
NW_003052500.1	7663715	7665652	XP_002543359.1
NW_003052500.1	7666561	7667243	XP_002543360.1
NW_003052500.1	7670149	7670611	XP_002543361.1
NW_003052500.1	7671433	7671895	XP_002543362.1
NW_003052500.1	7672688	7673543	XP_002543363.1
NW_003052500.1	7675770	7677380	XP_002543364.1
NW_003052500.1	7677964	7680186	XP_002543365.1
NW_003052500.1	7680949	7683928	XP_002543366.1
NW_003052500.1	7684877	7687852	XP_002543367.1
NW_003052500.1	7688381	7689265	XP_002543368.1
NW_003052500.1	7689641	7691056	XP_002543369.1
NW_003052500.1	7691373	7692268	XP_002543370.1
NW_003052500.1	7692456	7692998	XP_002543371.1
NW_003052500.1	7694812	7696427	XP_002543372.1
NW_003052500.1	7698305	7702069	XP_002543373.1
NW_003052500.1	7702632	7704186	XP_002543374.1
NW_003052500.1	7704964	7706148	XP_002543375.1
NW_003052500.1	7706842	7708743	XP_002543376.1
NW_003052500.1	7710044	7711672	XP_002543377.1
NW_003052500.1	7712340	7715685	XP_002543378.1
NW_003052500.1	7715844	7716997	XP_002543379.1
NW_003052500.1	7717747	7718584	XP_002543380.1
NW_003052500.1	7718778	7721019	XP_002543381.1
NW_003052500.1	7721647	7725078	XP_002543382.1
NW_003052500.1	7725494	7727562	XP_002543383.1
NW_003052500.1	7727953	7729843	XP_002543384.1
NW_003052500.1	7731593	7733448	XP_002543385.1
NW_003052500.1	7733920	7735465	XP_002543386.1
NW_003052500.1	7736823	7737670	XP_002543387.1
NW_003052500.1	7738129	7739506	XP_002543388.1
NW_003052500.1	7740375	7741717	XP_002543389.1
NW_003052500.1	7742095	7745383	XP_002543390.1
NW_003052500.1	7745847	7748748	XP_002543391.1
NW_003052500.1	7749566	7750700	XP_002543392.1
NW_003052500.1	7751512	7755226	XP_002543393.1
NW_003052500.1	7756244	7758208	XP_002543394.1
NW_003052500.1	7758993	7760661	XP_002543395.1
NW_003052500.1	7762840	7763398	XP_002543396.1
NW_003052500.1	7765304	7766189	XP_002543397.1
NW_003052500.1	7766371	7768913	XP_002543398.1
NW_003052500.1	7769551	7770582	XP_002543399.1
NW_003052500.1	7771183	7771981	XP_002543400.1
NW_003052500.1	7772783	7773576	XP_002543401.1
NW_003052500.1	7774111	7775068	XP_002543402.1
NW_003052500.1	7776035	7776762	XP_002543403.1
NW_003052500.1	7777101	7778295	XP_002543404.1
NW_003052500.1	7779126	7782166	XP_002543405.1
NW_003052500.1	7782855	7784176	XP_002543406.1
NW_003052500.1	7784560	7786373	XP_002543407.1
NW_003052500.1	7786791	7788127	XP_002543408.1
NW_003052500.1	7788730	7789627	XP_002543409.1
NW_003052500.1	7790801	7793167	XP_002543410.1
NW_003052500.1	7795187	7796893	XP_002543411.1
NW_003052500.1	7798271	7799636	XP_002543412.1
NW_003052500.1	7800565	7802975	XP_002543413.1
NW_003052500.1	7803801	7804689	XP_002543414.1
NW_003052500.1	7805207	7806048	XP_002543415.1
NW_003052500.1	7809209	7817504	XP_002543416.1
NW_003052500.1	7819180	7820617	XP_002543417.1
NW_003052500.1	7822546	7823926	XP_002543418.1
NW_003052500.1	7825214	7827507	XP_002543419.1
NW_003052500.1	7828630	7829166	XP_002543420.1
NW_003052500.1	7831117	7832694	XP_002543421.1
NW_003052500.1	7833436	7836574	XP_002543422.1
NW_003052500.1	7838219	7840137	XP_002543423.1
NW_003052500.1	7840375	7841986	XP_002543424.1
NW_003052500.1	7842852	7846681	XP_002543425.1
NW_003052500.1	7847471	7847891	XP_002543426.1
NW_003052500.1	7848320	7849005	XP_002543427.1
NW_003052500.1	7849998	7851280	XP_002543428.1
NW_003052500.1	7851873	7853169	XP_002543429.1
NW_003052500.1	7853984	7855515	XP_002543430.1
NW_003052500.1	7856804	7857386	XP_002543431.1
NW_003052500.1	7858162	7859769	XP_002543432.1
NW_003052500.1	7859874	7860915	XP_002543433.1
NW_003052500.1	7861578	7864164	XP_002543434.1
NW_003052500.1	7867619	7869157	XP_002543435.1
NW_003052500.1	7870526	7872965	XP_002543436.1
NW_003052500.1	7873277	7875012	XP_002543437.1
NW_003052500.1	7875862	7876666	XP_002543438.1
NW_003052500.1	7877348	7878908	XP_002543439.1
NW_003052500.1	7879528	7880347	XP_002543440.1
NW_003052500.1	7881396	7882286	XP_002543441.1
NW_003052500.1	7884943	7885888	XP_002543442.1
NW_003052500.1	7890846	7891325	XP_002543443.1
```
