## Supplementary File 2. BED files and Orthogroup tables for the Eurotiomycetes dataset generated using OrthoFinder and orthoSynAssign for "orthoSynAssign: refine orthogroups using synteny information": GCF_000003525.1.bed

```
NW_025544774.1	79549	80090	XP_045278981.1
NW_025544774.1	116687	116891	XP_045278982.1
NW_025544774.1	130119	131100	XP_045271448.1
NW_025544774.1	132213	134376	XP_045278983.1
NW_025544774.1	134620	135868	XP_045271449.1
NW_025544774.1	186241	187126	XP_045271450.1
NW_025544774.1	187758	188922	XP_045271451.1
NW_025544774.1	223017	224290	XP_045271452.1
NW_025544774.1	238900	239258	XP_045278984.1
NW_025544774.1	248408	248840	XP_045278985.1
NW_025544774.1	316418	316847	XP_045278986.1
NW_025544774.1	317327	323216	XP_045271453.1
NW_025544774.1	333271	335731	XP_045278987.1
NW_025544774.1	338048	340661	XP_045271454.1
NW_025544774.1	341689	343716	XP_045271455.1
NW_025544774.1	345352	348186	XP_045278990.1;XP_045278988.1;XP_045278989.1
NW_025544774.1	356596	359706	XP_045271456.1
NW_025544774.1	365161	369395	XP_045271457.1
NW_025544774.1	372043	372685	XP_045271458.1
NW_025544774.1	372954	376082	XP_045271459.1
NW_025544774.1	376736	377967	XP_045271460.1
NW_025544774.1	378607	379559	XP_045271461.1
NW_025544774.1	379927	384483	XP_045278992.1;XP_045278991.1
NW_025544774.1	383392	385171	XP_045271462.1
NW_025544774.1	385349	385602	XP_045278993.1
NW_025544774.1	385892	386207	XP_045271463.1
NW_025544774.1	387995	389582	XP_045271464.1
NW_025544774.1	389882	395545	XP_045271465.1
NW_025544774.1	395985	396644	XP_045271466.1
NW_025544774.1	397297	401472	XP_045271467.1
NW_025544774.1	402005	403940	XP_045271468.1
NW_025544774.1	405086	405491	XP_045271469.1
NW_025544774.1	405835	407021	XP_045271470.1
NW_025544774.1	409008	410659	XP_045271471.1
NW_025544774.1	410660	412122	XP_045271472.1
NW_025544774.1	412948	414510	XP_045271473.1
NW_025544774.1	415175	416194	XP_045271474.1
NW_025544774.1	416664	418276	XP_045271475.1
NW_025544774.1	418902	422988	XP_045271476.1
NW_025544774.1	423181	426228	XP_045271477.1
NW_025544774.1	425763	427808	XP_045271478.1
NW_025544774.1	427800	430413	XP_045271479.1;XP_045278994.1
NW_025544774.1	427923	431942	XP_045271480.1
NW_025544774.1	432058	435415	XP_045271481.1
NW_025544774.1	435677	439857	XP_045271482.1
NW_025544774.1	439584	443755	XP_045271483.1
NW_025544774.1	443758	447758	XP_045271484.1
NW_025544774.1	448056	450439	XP_045271485.1
NW_025544774.1	450979	452769	XP_045278995.1
NW_025544774.1	452936	457017	XP_045271486.1;XP_045278996.1
NW_025544774.1	454950	458358	XP_045271487.1
NW_025544774.1	458437	464612	XP_045271488.1
NW_025544774.1	465942	467602	XP_045271489.1
NW_025544774.1	465954	467921	XP_045271490.1
NW_025544774.1	485527	486858	XP_045271491.1
NW_025544774.1	486853	488303	XP_045271492.1
NW_025544774.1	488335	494569	XP_045271493.1;XP_045278997.1
NW_025544774.1	493804	496577	XP_045278998.1;XP_045278999.1
NW_025544774.1	496589	499465	XP_045271494.1
NW_025544774.1	496707	501303	XP_045271495.1
NW_025544774.1	501400	502433	XP_045271496.1
NW_025544774.1	519294	520326	XP_045271497.1
NW_025544774.1	520935	524981	XP_045271498.1
NW_025544774.1	525171	526650	XP_045271499.1
NW_025544774.1	568621	571874	XP_045279001.1;XP_045279000.1
NW_025544774.1	572301	575451	XP_045279002.1;XP_045279003.1;XP_045279004.1
NW_025544774.1	604878	605130	XP_045271500.1
NW_025544774.1	632531	635103	XP_045271501.1
NW_025544774.1	635204	644638	XP_045271502.1;XP_045279005.1;XP_045279006.1
NW_025544774.1	640142	640487	XP_045279007.1
NW_025544774.1	640552	641155	XP_045279008.1
NW_025544774.1	658343	658838	XP_045271503.1
NW_025544774.1	746668	750254	XP_045271504.1
NW_025544774.1	747037	756360	XP_045271505.1;XP_045279009.1
NW_025544774.1	756556	759749	XP_045271506.1
NW_025544774.1	760516	764359	XP_045271507.1
NW_025544774.1	766469	767059	XP_045279010.1
NW_025544774.1	829233	831624	XP_045279011.1;XP_045271508.1
NW_025544774.1	831099	831661	XP_045279012.1
NW_025544774.1	837788	838260	XP_045279013.1
NW_025544774.1	863852	864083	XP_045279014.1
NW_025544774.1	879055	882584	XP_045271509.1
NW_025544774.1	882608	886947	XP_045279017.1;XP_045279015.1;XP_045279016.1
NW_025544774.1	888130	891973	XP_045271510.1
NW_025544774.1	893656	894987	XP_045271511.1
NW_025544774.1	895836	897538	XP_045271512.1
NW_025544774.1	897707	899571	XP_045271513.1
NW_025544774.1	899645	904547	XP_045271514.1
NW_025544774.1	903887	906857	XP_045271515.1
NW_025544774.1	906933	908796	XP_045271516.1
NW_025544774.1	910745	915385	XP_045271517.1
NW_025544774.1	914917	917928	XP_045271518.1
NW_025544774.1	915994	919293	XP_045271519.1
NW_025544774.1	919715	921620	XP_045271520.1
NW_025544774.1	921961	923734	XP_045271521.1
NW_025544774.1	924144	927355	XP_045271522.1
NW_025544774.1	926285	929775	XP_045271523.1
NW_025544774.1	930807	931711	XP_045271524.1
NW_025544774.1	933324	936539	XP_045279018.1
NW_025544774.1	936840	937820	XP_045279019.1
NW_025544774.1	938391	942447	XP_045279021.1;XP_045279022.1;XP_045279020.1
NW_025544774.1	942579	947986	XP_045271525.1
NW_025544774.1	946261	949236	XP_045271526.1
NW_025544774.1	948800	954558	XP_045271527.1
NW_025544774.1	952096	960166	XP_045279023.1;XP_045279024.1
NW_025544774.1	961620	963751	XP_045271528.1
NW_025544774.1	963996	969725	XP_045271529.1
NW_025544774.1	967821	969560	XP_045271530.1
NW_025544774.1	969877	970610	XP_045271531.1
NW_025544774.1	970855	971198	XP_045279025.1
NW_025544774.1	974073	974289	XP_045279026.1
NW_025544774.1	975228	978295	XP_045271532.1
NW_025544774.1	977122	978203	XP_045271533.1
NW_025544774.1	979381	983595	XP_045271534.1
NW_025544774.1	984600	986697	XP_045271535.1
NW_025544774.1	987635	989714	XP_045271536.1
NW_025544774.1	990735	991707	XP_045271537.1
NW_025544774.1	994330	998863	XP_045271538.1
NW_025544774.1	996645	1001923	XP_045271539.1;XP_045279029.1;XP_045279027.1;XP_045279028.1
NW_025544774.1	1002064	1007600	XP_045279031.1;XP_045279030.1
NW_025544774.1	1007613	1012921	XP_045279034.1;XP_045279032.1;XP_045271540.1;XP_045279033.1
NW_025544774.1	1013179	1015040	XP_045271541.1
NW_025544774.1	1016158	1016587	XP_045271542.1
NW_025544774.1	1016873	1017254	XP_045279035.1
NW_025544774.1	1017563	1017734	XP_045279036.1
NW_025544774.1	1018452	1021322	XP_045279037.1;XP_045271543.1
NW_025544774.1	1021403	1024358	XP_045271544.1;XP_045279038.1
NW_025544774.1	1022141	1024372	XP_045271545.1
NW_025544774.1	1024654	1027077	XP_045271546.1
NW_025544774.1	1026746	1028731	XP_045271547.1
NW_025544774.1	1027104	1029926	XP_045271548.1;XP_045279039.1
NW_025544774.1	1029546	1031928	XP_045279040.1;XP_045279041.1
NW_025544774.1	1031938	1035615	XP_045271549.1
NW_025544774.1	1036183	1037241	XP_045271550.1
NW_025544774.1	1038032	1040351	XP_045271551.1
NW_025544774.1	1041019	1042111	XP_045271552.1
NW_025544774.1	1044468	1053782	XP_045271553.1
NW_025544774.1	1053655	1058344	XP_045271554.1
NW_025544774.1	1058446	1064200	XP_045271555.1
NW_025544774.1	1063285	1069232	XP_045271556.1
NW_025544774.1	1068378	1069776	XP_045271557.1
NW_025544774.1	1070036	1074215	XP_045271558.1
NW_025544774.1	1074217	1077822	XP_045271559.1
NW_025544774.1	1076790	1078424	XP_045271560.1
NW_025544774.1	1078601	1080006	XP_045271561.1
NW_025544774.1	1079429	1080733	XP_045271562.1
NW_025544774.1	1080721	1086422	XP_045279042.1;XP_045271563.1;XP_045279043.1
NW_025544774.1	1084359	1085888	XP_045271564.1
NW_025544774.1	1087002	1088392	XP_045271565.1
NW_025544774.1	1088866	1089928	XP_045271566.1
NW_025544774.1	1089929	1091731	XP_045271567.1
NW_025544774.1	1091049	1092375	XP_045271568.1
NW_025544774.1	1091748	1096829	XP_045279044.1;XP_045271569.1
NW_025544774.1	1095682	1096332	XP_045271570.1
NW_025544774.1	1097149	1105054	XP_045271571.1
NW_025544774.1	1100007	1106015	XP_045271572.1
NW_025544774.1	1105491	1108472	XP_045279045.1;XP_045279046.1
NW_025544774.1	1108916	1110362	XP_045271573.1
NW_025544774.1	1111780	1113462	XP_045271574.1
NW_025544774.1	1114146	1115450	XP_045271575.1
NW_025544774.1	1116124	1127326	XP_045271576.1;XP_045279047.1
NW_025544774.1	1127654	1129901	XP_045271577.1
NW_025544774.1	1131789	1132713	XP_045271578.1
NW_025544774.1	1132685	1137076	XP_045271580.1
NW_025544774.1	1133698	1134184	XP_045271579.1
NW_025544774.1	1136997	1139376	XP_045271581.1;XP_045279048.1
NW_025544774.1	1137165	1140750	XP_045271582.1
NW_025544774.1	1141217	1143888	XP_045271583.1
NW_025544774.1	1145583	1146534	XP_045271584.1
NW_025544774.1	1146188	1155864	XP_045271585.1
NW_025544774.1	1148945	1150962	XP_045271586.1
NW_025544774.1	1151903	1153289	XP_045271587.1
NW_025544774.1	1154131	1154680	XP_045271588.1
NW_025544774.1	1155125	1156794	XP_045279049.1
NW_025544774.1	1157183	1157804	XP_045279050.1
NW_025544774.1	1159593	1161890	XP_045279051.1
NW_025544774.1	1162197	1162383	XP_045279052.1
NW_025544774.1	1163115	1164617	XP_045271589.1
NW_025544774.1	1166664	1167474	XP_045271590.1
NW_025544774.1	1168249	1169767	XP_045271591.1
NW_025544774.1	1173057	1174790	XP_045271592.1
NW_025544774.1	1175788	1176089	XP_045271593.1
NW_025544774.1	1177190	1179990	XP_045271594.1
NW_025544774.1	1180525	1184819	XP_045271595.1
NW_025544774.1	1185104	1187176	XP_045271596.1
NW_025544774.1	1189018	1191559	XP_045271597.1
NW_025544774.1	1191916	1194399	XP_045271598.1
NW_025544774.1	1194638	1198463	XP_045271599.1
NW_025544774.1	1201690	1205197	XP_045271600.1
NW_025544774.1	1207072	1207443	XP_045279053.1
NW_025544774.1	1209058	1210249	XP_045279054.1
NW_025544774.1	1210591	1214070	XP_045271601.1
NW_025544774.1	1210671	1214243	XP_045271602.1
NW_025544774.1	1214667	1216082	XP_045271603.1;XP_045279055.1
NW_025544774.1	1217345	1219839	XP_045271604.1
NW_025544774.1	1219805	1220633	XP_045271605.1
NW_025544774.1	1221248	1222312	XP_045279056.1
NW_025544774.1	1222915	1224786	XP_045271606.1
NW_025544774.1	1225712	1228178	XP_045271607.1
NW_025544774.1	1225844	1231428	XP_045279059.1;XP_045279057.1;XP_045279060.1;XP_045279058.1
NW_025544774.1	1231442	1233864	XP_045271608.1
NW_025544774.1	1236499	1239369	XP_045271609.1
NW_025544774.1	1238833	1243080	XP_045271610.1
NW_025544774.1	1243169	1244868	XP_045271611.1
NW_025544774.1	1249708	1251986	XP_045271612.1
NW_025544774.1	1257037	1275850	XP_045279061.1;XP_045279062.1
NW_025544774.1	1276064	1277589	XP_045271613.1
NW_025544774.1	1277928	1278322	XP_045279063.1
NW_025544774.1	1278347	1279742	XP_045271614.1
NW_025544774.1	1279737	1281260	XP_045271615.1
NW_025544774.1	1289152	1289380	XP_045279064.1
NW_025544774.1	1293021	1298534	XP_045271616.1
NW_025544774.1	1300371	1302504	XP_045279065.1
NW_025544774.1	1302712	1304864	XP_045279066.1
NW_025544774.1	1305079	1312816	XP_045279071.1;XP_045279069.1;XP_045279067.1;XP_045279070.1;XP_045279068.1
NW_025544774.1	1312802	1316386	XP_045271618.1
NW_025544774.1	1312835	1314356	XP_045271617.1
NW_025544774.1	1317976	1327049	XP_045271619.1
NW_025544774.1	1327114	1332990	XP_045271620.1;XP_045279073.1;XP_045279072.1
NW_025544774.1	1332451	1335391	XP_045271621.1
NW_025544774.1	1337668	1342747	XP_045279077.1;XP_045279076.1;XP_045279074.1;XP_045279075.1
NW_025544774.1	1345185	1345607	XP_045271622.1
NW_025544774.1	1345891	1347223	XP_045271623.1
NW_025544774.1	1357920	1358196	XP_045271624.1
NW_025544774.1	1361150	1365322	XP_045279080.1;XP_045279078.1;XP_045279081.1;XP_045279079.1
NW_025544774.1	1365384	1370459	XP_045271625.1
NW_025544774.1	1369545	1369983	XP_045279082.1
NW_025544774.1	1372936	1373442	XP_045271626.1
NW_025544774.1	1373829	1374103	XP_045271627.1
NW_025544774.1	1379241	1379952	XP_045271628.1
NW_025544774.1	1383563	1390464	XP_045271631.1
NW_025544774.1	1384452	1385610	XP_045271629.1
NW_025544774.1	1385946	1387701	XP_045271630.1
NW_025544774.1	1393036	1398051	XP_045271632.1
NW_025544774.1	1398267	1398474	XP_045271633.1
NW_025544774.1	1399633	1401365	XP_045271634.1
NW_025544774.1	1399799	1405395	XP_045279084.1;XP_045271635.1;XP_045279083.1
NW_025544774.1	1405424	1408437	XP_045271636.1
NW_025544774.1	1409259	1410491	XP_045271637.1
NW_025544774.1	1418592	1418955	XP_045271638.1
NW_025544774.1	1420306	1424520	XP_045271639.1
NW_025544774.1	1425656	1426624	XP_045279085.1
NW_025544774.1	1426905	1428231	XP_045271640.1
NW_025544774.1	1428448	1429828	XP_045271641.1
NW_025544774.1	1430104	1434519	XP_045271642.1
NW_025544774.1	1435577	1439258	XP_045271643.1
NW_025544774.1	1441748	1458973	XP_045279087.1;XP_045279086.1
NW_025544774.1	1459017	1462213	XP_045271644.1
NW_025544774.1	1462228	1464116	XP_045271645.1
NW_025544774.1	1475606	1477890	XP_045279088.1;XP_045279089.1
NW_025544774.1	1547311	1547563	XP_045279090.1
NW_025544774.1	1572766	1573621	XP_045271646.1
NW_025544774.1	1624546	1625970	XP_045271647.1
NW_025544774.1	1658422	1659445	XP_045271648.1
NW_025544774.1	1665480	1665711	XP_045271649.1
NW_025544774.1	1685460	1687065	XP_045279091.1
NW_025544774.1	1754369	1754696	XP_045279092.1
NW_025544774.1	1773710	1777221	XP_045279093.1
NW_025544774.1	1777409	1780962	XP_045271651.1
NW_025544774.1	1778106	1779701	XP_045271650.1
NW_025544774.1	1805804	1806599	XP_045279094.1
NW_025544774.1	1893334	1893828	XP_045271652.1
NW_025544774.1	1896698	1899529	XP_045271653.1
NW_025544774.1	1926676	1927139	XP_045279095.1
NW_025544774.1	2000472	2000889	XP_045271654.1
NW_025544774.1	2037194	2037599	XP_045279096.1
NW_025544774.1	2053423	2053920	XP_045271655.1
NW_025544774.1	2071258	2071705	XP_045279097.1
NW_025544774.1	2079449	2081416	XP_045279098.1;XP_045271656.1
NW_025544774.1	2080979	2084245	XP_045279099.1;XP_045279100.1
NW_025544774.1	2125952	2126454	XP_045271657.1
NW_025544774.1	2154080	2155844	XP_045271658.1
NW_025544774.1	2155606	2158132	XP_045271659.1
NW_025544774.1	2157884	2159535	XP_045271660.1
NW_025544774.1	2158590	2160932	XP_045271661.1
NW_025544774.1	2161076	2162667	XP_045271662.1
NW_025544774.1	2245878	2246109	XP_045271663.1
NW_025544774.1	2252616	2254681	XP_045271664.1
NW_025544774.1	2270950	2272555	XP_045279101.1
NW_025544774.1	2273776	2274232	XP_045279102.1
NW_025544774.1	2311947	2313301	XP_045271665.1
NW_025544774.1	2314529	2319077	XP_045279103.1
NW_025544774.1	2317218	2322297	XP_045279105.1;XP_045279104.1
NW_025544774.1	2322299	2327830	XP_045279106.1;XP_045279107.1
NW_025544774.1	2325352	2327454	XP_045271666.1
NW_025544774.1	2328475	2329833	XP_045271667.1
NW_025544774.1	2330380	2332208	XP_045271668.1
NW_025544774.1	2332588	2334193	XP_045271669.1
NW_025544774.1	2334098	2336945	XP_045271670.1
NW_025544774.1	2337617	2340896	XP_045271671.1
NW_025544774.1	2338047	2340837	XP_045271672.1
NW_025544774.1	2340952	2343481	XP_045271673.1
NW_025544774.1	2343567	2346051	XP_045271674.1
NW_025544774.1	2345566	2348789	XP_045271675.1
NW_025544774.1	2346057	2354790	XP_045271676.1
NW_025544774.1	2354552	2355259	XP_045271677.1
NW_025544774.1	2357153	2359087	XP_045271678.1
NW_025544774.1	2357321	2362535	XP_045271679.1
NW_025544774.1	2362289	2363868	XP_045271680.1
NW_025544774.1	2364085	2371544	XP_045271682.1
NW_025544774.1	2364299	2365865	XP_045271681.1
NW_025544774.1	2370925	2371777	XP_045271683.1
NW_025544774.1	2371618	2374512	XP_045271684.1
NW_025544774.1	2372701	2375632	XP_045271685.1
NW_025544774.1	2375836	2376936	XP_045271686.1
NW_025544774.1	2377902	2379827	XP_045271687.1
NW_025544774.1	2380917	2385175	XP_045271688.1
NW_025544774.1	2383575	2384640	XP_045271689.1
NW_025544774.1	2385236	2385902	XP_045271690.1
NW_025544774.1	2386288	2387920	XP_045271691.1
NW_025544774.1	2388053	2392396	XP_045271692.1
NW_025544774.1	2391066	2393377	XP_045271693.1
NW_025544774.1	2393287	2394732	XP_045271694.1
NW_025544774.1	2394193	2397372	XP_045271695.1
NW_025544774.1	2395839	2401753	XP_045279108.1;XP_045271696.1
NW_025544774.1	2397387	2401846	XP_045271697.1
NW_025544774.1	2411703	2416168	XP_045271698.1
NW_025544774.1	2416463	2421307	XP_045271699.1
NW_025544774.1	2422179	2425194	XP_045271700.1
NW_025544774.1	2425463	2427996	XP_045271701.1
NW_025544774.1	2428101	2431302	XP_045271702.1
NW_025544774.1	2433245	2433892	XP_045279109.1
NW_025544774.1	2435839	2441283	XP_045271703.1
NW_025544774.1	2441724	2444802	XP_045279111.1;XP_045279110.1
NW_025544774.1	2444472	2446255	XP_045271704.1
NW_025544774.1	2446597	2450802	XP_045279112.1
NW_025544774.1	2451443	2454603	XP_045271705.1
NW_025544774.1	2454677	2456849	XP_045271706.1;XP_045279113.1
NW_025544774.1	2457144	2461418	XP_045279115.1;XP_045279116.1;XP_045279114.1
NW_025544774.1	2461565	2466651	XP_045271707.1
NW_025544774.1	2466314	2473682	XP_045271708.1
NW_025544774.1	2472883	2476118	XP_045279117.1;XP_045279119.1;XP_045279118.1
NW_025544774.1	2479065	2481975	XP_045271709.1
NW_025544774.1	2556952	2557783	XP_045279120.1
NW_025544774.1	2557872	2561454	XP_045279122.1;XP_045279121.1
NW_025544774.1	2560051	2561738	XP_045271710.1
NW_025544774.1	2572029	2572611	XP_045271711.1
NW_025544774.1	2621781	2622350	XP_045279123.1
NW_025544774.1	2628400	2631856	XP_045271712.1;XP_045279124.1
NW_025544774.1	2631856	2632979	XP_045271713.1
NW_025544774.1	2633518	2636561	XP_045279125.1
NW_025544774.1	2638457	2640446	XP_045271714.1
NW_025544774.1	2639692	2642448	XP_045271715.1
NW_025544774.1	2642420	2644382	XP_045271716.1
NW_025544774.1	2659357	2659783	XP_045271717.1
NW_025544774.1	2663773	2664007	XP_045279126.1
NW_025544774.1	2680530	2684093	XP_045279128.1;XP_045279127.1
NW_025544774.1	2683635	2689170	XP_045271718.1
NW_025544774.1	2689110	2689302	XP_045279129.1
NW_025544774.1	2689604	2692594	XP_045279130.1
NW_025544774.1	2693214	2697665	XP_045279132.1;XP_045279133.1;XP_045279131.1
NW_025544774.1	2696951	2700348	XP_045279135.1;XP_045271719.1;XP_045279134.1
NW_025544774.1	2700267	2702950	XP_045279136.1;XP_045271720.1
NW_025544774.1	2707447	2707936	XP_045279137.1
NW_025544774.1	2709346	2711384	XP_045271721.1
NW_025544774.1	2711400	2712865	XP_045271722.1
NW_025544774.1	2713668	2716115	XP_045271723.1
NW_025544774.1	2716145	2716844	XP_045271724.1
NW_025544774.1	2718307	2719403	XP_045271725.1
NW_025544774.1	2720074	2725339	XP_045271726.1
NW_025544774.1	2725830	2727086	XP_045279138.1
NW_025544774.1	2727012	2727324	XP_045279139.1
NW_025544774.1	2727342	2728685	XP_045279140.1
NW_025544774.1	2728784	2730193	XP_045271727.1
NW_025544774.1	2730932	2732439	XP_045271728.1
NW_025544774.1	2733124	2734228	XP_045271729.1
NW_025544774.1	2734360	2734639	XP_045279141.1
NW_025544774.1	2734913	2735255	XP_045271730.1
NW_025544774.1	2737398	2737878	XP_045271731.1
NW_025544774.1	2760733	2761138	XP_045279142.1
NW_025544774.1	2775662	2776442	XP_045271732.1
NW_025544774.1	2826977	2827454	XP_045279143.1
NW_025544774.1	2831268	2834361	XP_045279144.1
NW_025544774.1	2834377	2836778	XP_045279145.1
NW_025544774.1	2838033	2840888	XP_045271733.1
NW_025544774.1	2841173	2845242	XP_045271734.1
NW_025544774.1	2844978	2848721	XP_045271735.1
NW_025544774.1	2853844	2854614	XP_045271736.1
NW_025544774.1	2883808	2889494	XP_045271738.1
NW_025544774.1	2884217	2887819	XP_045271737.1
NW_025544774.1	2889627	2891511	XP_045271739.1
NW_025544774.1	2894196	2894691	XP_045271740.1
NW_025544774.1	2896210	2900041	XP_045271741.1
NW_025544774.1	2915051	2915258	XP_045279146.1
NW_025544774.1	2951510	2952098	XP_045279147.1
NW_025544774.1	2959249	2962327	XP_045271742.1
NW_025544774.1	3068739	3069183	XP_045271743.1
NW_025544774.1	3079768	3082467	XP_045271744.1
NW_025544774.1	3132411	3133191	XP_045279148.1
NW_025544774.1	3134451	3134865	XP_045271745.1
NW_025544774.1	3154798	3154990	XP_045271746.1
NW_025544774.1	3173395	3173806	XP_045271747.1
NW_025544774.1	3176426	3180061	XP_045271748.1
NW_025544774.1	3181047	3182233	XP_045271749.1
NW_025544774.1	3182513	3183851	XP_045271750.1
NW_025544774.1	3236789	3237068	XP_045279149.1
NW_025544774.1	3255696	3256221	XP_045279150.1
NW_025544774.1	3256368	3256935	XP_045279151.1
NW_025544774.1	3284130	3284631	XP_045279152.1
NW_025544774.1	3294898	3295256	XP_045279153.1
NW_025544774.1	3306793	3308774	XP_045271751.1
NW_025544774.1	3308487	3312470	XP_045271752.1
NW_025544774.1	3313485	3314309	XP_045271753.1
NW_025544774.1	3316865	3319704	XP_045271754.1
NW_025544774.1	3374198	3374489	XP_045279154.1
NW_025544774.1	3386862	3391962	XP_045271755.1
NW_025544774.1	3394284	3394578	XP_045279155.1
NW_025544774.1	3394725	3395042	XP_045279156.1
NW_025544774.1	3396140	3401332	XP_045271756.1
NW_025544774.1	3402881	3406667	XP_045271757.1
NW_025544774.1	3410175	3413254	XP_045271758.1
NW_025544774.1	3410374	3416844	XP_045271759.1
NW_025544774.1	3425543	3427343	XP_045271760.1
NW_025544774.1	3427224	3430620	XP_045271761.1
NW_025544774.1	3428946	3430898	XP_045271762.1
NW_025544774.1	3430808	3433848	XP_045279157.1;XP_045279158.1
NW_025544774.1	3435057	3435412	XP_045279159.1
NW_025544774.1	3435925	3436648	XP_045279160.1
NW_025544774.1	3438246	3442857	XP_045279161.1;XP_045271763.1;XP_045279162.1
NW_025544774.1	3440700	3442888	XP_045279164.1;XP_045279163.1
NW_025544774.1	3442964	3449564	XP_045271764.1
NW_025544774.1	3449681	3453937	XP_045271765.1
NW_025544774.1	3453648	3457025	XP_045271766.1
NW_025544774.1	3456718	3458417	XP_045271767.1
NW_025544774.1	3458294	3460573	XP_045271768.1
NW_025544774.1	3460585	3461932	XP_045279165.1;XP_045279166.1;XP_045279167.1
NW_025544774.1	3462578	3465626	XP_045271769.1;XP_045279168.1
NW_025544774.1	3465852	3469328	XP_045271770.1
NW_025544774.1	3472404	3473712	XP_045271771.1
NW_025544774.1	3477623	3481312	XP_045271772.1
NW_025544774.1	3483214	3485211	XP_045271773.1;XP_045279169.1
NW_025544774.1	3485227	3488006	XP_045279170.1;XP_045279171.1
NW_025544774.1	3489506	3490787	XP_045271774.1
NW_025544774.1	3491688	3495904	XP_045271775.1
NW_025544774.1	3496251	3498498	XP_045271776.1
NW_025544774.1	3498053	3501320	XP_045271777.1
NW_025544774.1	3502874	3506155	XP_045271778.1
NW_025544774.1	3507158	3507356	XP_045271779.1
NW_025544774.1	3507556	3509437	XP_045271780.1
NW_025544774.1	3510511	3515575	XP_045271781.1
NW_025544774.1	3515754	3520453	XP_045271782.1
NW_025544774.1	3519637	3524888	XP_045279172.1;XP_045279173.1
NW_025544774.1	3533290	3533816	XP_045279174.1
NW_025544774.1	3535038	3535863	XP_045279175.1
NW_025544774.1	3569653	3570993	XP_045271783.1
NW_025544774.1	3581621	3582098	XP_045271784.1
NW_025544774.1	3582136	3586254	XP_045271785.1
NW_025544774.1	3587278	3588571	XP_045271786.1
NW_025544774.1	3590623	3595699	XP_045279177.1;XP_045271787.1;XP_045279176.1
NW_025544774.1	3592811	3595633	XP_045271788.1
NW_025544774.1	3595636	3597306	XP_045271789.1
NW_025544774.1	3597411	3602010	XP_045271790.1
NW_025544774.1	3598954	3601813	XP_045271791.1
NW_025544774.1	3603023	3608973	XP_045271792.1
NW_025544774.1	3609160	3610951	XP_045271793.1
NW_025544774.1	3644387	3648933	XP_045271794.1;XP_045279178.1
NW_025544774.1	3649078	3650595	XP_045271795.1
NW_025544774.1	3650264	3651465	XP_045271796.1;XP_045279179.1
NW_025544774.1	3651337	3653980	XP_045271797.1
NW_025544774.1	3654730	3657220	XP_045271798.1
NW_025544774.1	3664066	3664273	XP_045279180.1
NW_025544774.1	3697717	3698185	XP_045279181.1
NW_025544774.1	3724605	3725992	XP_045279182.1
NW_025544774.1	3726603	3728135	XP_045279183.1
NW_025544774.1	3754620	3754860	XP_045271799.1
NW_025544774.1	3791202	3791415	XP_045271800.1
NW_025544774.1	3824937	3825269	XP_045279184.1
NW_025544774.1	3877642	3878530	XP_045279185.1
NW_025544774.1	3880427	3880911	XP_045279186.1
NW_025544774.1	3990362	3991061	XP_045271801.1
NW_025544774.1	3997069	3998545	XP_045271802.1
NW_025544774.1	4015115	4015810	XP_045271803.1
NW_025544774.1	4076889	4077564	XP_045279187.1
NW_025544774.1	4100177	4100535	XP_045279188.1
NW_025544774.1	4101504	4101874	XP_045279189.1
NW_025544774.1	4112080	4115660	XP_045271804.1
NW_025544774.1	4116135	4120018	XP_045271805.1
NW_025544774.1	4120026	4121746	XP_045271806.1
NW_025544774.1	4121684	4123870	XP_045271807.1
NW_025544774.1	4122423	4125051	XP_045271808.1
NW_025544774.1	4125108	4129204	XP_045271809.1;XP_045279190.1
NW_025544774.1	4131686	4136901	XP_045279193.1;XP_045279191.1;XP_045279192.1
NW_025544774.1	4136900	4139078	XP_045271810.1
NW_025544774.1	4139177	4140309	XP_045271811.1
NW_025544774.1	4141216	4141702	XP_045271812.1
NW_025544774.1	4142942	4145148	XP_045279194.1
NW_025544774.1	4146060	4147378	XP_045271813.1
NW_025544774.1	4147399	4149724	XP_045271814.1
NW_025544774.1	4150607	4153270	XP_045271815.1
NW_025544774.1	4153272	4156270	XP_045271816.1
NW_025544774.1	4157066	4159195	XP_045271817.1
NW_025544774.1	4159874	4161165	XP_045271818.1
NW_025544774.1	4161200	4162509	XP_045271819.1
NW_025544774.1	4162522	4165534	XP_045271820.1
NW_025544774.1	4166501	4169258	XP_045271821.1
NW_025544774.1	4171710	4173375	XP_045271822.1
NW_025544774.1	4175990	4178000	XP_045271823.1
NW_025544774.1	4177707	4180022	XP_045271824.1
NW_025544774.1	4179685	4180748	XP_045271825.1
NW_025544774.1	4185209	4185877	XP_045271826.1
NW_025544774.1	4190383	4191020	XP_045271827.1
NW_025544774.1	4193194	4200045	XP_045271828.1
NW_025544774.1	4198156	4199674	XP_045271829.1
NW_025544774.1	4200554	4201197	XP_045271830.1
NW_025544774.1	4201618	4205988	XP_045271831.1
NW_025544774.1	4206485	4209669	XP_045279195.1;XP_045279196.1
NW_025544774.1	4211427	4214079	XP_045271832.1
NW_025544774.1	4213771	4218598	XP_045279197.1
NW_025544774.1	4215594	4221058	XP_045279198.1;XP_045271833.1;XP_045279199.1
NW_025544774.1	4221129	4225460	XP_045271834.1
NW_025544774.1	4225564	4228674	XP_045271835.1
NW_025544774.1	4228896	4232311	XP_045279200.1;XP_045271836.1
NW_025544774.1	4232431	4234805	XP_045271837.1
NW_025544774.1	4235027	4237310	XP_045271838.1
NW_025544774.1	4237259	4240384	XP_045271839.1
NW_025544774.1	4240714	4246617	XP_045271840.1
NW_025544774.1	4248146	4248408	XP_045279201.1
NW_025544774.1	4248891	4251294	XP_045271841.1
NW_025544774.1	4252262	4254302	XP_045271842.1
NW_025544774.1	4254312	4257993	XP_045271843.1
NW_025544774.1	4258370	4259713	XP_045271844.1
NW_025544774.1	4262186	4263111	XP_045271846.1
NW_025544774.1	4262478	4266582	XP_045271845.1
NW_025544774.1	4266512	4267201	XP_045279202.1
NW_025544774.1	4267721	4268157	XP_045271847.1
NW_025544774.1	4268909	4270521	XP_045271848.1
NW_025544774.1	4271542	4274228	XP_045271849.1
NW_025544774.1	4274615	4279334	XP_045271850.1
NW_025544774.1	4276729	4281004	XP_045271851.1
NW_025544774.1	4281017	4283170	XP_045271852.1
NW_025544774.1	4282867	4286311	XP_045271853.1
NW_025544774.1	4288680	4289097	XP_045271854.1
NW_025544774.1	4289412	4291375	XP_045271855.1
NW_025544774.1	4292646	4293934	XP_045271856.1
NW_025544774.1	4292770	4295377	XP_045271857.1
NW_025544774.1	4338466	4338697	XP_045279203.1
NW_025544774.1	4349601	4353785	XP_045271858.1
NW_025544774.1	4374125	4375649	XP_045279204.1
NW_025544774.1	4463849	4464382	XP_045271859.1
NW_025544774.1	4479567	4481691	XP_045279205.1
NW_025544774.1	4530965	4531644	XP_045271860.1
NW_025544774.1	4539428	4542831	XP_045271861.1
NW_025544774.1	4540816	4545601	XP_045271862.1
NW_025544774.1	4547718	4549223	XP_045271863.1
NW_025544774.1	4551066	4552832	XP_045271864.1
NW_025544774.1	4552955	4557135	XP_045279206.1
NW_025544774.1	4559089	4564830	XP_045271865.1
NW_025544774.1	4563118	4564414	XP_045279207.1
NW_025544774.1	4564422	4566306	XP_045279208.1
NW_025544774.1	4565076	4566369	XP_045279209.1;XP_045279210.1
NW_025544774.1	4566926	4567310	XP_045271866.1
NW_025544774.1	4570954	4578352	XP_045279212.1;XP_045271867.1;XP_045279213.1;XP_045279211.1
NW_025544774.1	4574713	4577186	XP_045271868.1
NW_025544774.1	4577320	4580840	XP_045271869.1
NW_025544774.1	4581750	4587203	XP_045279214.1
NW_025544774.1	4587602	4590095	XP_045271870.1
NW_025544774.1	4590127	4593858	XP_045279216.1;XP_045279215.1
NW_025544774.1	4593881	4597874	XP_045271871.1
NW_025544774.1	4595059	4598893	XP_045271872.1
NW_025544774.1	4598933	4602071	XP_045271873.1
NW_025544774.1	4602121	4604531	XP_045271874.1
NW_025544774.1	4604625	4610557	XP_045271875.1;XP_045279217.1;XP_045279218.1;XP_045279219.1
NW_025544774.1	4607160	4610247	XP_045271876.1
NW_025544774.1	4610376	4612279	XP_045271877.1
NW_025544774.1	4612391	4616314	XP_045271878.1
NW_025544774.1	4613426	4614762	XP_045271879.1
NW_025544774.1	4619666	4626542	XP_045271880.1
NW_025544774.1	4626357	4626730	XP_045271881.1
NW_025544774.1	4626875	4629388	XP_045271883.1;XP_045271882.1
NW_025544774.1	4627390	4631379	XP_045271884.1
NW_025544774.1	4631568	4634673	XP_045271885.1
NW_025544774.1	4633954	4639117	XP_045271886.1;XP_045279220.1
NW_025544774.1	4640457	4640859	XP_045279221.1
NW_025544774.1	4641065	4642222	XP_045279222.1
NW_025544774.1	4649308	4653157	XP_045271887.1
NW_025544774.1	4654138	4657049	XP_045271888.1
NW_025544774.1	4657441	4658384	XP_045271889.1
NW_025544774.1	4661250	4665313	XP_045279224.1;XP_045271890.1;XP_045279223.1
NW_025544774.1	4663659	4664435	XP_045271891.1
NW_025544774.1	4664972	4665983	XP_045271892.1
NW_025544774.1	4665682	4667641	XP_045271893.1
NW_025544774.1	4667884	4669237	XP_045271894.1
NW_025544774.1	4669766	4671646	XP_045271895.1
NW_025544774.1	4671882	4679588	XP_045271896.1
NW_025544774.1	4680576	4681782	XP_045271897.1
NW_025544774.1	4681802	4685286	XP_045271898.1
NW_025544774.1	4685710	4688333	XP_045271899.1
NW_025544774.1	4686784	4692276	XP_045271900.1
NW_025544774.1	4693651	4696033	XP_045271901.1
NW_025544774.1	4693672	4699340	XP_045271902.1
NW_025544774.1	4699891	4700649	XP_045271903.1
NW_025544774.1	4701406	4705006	XP_045271904.1
NW_025544774.1	4706279	4709315	XP_045279225.1;XP_045279226.1
NW_025544774.1	4711910	4712349	XP_045279227.1
NW_025544774.1	4712953	4717056	XP_045271905.1
NW_025544774.1	4719885	4724699	XP_045271906.1
NW_025544774.1	4725647	4728460	XP_045271907.1
NW_025544774.1	4729815	4730729	XP_045271908.1
NW_025544774.1	4731523	4731802	XP_045279228.1
NW_025544774.1	4732004	4733019	XP_045279229.1
NW_025544774.1	4733283	4735983	XP_045271909.1
NW_025544774.1	4735991	4740405	XP_045279230.1;XP_045279231.1
NW_025544774.1	4741464	4744166	XP_045271910.1
NW_025544774.1	4744202	4748670	XP_045271911.1
NW_025544774.1	4748687	4750477	XP_045271912.1
NW_025544774.1	4750481	4754443	XP_045271913.1
NW_025544774.1	4754464	4758160	XP_045271914.1
NW_025544774.1	4758276	4761733	XP_045271915.1
NW_025544774.1	4761781	4766019	XP_045271916.1
NW_025544774.1	4765303	4765615	XP_045271917.1
NW_025544774.1	4766204	4768558	XP_045271918.1
NW_025544774.1	4768565	4770220	XP_045271919.1
NW_025544774.1	4770322	4772187	XP_045271920.1
NW_025544774.1	4773248	4774187	XP_045271921.1
NW_025544774.1	4789988	4790570	XP_045271922.1
NW_025544774.1	4796856	4798367	XP_045271923.1
NW_025544774.1	4822730	4823502	XP_045279232.1
NW_025544774.1	4833667	4834234	XP_045279233.1
NW_025544774.1	4853482	4853806	XP_045279234.1
NW_025544774.1	4866505	4866939	XP_045279235.1
NW_025544774.1	4900037	4900524	XP_045271924.1
NW_025544774.1	4915121	4915893	XP_045271925.1
NW_025544774.1	4941372	4943918	XP_045271926.1
NW_025544774.1	4945059	4946500	XP_045271927.1
NW_025544774.1	4946529	4948487	XP_045271928.1
NW_025544774.1	4949963	4951172	XP_045271929.1
NW_025544774.1	4951970	4954031	XP_045271930.1
NW_025544774.1	4953862	4957034	XP_045271931.1
NW_025544774.1	4958293	4959010	XP_045271932.1
NW_025544774.1	4960290	4963153	XP_045271933.1
NW_025544774.1	4964159	4966755	XP_045271934.1
NW_025544774.1	4967627	4969742	XP_045279236.1;XP_045279237.1
NW_025544774.1	4970646	4971667	XP_045271935.1
NW_025544774.1	4972499	4974697	XP_045271936.1
NW_025544774.1	4972684	4976856	XP_045271937.1
NW_025544774.1	4976894	4983612	XP_045271938.1
NW_025544774.1	4983871	4986625	XP_045271939.1
NW_025544774.1	4987439	4988834	XP_045271940.1
NW_025544774.1	4991932	4997091	XP_045271941.1
NW_025544774.1	4997469	5000249	XP_045279239.1;XP_045271942.1;XP_045279238.1
NW_025544774.1	5000300	5001345	XP_045271943.1
NW_025544774.1	5000394	5003195	XP_045271944.1
NW_025544774.1	5008807	5009236	XP_045279240.1
NW_025544774.1	5010492	5012112	XP_045279241.1
NW_025544774.1	5041484	5044352	XP_045271945.1
NW_025544774.1	5046241	5051595	XP_045271946.1
NW_025544774.1	5052219	5053767	XP_045271947.1
NW_025544774.1	5055050	5055896	XP_045271948.1
NW_025544774.1	5056359	5058873	XP_045271949.1
NW_025544774.1	5059051	5062887	XP_045279242.1;XP_045271950.1
NW_025544774.1	5063078	5066463	XP_045271951.1
NW_025544774.1	5067820	5072129	XP_045271953.1
NW_025544774.1	5068647	5071488	XP_045271952.1
NW_025544774.1	5072006	5075137	XP_045279243.1;XP_045279244.1
NW_025544774.1	5074727	5076341	XP_045271954.1
NW_025544774.1	5076341	5079002	XP_045271955.1
NW_025544774.1	5079812	5080197	XP_045271956.1
NW_025544774.1	5080455	5084445	XP_045279246.1;XP_045279247.1;XP_045279245.1
NW_025544774.1	5082849	5087336	XP_045279249.1;XP_045271957.1;XP_045279250.1;XP_045279248.1
NW_025544774.1	5089565	5089907	XP_045271958.1
NW_025544774.1	5091304	5092539	XP_045279251.1
NW_025544774.1	5093635	5094081	XP_045279252.1
NW_025544774.1	5093659	5099553	XP_045271959.1
NW_025544774.1	5096854	5099430	XP_045271960.1
NW_025544774.1	5099433	5100751	XP_045271961.1
NW_025544774.1	5100757	5102577	XP_045271962.1
NW_025544774.1	5100778	5103944	XP_045279254.1;XP_045279253.1
NW_025544774.1	5104048	5106910	XP_045271963.1
NW_025544774.1	5105011	5106958	XP_045271964.1
NW_025544774.1	5107114	5109916	XP_045271965.1
NW_025544774.1	5109974	5111465	XP_045271966.1
NW_025544774.1	5110359	5113391	XP_045271967.1
NW_025544774.1	5113082	5117346	XP_045271968.1
NW_025544774.1	5117920	5124115	XP_045279256.1;XP_045279255.1
NW_025544774.1	5124244	5127011	XP_045271969.1
NW_025544774.1	5127173	5128688	XP_045271970.1
NW_025544774.1	5128706	5130931	XP_045271971.1
NW_025544774.1	5130939	5134418	XP_045271972.1
NW_025544774.1	5134905	5146947	XP_045279258.1;XP_045279257.1
NW_025544774.1	5147343	5151108	XP_045279259.1
NW_025544774.1	5148843	5153654	XP_045271973.1
NW_025544774.1	5153593	5156750	XP_045271974.1
NW_025544774.1	5156321	5159109	XP_045271975.1
NW_025544774.1	5159299	5160136	XP_045271976.1
NW_025544774.1	5160501	5161348	XP_045271977.1
NW_025544774.1	5161881	5166523	XP_045271978.1
NW_025544774.1	5166634	5174842	XP_045271979.1
NW_025544774.1	5174924	5176667	XP_045271980.1
NW_025544774.1	5176979	5179825	XP_045271981.1
NW_025544774.1	5187204	5189083	XP_045271982.1
NW_025544774.1	5189458	5190805	XP_045271983.1
NW_025544774.1	5191163	5193934	XP_045271984.1
NW_025544774.1	5193980	5197740	XP_045271985.1
NW_025544774.1	5198470	5200873	XP_045271986.1
NW_025544774.1	5201274	5202268	XP_045271987.1
NW_025544774.1	5203179	5206187	XP_045279262.1;XP_045279261.1;XP_045279260.1
NW_025544774.1	5206268	5209254	XP_045271988.1
NW_025544774.1	5209259	5211848	XP_045271989.1
NW_025544774.1	5212320	5218072	XP_045279263.1;XP_045271990.1
NW_025544774.1	5217292	5219982	XP_045271991.1
NW_025544774.1	5219747	5222306	XP_045271992.1
NW_025544774.1	5223247	5224651	XP_045271993.1
NW_025544774.1	5225432	5227257	XP_045271994.1
NW_025544774.1	5227612	5231370	XP_045271995.1
NW_025544774.1	5231376	5233410	XP_045271996.1
NW_025544774.1	5233652	5235396	XP_045271997.1
NW_025544774.1	5234904	5238165	XP_045279264.1;XP_045279265.1
NW_025544774.1	5237589	5242857	XP_045271998.1
NW_025544774.1	5254161	5254879	XP_045279266.1
NW_025544774.1	5289557	5289927	XP_045279267.1
NW_025544774.1	5297130	5297346	XP_045271999.1
NW_025544774.1	5330998	5331256	XP_045279268.1
NW_025544774.1	5375508	5378615	XP_045272000.1
NW_025544774.1	5378837	5381845	XP_045279269.1
NW_025544774.1	5383007	5383604	XP_045272001.1
NW_025544774.1	5386161	5386668	XP_045279270.1
NW_025544774.1	5391478	5391957	XP_045279271.1
NW_025544774.1	5406426	5406696	XP_045272002.1
NW_025544774.1	5413580	5417404	XP_045272003.1
NW_025544774.1	5438765	5440773	XP_045279272.1
NW_025544774.1	5497047	5499322	XP_045279273.1
NW_025544774.1	5500447	5502453	XP_045279274.1
NW_025544774.1	5502532	5503222	XP_045279275.1
NW_025544774.1	5540167	5541052	XP_045279276.1
NW_025544774.1	5546826	5547327	XP_045272004.1
NW_025544774.1	5547197	5549634	XP_045272005.1
NW_025544774.1	5579437	5580209	XP_045272006.1
NW_025544774.1	5587685	5589081	XP_045279277.1
NW_025544774.1	5597125	5597377	XP_045279278.1
NW_025544774.1	5609454	5610219	XP_045279279.1
NW_025544774.1	5628324	5629139	XP_045279280.1
NW_025544774.1	5630030	5632271	XP_045272007.1
NW_025544774.1	5650526	5650937	XP_045279281.1
NW_025544774.1	5718033	5721610	XP_045272008.1
NW_025544774.1	5721645	5724267	XP_045272009.1
NW_025544774.1	5760147	5762679	XP_045279283.1;XP_045279282.1
NW_025544774.1	5763480	5767153	XP_045272010.1
NW_025544774.1	5767144	5774191	XP_045279286.1;XP_045279284.1;XP_045279285.1
NW_025544774.1	5767534	5768294	XP_045272011.1
NW_025544774.1	5774320	5774637	XP_045279287.1
NW_025544774.1	5777785	5781914	XP_045279288.1;XP_045279289.1
NW_025544774.1	5781208	5783956	XP_045272012.1
NW_025544774.1	5783972	5786526	XP_045272013.1
NW_025544774.1	5788377	5789765	XP_045272014.1
NW_025544774.1	5790502	5792125	XP_045272015.1
NW_025544774.1	5792530	5794356	XP_045272016.1
NW_025544774.1	5794370	5799026	XP_045272017.1
NW_025544774.1	5796767	5799188	XP_045272018.1
NW_025544774.1	5799040	5801385	XP_045272019.1
NW_025544774.1	5800621	5802087	XP_045272020.1
NW_025544774.1	5801853	5804103	XP_045272021.1;XP_045279290.1
NW_025544774.1	5849621	5852130	XP_045272022.1
NW_025544774.1	5851653	5854340	XP_045272023.1
NW_025544774.1	5854048	5861268	XP_045272024.1
NW_025544774.1	5861416	5865252	XP_045272025.1
NW_025544774.1	5866967	5868444	XP_045279291.1
NW_025544774.1	5869063	5870130	XP_045272026.1
NW_025544774.1	5870650	5872988	XP_045272027.1
NW_025544774.1	5872391	5876829	XP_045272028.1
NW_025544774.1	5876829	5881442	XP_045272029.1
NW_025544774.1	5883833	5886727	XP_045279292.1;XP_045272030.1
NW_025544774.1	5886562	5888867	XP_045272031.1
NW_025544774.1	5890618	5893699	XP_045279293.1
NW_025544774.1	5894124	5894644	XP_045272032.1
NW_025544774.1	5895118	5895529	XP_045272033.1
NW_025544774.1	5896126	5896471	XP_045272034.1
NW_025544774.1	5896535	5900886	XP_045272035.1
NW_025544774.1	5899265	5902415	XP_045279294.1;XP_045272036.1
NW_025544774.1	5901446	5902817	XP_045279295.1
NW_025544774.1	5902874	5904599	XP_045279296.1
NW_025544774.1	5906976	5907564	XP_045279297.1
NW_025544774.1	5908472	5910886	XP_045272037.1
NW_025544774.1	5909858	5913114	XP_045272038.1
NW_025544774.1	5913976	5918015	XP_045272039.1
NW_025544774.1	5918209	5920789	XP_045272040.1
NW_025544774.1	5921765	5922579	XP_045272041.1
NW_025544774.1	5924051	5925229	XP_045272042.1
NW_025544774.1	5926178	5929164	XP_045272043.1
NW_025544774.1	5928688	5933308	XP_045272044.1
NW_025544774.1	5932846	5937177	XP_045272045.1;XP_045279298.1
NW_025544774.1	5936777	5941006	XP_045272046.1
NW_025544774.1	5941074	5943621	XP_045272047.1
NW_025544774.1	5944281	5950504	XP_045279299.1;XP_045279301.1;XP_045279300.1
NW_025544774.1	5949310	5952935	XP_045272049.1
NW_025544774.1	5950508	5952081	XP_045272048.1
NW_025544774.1	5953047	5956076	XP_045272050.1
NW_025544774.1	5955712	5956746	XP_045279302.1
NW_025544774.1	5956229	5959352	XP_045272051.1
NW_025544774.1	5959471	5961574	XP_045272052.1
NW_025544774.1	5962405	5963276	XP_045272053.1
NW_025544774.1	5964830	5967200	XP_045272054.1
NW_025544774.1	5966531	5969423	XP_045272055.1
NW_025544774.1	5967371	5973054	XP_045272056.1;XP_045279303.1
NW_025544774.1	5975285	5975898	XP_045272057.1
NW_025544774.1	5978831	5980921	XP_045272058.1
NW_025544774.1	5980853	5986634	XP_045279304.1;XP_045272059.1
NW_025544774.1	5986139	5987869	XP_045272060.1
NW_025544774.1	5986769	5991407	XP_045272061.1
NW_025544774.1	5987881	5991679	XP_045272062.1
NW_025544774.1	5991868	5993655	XP_045272063.1;XP_045279305.1
NW_025544774.1	5994878	5995282	XP_045272064.1
NW_025544774.1	5996299	5997099	XP_045272065.1
NW_025544774.1	5998724	5999302	XP_045272066.1
NW_025544774.1	6000084	6005030	XP_045272067.1
NW_025544774.1	6005161	6006372	XP_045272068.1
NW_025544774.1	6007840	6010056	XP_045272069.1
NW_025544774.1	6012134	6012473	XP_045279306.1
NW_025544774.1	6013472	6016713	XP_045272070.1
NW_025544774.1	6018307	6021244	XP_045272071.1
NW_025544774.1	6021969	6022643	XP_045272072.1
NW_025544774.1	6023521	6026361	XP_045272073.1
NW_025544774.1	6025158	6029269	XP_045272074.1;XP_045279307.1
NW_025544774.1	6028220	6032398	XP_045272075.1
NW_025544774.1	6032397	6035351	XP_045272076.1
NW_025544774.1	6036022	6037651	XP_045272077.1
NW_025544774.1	6041353	6046286	XP_045272078.1
NW_025544774.1	6046502	6048528	XP_045272079.1
NW_025544774.1	6049351	6051620	XP_045272080.1
NW_025544774.1	6052976	6054684	XP_045272081.1
NW_025544774.1	6055244	6055766	XP_045272082.1
NW_025544774.1	6056473	6058312	XP_045272083.1
NW_025544774.1	6058978	6061132	XP_045272084.1
NW_025544774.1	6079519	6084061	XP_045272085.1
NW_025544774.1	6083434	6085411	XP_045272086.1
NW_025544774.1	6084533	6090431	XP_045272087.1;XP_045279308.1
NW_025544774.1	6088518	6094884	XP_045272088.1
NW_025544774.1	6095747	6096880	XP_045272089.1
NW_025544774.1	6097797	6099007	XP_045272090.1
NW_025544774.1	6101307	6106678	XP_045272091.1
NW_025544774.1	6106349	6111797	XP_045279310.1;XP_045279309.1
NW_025544774.1	6112059	6115342	XP_045272092.1
NW_025544774.1	6115538	6117304	XP_045272093.1
NW_025544774.1	6118078	6118523	XP_045272094.1
NW_025544774.1	6119300	6120931	XP_045272095.1
NW_025544774.1	6120732	6122672	XP_045272096.1
NW_025544774.1	6122706	6128435	XP_045272097.1
NW_025544774.1	6127295	6128025	XP_045272098.1
NW_025544774.1	6128624	6133407	XP_045279311.1;XP_045279312.1
NW_025544774.1	6131432	6133317	XP_045272099.1
NW_025544774.1	6133390	6138959	XP_045279317.1;XP_045272100.1;XP_045279314.1;XP_045279313.1;XP_045279315.1;XP_045279316.1
NW_025544774.1	6140566	6145126	XP_045272101.1
NW_025544774.1	6145183	6147304	XP_045272102.1
NW_025544774.1	6147334	6153891	XP_045272103.1
NW_025544774.1	6152352	6154535	XP_045272104.1
NW_025544774.1	6153912	6156181	XP_045272105.1
NW_025544774.1	6155927	6162895	XP_045272107.1;XP_045279318.1
NW_025544774.1	6156215	6161464	XP_045272106.1
NW_025544774.1	6162185	6167531	XP_045279319.1
NW_025544774.1	6167706	6172403	XP_045279320.1;XP_045279321.1
NW_025544774.1	6172500	6176046	XP_045272108.1
NW_025544774.1	6172828	6173194	XP_045279322.1
NW_025544774.1	6173505	6174307	XP_045279323.1
NW_025544774.1	6267829	6270959	XP_045272109.1
NW_025544774.1	6328790	6329251	XP_045279324.1
NW_025544774.1	6432384	6432747	XP_045279325.1
NW_025544774.1	6432916	6433426	XP_045279326.1
NW_025544774.1	6436972	6437224	XP_045279327.1
NW_025544774.1	6437086	6443391	XP_045272110.1
NW_025544774.1	6440052	6446229	XP_045279329.1;XP_045272111.1;XP_045279328.1
NW_025544774.1	6445763	6448182	XP_045272112.1
NW_025544774.1	6447585	6454285	XP_045279330.1
NW_025544774.1	6454455	6459289	XP_045272113.1
NW_025544774.1	6459319	6461783	XP_045272114.1
NW_025544774.1	6460986	6465148	XP_045272115.1
NW_025544774.1	6465475	6466632	XP_045272116.1
NW_025544774.1	6467869	6473850	XP_045272117.1
NW_025544774.1	6473925	6475721	XP_045272118.1
NW_025544774.1	6476364	6478176	XP_045279331.1
NW_025544774.1	6478658	6479030	XP_045279332.1
NW_025544774.1	6495394	6496070	XP_045279333.1
NW_025544774.1	6521359	6521945	XP_045272119.1
NW_025544774.1	6526429	6527419	XP_045272120.1
NW_025544774.1	6533271	6533550	XP_045279334.1
NW_025544774.1	6538073	6540199	XP_045272121.1
NW_025544774.1	6541163	6543341	XP_045272122.1
NW_025544774.1	6545405	6546824	XP_045272123.1
NW_025544774.1	6547712	6551602	XP_045272124.1
NW_025544774.1	6553023	6554903	XP_045272125.1
NW_025544774.1	6553122	6558449	XP_045272126.1;XP_045279335.1
NW_025544774.1	6559785	6561039	XP_045272127.1
NW_025544774.1	6562994	6564557	XP_045272128.1
NW_025544774.1	6565568	6570003	XP_045272129.1
NW_025544774.1	6571126	6573828	XP_045272130.1
NW_025544774.1	6574013	6576600	XP_045272131.1
NW_025544774.1	6576752	6578672	XP_045272132.1;XP_045279336.1
NW_025544774.1	6577416	6583777	XP_045272134.1;XP_045279337.1
NW_025544774.1	6579551	6582946	XP_045272133.1
NW_025544774.1	6583951	6587479	XP_045279338.1;XP_045272135.1
NW_025544774.1	6587483	6592066	XP_045272136.1
NW_025544774.1	6592709	6597748	XP_045279339.1;XP_045272137.1
NW_025544774.1	6600139	6604293	XP_045272138.1
NW_025544774.1	6605598	6607483	XP_045272139.1
NW_025544774.1	6607589	6609284	XP_045272140.1
NW_025544774.1	6609342	6611525	XP_045272141.1
NW_025544774.1	6612501	6613510	XP_045272142.1
NW_025544774.1	6613705	6614603	XP_045272143.1
NW_025544774.1	6615699	6617696	XP_045272144.1
NW_025544774.1	6618266	6621255	XP_045272145.1
NW_025544774.1	6622352	6623219	XP_045279340.1
NW_025544774.1	6623502	6627410	XP_045272146.1
NW_025544774.1	6628169	6631559	XP_045279343.1;XP_045279342.1;XP_045279341.1
NW_025544774.1	6631631	6636482	XP_045272147.1
NW_025544774.1	6635886	6639018	XP_045272148.1
NW_025544774.1	6637887	6641990	XP_045272149.1
NW_025544774.1	6642732	6645634	XP_045272150.1
NW_025544774.1	6650494	6653543	XP_045272151.1
NW_025544774.1	6653683	6656667	XP_045279344.1;XP_045279345.1
NW_025544774.1	6656560	6657790	XP_045272152.1
NW_025544774.1	6657850	6662666	XP_045279346.1;XP_045272153.1
NW_025544774.1	6662892	6665492	XP_045272154.1
NW_025544774.1	6665886	6666602	XP_045272155.1
NW_025544774.1	6667199	6668894	XP_045272156.1
NW_025544774.1	6669933	6670418	XP_045279347.1
NW_025544774.1	6670457	6671216	XP_045279348.1
NW_025544774.1	6671534	6671717	XP_045279349.1
NW_025544774.1	6671968	6675663	XP_045272157.1
NW_025544774.1	6672317	6677088	XP_045279351.1;XP_045279354.1;XP_045279352.1;XP_045279350.1;XP_045279353.1
NW_025544774.1	6675755	6679819	XP_045272158.1
NW_025544774.1	6679955	6683708	XP_045279355.1
NW_025544774.1	6684392	6686044	XP_045272159.1
NW_025544774.1	6686118	6689920	XP_045272160.1
NW_025544774.1	6688144	6691441	XP_045279356.1;XP_045279357.1;XP_045272161.1
NW_025544774.1	6690423	6694110	XP_045272162.1
NW_025544774.1	6694247	6697854	XP_045272163.1
NW_025544774.1	6740646	6741056	XP_045279358.1
NW_025544774.1	6750526	6751496	XP_045279359.1
NW_025544774.1	6803182	6803617	XP_045279360.1
NW_025544774.1	6815834	6816059	XP_045279361.1
NW_025544774.1	6824790	6831661	XP_045279362.1
NW_025544774.1	6831418	6837724	XP_045279363.1;XP_045272164.1
NW_025544774.1	6837793	6840889	XP_045272165.1
NW_025544774.1	6839261	6842609	XP_045272166.1
NW_025544774.1	6841699	6844725	XP_045272167.1
NW_025544774.1	6845650	6848350	XP_045272168.1
NW_025544774.1	6849432	6852207	XP_045272169.1;XP_045279364.1
NW_025544774.1	6852174	6854449	XP_045272170.1
NW_025544774.1	6854035	6859009	XP_045272172.1
NW_025544774.1	6854456	6857116	XP_045272171.1
NW_025544774.1	6858105	6859145	XP_045272173.1
NW_025544774.1	6859831	6860233	XP_045272174.1
NW_025544774.1	6860423	6862010	XP_045272175.1
NW_025544774.1	6863253	6864439	XP_045279366.1;XP_045279365.1
NW_025544774.1	6865401	6866330	XP_045272176.1
NW_025544774.1	6867137	6867506	XP_045279367.1
NW_025544774.1	6867536	6869285	XP_045272177.1
NW_025544774.1	6869922	6872802	XP_045272178.1
NW_025544774.1	6872920	6874474	XP_045272179.1
NW_025544774.1	6874062	6881745	XP_045279368.1;XP_045279369.1
NW_025544774.1	6879676	6879997	XP_045272180.1
NW_025544774.1	6882178	6884429	XP_045272181.1
NW_025544774.1	6884365	6886665	XP_045279370.1;XP_045279371.1
NW_025544774.1	6888713	6889213	XP_045279372.1
NW_025544774.1	6890787	6893225	XP_045272182.1
NW_025544774.1	6894682	6894994	XP_045272183.1
NW_025544774.1	6898213	6899819	XP_045272184.1
NW_025544774.1	6900354	6901049	XP_045272185.1
NW_025544774.1	6902060	6906260	XP_045272186.1
NW_025544774.1	6906042	6908251	XP_045272187.1
NW_025544774.1	6906325	6911110	XP_045272188.1
NW_025544774.1	6937740	6937932	XP_045279373.1
NW_025544774.1	6964122	6965265	XP_045272189.1
NW_025544774.1	6966575	6968606	XP_045272190.1
NW_025544774.1	6969138	6971345	XP_045279375.1;XP_045279374.1;XP_045272191.1
NW_025544774.1	6970313	6971523	XP_045272192.1
NW_025544774.1	6972200	6977706	XP_045279376.1;XP_045279377.1;XP_045279378.1
NW_025544774.1	6974640	6976892	XP_045272193.1
NW_025544774.1	6977687	6979087	XP_045272194.1
NW_025544774.1	6980987	6984793	XP_045272195.1
NW_025544774.1	6985201	6985859	XP_045272196.1
NW_025544774.1	6987026	6987897	XP_045272197.1
NW_025544774.1	6988054	6989032	XP_045279379.1
NW_025544774.1	7000468	7002341	XP_045272198.1
NW_025544774.1	7002695	7004607	XP_045272199.1
NW_025544774.1	7004777	7005209	XP_045279380.1
NW_025544774.1	7005916	7007644	XP_045272200.1
NW_025544774.1	7010795	7014169	XP_045279381.1;XP_045279382.1
NW_025544774.1	7014175	7019117	XP_045272201.1
NW_025544774.1	7019570	7021314	XP_045272202.1
NW_025544774.1	7020668	7026374	XP_045279383.1;XP_045279384.1
NW_025544774.1	7027609	7031647	XP_045272203.1
NW_025544774.1	7031725	7036183	XP_045272204.1
NW_025544774.1	7032152	7039813	XP_045272205.1
NW_025544774.1	7040790	7042958	XP_045272206.1
NW_025544774.1	7043657	7044709	XP_045272207.1
NW_025544774.1	7045755	7046328	XP_045272208.1
NW_025544774.1	7049101	7051903	XP_045272209.1
NW_025544774.1	7053110	7056032	XP_045279385.1
NW_025544774.1	7056048	7056682	XP_045279386.1
NW_025544774.1	7056959	7059120	XP_045272210.1
NW_025544774.1	7059364	7062509	XP_045272211.1;XP_045279387.1
NW_025544774.1	7061313	7061901	XP_045272212.1
NW_025544774.1	7063054	7065932	XP_045272213.1
NW_025544774.1	7065966	7068065	XP_045272214.1
NW_025544774.1	7068113	7072707	XP_045279388.1;XP_045272215.1
NW_025544774.1	7074186	7076180	XP_045272216.1
NW_025544774.1	7076646	7079003	XP_045272217.1
NW_025544774.1	7080897	7084810	XP_045272218.1
NW_025544774.1	7081706	7086888	XP_045279389.1;XP_045279390.1
NW_025544774.1	7084932	7086954	XP_045272219.1
NW_025544774.1	7086964	7088940	XP_045272220.1
NW_025544774.1	7088962	7091320	XP_045272221.1
NW_025544774.1	7091416	7092768	XP_045272222.1
NW_025544774.1	7092794	7095621	XP_045272223.1
NW_025544774.1	7095840	7097804	XP_045279391.1
NW_025544774.1	7099077	7099396	XP_045279392.1
NW_025544774.1	7099747	7100011	XP_045279393.1
NW_025544774.1	7102107	7103481	XP_045272224.1
NW_025544774.1	7104423	7105739	XP_045272225.1
NW_025544774.1	7107363	7109122	XP_045272226.1
NW_025544774.1	7109708	7112032	XP_045272227.1
NW_025544774.1	7112035	7114091	XP_045272228.1
NW_025544774.1	7114164	7116100	XP_045272229.1
NW_025544774.1	7116404	7126597	XP_045272230.1;XP_045272231.1
NW_025544774.1	7126618	7131650	XP_045272232.1
NW_025544774.1	7128251	7135101	XP_045272233.1
NW_025544774.1	7135237	7137502	XP_045272234.1
NW_025544774.1	7136182	7140157	XP_045272235.1
NW_025544774.1	7139920	7144342	XP_045272236.1
NW_025544774.1	7142101	7149083	XP_045272237.1
NW_025544774.1	7157389	7157578	XP_045279394.1
NW_025544774.1	7158682	7158916	XP_045279395.1
NW_025544774.1	7161064	7162443	XP_045279396.1;XP_045279397.1
NW_025544774.1	7162886	7163442	XP_045272238.1
NW_025544774.1	7163327	7167259	XP_045279398.1;XP_045279400.1;XP_045279399.1
NW_025544774.1	7169012	7171499	XP_045272239.1
NW_025544774.1	7172362	7172825	XP_045272240.1
NW_025544774.1	7173077	7175381	XP_045272241.1
NW_025544774.1	7175396	7178014	XP_045272242.1
NW_025544774.1	7178020	7181011	XP_045272243.1
NW_025544774.1	7180698	7186686	XP_045272244.1
NW_025544774.1	7186820	7191157	XP_045272245.1;XP_045279401.1
NW_025544774.1	7190835	7194352	XP_045272246.1
NW_025544774.1	7194379	7198139	XP_045272247.1
NW_025544774.1	7198217	7202773	XP_045272248.1
NW_025544774.1	7203003	7210612	XP_045279402.1
NW_025544774.1	7210895	7215049	XP_045272249.1
NW_025544774.1	7215414	7216590	XP_045279403.1
NW_025544774.1	7275906	7276235	XP_045279404.1
NW_025544774.1	7283701	7283890	XP_045279405.1
NW_025544774.1	7288435	7288666	XP_045279406.1
NW_025544774.1	7304721	7305452	XP_045272250.1
NW_025544774.1	7309519	7310290	XP_045272251.1
NW_025544774.1	7311179	7314278	XP_045272252.1
NW_025544774.1	7314622	7315404	XP_045279409.1;XP_045279407.1;XP_045279408.1
NW_025544774.1	7315188	7315937	XP_045279410.1
NW_025544774.1	7333713	7334148	XP_045272253.1
NW_025544774.1	7371245	7372514	XP_045272254.1
NW_025544774.1	7393561	7394167	XP_045279411.1;XP_045279412.1
NW_025544774.1	7408242	7415146	XP_045279413.1;XP_045279414.1
NW_025544774.1	7526108	7528948	XP_045272255.1
NW_025544774.1	7529096	7531922	XP_045272256.1
NW_025544774.1	7532722	7532902	XP_045272257.1
NW_025544774.1	7543998	7544241	XP_045279415.1
NW_025544774.1	7565112	7566000	XP_045279416.1
NW_025544774.1	7567469	7570703	XP_045272258.1
NW_025544774.1	7602319	7605375	XP_045272259.1
NW_025544774.1	7605434	7611403	XP_045272260.1
NW_025544774.1	7662712	7663604	XP_045272261.1
NW_025544774.1	7662824	7666960	XP_045279417.1;XP_045279418.1
NW_025544774.1	7667868	7668479	XP_045272262.1
NW_025544774.1	7668619	7668958	XP_045272263.1
NW_025544774.1	7669091	7673315	XP_045272264.1
NW_025544774.1	7673606	7675828	XP_045272265.1
NW_025544774.1	7677006	7679683	XP_045272266.1
NW_025544774.1	7678142	7680818	XP_045272267.1
NW_025544774.1	7680931	7684696	XP_045272268.1
NW_025544774.1	7685629	7687114	XP_045272269.1
NW_025544774.1	7686552	7687350	XP_045272270.1
NW_025544774.1	7688893	7692829	XP_045272271.1
NW_025544774.1	7695516	7696731	XP_045279419.1
NW_025544774.1	7697638	7703657	XP_045272272.1
NW_025544774.1	7703696	7704077	XP_045272273.1
NW_025544774.1	7705004	7706301	XP_045272274.1
NW_025544774.1	7710708	7712177	XP_045279420.1
NW_025544774.1	7712339	7722108	XP_045272275.1
NW_025544774.1	7720754	7722822	XP_045272276.1
NW_025544774.1	7722929	7724938	XP_045272277.1
NW_025544774.1	7729362	7730160	XP_045279421.1
NW_025544774.1	7779301	7780156	XP_045272278.1
NW_025544774.1	7780803	7781848	XP_045279422.1;XP_045279423.1
NW_025544774.1	7789134	7792118	XP_045279426.1;XP_045279424.1;XP_045279425.1
NW_025544774.1	7833826	7834980	XP_045272279.1
NW_025544774.1	7835527	7837270	XP_045272280.1
NW_025544774.1	7837359	7841793	XP_045272281.1
NW_025544774.1	7841828	7846335	XP_045272282.1
NW_025544774.1	7846166	7849877	XP_045279428.1;XP_045279427.1
NW_025544774.1	7849860	7851999	XP_045272283.1
NW_025544774.1	7853120	7853449	XP_045272284.1
NW_025544774.1	7855833	7857543	XP_045272285.1
NW_025544774.1	7858728	7858935	XP_045279429.1
NW_025544774.1	7859730	7860996	XP_045272286.1
NW_025544774.1	7861531	7865500	XP_045272287.1
NW_025544774.1	7865115	7870773	XP_045272288.1
NW_025544774.1	7871068	7871467	XP_045272289.1
NW_025544774.1	7872147	7874282	XP_045272290.1
NW_025544774.1	7874576	7875645	XP_045279430.1;XP_045279431.1
NW_025544774.1	7875674	7878160	XP_045272291.1;XP_045279432.1
NW_025544774.1	7877683	7881196	XP_045272292.1
NW_025544774.1	7881445	7887584	XP_045272293.1
NW_025544774.1	7888040	7890670	XP_045279433.1
NW_025544774.1	7891045	7894409	XP_045272294.1
NW_025544774.1	7894451	7899791	XP_045279434.1
NW_025544774.1	7900975	7902100	XP_045272295.1
NW_025544774.1	7902196	7903997	XP_045272296.1
NW_025544774.1	7903495	7905880	XP_045272297.1
NW_025544774.1	7906257	7906836	XP_045272298.1
NW_025544774.1	7908416	7910341	XP_045272299.1
NW_025544774.1	7910425	7913910	XP_045272300.1
NW_025544774.1	7913424	7917654	XP_045279435.1;XP_045279436.1
NW_025544774.1	7917797	7923083	XP_045272301.1
NW_025544774.1	7923874	7926824	XP_045272302.1
NW_025544774.1	7926835	7929185	XP_045272303.1
NW_025544774.1	7928428	7931012	XP_045272304.1
NW_025544774.1	7931248	7933663	XP_045272305.1
NW_025544774.1	7933824	7938545	XP_045279439.1;XP_045279437.1;XP_045279438.1
NW_025544774.1	7936639	7939399	XP_045279441.1;XP_045279440.1
NW_025544774.1	7941385	7944864	XP_045279442.1;XP_045279443.1
NW_025544774.1	7944966	7945845	XP_045279444.1
NW_025544774.1	7955423	7956584	XP_045279445.1
NW_025544774.1	7994130	7998948	XP_045272307.1
NW_025544774.1	7994176	7995539	XP_045272306.1
NW_025544774.1	7996076	8003451	XP_045272309.1
NW_025544774.1	7999067	8002653	XP_045272308.1
NW_025544774.1	8002745	8006121	XP_045272310.1
NW_025544774.1	8004452	8005988	XP_045272311.1
NW_025544774.1	8006146	8012617	XP_045272312.1
NW_025544774.1	8012653	8018257	XP_045272314.1
NW_025544774.1	8013475	8017045	XP_045272313.1
NW_025544774.1	8017070	8018554	XP_045272315.1
NW_025544774.1	8019597	8023928	XP_045272316.1
NW_025544774.1	8023975	8027256	XP_045279446.1;XP_045279447.1
NW_025544774.1	8057539	8057989	XP_045279448.1
NW_025544774.1	8061644	8061890	XP_045279449.1
NW_025544774.1	8062264	8062426	XP_045279450.1
NW_025544774.1	8077279	8077714	XP_045279451.1
NW_025544774.1	8103580	8103917	XP_045272317.1
NW_025544774.1	8121943	8122510	XP_045272318.1
NW_025544774.1	8145671	8147635	XP_045272319.1
NW_025544774.1	8169895	8170893	XP_045279452.1
NW_025544774.1	8180735	8181140	XP_045272320.1
NW_025544774.1	8217538	8218009	XP_045272321.1
NW_025544774.1	8218058	8222506	XP_045272322.1
NW_025544774.1	8316165	8317265	XP_045279453.1;XP_045279454.1
NW_025544774.1	8328973	8332561	XP_045279456.1;XP_045279455.1
NW_025544774.1	8416470	8416958	XP_045272323.1
NW_025544774.1	8420715	8427010	XP_045279459.1;XP_045279460.1
NW_025544774.1	8420926	8424763	XP_045279457.1;XP_045279458.1
NW_025544774.1	8457946	8458399	XP_045272324.1
NW_025544774.1	8499136	8499577	XP_045279461.1
NW_025544774.1	8522970	8523561	XP_045279462.1
NW_025544774.1	8545263	8549755	XP_045272325.1
NW_025544774.1	8613502	8618072	XP_045279463.1;XP_045272326.1
NW_025544774.1	8618752	8620421	XP_045279464.1
NW_025544774.1	8620545	8621121	XP_045279465.1
NW_025544774.1	8621771	8626897	XP_045272327.1
NW_025544774.1	8626973	8632555	XP_045272328.1
NW_025544774.1	8629875	8632887	XP_045272329.1
NW_025544774.1	8632911	8635759	XP_045272330.1
NW_025544774.1	8636425	8641259	XP_045272331.1
NW_025544774.1	8638671	8641903	XP_045279466.1;XP_045279467.1
NW_025544774.1	8642008	8644594	XP_045272332.1
NW_025544774.1	8645138	8645873	XP_045272333.1
NW_025544774.1	8645925	8647810	XP_045272334.1
NW_025544774.1	8648153	8648600	XP_045272335.1
NW_025544774.1	8649316	8651078	XP_045272336.1
NW_025544774.1	8651811	8652955	XP_045272337.1
NW_025544774.1	8653359	8658135	XP_045279468.1;XP_045272338.1
NW_025544774.1	8656082	8663101	XP_045279470.1;XP_045279469.1
NW_025544774.1	8742137	8746094	XP_045279471.1
NW_025544774.1	8746101	8746719	XP_045279472.1
NW_025544774.1	8747390	8749415	XP_045272339.1
NW_025544774.1	8749793	8750141	XP_045279473.1
NW_025544774.1	8750585	8755818	XP_045279474.1;XP_045272340.1
NW_025544774.1	8759590	8760438	XP_045272341.1
NW_025544774.1	8761527	8765849	XP_045272342.1
NW_025544774.1	8766781	8770482	XP_045272343.1
NW_025544774.1	8769139	8771726	XP_045279475.1;XP_045279476.1
NW_025544774.1	8771393	8774952	XP_045272344.1;XP_045279477.1
NW_025544774.1	8772251	8777320	XP_045279478.1;XP_045272345.1
NW_025544774.1	8776101	8779713	XP_045272346.1
NW_025544774.1	8827693	8829004	XP_045272347.1
NW_025544774.1	8926245	8926527	XP_045272348.1
NW_025544774.1	8945747	8945897	XP_045279479.1
NW_025544774.1	8963132	8966628	XP_045272349.1
NW_025544774.1	8976336	8977015	XP_045279480.1
NW_025544774.1	8998618	9000567	XP_045272350.1
NW_025544774.1	9003520	9006187	XP_045272351.1
NW_025544774.1	9005907	9008519	XP_045272352.1
NW_025544774.1	9010307	9013351	XP_045272353.1
NW_025544774.1	9013468	9014964	XP_045272354.1
NW_025544774.1	9014268	9020523	XP_045279481.1;XP_045279482.1
NW_025544774.1	9017486	9019791	XP_045272355.1
NW_025544774.1	9022162	9028071	XP_045272356.1
NW_025544774.1	9035061	9039438	XP_045279483.1;XP_045272357.1
NW_025544774.1	9040729	9051150	XP_045279484.1;XP_045279487.1;XP_045279485.1;XP_045279486.1
NW_025544774.1	9044304	9050666	XP_045272358.1
NW_025544774.1	9050725	9053421	XP_045272359.1
NW_025544774.1	9054311	9055226	XP_045272360.1
NW_025544774.1	9057748	9059143	XP_045272361.1
NW_025544774.1	9060502	9062197	XP_045272362.1
NW_025544774.1	9061893	9063774	XP_045272363.1
NW_025544774.1	9063778	9066779	XP_045279489.1;XP_045279488.1
NW_025544774.1	9063901	9068937	XP_045272364.1
NW_025544774.1	9068564	9071414	XP_045272365.1
NW_025544774.1	9072373	9075540	XP_045272366.1
NW_025544774.1	9075577	9078209	XP_045272367.1
NW_025544774.1	9076591	9078352	XP_045272368.1
NW_025544774.1	9078221	9080147	XP_045272369.1
NW_025544774.1	9080978	9081340	XP_045279490.1
NW_025544774.1	9082010	9082549	XP_045272370.1
NW_025544774.1	9082674	9086258	XP_045272371.1
NW_025544774.1	9082767	9087499	XP_045272372.1
NW_025544774.1	9087398	9089363	XP_045272373.1
NW_025544774.1	9090285	9092325	XP_045272374.1
NW_025544774.1	9098615	9098972	XP_045279491.1
NW_025544774.1	9105551	9106089	XP_045279492.1
NW_025544774.1	9108267	9109981	XP_045272375.1
NW_025544774.1	9110618	9116583	XP_045272376.1
NW_025544774.1	9116900	9119602	XP_045272377.1
NW_025544774.1	9120696	9121590	XP_045272378.1
NW_025544774.1	9122136	9124909	XP_045272379.1
NW_025544774.1	9125058	9130790	XP_045272380.1;XP_045279494.1;XP_045279495.1;XP_045279493.1
NW_025544774.1	9134544	9136899	XP_045272381.1
NW_025544774.1	9138139	9142992	XP_045272382.1
NW_025544774.1	9143366	9146133	XP_045272383.1
NW_025544774.1	9146250	9148228	XP_045272384.1
NW_025544774.1	9148284	9150684	XP_045272385.1
NW_025544774.1	9150772	9153465	XP_045272386.1
NW_025544774.1	9152540	9154072	XP_045272387.1
NW_025544774.1	9154264	9156685	XP_045272388.1
NW_025544774.1	9169940	9170596	XP_045279496.1
NW_025544774.1	9178529	9178775	XP_045279497.1
NW_025544774.1	9193493	9196157	XP_045272389.1
NW_025544774.1	9196134	9199027	XP_045272390.1
NW_025544774.1	9196161	9199844	XP_045272391.1;XP_045279498.1
NW_025544774.1	9200259	9202555	XP_045272392.1
NW_025544774.1	9202943	9207441	XP_045279499.1
NW_025544774.1	9205799	9210803	XP_045272393.1
NW_025544774.1	9211773	9212708	XP_045272394.1
NW_025544774.1	9213278	9215881	XP_045272395.1
NW_025544774.1	9216268	9217983	XP_045272396.1
NW_025544774.1	9218435	9220208	XP_045272397.1
NW_025544774.1	9220182	9223498	XP_045272398.1
NW_025544774.1	9223517	9225661	XP_045272399.1
NW_025544774.1	9228745	9230388	XP_045272400.1
NW_025544774.1	9230738	9235394	XP_045272401.1
NW_025544774.1	9235896	9237006	XP_045272402.1
NW_025544774.1	9238361	9239279	XP_045272403.1
NW_025544774.1	9239397	9241319	XP_045272404.1
NW_025544774.1	9241318	9243427	XP_045279500.1;XP_045272405.1
NW_025544774.1	9243966	9244654	XP_045272406.1
NW_025544774.1	9245547	9246475	XP_045272407.1
NW_025544774.1	9248185	9248788	XP_045272408.1
NW_025544774.1	9250399	9253991	XP_045272409.1
NW_025544774.1	9254672	9258709	XP_045272410.1
NW_025544774.1	9258194	9260424	XP_045272411.1
NW_025544774.1	9261360	9263473	XP_045272412.1
NW_025544774.1	9263957	9265339	XP_045272413.1
NW_025544774.1	9279415	9282235	XP_045279501.1;XP_045272414.1
NW_025544774.1	9282811	9284664	XP_045272415.1
NW_025544774.1	9286302	9288049	XP_045272416.1
NW_025544774.1	9288154	9295382	XP_045272417.1
NW_025544774.1	9294922	9297966	XP_045272418.1;XP_045279502.1
NW_025544774.1	9309314	9310281	XP_045272419.1
NW_025544774.1	9311703	9315671	XP_045272420.1
NW_025544774.1	9316051	9316468	XP_045279503.1
NW_025544774.1	9316696	9317336	XP_045272421.1
NW_025544774.1	9321185	9330635	XP_045279505.1;XP_045279504.1
NW_025544774.1	9322178	9322412	XP_045272422.1
NW_025544774.1	9330995	9331512	XP_045272423.1
NW_025544774.1	9331581	9334068	XP_045272424.1
NW_025544774.1	9334601	9334976	XP_045272425.1
NW_025544774.1	9335403	9338420	XP_045272426.1
NW_025544774.1	9338448	9340493	XP_045272427.1
NW_025544774.1	9341265	9342862	XP_045272428.1
NW_025544774.1	9342587	9346921	XP_045272429.1
NW_025544774.1	9346979	9349389	XP_045272430.1
NW_025544774.1	9349898	9352078	XP_045272431.1
NW_025544774.1	9352664	9357169	XP_045279506.1
NW_025544774.1	9358154	9362168	XP_045272432.1
NW_025544774.1	9361857	9362279	XP_045279507.1
NW_025544774.1	9362322	9364098	XP_045272433.1
NW_025544774.1	9365526	9366609	XP_045272434.1
NW_025544774.1	9366828	9371213	XP_045272435.1
NW_025544774.1	9369906	9374864	XP_045272436.1;XP_045279508.1
NW_025544774.1	9373088	9374339	XP_045272437.1
NW_025544774.1	9374910	9376506	XP_045272438.1
NW_025544774.1	9375879	9379312	XP_045279510.1;XP_045279509.1
NW_025544774.1	9380358	9381830	XP_045272439.1
NW_025544774.1	9382530	9383691	XP_045272440.1
NW_025544774.1	9383887	9386590	XP_045272441.1
NW_025544774.1	9387378	9390578	XP_045272442.1
NW_025544774.1	9392740	9394707	XP_045279512.1;XP_045272443.1;XP_045279511.1
NW_025544774.1	9394844	9397721	XP_045272444.1
NW_025544774.1	9403245	9406560	XP_045272445.1
NW_025544774.1	9403274	9409957	XP_045272446.1
NW_025544774.1	9409787	9413043	XP_045272447.1
NW_025544774.1	9412672	9415932	XP_045272448.1
NW_025544774.1	9415992	9418590	XP_045272449.1
NW_025544774.1	9417186	9418738	XP_045272450.1
NW_025544774.1	9429107	9429560	XP_045279513.1
NW_025544774.1	9431760	9432180	XP_045279514.1
NW_025544774.1	9432191	9432599	XP_045279515.1
NW_025544774.1	9442277	9443882	XP_045279516.1
NW_025544774.1	9445091	9445581	XP_045279517.1
NW_025544774.1	9468477	9468864	XP_045272451.1
NW_025544774.1	9485680	9490687	XP_045272452.1
NW_025544774.1	9490054	9495824	XP_045272453.1
NW_025544774.1	9496628	9502368	XP_045272454.1
NW_025544774.1	9502657	9505346	XP_045272455.1
NW_025544774.1	9505914	9507861	XP_045272456.1
NW_025544774.1	9518533	9519078	XP_045272457.1
NW_025544774.1	9519267	9521602	XP_045272458.1
NW_025544774.1	9522002	9522959	XP_045272459.1
NW_025544774.1	9523247	9533394	XP_045279518.1;XP_045279519.1
NW_025544774.1	9523393	9524260	XP_045272460.1
NW_025544774.1	9536007	9536960	XP_045279520.1
NW_025544774.1	9537152	9537811	XP_045279521.1
NW_025544774.1	9538871	9540945	XP_045279523.1;XP_045279522.1
NW_025544774.1	9541245	9542756	XP_045279524.1;XP_045279525.1
NW_025544774.1	9548949	9553534	XP_045272461.1
NW_025544774.1	9553577	9557948	XP_045272462.1
NW_025544774.1	9557444	9558162	XP_045272463.1
NW_025544774.1	9557991	9561830	XP_045272464.1
NW_025544774.1	9561880	9563660	XP_045272465.1
NW_025544774.1	9563816	9567543	XP_045272466.1
NW_025544774.1	9566472	9570410	XP_045272467.1
NW_025544774.1	9570205	9573353	XP_045272468.1
NW_025544774.1	9572732	9573948	XP_045272469.1
NW_025544774.1	9574068	9580418	XP_045279526.1;XP_045272470.1;XP_045279527.1
NW_025544774.1	9576570	9576981	XP_045279528.1
NW_025544774.1	9577566	9578309	XP_045279529.1
NW_025544774.1	9579946	9582213	XP_045272471.1
NW_025544774.1	9582191	9584748	XP_045279531.1;XP_045279530.1
NW_025544774.1	9584004	9586508	XP_045272472.1
NW_025544774.1	9586587	9589716	XP_045272473.1
NW_025544774.1	9593944	9598832	XP_045272475.1
NW_025544774.1	9594179	9595244	XP_045272474.1
NW_025544774.1	9598701	9603078	XP_045272476.1
NW_025544774.1	9602983	9603394	XP_045272477.1
NW_025544774.1	9603377	9605610	XP_045272478.1
NW_025544774.1	9606654	9606900	XP_045272479.1
NW_025544774.1	9608489	9615129	XP_045279532.1;XP_045272480.1;XP_045279533.1
NW_025544774.1	9613387	9614474	XP_045272481.1
NW_025544774.1	9615261	9617422	XP_045272482.1
NW_025544774.1	9633895	9634147	XP_045279534.1
NW_025544774.1	9637213	9637654	XP_045279535.1
NW_025544774.1	9638910	9639414	XP_045279536.1
NW_025544774.1	9691203	9691623	XP_045279537.1
NW_025544774.1	9692845	9694450	XP_045279538.1
NW_025544774.1	9704001	9705463	XP_045279539.1
NW_025544774.1	9733925	9734398	XP_045272483.1
NW_025544774.1	9740492	9741858	XP_045279540.1
NW_025544774.1	9742361	9750521	XP_045279542.1;XP_045279541.1
NW_025544774.1	9747775	9750489	XP_045272484.1
NW_025544774.1	9774262	9774761	XP_045272485.1
NW_025544774.1	9778702	9782786	XP_045279543.1;XP_045272486.1
NW_025544774.1	9782254	9784596	XP_045272487.1
NW_025544774.1	9784526	9786073	XP_045272488.1
NW_025544774.1	9786775	9788221	XP_045272489.1
NW_025544774.1	9788854	9789553	XP_045272490.1
NW_025544774.1	9790125	9790467	XP_045272491.1
NW_025544774.1	9826546	9827035	XP_045272492.1
NW_025544774.1	9828204	9829029	XP_045279544.1
NW_025544774.1	9863521	9863725	XP_045279545.1
NW_025544774.1	9878761	9879636	XP_045279546.1
NW_025544774.1	9921531	9922010	XP_045279547.1
NW_025544774.1	9924162	9924819	XP_045279548.1
NW_025544774.1	9956826	9961287	XP_045272493.1;XP_045279549.1
NW_025544774.1	9961369	9962932	XP_045279550.1
NW_025544774.1	9963001	9967647	XP_045279551.1
NW_025544774.1	9968281	9968842	XP_045272494.1
NW_025544774.1	9968940	9971077	XP_045272495.1
NW_025544774.1	9973179	9978155	XP_045272496.1
NW_025544774.1	9978365	9981499	XP_045272497.1
NW_025544774.1	9981052	9982704	XP_045272498.1
NW_025544774.1	9981556	9986536	XP_045272499.1
NW_025544774.1	10010202	10010427	XP_045279552.1
NW_025544774.1	10034216	10034678	XP_045279553.1
NW_025544774.1	10036720	10037537	XP_045279554.1
NW_025544774.1	10043608	10043839	XP_045279555.1
NW_025544774.1	10068773	10069553	XP_045272500.1
NW_025544774.1	10086142	10088150	XP_045279556.1;XP_045272501.1
NW_025544774.1	10088541	10092560	XP_045272502.1
NW_025544774.1	10090617	10092352	XP_045272503.1
NW_025544774.1	10096735	10097414	XP_045279557.1
NW_025544774.1	10165005	10165185	XP_045279558.1
NW_025544774.1	10165355	10165672	XP_045279559.1
NW_025544774.1	10166172	10166892	XP_045279560.1
NW_025544774.1	10231914	10232457	XP_045272504.1
NW_025544774.1	10232584	10233436	XP_045272505.1
NW_025544774.1	10270793	10271616	XP_045279561.1
NW_025544774.1	10285198	10285409	XP_045272506.1
NW_025544775.1	23471	23988	XP_045279562.1
NW_025544775.1	33985	34252	XP_045279563.1
NW_025544775.1	40407	44859	XP_045273841.1
NW_025544775.1	40407	46063	XP_045273842.1
NW_025544775.1	45105	46150	XP_045273843.1
NW_025544775.1	46203	49340	XP_045279565.1;XP_045279566.1;XP_045279564.1
NW_025544775.1	51156	51642	XP_045273844.1
NW_025544775.1	55604	56611	XP_045279567.1
NW_025544775.1	63589	64055	XP_045273845.1
NW_025544775.1	65483	71193	XP_045273846.1
NW_025544775.1	71921	74304	XP_045273847.1
NW_025544775.1	75161	75865	XP_045273848.1
NW_025544775.1	78701	84656	XP_045279570.1;XP_045279568.1;XP_045273850.1;XP_045279569.1
NW_025544775.1	79727	81090	XP_045273849.1
NW_025544775.1	84745	86137	XP_045273851.1
NW_025544775.1	115787	116141	XP_045273852.1
NW_025544775.1	159889	161274	XP_045279571.1;XP_045273853.1
NW_025544775.1	161750	163936	XP_045273854.1
NW_025544775.1	164965	165896	XP_045273855.1
NW_025544775.1	281421	283128	XP_045273856.1
NW_025544775.1	283154	284931	XP_045273857.1
NW_025544775.1	284979	286715	XP_045273858.1
NW_025544775.1	308852	309313	XP_045279572.1
NW_025544775.1	374545	375264	XP_045279573.1
NW_025544775.1	375537	377543	XP_045273859.1
NW_025544775.1	377910	381240	XP_045273860.1
NW_025544775.1	381965	382555	XP_045273861.1
NW_025544775.1	383032	385751	XP_045273862.1
NW_025544775.1	385952	390468	XP_045273863.1
NW_025544775.1	390567	391921	XP_045273864.1
NW_025544775.1	391385	394906	XP_045273865.1
NW_025544775.1	394868	397797	XP_045273866.1
NW_025544775.1	457269	457689	XP_045279574.1
NW_025544775.1	493133	494313	XP_045273867.1
NW_025544775.1	495182	495831	XP_045273868.1
NW_025544775.1	496715	498215	XP_045273869.1
NW_025544775.1	498087	499041	XP_045273870.1
NW_025544775.1	499048	502423	XP_045273871.1
NW_025544775.1	502309	504002	XP_045273872.1;XP_045279575.1
NW_025544775.1	503731	506946	XP_045273873.1
NW_025544775.1	507223	509563	XP_045273874.1
NW_025544775.1	511907	512537	XP_045273875.1
NW_025544775.1	513730	514534	XP_045273876.1
NW_025544775.1	517541	521176	XP_045279576.1;XP_045279577.1
NW_025544775.1	521538	524338	XP_045273877.1
NW_025544775.1	524363	527446	XP_045273878.1
NW_025544775.1	529410	534168	XP_045279579.1;XP_045279578.1
NW_025544775.1	529504	529780	XP_045273879.1
NW_025544775.1	534284	537352	XP_045273880.1
NW_025544775.1	536355	539038	XP_045273881.1
NW_025544775.1	539146	541288	XP_045273882.1
NW_025544775.1	539671	544715	XP_045273883.1;XP_045279580.1
NW_025544775.1	544791	546450	XP_045273884.1
NW_025544775.1	546824	547986	XP_045273885.1
NW_025544775.1	548789	551226	XP_045273886.1
NW_025544775.1	552465	553159	XP_045273887.1
NW_025544775.1	553531	558172	XP_045279582.1;XP_045279581.1;XP_045273888.1
NW_025544775.1	558441	561326	XP_045273889.1
NW_025544775.1	562863	563585	XP_045279583.1
NW_025544775.1	563617	563968	XP_045279584.1
NW_025544775.1	564461	566537	XP_045273890.1
NW_025544775.1	566807	571080	XP_045279585.1
NW_025544775.1	573153	577690	XP_045273891.1
NW_025544775.1	720196	724217	XP_045273892.1
NW_025544775.1	724274	726476	XP_045273893.1
NW_025544775.1	726865	730834	XP_045279586.1;XP_045273894.1;XP_045279587.1
NW_025544775.1	731879	738469	XP_045273895.1
NW_025544775.1	736125	747748	XP_045279589.1;XP_045273896.1;XP_045279588.1
NW_025544775.1	740403	752623	XP_045279590.1;XP_045279592.1;XP_045279591.1
NW_025544775.1	752761	755582	XP_045273897.1;XP_045279593.1
NW_025544775.1	755723	759329	XP_045273898.1
NW_025544775.1	759453	761025	XP_045279594.1;XP_045279595.1
NW_025544775.1	760999	763493	XP_045273899.1
NW_025544775.1	767546	773203	XP_045273900.1
NW_025544775.1	775087	780231	XP_045279596.1;XP_045273901.1;XP_045279597.1
NW_025544775.1	822730	823021	XP_045279598.1
NW_025544775.1	881455	883037	XP_045273902.1
NW_025544775.1	882071	884420	XP_045273903.1
NW_025544775.1	884507	886809	XP_045273904.1
NW_025544775.1	886673	892471	XP_045273905.1
NW_025544775.1	888884	892207	XP_045273906.1
NW_025544775.1	892250	895622	XP_045273907.1
NW_025544775.1	895543	898201	XP_045273908.1
NW_025544775.1	898830	903013	XP_045273909.1
NW_025544775.1	905936	910372	XP_045279600.1;XP_045279599.1;XP_045279601.1
NW_025544775.1	910051	912456	XP_045273910.1
NW_025544775.1	912543	914015	XP_045273911.1
NW_025544775.1	914020	916488	XP_045273912.1
NW_025544775.1	914489	917660	XP_045273913.1
NW_025544775.1	917726	922609	XP_045273914.1
NW_025544775.1	919792	922633	XP_045273915.1
NW_025544775.1	922679	928110	XP_045273916.1
NW_025544775.1	930114	931064	XP_045273917.1
NW_025544775.1	931288	931843	XP_045273918.1
NW_025544775.1	933822	935202	XP_045273919.1
NW_025544775.1	935751	940056	XP_045279603.1;XP_045279602.1
NW_025544775.1	940002	940538	XP_045273920.1
NW_025544775.1	947161	951328	XP_045273921.1
NW_025544775.1	964425	970692	XP_045273922.1
NW_025544775.1	970993	972576	XP_045273923.1
NW_025544775.1	1020870	1021820	XP_045273924.1
NW_025544775.1	1027229	1028004	XP_045279604.1
NW_025544775.1	1038996	1041810	XP_045273925.1
NW_025544775.1	1042010	1046952	XP_045273926.1
NW_025544775.1	1049307	1051136	XP_045273927.1
NW_025544775.1	1051781	1056412	XP_045273928.1
NW_025544775.1	1057090	1060928	XP_045273929.1
NW_025544775.1	1177166	1179603	XP_045273930.1
NW_025544775.1	1180025	1180211	XP_045273931.1
NW_025544775.1	1180223	1180736	XP_045273932.1
NW_025544775.1	1181567	1183627	XP_045273933.1
NW_025544775.1	1183728	1188454	XP_045273934.1
NW_025544775.1	1190641	1191976	XP_045273935.1
NW_025544775.1	1218903	1219152	XP_045279605.1
NW_025544775.1	1231091	1233688	XP_045273936.1;XP_045279606.1
NW_025544775.1	1234068	1234371	XP_045279607.1
NW_025544775.1	1243284	1243701	XP_045279608.1
NW_025544775.1	1280784	1280994	XP_045279609.1
NW_025544775.1	1302437	1303156	XP_045279610.1;XP_045279611.1
NW_025544775.1	1303252	1303561	XP_045279612.1
NW_025544775.1	1338893	1342738	XP_045273937.1
NW_025544775.1	1359723	1360223	XP_045279613.1
NW_025544775.1	1446363	1447085	XP_045279614.1
NW_025544775.1	1449383	1451543	XP_045273938.1
NW_025544775.1	1461929	1463526	XP_045273939.1
NW_025544775.1	1463489	1467248	XP_045279615.1;XP_045273941.1
NW_025544775.1	1463670	1464881	XP_045273940.1
NW_025544775.1	1466963	1469553	XP_045273942.1
NW_025544775.1	1470003	1472704	XP_045273943.1
NW_025544775.1	1518765	1519941	XP_045273944.1
NW_025544775.1	1520373	1521316	XP_045273945.1
NW_025544775.1	1521761	1522225	XP_045273946.1
NW_025544775.1	1526812	1529105	XP_045279616.1;XP_045279617.1
NW_025544775.1	1528858	1529819	XP_045273947.1
NW_025544775.1	1600063	1601590	XP_045279618.1
NW_025544775.1	1601473	1610461	XP_045279619.1;XP_045273949.1
NW_025544775.1	1601611	1602379	XP_045273948.1
NW_025544775.1	1612344	1615111	XP_045273950.1
NW_025544775.1	1615680	1616939	XP_045273951.1
NW_025544775.1	1619683	1620262	XP_045273952.1
NW_025544775.1	1621601	1622779	XP_045279620.1
NW_025544775.1	1623306	1623486	XP_045279621.1
NW_025544775.1	1623511	1624471	XP_045279622.1
NW_025544775.1	1628208	1630211	XP_045273953.1
NW_025544775.1	1630611	1634369	XP_045273954.1
NW_025544775.1	1634511	1636945	XP_045279623.1;XP_045279624.1
NW_025544775.1	1636874	1639025	XP_045279625.1;XP_045273955.1
NW_025544775.1	1639663	1640202	XP_045273956.1
NW_025544775.1	1648351	1650425	XP_045273957.1
NW_025544775.1	1649927	1653811	XP_045273958.1
NW_025544775.1	1654014	1656259	XP_045273959.1
NW_025544775.1	1655820	1661540	XP_045273960.1;XP_045279626.1
NW_025544775.1	1661830	1663205	XP_045273961.1
NW_025544775.1	1664391	1666354	XP_045273962.1
NW_025544775.1	1667285	1669321	XP_045273963.1
NW_025544775.1	1668699	1671761	XP_045273964.1
NW_025544775.1	1671353	1674016	XP_045273965.1
NW_025544775.1	1674648	1678174	XP_045273966.1
NW_025544775.1	1679248	1683062	XP_045273967.1
NW_025544775.1	1683183	1684711	XP_045273968.1
NW_025544775.1	1684860	1687134	XP_045273969.1
NW_025544775.1	1686982	1689585	XP_045273970.1
NW_025544775.1	1690889	1695602	XP_045273971.1
NW_025544775.1	1696743	1699079	XP_045273972.1
NW_025544775.1	1704981	1705779	XP_045273973.1
NW_025544775.1	1711848	1712145	XP_045279627.1
NW_025544775.1	1753327	1753938	XP_045279628.1
NW_025544775.1	1802491	1802720	XP_045273974.1
NW_025544775.1	1805039	1806352	XP_045273975.1
NW_025544775.1	1806849	1812913	XP_045279629.1;XP_045279630.1;XP_045279631.1
NW_025544775.1	1812506	1816833	XP_045273976.1
NW_025544775.1	1817011	1817461	XP_045273977.1
NW_025544775.1	1818800	1823473	XP_045273978.1
NW_025544775.1	1822537	1825211	XP_045279633.1;XP_045279634.1;XP_045279632.1
NW_025544775.1	1825212	1827870	XP_045279636.1;XP_045273979.1;XP_045279635.1
NW_025544775.1	1827419	1831933	XP_045273980.1
NW_025544775.1	1832002	1833836	XP_045273981.1
NW_025544775.1	1832769	1835144	XP_045273982.1
NW_025544775.1	1835196	1841121	XP_045273983.1
NW_025544775.1	1838695	1841304	XP_045279637.1;XP_045279638.1
NW_025544775.1	1842014	1844547	XP_045273984.1
NW_025544775.1	1844100	1847177	XP_045273985.1
NW_025544775.1	1847252	1849312	XP_045273986.1
NW_025544775.1	1848655	1851871	XP_045273987.1
NW_025544775.1	1888700	1895361	XP_045279639.1;XP_045279640.1
NW_025544775.1	1892369	1895785	XP_045273988.1
NW_025544775.1	1895444	1897344	XP_045273989.1
NW_025544775.1	1898405	1901146	XP_045279642.1;XP_045279641.1
NW_025544775.1	1901521	1906104	XP_045273990.1
NW_025544775.1	1904918	1906041	XP_045273991.1
NW_025544775.1	1906805	1909227	XP_045279643.1;XP_045279644.1
NW_025544775.1	1949177	1949506	XP_045279645.1
NW_025544775.1	1978066	1980310	XP_045279647.1;XP_045273992.1;XP_045279646.1
NW_025544775.1	2008921	2010561	XP_045273993.1
NW_025544775.1	2016983	2018992	XP_045273994.1
NW_025544775.1	2018629	2022683	XP_045273995.1
NW_025544775.1	2023467	2027762	XP_045273996.1
NW_025544775.1	2025771	2027295	XP_045279649.1;XP_045279648.1
NW_025544775.1	2027953	2030698	XP_045273997.1
NW_025544775.1	2028104	2032560	XP_045279651.1;XP_045279650.1;XP_045279652.1
NW_025544775.1	2032562	2034665	XP_045273998.1
NW_025544775.1	2034829	2040211	XP_045273999.1
NW_025544775.1	2037547	2041369	XP_045274000.1
NW_025544775.1	2040852	2043109	XP_045274001.1
NW_025544775.1	2042773	2047018	XP_045274002.1
NW_025544775.1	2048405	2050352	XP_045274003.1
NW_025544775.1	2050016	2054063	XP_045274004.1
NW_025544775.1	2054478	2059103	XP_045274005.1
NW_025544775.1	2058354	2059090	XP_045274006.1
NW_025544775.1	2061527	2064694	XP_045279653.1;XP_045274007.1;XP_045279654.1
NW_025544775.1	2062196	2065493	XP_045274008.1
NW_025544775.1	2064943	2066902	XP_045274009.1
NW_025544775.1	2066894	2068253	XP_045274010.1
NW_025544775.1	2068976	2070394	XP_045274011.1
NW_025544775.1	2071467	2073538	XP_045274012.1
NW_025544775.1	2074702	2075866	XP_045274013.1
NW_025544775.1	2100566	2100980	XP_045279655.1
NW_025544775.1	2132679	2133334	XP_045274014.1
NW_025544775.1	2178511	2180816	XP_045274015.1
NW_025544775.1	2183105	2186144	XP_045274016.1
NW_025544775.1	2185918	2189176	XP_045274017.1
NW_025544775.1	2189972	2194702	XP_045274018.1
NW_025544775.1	2195717	2197585	XP_045274019.1
NW_025544775.1	2213880	2214405	XP_045279656.1
NW_025544775.1	2218601	2219219	XP_045274020.1
NW_025544775.1	2219511	2219979	XP_045274021.1
NW_025544775.1	2282566	2282779	XP_045274022.1
NW_025544775.1	2293297	2293816	XP_045279657.1
NW_025544775.1	2344966	2345911	XP_045279658.1
NW_025544775.1	2359347	2359896	XP_045274023.1
NW_025544775.1	2360107	2360781	XP_045274024.1
NW_025544775.1	2363115	2368242	XP_045274025.1
NW_025544775.1	2363533	2366575	XP_045274026.1
NW_025544775.1	2367058	2368477	XP_045274027.1
NW_025544775.1	2369062	2370229	XP_045274028.1
NW_025544775.1	2370668	2373668	XP_045274029.1
NW_025544775.1	2373689	2375975	XP_045274030.1
NW_025544775.1	2377123	2382256	XP_045274031.1
NW_025544775.1	2382016	2383812	XP_045274032.1
NW_025544775.1	2383827	2390836	XP_045274033.1
NW_025544775.1	2390931	2393706	XP_045274034.1
NW_025544775.1	2391583	2393868	XP_045279659.1;XP_045279660.1
NW_025544775.1	2399152	2401321	XP_045274035.1
NW_025544775.1	2403243	2408262	XP_045274036.1
NW_025544775.1	2405210	2407654	XP_045279662.1;XP_045279661.1
NW_025544775.1	2410479	2412869	XP_045279663.1;XP_045279664.1;XP_045274037.1
NW_025544775.1	2412360	2415881	XP_045274038.1
NW_025544775.1	2415972	2420832	XP_045274040.1
NW_025544775.1	2416110	2419368	XP_045274039.1
NW_025544775.1	2420909	2424193	XP_045274041.1
NW_025544775.1	2422629	2425505	XP_045274042.1
NW_025544775.1	2425670	2425871	XP_045279665.1
NW_025544775.1	2426862	2428133	XP_045274043.1
NW_025544775.1	2428762	2431546	XP_045274044.1
NW_025544775.1	2431803	2432376	XP_045279666.1
NW_025544775.1	2433037	2433391	XP_045279667.1
NW_025544775.1	2434401	2434614	XP_045279668.1
NW_025544775.1	2435457	2437123	XP_045274045.1
NW_025544775.1	2438190	2438781	XP_045279669.1
NW_025544775.1	2438788	2439267	XP_045279670.1
NW_025544775.1	2439273	2440078	XP_045279671.1
NW_025544775.1	2440706	2443129	XP_045274046.1
NW_025544775.1	2443529	2446722	XP_045274047.1
NW_025544775.1	2450810	2451513	XP_045274048.1
NW_025544775.1	2453093	2455618	XP_045274049.1
NW_025544775.1	2454904	2459830	XP_045279673.1;XP_045279674.1;XP_045279672.1
NW_025544775.1	2461440	2464799	XP_045274050.1
NW_025544775.1	2464600	2467263	XP_045274051.1;XP_045279675.1
NW_025544775.1	2466989	2467521	XP_045274052.1
NW_025544775.1	2467852	2470524	XP_045274053.1
NW_025544775.1	2470723	2475962	XP_045274054.1
NW_025544775.1	2476099	2478429	XP_045274055.1
NW_025544775.1	2478862	2480634	XP_045279677.1;XP_045279676.1
NW_025544775.1	2483733	2486812	XP_045274056.1
NW_025544775.1	2493528	2494266	XP_045279678.1
NW_025544775.1	2505080	2507295	XP_045274057.1
NW_025544775.1	2508548	2509416	XP_045274058.1
NW_025544775.1	2508964	2516112	XP_045279679.1;XP_045274059.1
NW_025544775.1	2516179	2521233	XP_045279680.1;XP_045274060.1
NW_025544775.1	2522749	2524615	XP_045274061.1
NW_025544775.1	2525245	2525640	XP_045279681.1
NW_025544775.1	2527909	2528206	XP_045279682.1
NW_025544775.1	2533005	2533684	XP_045279683.1
NW_025544775.1	2534643	2535254	XP_045279684.1
NW_025544775.1	2537922	2541357	XP_045279685.1;XP_045279686.1
NW_025544775.1	2538055	2538644	XP_045274062.1
NW_025544775.1	2547494	2551846	XP_045279687.1;XP_045279688.1
NW_025544775.1	2551842	2554083	XP_045274063.1
NW_025544775.1	2554814	2555789	XP_045279689.1
NW_025544775.1	2556302	2558880	XP_045274064.1
NW_025544775.1	2559737	2563329	XP_045274065.1
NW_025544775.1	2563168	2566730	XP_045274066.1
NW_025544775.1	2564983	2566867	XP_045274067.1
NW_025544775.1	2566815	2569681	XP_045274068.1
NW_025544775.1	2569290	2571290	XP_045274069.1
NW_025544775.1	2571291	2572272	XP_045274070.1
NW_025544775.1	2573090	2574936	XP_045274071.1
NW_025544775.1	2575396	2579278	XP_045274072.1
NW_025544775.1	2579991	2584585	XP_045274073.1
NW_025544775.1	2585896	2590244	XP_045274074.1
NW_025544775.1	2591487	2596303	XP_045274075.1
NW_025544775.1	2597628	2600085	XP_045279690.1;XP_045274076.1
NW_025544775.1	2602335	2603542	XP_045274077.1
NW_025544775.1	2604588	2608353	XP_045274078.1
NW_025544775.1	2606669	2609848	XP_045274079.1
NW_025544775.1	2609417	2610358	XP_045274080.1
NW_025544775.1	2610084	2612343	XP_045274081.1
NW_025544775.1	2612412	2617382	XP_045274082.1
NW_025544775.1	2617430	2620476	XP_045274083.1
NW_025544775.1	2622560	2628034	XP_045279692.1;XP_045279691.1;XP_045274084.1
NW_025544775.1	2628159	2631219	XP_045274085.1
NW_025544775.1	2631279	2634224	XP_045274086.1
NW_025544775.1	2634247	2637252	XP_045274087.1
NW_025544775.1	2653296	2653775	XP_045279693.1
NW_025544775.1	2654076	2654901	XP_045279694.1
NW_025544775.1	2663950	2664370	XP_045279695.1
NW_025544775.1	2679191	2682402	XP_045274088.1
NW_025544775.1	2682892	2684673	XP_045279698.1;XP_045274089.1;XP_045279696.1;XP_045279699.1;XP_045279697.1
NW_025544775.1	2686837	2687389	XP_045274090.1
NW_025544775.1	2688157	2691100	XP_045279700.1;XP_045274091.1
NW_025544775.1	2690010	2693206	XP_045274092.1
NW_025544775.1	2692356	2697274	XP_045274093.1
NW_025544775.1	2698541	2698846	XP_045274094.1
NW_025544775.1	2699970	2704277	XP_045274095.1
NW_025544775.1	2746698	2747376	XP_045279701.1
NW_025544775.1	2766888	2767161	XP_045279702.1
NW_025544775.1	2774609	2778658	XP_045274096.1
NW_025544775.1	2779085	2781391	XP_045274097.1
NW_025544775.1	2789478	2790325	XP_045279703.1
NW_025544775.1	2799309	2801976	XP_045274098.1
NW_025544775.1	2800057	2806962	XP_045279704.1;XP_045279705.1
NW_025544775.1	2806055	2809477	XP_045274099.1
NW_025544775.1	2809471	2813900	XP_045279707.1;XP_045274101.1;XP_045279706.1
NW_025544775.1	2810232	2811032	XP_045274100.1
NW_025544775.1	2814152	2814612	XP_045274102.1
NW_025544775.1	2815246	2816009	XP_045279708.1
NW_025544775.1	2816027	2816285	XP_045279709.1
NW_025544775.1	2821087	2823153	XP_045274103.1
NW_025544775.1	2824368	2826691	XP_045274104.1
NW_025544775.1	2827086	2831413	XP_045274105.1
NW_025544775.1	2829467	2831412	XP_045279710.1;XP_045274106.1
NW_025544775.1	2831670	2835372	XP_045274107.1
NW_025544775.1	2833509	2837581	XP_045274108.1
NW_025544775.1	2837215	2839344	XP_045274109.1;XP_045279712.1;XP_045279711.1
NW_025544775.1	2841409	2844369	XP_045274110.1
NW_025544775.1	2844781	2848639	XP_045279717.1;XP_045279715.1;XP_045279713.1;XP_045274111.1;XP_045279716.1;XP_045279714.1
NW_025544775.1	2851689	2859243	XP_045279720.1;XP_045279718.1;XP_045279722.1;XP_045279721.1;XP_045279719.1
NW_025544775.1	2852250	2853161	XP_045274112.1
NW_025544775.1	2860020	2862497	XP_045274113.1
NW_025544775.1	2862530	2868428	XP_045279725.1;XP_045279723.1;XP_045279724.1
NW_025544775.1	2871753	2872414	XP_045279726.1
NW_025544775.1	2872503	2873227	XP_045279727.1
NW_025544775.1	2873681	2882395	XP_045274114.1
NW_025544775.1	2882519	2884730	XP_045274115.1
NW_025544775.1	2912714	2914210	XP_045274116.1
NW_025544775.1	2915470	2917385	XP_045274117.1
NW_025544775.1	2917550	2920582	XP_045274118.1
NW_025544775.1	2919664	2925884	XP_045274119.1
NW_025544775.1	2927691	2929220	XP_045279728.1
NW_025544775.1	2929319	2930207	XP_045274120.1
NW_025544775.1	2930256	2934935	XP_045274121.1
NW_025544775.1	2935030	2936644	XP_045274122.1
NW_025544775.1	2936746	2941083	XP_045274123.1
NW_025544775.1	2942624	2945029	XP_045274124.1
NW_025544775.1	2945725	2947997	XP_045279729.1;XP_045274125.1
NW_025544775.1	2948090	2951108	XP_045274126.1
NW_025544775.1	2950675	2952117	XP_045274127.1
NW_025544775.1	2951257	2953018	XP_045274128.1
NW_025544775.1	2954868	2957934	XP_045274129.1
NW_025544775.1	2958356	2959600	XP_045274130.1
NW_025544775.1	2959688	2960412	XP_045274131.1
NW_025544775.1	2963854	2964070	XP_045279730.1
NW_025544775.1	2964522	2965554	XP_045274132.1
NW_025544775.1	2965859	2967877	XP_045274133.1
NW_025544775.1	2968140	2971045	XP_045274134.1
NW_025544775.1	2972824	2975247	XP_045274135.1
NW_025544775.1	2975308	2978656	XP_045274136.1
NW_025544775.1	2978800	2980288	XP_045274137.1
NW_025544775.1	2980299	2982155	XP_045274138.1
NW_025544775.1	2982822	2986386	XP_045274139.1
NW_025544775.1	2986450	2988001	XP_045274140.1
NW_025544775.1	2990374	2991184	XP_045274141.1
NW_025544775.1	2991781	2993784	XP_045274142.1
NW_025544775.1	2993945	2998103	XP_045274143.1
NW_025544775.1	3002789	3003491	XP_045274144.1
NW_025544775.1	3004264	3004756	XP_045274145.1
NW_025544775.1	3058017	3062001	XP_045274146.1;XP_045279731.1
NW_025544775.1	3070810	3071294	XP_045279732.1
NW_025544775.1	3109199	3109376	XP_045274147.1
NW_025544775.1	3120334	3122323	XP_045274148.1
NW_025544775.1	3122579	3126520	XP_045274149.1
NW_025544775.1	3125385	3127638	XP_045274150.1
NW_025544775.1	3128213	3131057	XP_045274151.1
NW_025544775.1	3146607	3146793	XP_045279733.1
NW_025544775.1	3243970	3244875	XP_045274152.1
NW_025544775.1	3245564	3246089	XP_045274153.1
NW_025544775.1	3245705	3249097	XP_045274154.1
NW_025544775.1	3301262	3301445	XP_045274155.1
NW_025544775.1	3310930	3316403	XP_045274156.1
NW_025544775.1	3343444	3343598	XP_045274157.1
NW_025544775.1	3345478	3345813	XP_045279734.1
NW_025544775.1	3400472	3403280	XP_045274158.1
NW_025544775.1	3419680	3419869	XP_045279735.1
NW_025544775.1	3458504	3458981	XP_045279736.1
NW_025544775.1	3460205	3461810	XP_045279737.1
NW_025544775.1	3492379	3495170	XP_045274159.1;XP_045279738.1;XP_045279739.1
NW_025544775.1	3492922	3495324	XP_045279740.1;XP_045274160.1
NW_025544775.1	3498750	3500523	XP_045274161.1
NW_025544775.1	3502669	3505005	XP_045274162.1
NW_025544775.1	3505396	3505630	XP_045279741.1
NW_025544775.1	3505554	3508991	XP_045274163.1
NW_025544775.1	3508805	3512368	XP_045274164.1
NW_025544775.1	3513346	3518105	XP_045274165.1
NW_025544775.1	3517459	3519486	XP_045279742.1;XP_045274166.1
NW_025544775.1	3519929	3524797	XP_045279744.1;XP_045279743.1;XP_045279745.1
NW_025544775.1	3522761	3524743	XP_045274167.1
NW_025544775.1	3533314	3535750	XP_045274168.1
NW_025544775.1	3535974	3537341	XP_045279746.1
NW_025544775.1	3537361	3540831	XP_045274169.1
NW_025544775.1	3549736	3554759	XP_045274170.1
NW_025544775.1	3555884	3556512	XP_045274171.1
NW_025544775.1	3559784	3564876	XP_045274172.1
NW_025544775.1	3566628	3568923	XP_045274173.1
NW_025544775.1	3570197	3573339	XP_045274174.1
NW_025544775.1	3574055	3578469	XP_045274175.1
NW_025544775.1	3602344	3602524	XP_045274176.1
NW_025544775.1	3645162	3648449	XP_045279748.1;XP_045279747.1
NW_025544775.1	3648487	3651361	XP_045274177.1
NW_025544775.1	3651369	3653835	XP_045274178.1
NW_025544775.1	3654073	3655129	XP_045279749.1
NW_025544775.1	3655724	3656021	XP_045274179.1
NW_025544775.1	3658010	3660903	XP_045274180.1
NW_025544775.1	3661020	3661850	XP_045274181.1
NW_025544775.1	3662368	3662728	XP_045274182.1
NW_025544775.1	3663402	3665156	XP_045274183.1
NW_025544775.1	3666246	3669423	XP_045279751.1;XP_045274184.1;XP_045279750.1
NW_025544775.1	3668814	3669634	XP_045274185.1
NW_025544775.1	3669465	3674186	XP_045279753.1;XP_045279752.1
NW_025544775.1	3675210	3679738	XP_045279754.1;XP_045274186.1;XP_045279755.1
NW_025544775.1	3677997	3678870	XP_045274187.1
NW_025544775.1	3679217	3680298	XP_045274188.1
NW_025544775.1	3680865	3690320	XP_045274189.1;XP_045279756.1
NW_025544775.1	3686666	3694160	XP_045274190.1;XP_045279757.1
NW_025544775.1	3693366	3696673	XP_045274191.1
NW_025544775.1	3694299	3699239	XP_045274192.1
NW_025544775.1	3698552	3700701	XP_045274193.1
NW_025544775.1	3700701	3702815	XP_045274194.1
NW_025544775.1	3702638	3706586	XP_045274195.1
NW_025544775.1	3707126	3709591	XP_045274196.1
NW_025544775.1	3707907	3710923	XP_045279760.1;XP_045279758.1;XP_045279759.1
NW_025544775.1	3710996	3712357	XP_045274197.1
NW_025544775.1	3713140	3713647	XP_045279761.1
NW_025544775.1	3713695	3713989	XP_045279762.1
NW_025544775.1	3714179	3714524	XP_045279763.1
NW_025544775.1	3714741	3717173	XP_045274198.1
NW_025544775.1	3718699	3720329	XP_045274199.1
NW_025544775.1	3720954	3722807	XP_045274200.1;XP_045279764.1
NW_025544775.1	3721043	3726340	XP_045279765.1;XP_045279766.1
NW_025544775.1	3726724	3727707	XP_045274201.1
NW_025544775.1	3728435	3731299	XP_045274202.1
NW_025544775.1	3731320	3736025	XP_045274203.1
NW_025544775.1	3737929	3744029	XP_045274204.1
NW_025544775.1	3748556	3750874	XP_045274205.1
NW_025544775.1	3752121	3755543	XP_045279767.1;XP_045279768.1
NW_025544775.1	3755614	3759398	XP_045274206.1
NW_025544775.1	3759728	3762828	XP_045274207.1;XP_045279769.1
NW_025544775.1	3762897	3769091	XP_045274208.1
NW_025544775.1	3769244	3771910	XP_045274209.1
NW_025544775.1	3771954	3773942	XP_045274210.1
NW_025544775.1	3773948	3775043	XP_045279770.1;XP_045274211.1
NW_025544775.1	3775726	3778123	XP_045274212.1
NW_025544775.1	3787108	3795354	XP_045274213.1;XP_045279771.1
NW_025544775.1	3791399	3798614	XP_045279772.1
NW_025544775.1	3799240	3803037	XP_045274214.1
NW_025544775.1	3805058	3809620	XP_045274215.1;XP_045279773.1;XP_045279774.1
NW_025544775.1	3849925	3854469	XP_045279775.1;XP_045274216.1;XP_045279776.1
NW_025544775.1	3857209	3858637	XP_045274217.1
NW_025544775.1	3858823	3860999	XP_045274218.1
NW_025544775.1	3868573	3869078	XP_045279777.1
NW_025544775.1	3874001	3878855	XP_045274219.1
NW_025544775.1	3879251	3883464	XP_045279778.1;XP_045279779.1
NW_025544775.1	3883561	3884304	XP_045279780.1
NW_025544775.1	3884353	3885922	XP_045279781.1
NW_025544775.1	3887210	3892031	XP_045274220.1
NW_025544775.1	3892449	3893950	XP_045274221.1
NW_025544775.1	3894509	3898170	XP_045274222.1
NW_025544775.1	3912888	3913299	XP_045279782.1
NW_025544775.1	3914523	3916128	XP_045279783.1
NW_025544775.1	3932491	3932913	XP_045279784.1
NW_025544775.1	3961086	3961317	XP_045279785.1
NW_025544775.1	3984576	3989218	XP_045279787.1;XP_045279786.1
NW_025544775.1	3989219	3992481	XP_045279788.1;XP_045279789.1
NW_025544775.1	3991725	3993839	XP_045274223.1
NW_025544775.1	3993884	3999357	XP_045274224.1
NW_025544775.1	3996947	3999236	XP_045274225.1
NW_025544775.1	3999388	4002551	XP_045274226.1
NW_025544775.1	4072210	4073596	XP_045279790.1
NW_025544775.1	4107681	4111248	XP_045274227.1
NW_025544775.1	4140974	4141283	XP_045279791.1
NW_025544775.1	4141286	4141756	XP_045279792.1
NW_025544775.1	4142711	4147748	XP_045274228.1
NW_025544775.1	4167964	4169569	XP_045279793.1
NW_025544775.1	4170791	4171223	XP_045279794.1
NW_025544775.1	4180925	4181198	XP_045279795.1
NW_025544775.1	4194255	4195376	XP_045274229.1
NW_025544775.1	4205207	4205618	XP_045279796.1
NW_025544775.1	4205624	4206090	XP_045279797.1
NW_025544775.1	4207198	4208824	XP_045274230.1
NW_025544775.1	4215195	4215420	XP_045279798.1
NW_025544775.1	4237828	4237990	XP_045279799.1
NW_025544775.1	4258313	4258586	XP_045279800.1
NW_025544775.1	4262144	4263856	XP_045279801.1
NW_025544775.1	4292377	4294240	XP_045274231.1
NW_025544775.1	4294373	4296408	XP_045274232.1
NW_025544775.1	4296428	4301357	XP_045279804.1;XP_045279802.1;XP_045279803.1
NW_025544775.1	4297056	4302350	XP_045274233.1
NW_025544775.1	4302734	4304317	XP_045274234.1
NW_025544775.1	4304699	4308493	XP_045279805.1;XP_045279806.1
NW_025544775.1	4308528	4313553	XP_045274235.1
NW_025544775.1	4313578	4317192	XP_045274236.1
NW_025544775.1	4317987	4319571	XP_045274237.1
NW_025544775.1	4319659	4323463	XP_045274238.1
NW_025544775.1	4321792	4328693	XP_045279807.1
NW_025544775.1	4329203	4332319	XP_045274239.1;XP_045279808.1
NW_025544775.1	4332551	4334405	XP_045274240.1
NW_025544775.1	4348098	4348533	XP_045279809.1
NW_025544775.1	4377995	4378247	XP_045279810.1
NW_025544775.1	4412996	4415234	XP_045274241.1
NW_025544775.1	4422330	4424095	XP_045279811.1;XP_045279812.1
NW_025544775.1	4428971	4429311	XP_045274242.1
NW_025544775.1	4462601	4462995	XP_045279813.1
NW_025544775.1	4478671	4487685	XP_045279815.1;XP_045279816.1;XP_045279814.1
NW_025544775.1	4485100	4486945	XP_045279817.1
NW_025544775.1	4486979	4490926	XP_045279818.1
NW_025544775.1	4527478	4527757	XP_045279819.1
NW_025544775.1	4535362	4537364	XP_045279820.1
NW_025544775.1	4540948	4541127	XP_045279821.1
NW_025544775.1	4541952	4544772	XP_045279822.1;XP_045279823.1
NW_025544775.1	4591586	4592034	XP_045274243.1
NW_025544775.1	4593262	4594042	XP_045279824.1
NW_025544775.1	4594450	4594929	XP_045279825.1
NW_025544775.1	4601039	4601399	XP_045279826.1
NW_025544775.1	4606037	4607342	XP_045279827.1
NW_025544775.1	4615743	4616838	XP_045274244.1
NW_025544775.1	4617134	4618891	XP_045274245.1
NW_025544775.1	4619637	4622126	XP_045274246.1
NW_025544775.1	4622235	4624595	XP_045274247.1
NW_025544775.1	4624788	4626809	XP_045279829.1;XP_045279830.1;XP_045279828.1
NW_025544775.1	4629113	4631765	XP_045274248.1
NW_025544775.1	4630012	4633466	XP_045274249.1
NW_025544775.1	4632737	4635558	XP_045274250.1
NW_025544775.1	4688981	4692699	XP_045274251.1
NW_025544775.1	4692708	4694117	XP_045274252.1
NW_025544775.1	4694313	4695242	XP_045274253.1
NW_025544775.1	4700981	4702288	XP_045274254.1
NW_025544775.1	4709591	4713228	XP_045274255.1
NW_025544775.1	4714761	4716080	XP_045274256.1
NW_025544775.1	4767424	4767736	XP_045279831.1
NW_025544775.1	4795557	4795889	XP_045279832.1
NW_025544775.1	4808774	4809961	XP_045279833.1
NW_025544775.1	4845635	4846820	XP_045274257.1
NW_025544775.1	4921509	4922184	XP_045279834.1
NW_025544775.1	4945423	4948200	XP_045274258.1;XP_045279835.1
NW_025544775.1	4948331	4951979	XP_045279836.1;XP_045279837.1;XP_045279838.1
NW_025544775.1	4988593	4989345	XP_045279839.1
NW_025544775.1	5026460	5029777	XP_045274259.1
NW_025544775.1	5028547	5029149	XP_045274260.1
NW_025544775.1	5029776	5035177	XP_045279841.1;XP_045279842.1;XP_045279840.1
NW_025544775.1	5030102	5031821	XP_045274261.1
NW_025544775.1	5035237	5036626	XP_045274262.1
NW_025544775.1	5061262	5063740	XP_045274263.1
NW_025544775.1	5064999	5065593	XP_045274264.1
NW_025544775.1	5065963	5066419	XP_045274265.1
NW_025544775.1	5067816	5070219	XP_045274266.1
NW_025544775.1	5070227	5072688	XP_045274267.1
NW_025544775.1	5072512	5074079	XP_045274268.1
NW_025544775.1	5074866	5076838	XP_045274269.1
NW_025544775.1	5077694	5078271	XP_045274270.1
NW_025544775.1	5078429	5082145	XP_045279843.1;XP_045279844.1
NW_025544775.1	5082480	5083549	XP_045274271.1
NW_025544775.1	5083142	5086265	XP_045274272.1
NW_025544775.1	5086594	5088625	XP_045274273.1
NW_025544775.1	5088358	5093443	XP_045274274.1
NW_025544775.1	5093462	5098107	XP_045274275.1
NW_025544775.1	5098436	5101346	XP_045274276.1
NW_025544775.1	5101153	5105095	XP_045274277.1
NW_025544775.1	5101355	5105294	XP_045274278.1
NW_025544775.1	5152312	5152543	XP_045279845.1
NW_025544775.1	5225428	5227717	XP_045279847.1;XP_045279846.1
NW_025544775.1	5228094	5228331	XP_045279848.1
NW_025544775.1	5228626	5230593	XP_045274279.1
NW_025544775.1	5230985	5234859	XP_045279850.1;XP_045279851.1;XP_045279849.1
NW_025544775.1	5235641	5241201	XP_045279852.1;XP_045279853.1
NW_025544775.1	5241604	5250505	XP_045279854.1
NW_025544775.1	5250632	5252422	XP_045274280.1
NW_025544775.1	5252555	5255131	XP_045274281.1
NW_025544775.1	5254707	5256576	XP_045274282.1
NW_025544775.1	5257177	5258020	XP_045279855.1
NW_025544775.1	5258482	5259709	XP_045279856.1
NW_025544775.1	5260198	5260533	XP_045279857.1
NW_025544775.1	5261214	5265142	XP_045274283.1
NW_025544775.1	5265372	5267084	XP_045274284.1;XP_045279858.1
NW_025544775.1	5267321	5269068	XP_045274285.1
NW_025544775.1	5268795	5273194	XP_045274286.1
NW_025544775.1	5273274	5275861	XP_045274287.1
NW_025544775.1	5275545	5277050	XP_045274288.1
NW_025544775.1	5278632	5284742	XP_045274290.1;XP_045279859.1
NW_025544775.1	5279587	5281996	XP_045274289.1
NW_025544775.1	5282071	5287222	XP_045274291.1
NW_025544775.1	5287734	5291459	XP_045274292.1
NW_025544775.1	5291876	5294995	XP_045274293.1
NW_025544775.1	5295074	5299529	XP_045274294.1
NW_025544775.1	5299559	5302267	XP_045274295.1
NW_025544775.1	5302592	5304666	XP_045274296.1
NW_025544775.1	5305195	5306263	XP_045274297.1
NW_025544775.1	5307172	5310269	XP_045274298.1
NW_025544775.1	5312809	5314285	XP_045274299.1
NW_025544775.1	5316546	5319641	XP_045274301.1
NW_025544775.1	5316650	5318494	XP_045274300.1
NW_025544775.1	5319716	5321683	XP_045274302.1
NW_025544775.1	5322900	5324299	XP_045274303.1
NW_025544775.1	5324885	5326164	XP_045274304.1
NW_025544775.1	5343158	5345325	XP_045279860.1;XP_045274305.1
NW_025544775.1	5345531	5347518	XP_045279861.1
NW_025544775.1	5347657	5348126	XP_045279862.1
NW_025544775.1	5348324	5353335	XP_045274306.1
NW_025544775.1	5353516	5355854	XP_045274307.1
NW_025544775.1	5355748	5359660	XP_045274308.1
NW_025544775.1	5359719	5361791	XP_045274309.1
NW_025544775.1	5362942	5364773	XP_045274310.1
NW_025544775.1	5365008	5367886	XP_045274311.1
NW_025544775.1	5370117	5370868	XP_045274312.1
NW_025544775.1	5371415	5372670	XP_045274313.1
NW_025544775.1	5373583	5375254	XP_045274314.1
NW_025544775.1	5373760	5377459	XP_045279863.1;XP_045279864.1
NW_025544775.1	5377644	5379810	XP_045279865.1;XP_045279866.1
NW_025544775.1	5379369	5384437	XP_045274315.1
NW_025544775.1	5384043	5386160	XP_045274316.1
NW_025544775.1	5386384	5390508	XP_045274317.1
NW_025544775.1	5391179	5392479	XP_045274318.1
NW_025544775.1	5393498	5396659	XP_045274319.1
NW_025544775.1	5397082	5400417	XP_045274320.1
NW_025544775.1	5397634	5402174	XP_045274321.1
NW_025544775.1	5400418	5403830	XP_045274322.1
NW_025544775.1	5403927	5408737	XP_045274323.1
NW_025544775.1	5404479	5408998	XP_045274324.1
NW_025544775.1	5411060	5413957	XP_045274325.1
NW_025544775.1	5413988	5418012	XP_045274326.1
NW_025544775.1	5416449	5419440	XP_045274327.1
NW_025544775.1	5419474	5421543	XP_045274328.1
NW_025544775.1	5421197	5422090	XP_045274329.1
NW_025544775.1	5422445	5424637	XP_045274330.1
NW_025544775.1	5424989	5427506	XP_045279867.1;XP_045279868.1
NW_025544775.1	5428060	5430825	XP_045279870.1;XP_045279869.1
NW_025544775.1	5429140	5430823	XP_045274331.1
NW_025544775.1	5473532	5473772	XP_045279871.1
NW_025544775.1	5502375	5505211	XP_045279872.1;XP_045274333.1
NW_025544775.1	5502776	5503806	XP_045274332.1
NW_025544775.1	5531166	5531613	XP_045279873.1
NW_025544775.1	5561125	5561413	XP_045279874.1
NW_025544775.1	5601826	5604116	XP_045274334.1
NW_025544775.1	5606213	5610000	XP_045274335.1
NW_025544775.1	5610243	5612357	XP_045274336.1
NW_025544775.1	5613040	5617332	XP_045274337.1
NW_025544775.1	5615577	5618743	XP_045274338.1
NW_025544775.1	5617359	5619442	XP_045274339.1
NW_025544775.1	5618750	5620667	XP_045274340.1
NW_025544775.1	5620312	5623392	XP_045274341.1
NW_025544775.1	5623473	5624598	XP_045274342.1
NW_025544775.1	5624564	5625366	XP_045274343.1
NW_025544775.1	5625771	5630162	XP_045279875.1;XP_045279876.1
NW_025544775.1	5631625	5631808	XP_045279877.1
NW_025544775.1	5632126	5632570	XP_045279878.1
NW_025544775.1	5633380	5635900	XP_045279879.1;XP_045279880.1
NW_025544775.1	5635788	5637467	XP_045274344.1
NW_025544775.1	5637395	5638634	XP_045274345.1
NW_025544775.1	5637494	5641352	XP_045274346.1;XP_045279881.1
NW_025544775.1	5641341	5645065	XP_045274347.1
NW_025544775.1	5642858	5645492	XP_045274348.1
NW_025544775.1	5645658	5647889	XP_045274349.1
NW_025544775.1	5651347	5653316	XP_045274350.1
NW_025544775.1	5654210	5656123	XP_045274351.1
NW_025544775.1	5656462	5664110	XP_045274352.1
NW_025544775.1	5659528	5660638	XP_045279882.1
NW_025544775.1	5660887	5661472	XP_045279883.1
NW_025544775.1	5661528	5664330	XP_045279884.1
NW_025544775.1	5664738	5668743	XP_045279885.1;XP_045279886.1
NW_025544775.1	5670288	5672163	XP_045274353.1
NW_025544775.1	5672382	5676607	XP_045279887.1;XP_045274354.1
NW_025544775.1	5676121	5678703	XP_045279888.1;XP_045274355.1
NW_025544775.1	5680176	5682172	XP_045274356.1
NW_025544775.1	5682873	5684748	XP_045279889.1
NW_025544775.1	5686122	5687028	XP_045279890.1
NW_025544775.1	5688104	5694614	XP_045274357.1
NW_025544775.1	5694677	5699728	XP_045274358.1
NW_025544775.1	5697778	5701527	XP_045274359.1
NW_025544775.1	5701633	5704092	XP_045274360.1
NW_025544775.1	5707888	5711645	XP_045279892.1;XP_045279891.1
NW_025544775.1	5711680	5716333	XP_045279893.1;XP_045279894.1
NW_025544775.1	5721092	5724700	XP_045274361.1
NW_025544775.1	5724932	5728178	XP_045274362.1
NW_025544775.1	5728177	5730549	XP_045274363.1;XP_045279895.1
NW_025544775.1	5729513	5731907	XP_045279897.1;XP_045279896.1
NW_025544775.1	5732660	5734254	XP_045274364.1
NW_025544775.1	5735377	5737810	XP_045274365.1
NW_025544775.1	5738900	5739110	XP_045274366.1
NW_025544775.1	5739298	5742296	XP_045274367.1
NW_025544775.1	5742465	5744937	XP_045274368.1
NW_025544775.1	5746356	5748215	XP_045274369.1
NW_025544775.1	5749879	5752262	XP_045274370.1
NW_025544775.1	5757698	5762160	XP_045274371.1
NW_025544775.1	5763077	5764657	XP_045274372.1
NW_025544775.1	5764635	5767690	XP_045274373.1
NW_025544775.1	5768194	5768569	XP_045274374.1
NW_025544775.1	5769031	5771042	XP_045274375.1
NW_025544775.1	5771099	5773794	XP_045279898.1;XP_045274376.1;XP_045279899.1
NW_025544775.1	5772940	5773375	XP_045274377.1
NW_025544775.1	5773955	5775934	XP_045274378.1
NW_025544775.1	5776543	5780273	XP_045279900.1
NW_025544775.1	5780877	5782472	XP_045274379.1;XP_045279902.1;XP_045279901.1;XP_045279903.1
NW_025544775.1	5783258	5786973	XP_045274380.1
NW_025544775.1	5787640	5789304	XP_045274381.1
NW_025544775.1	5792492	5794988	XP_045274382.1
NW_025544775.1	5795017	5798646	XP_045279904.1;XP_045274383.1
NW_025544775.1	5797889	5801354	XP_045279905.1;XP_045279906.1
NW_025544775.1	5800363	5803229	XP_045274384.1
NW_025544775.1	5803307	5806107	XP_045279907.1;XP_045279908.1
NW_025544775.1	5806140	5808149	XP_045274385.1
NW_025544775.1	5808156	5810760	XP_045274386.1
NW_025544775.1	5809151	5812175	XP_045274387.1
NW_025544775.1	5812606	5813882	XP_045274388.1
NW_025544775.1	5816111	5817277	XP_045274389.1
NW_025544775.1	5821322	5826804	XP_045279909.1;XP_045274390.1
NW_025544775.1	5826800	5829194	XP_045274391.1
NW_025544775.1	5829974	5830929	XP_045274392.1
NW_025544775.1	5831461	5834000	XP_045279910.1
NW_025544775.1	5836136	5839261	XP_045274393.1
NW_025544775.1	5840776	5844701	XP_045274394.1
NW_025544775.1	5846148	5848540	XP_045274395.1
NW_025544775.1	5848865	5850647	XP_045274396.1
NW_025544775.1	5851053	5854355	XP_045274397.1
NW_025544775.1	5852485	5857235	XP_045279911.1;XP_045279912.1
NW_025544775.1	5857740	5858689	XP_045274398.1
NW_025544775.1	5863931	5865877	XP_045274399.1
NW_025544775.1	5865408	5869380	XP_045274400.1
NW_025544775.1	5869631	5873534	XP_045274401.1
NW_025544775.1	5873587	5878078	XP_045274402.1
NW_025544775.1	5879782	5881678	XP_045274403.1;XP_045279913.1
NW_025544775.1	5885465	5887362	XP_045279914.1;XP_045279915.1
NW_025544775.1	5887773	5888464	XP_045274404.1
NW_025544775.1	5905700	5906255	XP_045279916.1
NW_025544775.1	5906642	5907093	XP_045279917.1
NW_025544775.1	5909361	5915965	XP_045274405.1
NW_025544775.1	5914686	5915861	XP_045274406.1
NW_025544775.1	5916959	5918120	XP_045274407.1
NW_025544775.1	5919653	5923462	XP_045274408.1
NW_025544775.1	5923566	5924667	XP_045274409.1
NW_025544775.1	5923566	5927126	XP_045274410.1
NW_025544775.1	5926776	5927716	XP_045274411.1
NW_025544775.1	5928440	5934077	XP_045274413.1
NW_025544775.1	5928693	5930128	XP_045274412.1
NW_025544775.1	5936162	5938877	XP_045274414.1
NW_025544775.1	5939973	5940990	XP_045274415.1
NW_025544775.1	5942591	5943296	XP_045274416.1
NW_025544775.1	5942925	5945905	XP_045274417.1;XP_045279918.1
NW_025544775.1	5945832	5946396	XP_045274418.1
NW_025544775.1	5947201	5948509	XP_045279919.1
NW_025544775.1	5948291	5952324	XP_045279920.1
NW_025544775.1	5952375	5954118	XP_045274419.1
NW_025544775.1	5955107	5957692	XP_045274420.1
NW_025544775.1	5958271	5960303	XP_045274421.1
NW_025544775.1	5960246	5961362	XP_045274422.1
NW_025544775.1	5962018	5963393	XP_045274423.1
NW_025544775.1	5965409	5969906	XP_045274424.1
NW_025544775.1	5972415	5975383	XP_045274425.1
NW_025544775.1	5975783	5978668	XP_045274427.1
NW_025544775.1	5975934	5977213	XP_045274426.1
NW_025544775.1	5978788	5982092	XP_045274428.1
NW_025544775.1	5982125	5983597	XP_045274429.1
NW_025544775.1	5983656	5988525	XP_045274430.1;XP_045279921.1
NW_025544775.1	5988438	5989431	XP_045274431.1
NW_025544775.1	5988568	5992147	XP_045279923.1;XP_045279922.1;XP_045279924.1
NW_025544775.1	5992241	5992472	XP_045274432.1
NW_025544775.1	5994944	5999954	XP_045274433.1
NW_025544775.1	5997644	5997887	XP_045279925.1
NW_025544775.1	6002079	6003612	XP_045274434.1
NW_025544775.1	6004707	6010028	XP_045274435.1
NW_025544775.1	6008538	6013752	XP_045274436.1
NW_025544775.1	6013787	6015630	XP_045274437.1
NW_025544775.1	6015795	6016894	XP_045274438.1
NW_025544775.1	6017442	6017709	XP_045274439.1
NW_025544775.1	6019241	6021158	XP_045274440.1
NW_025544775.1	6022569	6023472	XP_045279926.1
NW_025544775.1	6023828	6024701	XP_045279927.1
NW_025544775.1	6024460	6026341	XP_045279928.1
NW_025544775.1	6031189	6036452	XP_045274441.1
NW_025544775.1	6034628	6041290	XP_045279929.1;XP_045279932.1;XP_045279930.1;XP_045279933.1;XP_045279931.1
NW_025544775.1	6038698	6040876	XP_045274442.1
NW_025544775.1	6041038	6044739	XP_045274443.1
NW_025544775.1	6044385	6045588	XP_045274444.1
NW_025544775.1	6045934	6046548	XP_045274445.1
NW_025544775.1	6046668	6047676	XP_045274446.1
NW_025544775.1	6047865	6051963	XP_045274447.1
NW_025544775.1	6050683	6052393	XP_045274448.1
NW_025544775.1	6052364	6055096	XP_045274449.1
NW_025544775.1	6055031	6057488	XP_045274450.1
NW_025544775.1	6057448	6060435	XP_045274451.1
NW_025544775.1	6060457	6064099	XP_045274452.1
NW_025544775.1	6063675	6068134	XP_045274453.1
NW_025544775.1	6068394	6072776	XP_045279934.1
NW_025544775.1	6073594	6073942	XP_045274454.1
NW_025544775.1	6074476	6074746	XP_045274455.1
NW_025544775.1	6074906	6075158	XP_045279935.1
NW_025544775.1	6076580	6079891	XP_045274456.1
NW_025544775.1	6076673	6080490	XP_045274457.1
NW_025544775.1	6080631	6084031	XP_045274458.1
NW_025544775.1	6085764	6088285	XP_045274459.1
NW_025544775.1	6088858	6090334	XP_045274460.1
NW_025544775.1	6091575	6093646	XP_045274461.1
NW_025544775.1	6093859	6095491	XP_045274462.1
NW_025544775.1	6094438	6100726	XP_045274463.1
NW_025544775.1	6100856	6103637	XP_045274464.1
NW_025544775.1	6103971	6106585	XP_045274465.1
NW_025544775.1	6106610	6109767	XP_045274466.1
NW_025544775.1	6109902	6111608	XP_045274467.1
NW_025544775.1	6110647	6113489	XP_045274468.1
NW_025544775.1	6112818	6113832	XP_045274469.1
NW_025544775.1	6114086	6116226	XP_045274470.1
NW_025544775.1	6116129	6119201	XP_045274471.1
NW_025544775.1	6119676	6123416	XP_045274472.1
NW_025544775.1	6123358	6125599	XP_045274473.1
NW_025544775.1	6125596	6132454	XP_045274474.1
NW_025544775.1	6131357	6133299	XP_045274475.1
NW_025544775.1	6133301	6137217	XP_045274476.1
NW_025544775.1	6137331	6142576	XP_045274478.1
NW_025544775.1	6137371	6141137	XP_045274477.1
NW_025544775.1	6142446	6146996	XP_045274479.1
NW_025544775.1	6146482	6148144	XP_045274480.1
NW_025544775.1	6147829	6150123	XP_045274481.1
NW_025544775.1	6149700	6151897	XP_045274482.1
NW_025544775.1	6170600	6173433	XP_045274484.1
NW_025544775.1	6170753	6171853	XP_045274483.1
NW_025544775.1	6173314	6174370	XP_045279936.1
NW_025544775.1	6174632	6174951	XP_045279937.1
NW_025544775.1	6175912	6176721	XP_045274485.1
NW_025544775.1	6176959	6177443	XP_045279938.1
NW_025544775.1	6177535	6177724	XP_045274486.1
NW_025544775.1	6180281	6180950	XP_045274487.1
NW_025544775.1	6182095	6182431	XP_045279939.1
NW_025544775.1	6199847	6202010	XP_045274488.1
NW_025544775.1	6245017	6245221	XP_045274489.1
NW_025544775.1	6248151	6248611	XP_045274490.1
NW_025544775.1	6249870	6251798	XP_045279940.1;XP_045279941.1
NW_025544775.1	6251855	6253024	XP_045279942.1
NW_025544775.1	6253171	6253815	XP_045279943.1
NW_025544775.1	6253645	6261944	XP_045274492.1
NW_025544775.1	6254665	6257047	XP_045274491.1
NW_025544775.1	6257122	6257692	XP_045279944.1
NW_025544775.1	6267875	6269459	XP_045274493.1
NW_025544775.1	6269122	6270235	XP_045274494.1
NW_025544775.1	6271109	6272199	XP_045274495.1
NW_025544775.1	6275272	6276936	XP_045274496.1
NW_025544775.1	6277187	6277692	XP_045274497.1
NW_025544775.1	6331831	6332173	XP_045274498.1
NW_025544775.1	6372155	6372395	XP_045274499.1
NW_025544775.1	6426127	6428715	XP_045274500.1
NW_025544775.1	6428849	6430521	XP_045279945.1;XP_045274501.1
NW_025544775.1	6431111	6434700	XP_045274502.1
NW_025544775.1	6435058	6438432	XP_045279946.1
NW_025544775.1	6440685	6445891	XP_045274503.1
NW_025544775.1	6445273	6447619	XP_045274504.1
NW_025544775.1	6456944	6457157	XP_045279947.1
NW_025544775.1	6458012	6458429	XP_045279948.1
NW_025544775.1	6462446	6465846	XP_045274505.1
NW_025544775.1	6465911	6470495	XP_045274506.1
NW_025544775.1	6474835	6475583	XP_045274507.1
NW_025544775.1	6476973	6481956	XP_045274508.1
NW_025544775.1	6482018	6485745	XP_045274509.1
NW_025544775.1	6483064	6485701	XP_045274510.1
NW_025544775.1	6485777	6486050	XP_045274511.1
NW_025544775.1	6487685	6489544	XP_045274512.1
NW_025544775.1	6489671	6492252	XP_045274513.1
NW_025544775.1	6492349	6497796	XP_045274514.1
NW_025544775.1	6497350	6500050	XP_045274515.1
NW_025544775.1	6499950	6501637	XP_045274516.1
NW_025544775.1	6501280	6506474	XP_045274517.1
NW_025544775.1	6505690	6507346	XP_045274518.1
NW_025544775.1	6508740	6513115	XP_045274520.1
NW_025544775.1	6509656	6510070	XP_045274519.1
NW_025544775.1	6514640	6518913	XP_045274521.1
NW_025544775.1	6521303	6523921	XP_045274522.1
NW_025544775.1	6524690	6524927	XP_045279949.1
NW_025544775.1	6548663	6548933	XP_045279950.1
NW_025544775.1	6551127	6551541	XP_045274523.1
NW_025544775.1	6587116	6587389	XP_045279951.1
NW_025544775.1	6587809	6588253	XP_045279952.1
NW_025544775.1	6640061	6644007	XP_045274524.1
NW_025544775.1	6644015	6650288	XP_045279954.1
NW_025544775.1	6644168	6644435	XP_045279953.1
NW_025544775.1	6650731	6651711	XP_045274525.1
NW_025544775.1	6652428	6653155	XP_045274526.1
NW_025544775.1	6654306	6657739	XP_045279955.1;XP_045274527.1
NW_025544775.1	6657469	6660478	XP_045274528.1
NW_025544775.1	6659773	6662007	XP_045279956.1
NW_025544775.1	6662137	6663803	XP_045279957.1
NW_025544775.1	6731539	6732887	XP_045279958.1
NW_025544775.1	6747514	6749075	XP_045274529.1
NW_025544775.1	6749219	6750816	XP_045274530.1
NW_025544775.1	6751356	6753454	XP_045279959.1;XP_045274531.1
NW_025544775.1	6760557	6761050	XP_045279961.1;XP_045279960.1
NW_025544775.1	6787442	6787921	XP_045279962.1
NW_025544775.1	6797446	6803246	XP_045274532.1
NW_025544775.1	6853873	6856030	XP_045274533.1
NW_025544775.1	6856196	6858753	XP_045274534.1
NW_025544775.1	6858776	6860630	XP_045274535.1
NW_025544775.1	6860650	6864039	XP_045274536.1
NW_025544775.1	6864435	6866236	XP_045274537.1
NW_025544775.1	6865913	6871161	XP_045274538.1
NW_025544775.1	6873641	6875535	XP_045274539.1
NW_025544775.1	6887848	6889508	XP_045274540.1
NW_025544775.1	6906703	6906934	XP_045279963.1
NW_025544775.1	6932811	6933808	XP_045279964.1
NW_025544775.1	6938475	6944923	XP_045279965.1;XP_045279966.1
NW_025544775.1	6945062	6948472	XP_045274541.1
NW_025544775.1	6948736	6949181	XP_045279967.1
NW_025544775.1	6949214	6949418	XP_045279968.1
NW_025544775.1	6949580	6950439	XP_045279969.1
NW_025544775.1	6951511	6954257	XP_045274542.1
NW_025544775.1	6953617	6957530	XP_045274543.1;XP_045279970.1
NW_025544775.1	6957875	6959206	XP_045274544.1
NW_025544775.1	6960116	6960347	XP_045279971.1
NW_025544775.1	6961923	6962386	XP_045279972.1
NW_025544775.1	6962799	6964016	XP_045279973.1
NW_025544775.1	6964679	6966337	XP_045274545.1
NW_025544775.1	6966366	6970611	XP_045274546.1
NW_025544775.1	6969584	6971482	XP_045274547.1
NW_025544775.1	6971643	6974254	XP_045274548.1
NW_025544775.1	6974840	6977321	XP_045274549.1
NW_025544775.1	6978503	6980469	XP_045274550.1
NW_025544775.1	6982006	6985133	XP_045274551.1
NW_025544775.1	6985195	6987082	XP_045274552.1
NW_025544775.1	6987106	6990235	XP_045274553.1
NW_025544775.1	6989708	6991746	XP_045274554.1
NW_025544775.1	6991882	6993201	XP_045279974.1;XP_045279975.1
NW_025544775.1	6995667	7000455	XP_045274555.1
NW_025544775.1	7000118	7002462	XP_045274556.1
NW_025544775.1	7002470	7005380	XP_045274557.1;XP_045279977.1;XP_045279980.1;XP_045279978.1;XP_045279976.1;XP_045279979.1
NW_025544775.1	7006220	7007230	XP_045274558.1
NW_025544775.1	7008850	7010182	XP_045274559.1
NW_025544775.1	7012256	7015348	XP_045274560.1
NW_025544775.1	7017187	7017608	XP_045279981.1
NW_025544775.1	7017505	7020006	XP_045274561.1;XP_045279982.1
NW_025544775.1	7020325	7020751	XP_045279983.1
NW_025544775.1	7020994	7022697	XP_045274562.1
NW_025544775.1	7023224	7024766	XP_045274563.1
NW_025544775.1	7024797	7027862	XP_045274564.1;XP_045279985.1;XP_045279984.1
NW_025544775.1	7028550	7031742	XP_045274565.1
NW_025544775.1	7031641	7033622	XP_045274566.1
NW_025544775.1	7033287	7036645	XP_045274567.1
NW_025544775.1	7037328	7038108	XP_045274568.1
NW_025544775.1	7039274	7040376	XP_045279986.1
NW_025544775.1	7040728	7040911	XP_045279987.1
NW_025544775.1	7041153	7042043	XP_045279988.1
NW_025544775.1	7042269	7048778	XP_045274569.1
NW_025544775.1	7049230	7057789	XP_045274570.1
NW_025544775.1	7061521	7065574	XP_045279989.1
NW_025544775.1	7065341	7067277	XP_045279990.1;XP_045274571.1
NW_025544775.1	7067563	7068971	XP_045274572.1
NW_025544775.1	7070089	7072142	XP_045274573.1
NW_025544775.1	7073269	7075518	XP_045274574.1
NW_025544775.1	7075904	7078565	XP_045279991.1;XP_045274575.1
NW_025544775.1	7078605	7080675	XP_045274577.1
NW_025544775.1	7079216	7079754	XP_045274576.1
NW_025544775.1	7080724	7083867	XP_045274578.1
NW_025544775.1	7081091	7088522	XP_045274579.1
NW_025544775.1	7085740	7088375	XP_045274580.1
NW_025544775.1	7088490	7090213	XP_045274581.1
NW_025544775.1	7090698	7096016	XP_045274582.1
NW_025544775.1	7098126	7101400	XP_045274583.1
NW_025544775.1	7101483	7103266	XP_045274584.1
NW_025544775.1	7103445	7105613	XP_045279992.1
NW_025544775.1	7105985	7110458	XP_045274585.1
NW_025544775.1	7112947	7115895	XP_045274586.1
NW_025544775.1	7116579	7120901	XP_045274587.1
NW_025544775.1	7120938	7125198	XP_045274588.1;XP_045279993.1
NW_025544775.1	7125801	7126840	XP_045274589.1
NW_025544775.1	7127037	7131529	XP_045274590.1
NW_025544775.1	7138215	7139710	XP_045274591.1
NW_025544775.1	7142093	7146955	XP_045279995.1;XP_045279994.1
NW_025544775.1	7152869	7153247	XP_045274592.1
NW_025544775.1	7153818	7155203	XP_045274593.1
NW_025544775.1	7157943	7160321	XP_045274594.1
NW_025544775.1	7161236	7162073	XP_045274595.1
NW_025544775.1	7164693	7164882	XP_045274596.1
NW_025544775.1	7183188	7183419	XP_045274597.1
NW_025544775.1	7209057	7209297	XP_045279996.1
NW_025544775.1	7275586	7276302	XP_045274598.1
NW_025544775.1	7278246	7281483	XP_045274599.1;XP_045279998.1;XP_045279999.1;XP_045279997.1
NW_025544775.1	7278272	7283627	XP_045274600.1
NW_025544775.1	7283653	7287736	XP_045274601.1
NW_025544775.1	7287262	7290399	XP_045274602.1
NW_025544775.1	7289589	7291687	XP_045280000.1;XP_045274603.1
NW_025544775.1	7378626	7380062	XP_045274604.1
NW_025544775.1	7388887	7389139	XP_045280001.1
NW_025544775.1	7414413	7417461	XP_045274605.1
NW_025544775.1	7417313	7421829	XP_045274606.1
NW_025544775.1	7422578	7422828	XP_045274607.1
NW_025544775.1	7425632	7425818	XP_045274608.1
NW_025544775.1	7452356	7452797	XP_045280002.1
NW_025544775.1	7454053	7454833	XP_045280003.1
NW_025544775.1	7557643	7561519	XP_045274609.1
NW_025544775.1	7561639	7566264	XP_045274610.1;XP_045280004.1;XP_045280005.1
NW_025544775.1	7563793	7569142	XP_045274611.1
NW_025544775.1	7569182	7570950	XP_045274612.1
NW_025544775.1	7612784	7613336	XP_045280006.1
NW_025544775.1	7625471	7625762	XP_045280007.1
NW_025544775.1	7662226	7668132	XP_045280008.1;XP_045280010.1;XP_045280009.1
NW_025544775.1	7664270	7668781	XP_045280012.1;XP_045280011.1
NW_025544775.1	7668622	7671688	XP_045274613.1
NW_025544775.1	7675058	7675397	XP_045280013.1
NW_025544775.1	7699363	7700719	XP_045274614.1
NW_025544775.1	7710132	7710731	XP_045280014.1
NW_025544775.1	7711800	7712580	XP_045280015.1
NW_025544775.1	7896606	7897566	XP_045280016.1
NW_025544775.1	7898822	7899236	XP_045280017.1
NW_025544775.1	7968551	7968989	XP_045274615.1
NW_025544775.1	7979590	7982114	XP_045274616.1
NW_025544775.1	7982145	7985594	XP_045274617.1
NW_025544775.1	7986122	7988081	XP_045274618.1
NW_025544775.1	8003552	8003738	XP_045280018.1
NW_025544775.1	8007573	8008433	XP_045280019.1
NW_025544775.1	8013933	8014143	XP_045280020.1
NW_025544775.1	8025789	8028271	XP_045274619.1;XP_045280021.1
NW_025544775.1	8028223	8031015	XP_045274620.1
NW_025544775.1	8038895	8039126	XP_045280022.1
NW_025544775.1	8047960	8048427	XP_045280023.1
NW_025544775.1	8127919	8129057	XP_045274621.1
NW_025544775.1	8129595	8133364	XP_045274622.1
NW_025544775.1	8133901	8135080	XP_045274623.1
NW_025544775.1	8136287	8138665	XP_045274624.1
NW_025544775.1	8138676	8141634	XP_045280024.1
NW_025544775.1	8140381	8143399	XP_045274625.1
NW_025544775.1	8143640	8146496	XP_045280028.1;XP_045280027.1;XP_045280025.1;XP_045280026.1
NW_025544775.1	8145297	8149423	XP_045274626.1
NW_025544775.1	8149715	8153290	XP_045274627.1
NW_025544775.1	8152570	8155556	XP_045280029.1
NW_025544775.1	8156099	8160568	XP_045280031.1;XP_045280030.1
NW_025544775.1	8157916	8162600	XP_045274628.1
NW_025544775.1	8163098	8166476	XP_045274629.1
NW_025544775.1	8220210	8220456	XP_045280032.1
NW_025544775.1	8299502	8302145	XP_045280033.1;XP_045280034.1;XP_045274630.1
NW_025544775.1	8302146	8304834	XP_045274631.1;XP_045280035.1
NW_025544775.1	8305499	8308345	XP_045274632.1
NW_025544775.1	8305875	8308318	XP_045274633.1
NW_025544775.1	8308558	8309352	XP_045280036.1
NW_025544775.1	8309162	8313355	XP_045274634.1
NW_025544775.1	8311085	8313515	XP_045274635.1
NW_025544775.1	8322970	8323243	XP_045280037.1
NW_025544775.1	8343616	8344906	XP_045280038.1
NW_025544775.1	8351189	8351699	XP_045274636.1
NW_025544775.1	8352083	8355069	XP_045274637.1
NW_025544775.1	8353903	8354575	XP_045274638.1
NW_025544775.1	8408501	8410763	XP_045274639.1;XP_045280039.1
NW_025544775.1	8410954	8412585	XP_045274640.1
NW_025544775.1	8447517	8447748	XP_045280040.1
NW_025544775.1	8449976	8450271	XP_045280041.1
NW_025544776.1	4708	4921	XP_045280042.1
NW_025544776.1	99892	101050	XP_045280043.1
NW_025544776.1	122197	126924	XP_045274641.1
NW_025544776.1	126605	131944	XP_045274643.1
NW_025544776.1	126939	129244	XP_045274642.1
NW_025544776.1	134477	136967	XP_045274644.1
NW_025544776.1	136362	139550	XP_045274645.1
NW_025544776.1	138803	143709	XP_045280044.1;XP_045280045.1
NW_025544776.1	144984	145574	XP_045280046.1
NW_025544776.1	145589	146301	XP_045280047.1
NW_025544776.1	147240	148979	XP_045274646.1
NW_025544776.1	151418	153699	XP_045280048.1
NW_025544776.1	153715	154081	XP_045280049.1
NW_025544776.1	154896	156611	XP_045274647.1
NW_025544776.1	156721	157517	XP_045274648.1
NW_025544776.1	158302	162110	XP_045274649.1
NW_025544776.1	162123	163899	XP_045274650.1
NW_025544776.1	164464	167066	XP_045274651.1
NW_025544776.1	167338	167919	XP_045274652.1
NW_025544776.1	168102	169660	XP_045274653.1
NW_025544776.1	170508	175160	XP_045274654.1
NW_025544776.1	174434	181170	XP_045280051.1;XP_045280050.1;XP_045280052.1
NW_025544776.1	182167	184533	XP_045280053.1;XP_045274655.1
NW_025544776.1	189941	191521	XP_045274656.1
NW_025544776.1	191842	194525	XP_045274657.1
NW_025544776.1	194749	199937	XP_045274658.1
NW_025544776.1	199971	203148	XP_045274659.1
NW_025544776.1	203154	207308	XP_045280055.1;XP_045280054.1
NW_025544776.1	208350	210016	XP_045274660.1
NW_025544776.1	213680	219316	XP_045274661.1
NW_025544776.1	234267	237267	XP_045274662.1;XP_045280056.1
NW_025544776.1	239046	240902	XP_045274663.1
NW_025544776.1	240408	244172	XP_045280057.1;XP_045280058.1
NW_025544776.1	243404	247313	XP_045280059.1;XP_045280060.1
NW_025544776.1	247520	249846	XP_045274664.1
NW_025544776.1	251959	252542	XP_045280061.1
NW_025544776.1	253309	257631	XP_045274665.1
NW_025544776.1	258014	259557	XP_045280062.1
NW_025544776.1	281352	283548	XP_045274666.1
NW_025544776.1	284106	286188	XP_045274667.1
NW_025544776.1	286407	290110	XP_045280063.1;XP_045274668.1
NW_025544776.1	327842	328625	XP_045280064.1
NW_025544776.1	335365	335596	XP_045280065.1
NW_025544776.1	350030	350852	XP_045274669.1
NW_025544776.1	357888	358866	XP_045274670.1
NW_025544776.1	364567	364879	XP_045280066.1
NW_025544776.1	365807	367088	XP_045280067.1
NW_025544776.1	471268	471953	XP_045274671.1
NW_025544776.1	472718	473936	XP_045274672.1
NW_025544776.1	478073	480723	XP_045280068.1;XP_045274673.1
NW_025544776.1	484097	487604	XP_045274674.1
NW_025544776.1	488210	490054	XP_045274675.1
NW_025544776.1	490931	494278	XP_045274676.1
NW_025544776.1	495222	496990	XP_045274677.1
NW_025544776.1	497141	499620	XP_045274678.1
NW_025544776.1	500031	502969	XP_045274679.1
NW_025544776.1	503094	503352	XP_045274680.1
NW_025544776.1	503817	505480	XP_045274681.1
NW_025544776.1	506730	508234	XP_045274682.1
NW_025544776.1	508869	512334	XP_045274683.1
NW_025544776.1	510009	514786	XP_045274684.1
NW_025544776.1	514112	516662	XP_045274685.1
NW_025544776.1	516714	518821	XP_045274686.1
NW_025544776.1	519716	523652	XP_045274688.1
NW_025544776.1	519748	521150	XP_045274687.1
NW_025544776.1	524605	526049	XP_045274689.1
NW_025544776.1	526077	527176	XP_045274690.1
NW_025544776.1	527461	528751	XP_045274691.1
NW_025544776.1	529017	530144	XP_045274692.1
NW_025544776.1	530926	533392	XP_045274693.1
NW_025544776.1	533755	536682	XP_045274694.1
NW_025544776.1	537359	539065	XP_045274695.1
NW_025544776.1	539820	544192	XP_045274696.1
NW_025544776.1	544209	545629	XP_045274697.1
NW_025544776.1	545405	548885	XP_045274698.1
NW_025544776.1	548971	554033	XP_045274699.1
NW_025544776.1	550415	553978	XP_045274700.1
NW_025544776.1	554046	555199	XP_045280069.1;XP_045274701.1;XP_045280070.1
NW_025544776.1	556589	559642	XP_045274702.1
NW_025544776.1	561041	562653	XP_045274703.1
NW_025544776.1	562791	568302	XP_045274704.1
NW_025544776.1	568019	570943	XP_045274705.1
NW_025544776.1	571089	574165	XP_045274706.1
NW_025544776.1	574404	575782	XP_045274707.1
NW_025544776.1	575865	577513	XP_045274708.1
NW_025544776.1	577797	583413	XP_045274709.1
NW_025544776.1	583964	584441	XP_045274710.1
NW_025544776.1	585225	586095	XP_045274711.1
NW_025544776.1	587327	590694	XP_045274712.1
NW_025544776.1	591183	598054	XP_045274713.1
NW_025544776.1	598320	598957	XP_045274714.1
NW_025544776.1	599538	602337	XP_045274715.1
NW_025544776.1	603708	607221	XP_045274716.1
NW_025544776.1	607372	609157	XP_045274717.1;XP_045280071.1
NW_025544776.1	609171	611995	XP_045274718.1
NW_025544776.1	614483	619043	XP_045274719.1
NW_025544776.1	619310	621660	XP_045280073.1;XP_045280072.1
NW_025544776.1	619899	622262	XP_045274720.1
NW_025544776.1	623835	624787	XP_045274721.1
NW_025544776.1	625525	628331	XP_045274722.1
NW_025544776.1	629016	630045	XP_045274723.1
NW_025544776.1	630696	635539	XP_045280074.1
NW_025544776.1	640091	640424	XP_045280075.1
NW_025544776.1	640524	640782	XP_045280076.1
NW_025544776.1	641925	642307	XP_045274724.1
NW_025544776.1	644481	648234	XP_045274725.1
NW_025544776.1	648329	656781	XP_045274727.1
NW_025544776.1	648358	649948	XP_045274726.1
NW_025544776.1	656893	659275	XP_045274728.1
NW_025544776.1	659641	660968	XP_045274729.1
NW_025544776.1	661637	664063	XP_045274730.1
NW_025544776.1	664696	667354	XP_045274731.1
NW_025544776.1	667784	671715	XP_045274732.1
NW_025544776.1	671411	672273	XP_045274733.1
NW_025544776.1	674020	675072	XP_045274734.1
NW_025544776.1	676467	679958	XP_045274735.1
NW_025544776.1	680117	683578	XP_045274736.1
NW_025544776.1	683926	686370	XP_045274737.1
NW_025544776.1	685224	688740	XP_045274738.1
NW_025544776.1	691106	694663	XP_045280077.1
NW_025544776.1	696208	697757	XP_045274739.1
NW_025544776.1	699068	700997	XP_045274740.1;XP_045280078.1;XP_045280079.1
NW_025544776.1	700601	704942	XP_045274741.1
NW_025544776.1	704129	705535	XP_045274742.1
NW_025544776.1	705213	708981	XP_045274743.1
NW_025544776.1	705958	711967	XP_045274744.1
NW_025544776.1	711709	717612	XP_045274746.1
NW_025544776.1	711968	713728	XP_045274745.1
NW_025544776.1	717210	719420	XP_045280080.1;XP_045280081.1
NW_025544776.1	719493	721995	XP_045280082.1;XP_045274747.1
NW_025544776.1	720449	723926	XP_045280083.1;XP_045274748.1
NW_025544776.1	723677	725438	XP_045274749.1
NW_025544776.1	725624	731219	XP_045274750.1
NW_025544776.1	731027	733919	XP_045274751.1
NW_025544776.1	734684	739018	XP_045280084.1;XP_045280086.1;XP_045280085.1;XP_045280087.1
NW_025544776.1	739353	741392	XP_045274752.1
NW_025544776.1	741509	746507	XP_045274753.1
NW_025544776.1	746398	749864	XP_045280088.1;XP_045274754.1;XP_045280089.1
NW_025544776.1	749361	750516	XP_045274755.1
NW_025544776.1	751568	756191	XP_045274756.1
NW_025544776.1	762056	763459	XP_045274757.1
NW_025544776.1	763498	765254	XP_045280090.1;XP_045280091.1
NW_025544776.1	766565	768126	XP_045274758.1
NW_025544776.1	768993	770296	XP_045274759.1
NW_025544776.1	770844	771504	XP_045274760.1
NW_025544776.1	772680	777718	XP_045274761.1
NW_025544776.1	778330	781543	XP_045280092.1;XP_045280093.1
NW_025544776.1	778888	782415	XP_045280094.1
NW_025544776.1	782499	783777	XP_045280095.1
NW_025544776.1	784418	788524	XP_045274762.1
NW_025544776.1	788678	789821	XP_045274763.1
NW_025544776.1	791539	795553	XP_045274764.1;XP_045280096.1
NW_025544776.1	794440	798180	XP_045274765.1
NW_025544776.1	797666	801192	XP_045274766.1
NW_025544776.1	801061	806681	XP_045274767.1
NW_025544776.1	801213	805263	XP_045280097.1
NW_025544776.1	806755	811386	XP_045274768.1
NW_025544776.1	809641	812646	XP_045274769.1
NW_025544776.1	812324	815149	XP_045274770.1
NW_025544776.1	815309	819072	XP_045274771.1
NW_025544776.1	820110	822153	XP_045274772.1
NW_025544776.1	823711	824897	XP_045274773.1
NW_025544776.1	825909	828537	XP_045274774.1
NW_025544776.1	828550	830307	XP_045274775.1
NW_025544776.1	830323	832484	XP_045274776.1
NW_025544776.1	831777	833189	XP_045274777.1
NW_025544776.1	833518	836500	XP_045274778.1
NW_025544776.1	836791	851839	XP_045274779.1
NW_025544776.1	851881	853861	XP_045274780.1
NW_025544776.1	853924	854207	XP_045280098.1
NW_025544776.1	854253	854957	XP_045280099.1
NW_025544776.1	855272	855954	XP_045280100.1
NW_025544776.1	856245	857677	XP_045274781.1
NW_025544776.1	861147	861654	XP_045280101.1
NW_025544776.1	862441	864773	XP_045274782.1
NW_025544776.1	864847	867805	XP_045274783.1
NW_025544776.1	867685	869221	XP_045274784.1
NW_025544776.1	867818	872763	XP_045274785.1
NW_025544776.1	873979	877369	XP_045274786.1
NW_025544776.1	877675	879408	XP_045274787.1
NW_025544776.1	880711	881664	XP_045274788.1
NW_025544776.1	883170	888713	XP_045280102.1;XP_045280103.1;XP_045274789.1
NW_025544776.1	889842	894964	XP_045280104.1;XP_045280105.1
NW_025544776.1	896472	900864	XP_045274790.1
NW_025544776.1	900913	902397	XP_045274791.1
NW_025544776.1	902410	905176	XP_045274792.1
NW_025544776.1	904265	908434	XP_045274793.1
NW_025544776.1	910897	913707	XP_045280106.1;XP_045274794.1
NW_025544776.1	913853	917840	XP_045280108.1;XP_045280107.1
NW_025544776.1	915403	918872	XP_045274795.1
NW_025544776.1	918926	920761	XP_045280109.1;XP_045274796.1
NW_025544776.1	920761	923039	XP_045274797.1
NW_025544776.1	922545	924970	XP_045274798.1
NW_025544776.1	926284	927671	XP_045274799.1
NW_025544776.1	928683	929117	XP_045274800.1
NW_025544776.1	932831	935519	XP_045280111.1;XP_045280110.1
NW_025544776.1	935699	939613	XP_045274801.1
NW_025544776.1	939815	941584	XP_045280112.1;XP_045274802.1
NW_025544776.1	945651	949291	XP_045274803.1
NW_025544776.1	949446	951414	XP_045274804.1;XP_045280113.1;XP_045280114.1
NW_025544776.1	951164	952705	XP_045274805.1
NW_025544776.1	951448	957276	XP_045274806.1
NW_025544776.1	957321	959578	XP_045274807.1
NW_025544776.1	957524	963047	XP_045274808.1;XP_045280115.1
NW_025544776.1	963154	966813	XP_045274809.1
NW_025544776.1	966846	968505	XP_045274810.1
NW_025544776.1	966858	971157	XP_045274811.1
NW_025544776.1	970942	973269	XP_045280116.1;XP_045280117.1
NW_025544776.1	973686	974539	XP_045274812.1
NW_025544776.1	975269	975926	XP_045274813.1
NW_025544776.1	976088	981917	XP_045280120.1;XP_045280119.1;XP_045280118.1
NW_025544776.1	982197	984052	XP_045274814.1
NW_025544776.1	984288	989038	XP_045274815.1
NW_025544776.1	989084	991356	XP_045274816.1
NW_025544776.1	991461	993978	XP_045274817.1
NW_025544776.1	993372	997048	XP_045274818.1
NW_025544776.1	997636	1000615	XP_045274819.1
NW_025544776.1	1001687	1002750	XP_045274820.1
NW_025544776.1	1007852	1009841	XP_045274821.1
NW_025544776.1	1009857	1011469	XP_045274822.1
NW_025544776.1	1011972	1013752	XP_045274823.1
NW_025544776.1	1015067	1015428	XP_045274824.1
NW_025544776.1	1015256	1018214	XP_045274825.1
NW_025544776.1	1019451	1022601	XP_045274826.1
NW_025544776.1	1021242	1023080	XP_045274827.1
NW_025544776.1	1023232	1026178	XP_045274828.1
NW_025544776.1	1026226	1029893	XP_045274829.1
NW_025544776.1	1030333	1030570	XP_045280121.1
NW_025544776.1	1030758	1031349	XP_045280122.1
NW_025544776.1	1031377	1032307	XP_045280123.1
NW_025544776.1	1034357	1038883	XP_045274830.1
NW_025544776.1	1039952	1041607	XP_045274831.1
NW_025544776.1	1041756	1046260	XP_045280125.1;XP_045280124.1
NW_025544776.1	1046921	1048390	XP_045274832.1
NW_025544776.1	1048927	1051566	XP_045274833.1
NW_025544776.1	1052001	1054840	XP_045274834.1
NW_025544776.1	1054727	1061219	XP_045274836.1
NW_025544776.1	1054943	1057859	XP_045274835.1
NW_025544776.1	1060153	1063511	XP_045274837.1
NW_025544776.1	1063037	1067501	XP_045274838.1
NW_025544776.1	1067327	1068932	XP_045274839.1
NW_025544776.1	1067876	1070214	XP_045274840.1
NW_025544776.1	1070694	1071960	XP_045274841.1
NW_025544776.1	1072104	1075467	XP_045274842.1
NW_025544776.1	1075595	1078717	XP_045274843.1
NW_025544776.1	1081518	1082629	XP_045274844.1
NW_025544776.1	1083706	1086045	XP_045274845.1
NW_025544776.1	1086674	1090706	XP_045274846.1
NW_025544776.1	1090855	1096076	XP_045274847.1
NW_025544776.1	1096169	1097761	XP_045274848.1
NW_025544776.1	1097771	1099407	XP_045274849.1
NW_025544776.1	1099586	1102584	XP_045274850.1
NW_025544776.1	1102632	1103773	XP_045274851.1
NW_025544776.1	1104700	1105420	XP_045280126.1
NW_025544776.1	1104706	1109883	XP_045274852.1
NW_025544776.1	1105432	1105669	XP_045280127.1
NW_025544776.1	1109490	1113283	XP_045274853.1
NW_025544776.1	1111524	1114864	XP_045280129.1;XP_045280128.1
NW_025544776.1	1114524	1119902	XP_045274854.1;XP_045280130.1
NW_025544776.1	1117876	1120103	XP_045274855.1
NW_025544776.1	1120109	1121847	XP_045274856.1
NW_025544776.1	1122247	1122733	XP_045274857.1
NW_025544776.1	1122821	1125097	XP_045274858.1
NW_025544776.1	1125139	1128625	XP_045274859.1
NW_025544776.1	1128631	1131114	XP_045274860.1
NW_025544776.1	1132491	1138335	XP_045280131.1;XP_045280132.1
NW_025544776.1	1138361	1141693	XP_045274861.1
NW_025544776.1	1141804	1144142	XP_045274862.1
NW_025544776.1	1144202	1145558	XP_045274863.1
NW_025544776.1	1146408	1148058	XP_045274864.1
NW_025544776.1	1147613	1148068	XP_045274865.1
NW_025544776.1	1148952	1153572	XP_045274866.1
NW_025544776.1	1153305	1155147	XP_045274867.1
NW_025544776.1	1155201	1158620	XP_045274868.1
NW_025544776.1	1157330	1160482	XP_045274869.1
NW_025544776.1	1159534	1162656	XP_045274870.1
NW_025544776.1	1160492	1163810	XP_045280133.1;XP_045280134.1
NW_025544776.1	1163942	1166039	XP_045274871.1
NW_025544776.1	1166049	1169241	XP_045274872.1
NW_025544776.1	1167310	1170736	XP_045274873.1
NW_025544776.1	1170964	1174117	XP_045274874.1
NW_025544776.1	1174128	1177520	XP_045274875.1
NW_025544776.1	1177520	1182141	XP_045274877.1
NW_025544776.1	1177526	1180770	XP_045280135.1;XP_045274876.1
NW_025544776.1	1182837	1185515	XP_045274878.1
NW_025544776.1	1185658	1186290	XP_045274879.1
NW_025544776.1	1186203	1193010	XP_045274881.1;XP_045280136.1
NW_025544776.1	1187053	1189438	XP_045274880.1
NW_025544776.1	1193020	1195167	XP_045274882.1
NW_025544776.1	1195086	1202240	XP_045274883.1
NW_025544776.1	1199608	1204021	XP_045274884.1
NW_025544776.1	1202956	1206336	XP_045274885.1
NW_025544776.1	1206279	1208838	XP_045274886.1
NW_025544776.1	1208475	1215539	XP_045274888.1
NW_025544776.1	1208928	1210800	XP_045274887.1
NW_025544776.1	1214856	1217344	XP_045274889.1
NW_025544776.1	1217983	1218967	XP_045274890.1
NW_025544776.1	1219173	1221749	XP_045280138.1;XP_045280137.1
NW_025544776.1	1221601	1223667	XP_045274891.1
NW_025544776.1	1222909	1225537	XP_045274892.1
NW_025544776.1	1225671	1228231	XP_045274893.1
NW_025544776.1	1228937	1229647	XP_045274894.1
NW_025544776.1	1231026	1232812	XP_045280139.1
NW_025544776.1	1237517	1237978	XP_045274895.1
NW_025544776.1	1239864	1240218	XP_045274896.1
NW_025544776.1	1242543	1245845	XP_045274897.1
NW_025544776.1	1245893	1254491	XP_045274898.1;XP_045280140.1
NW_025544776.1	1254573	1257566	XP_045274899.1
NW_025544776.1	1260297	1263301	XP_045274900.1
NW_025544776.1	1263294	1267698	XP_045280143.1;XP_045274902.1;XP_045280144.1;XP_045280142.1;XP_045280141.1
NW_025544776.1	1263949	1266304	XP_045274901.1
NW_025544776.1	1268556	1273703	XP_045274903.1
NW_025544776.1	1273924	1276474	XP_045274904.1
NW_025544776.1	1276494	1282556	XP_045274905.1
NW_025544776.1	1280961	1286066	XP_045274906.1
NW_025544776.1	1286093	1287509	XP_045274907.1
NW_025544776.1	1287400	1289204	XP_045274908.1
NW_025544776.1	1288696	1290368	XP_045274909.1
NW_025544776.1	1289872	1293781	XP_045274910.1
NW_025544776.1	1293968	1297623	XP_045274911.1
NW_025544776.1	1296518	1299271	XP_045274912.1
NW_025544776.1	1298199	1303943	XP_045274913.1
NW_025544776.1	1305566	1311735	XP_045274914.1
NW_025544776.1	1307448	1311803	XP_045274915.1
NW_025544776.1	1312279	1313315	XP_045274916.1
NW_025544776.1	1313454	1317063	XP_045274917.1
NW_025544776.1	1316902	1319003	XP_045274918.1
NW_025544776.1	1317098	1320714	XP_045274919.1
NW_025544776.1	1320604	1323628	XP_045274920.1
NW_025544776.1	1321775	1325106	XP_045274921.1
NW_025544776.1	1325072	1331105	XP_045274922.1
NW_025544776.1	1330522	1333733	XP_045274923.1
NW_025544776.1	1333745	1340187	XP_045274924.1
NW_025544776.1	1340425	1342206	XP_045274925.1
NW_025544776.1	1342319	1344450	XP_045274926.1
NW_025544776.1	1343890	1347177	XP_045274927.1
NW_025544776.1	1347221	1350862	XP_045280145.1;XP_045274928.1
NW_025544776.1	1351074	1352902	XP_045274929.1
NW_025544776.1	1352981	1355718	XP_045274930.1
NW_025544776.1	1355836	1361971	XP_045280147.1;XP_045274931.1;XP_045280146.1
NW_025544776.1	1360948	1361766	XP_045274932.1
NW_025544776.1	1363677	1369095	XP_045274933.1
NW_025544776.1	1370856	1371306	XP_045274934.1
NW_025544776.1	1372181	1375826	XP_045274935.1
NW_025544776.1	1374829	1377294	XP_045274936.1
NW_025544776.1	1377045	1380570	XP_045274937.1
NW_025544776.1	1380576	1383008	XP_045274938.1;XP_045280148.1
NW_025544776.1	1382357	1390912	XP_045280151.1;XP_045280152.1;XP_045280150.1;XP_045280149.1;XP_045280153.1
NW_025544776.1	1391005	1395512	XP_045274939.1
NW_025544776.1	1395567	1398070	XP_045274941.1
NW_025544776.1	1395591	1397357	XP_045274940.1
NW_025544776.1	1398326	1398878	XP_045274942.1
NW_025544776.1	1399358	1399664	XP_045274943.1
NW_025544776.1	1400605	1403197	XP_045274944.1;XP_045280154.1;XP_045280155.1
NW_025544776.1	1402600	1405637	XP_045280156.1;XP_045274945.1
NW_025544776.1	1405640	1408747	XP_045274946.1
NW_025544776.1	1410879	1412334	XP_045274947.1
NW_025544776.1	1411840	1412257	XP_045274948.1
NW_025544776.1	1421622	1424944	XP_045274949.1
NW_025544776.1	1424537	1427680	XP_045274950.1
NW_025544776.1	1426627	1431591	XP_045280157.1;XP_045274951.1;XP_045280158.1
NW_025544776.1	1430078	1432155	XP_045274952.1
NW_025544776.1	1434129	1436170	XP_045274953.1
NW_025544776.1	1437259	1438002	XP_045274954.1
NW_025544776.1	1438523	1442202	XP_045274955.1
NW_025544776.1	1441807	1444379	XP_045274956.1
NW_025544776.1	1444383	1445678	XP_045274957.1
NW_025544776.1	1445749	1448140	XP_045274958.1;XP_045280159.1
NW_025544776.1	1446929	1455158	XP_045274959.1
NW_025544776.1	1455434	1457682	XP_045274960.1
NW_025544776.1	1457293	1459300	XP_045274961.1
NW_025544776.1	1459212	1461883	XP_045274962.1
NW_025544776.1	1518688	1519228	XP_045274963.1
NW_025544776.1	1518738	1520951	XP_045274964.1
NW_025544776.1	1543886	1544117	XP_045280160.1
NW_025544776.1	1608527	1608695	XP_045280161.1
NW_025544776.1	1610945	1612229	XP_045274965.1
NW_025544776.1	1614157	1614854	XP_045280162.1
NW_025544776.1	1615381	1620491	XP_045280163.1;XP_045280164.1;XP_045274966.1
NW_025544776.1	1617454	1621137	XP_045274967.1
NW_025544776.1	1621354	1623063	XP_045274968.1
NW_025544776.1	1639050	1642562	XP_045274969.1
NW_025544776.1	1642596	1647494	XP_045274970.1
NW_025544776.1	1646945	1653141	XP_045274971.1
NW_025544776.1	1653158	1655315	XP_045274972.1
NW_025544776.1	1656376	1658861	XP_045274973.1
NW_025544776.1	1658824	1663793	XP_045274974.1
NW_025544776.1	1662993	1663508	XP_045274975.1
NW_025544776.1	1675854	1681223	XP_045274976.1
NW_025544776.1	1680934	1684992	XP_045280165.1;XP_045280167.1;XP_045280166.1
NW_025544776.1	1685026	1686287	XP_045280169.1;XP_045280170.1;XP_045280168.1;XP_045280171.1
NW_025544776.1	1686534	1689827	XP_045274977.1
NW_025544776.1	1687452	1697251	XP_045274978.1
NW_025544776.1	1693839	1697276	XP_045274979.1;XP_045280172.1
NW_025544776.1	1698402	1698669	XP_045280173.1
NW_025544776.1	1698675	1701461	XP_045274980.1
NW_025544776.1	1701943	1703292	XP_045274981.1
NW_025544776.1	1703761	1707233	XP_045274982.1
NW_025544776.1	1706872	1709151	XP_045274983.1
NW_025544776.1	1709669	1711907	XP_045274984.1
NW_025544776.1	1711973	1713907	XP_045274985.1
NW_025544776.1	1717375	1724767	XP_045280175.1;XP_045274986.1;XP_045280174.1
NW_025544776.1	1723678	1728337	XP_045274987.1
NW_025544776.1	1728591	1730979	XP_045274988.1;XP_045280176.1
NW_025544776.1	1730911	1732583	XP_045274989.1;XP_045280177.1
NW_025544776.1	1733309	1737848	XP_045274990.1
NW_025544776.1	1741621	1742862	XP_045274991.1
NW_025544776.1	1742469	1748424	XP_045274992.1
NW_025544776.1	1748651	1750594	XP_045274993.1
NW_025544776.1	1751287	1752020	XP_045280178.1
NW_025544776.1	1753035	1756455	XP_045274994.1;XP_045280179.1
NW_025544776.1	1756267	1757480	XP_045274995.1
NW_025544776.1	1757658	1759978	XP_045274996.1
NW_025544776.1	1760040	1763779	XP_045274997.1
NW_025544776.1	1763788	1766382	XP_045274998.1
NW_025544776.1	1766032	1769782	XP_045274999.1
NW_025544776.1	1769642	1772928	XP_045275000.1
NW_025544776.1	1769872	1774003	XP_045280180.1;XP_045280181.1
NW_025544776.1	1774109	1778734	XP_045280182.1
NW_025544776.1	1779268	1781805	XP_045275001.1
NW_025544776.1	1782196	1782451	XP_045280183.1
NW_025544776.1	1783197	1785384	XP_045275002.1
NW_025544776.1	1785682	1789265	XP_045280184.1
NW_025544776.1	1789611	1790582	XP_045275003.1
NW_025544776.1	1790626	1793160	XP_045275004.1
NW_025544776.1	1793255	1798733	XP_045275005.1
NW_025544776.1	1797355	1800416	XP_045275006.1
NW_025544776.1	1800526	1803873	XP_045275007.1
NW_025544776.1	1802703	1803498	XP_045275008.1
NW_025544776.1	1803955	1804988	XP_045275009.1
NW_025544776.1	1804989	1807458	XP_045280185.1;XP_045280186.1
NW_025544776.1	1807478	1810282	XP_045275010.1
NW_025544776.1	1811733	1815613	XP_045275011.1
NW_025544776.1	1815415	1816752	XP_045275012.1
NW_025544776.1	1816773	1818919	XP_045275013.1
NW_025544776.1	1820217	1824251	XP_045275014.1
NW_025544776.1	1825981	1827236	XP_045275015.1
NW_025544776.1	1831456	1840768	XP_045275016.1
NW_025544776.1	1841045	1844764	XP_045280187.1
NW_025544776.1	1843953	1846571	XP_045275017.1
NW_025544776.1	1852061	1857566	XP_045275018.1
NW_025544776.1	1857570	1861618	XP_045275019.1
NW_025544776.1	1862115	1863848	XP_045275020.1
NW_025544776.1	1863547	1868627	XP_045280188.1;XP_045280190.1;XP_045280191.1;XP_045280189.1;XP_045280193.1;XP_045280192.1
NW_025544776.1	1868455	1873949	XP_045280194.1;XP_045275021.1
NW_025544776.1	1870779	1873862	XP_045280195.1;XP_045275022.1
NW_025544776.1	1873875	1876943	XP_045275023.1
NW_025544776.1	1877548	1879385	XP_045280196.1
NW_025544776.1	1879734	1880073	XP_045280197.1
NW_025544776.1	1880108	1880547	XP_045280198.1
NW_025544776.1	1881118	1882536	XP_045275024.1
NW_025544776.1	1950371	1952532	XP_045275025.1
NW_025544776.1	1952646	1956520	XP_045275026.1
NW_025544776.1	1956042	1960511	XP_045275027.1
NW_025544776.1	1960835	1963709	XP_045275028.1;XP_045280199.1
NW_025544776.1	1964726	1966464	XP_045275029.1
NW_025544776.1	1968626	1969492	XP_045280200.1;XP_045280201.1
NW_025544776.1	1969680	1971000	XP_045275030.1
NW_025544776.1	1978104	1978353	XP_045280202.1
NW_025544776.1	2017500	2017963	XP_045280203.1
NW_025544776.1	2042914	2043367	XP_045275031.1
NW_025544776.1	2048608	2050668	XP_045275032.1;XP_045280204.1
NW_025544776.1	2051448	2056613	XP_045280208.1;XP_045280206.1;XP_045280209.1;XP_045280207.1;XP_045280205.1
NW_025544776.1	2052197	2052825	XP_045275033.1
NW_025544776.1	2057046	2059061	XP_045275034.1
NW_025544776.1	2070272	2073175	XP_045275035.1
NW_025544776.1	2084828	2085600	XP_045280210.1
NW_025544776.1	2132627	2134606	XP_045275036.1
NW_025544776.1	2155808	2156363	XP_045280211.1
NW_025544776.1	2208764	2211354	XP_045275037.1
NW_025544776.1	2211337	2214098	XP_045280213.1;XP_045280212.1
NW_025544776.1	2214617	2216635	XP_045275038.1
NW_025544776.1	2216666	2222538	XP_045275040.1;XP_045280214.1
NW_025544776.1	2217368	2220798	XP_045275039.1
NW_025544776.1	2222087	2223756	XP_045275041.1
NW_025544776.1	2223647	2226687	XP_045275042.1
NW_025544776.1	2225195	2229989	XP_045275043.1
NW_025544776.1	2229994	2230820	XP_045275044.1
NW_025544776.1	2230980	2234575	XP_045275045.1
NW_025544776.1	2235168	2235372	XP_045280215.1
NW_025544776.1	2235481	2236481	XP_045275046.1
NW_025544776.1	2249123	2250099	XP_045280216.1
NW_025544776.1	2252811	2255248	XP_045275047.1;XP_045280217.1
NW_025544776.1	2255099	2257931	XP_045280219.1;XP_045280218.1
NW_025544776.1	2257951	2260894	XP_045275048.1
NW_025544776.1	2261271	2262309	XP_045275049.1
NW_025544776.1	2262981	2269751	XP_045275050.1;XP_045280220.1
NW_025544776.1	2268998	2271277	XP_045280222.1;XP_045275051.1;XP_045280221.1
NW_025544776.1	2271389	2276811	XP_045275052.1
NW_025544776.1	2274775	2276728	XP_045275053.1
NW_025544776.1	2277167	2279225	XP_045275054.1
NW_025544776.1	2279689	2281214	XP_045275055.1
NW_025544776.1	2281320	2286651	XP_045275056.1
NW_025544776.1	2285404	2290173	XP_045280224.1;XP_045280225.1;XP_045280223.1;XP_045275057.1;XP_045280226.1
NW_025544776.1	2288868	2289353	XP_045275058.1
NW_025544776.1	2289454	2294578	XP_045275060.1;XP_045280228.1;XP_045280227.1;XP_045280229.1
NW_025544776.1	2290867	2291164	XP_045275059.1
NW_025544776.1	2296080	2299243	XP_045280230.1;XP_045275061.1
NW_025544776.1	2299421	2301470	XP_045280231.1;XP_045275062.1
NW_025544776.1	2301431	2305832	XP_045280232.1;XP_045280236.1;XP_045280233.1;XP_045280234.1;XP_045280235.1
NW_025544776.1	2305904	2307482	XP_045275063.1
NW_025544776.1	2308026	2312555	XP_045275064.1;XP_045280237.1
NW_025544776.1	2314204	2314694	XP_045280238.1
NW_025544776.1	2314704	2315125	XP_045280239.1
NW_025544776.1	2315425	2317225	XP_045275065.1
NW_025544776.1	2316538	2318056	XP_045275066.1
NW_025544776.1	2317423	2320207	XP_045275067.1
NW_025544776.1	2320222	2324709	XP_045275068.1
NW_025544776.1	2324721	2326512	XP_045275069.1
NW_025544776.1	2326316	2330036	XP_045275070.1
NW_025544776.1	2330258	2333843	XP_045275071.1
NW_025544776.1	2333280	2336099	XP_045275072.1
NW_025544776.1	2336183	2338143	XP_045275073.1
NW_025544776.1	2337682	2340507	XP_045275074.1
NW_025544776.1	2340335	2342458	XP_045275075.1
NW_025544776.1	2340514	2343922	XP_045275076.1
NW_025544776.1	2343998	2347865	XP_045275077.1
NW_025544776.1	2344183	2351209	XP_045275078.1
NW_025544776.1	2351451	2352353	XP_045280240.1
NW_025544776.1	2354350	2355527	XP_045275079.1
NW_025544776.1	2355944	2357812	XP_045275080.1
NW_025544776.1	2359675	2360192	XP_045275081.1
NW_025544776.1	2367320	2371790	XP_045275082.1
NW_025544776.1	2372139	2375264	XP_045275083.1
NW_025544776.1	2375367	2377979	XP_045275084.1
NW_025544776.1	2378488	2379163	XP_045280241.1
NW_025544776.1	2427866	2431382	XP_045275085.1
NW_025544776.1	2430909	2432748	XP_045275086.1
NW_025544776.1	2457034	2457557	XP_045280242.1
NW_025544776.1	2483013	2488218	XP_045280243.1;XP_045275087.1;XP_045280244.1
NW_025544776.1	2489126	2491608	XP_045275088.1
NW_025544776.1	2492570	2493070	XP_045275089.1
NW_025544776.1	2494586	2496122	XP_045275090.1
NW_025544776.1	2526098	2526536	XP_045275091.1
NW_025544776.1	2542613	2542835	XP_045280245.1
NW_025544776.1	2572077	2578075	XP_045280246.1;XP_045280247.1
NW_025544776.1	2576087	2576309	XP_045275092.1
NW_025544776.1	2633809	2635178	XP_045275093.1
NW_025544776.1	2653305	2655713	XP_045280248.1;XP_045275094.1
NW_025544776.1	2654760	2658875	XP_045275095.1
NW_025544776.1	2658084	2660654	XP_045275096.1
NW_025544776.1	2672006	2672219	XP_045280249.1
NW_025544776.1	2674602	2676655	XP_045275097.1
NW_025544776.1	2676809	2679923	XP_045275098.1
NW_025544776.1	2681162	2681597	XP_045275099.1
NW_025544776.1	2684102	2686441	XP_045275100.1
NW_025544776.1	2688041	2695767	XP_045280250.1;XP_045275101.1
NW_025544776.1	2694074	2696078	XP_045275102.1
NW_025544776.1	2699267	2702989	XP_045275103.1
NW_025544776.1	2703583	2706005	XP_045275104.1
NW_025544776.1	2711296	2713455	XP_045275105.1
NW_025544776.1	2712676	2715974	XP_045275106.1
NW_025544776.1	2734904	2735093	XP_045275107.1
NW_025544776.1	2757734	2758004	XP_045280251.1
NW_025544776.1	2790539	2790789	XP_045280252.1
NW_025544776.1	2791529	2794280	XP_045275108.1
NW_025544776.1	2799444	2799636	XP_045280253.1
NW_025544776.1	2813542	2814043	XP_045280254.1
NW_025544776.1	2851371	2853332	XP_045275109.1
NW_025544776.1	2853342	2853922	XP_045280255.1
NW_025544776.1	2855048	2855767	XP_045275110.1
NW_025544776.1	2856237	2857320	XP_045275111.1
NW_025544776.1	2859879	2860230	XP_045275112.1
NW_025544776.1	2878842	2879262	XP_045280256.1
NW_025544776.1	2886622	2887128	XP_045275113.1
NW_025544776.1	2897075	2897847	XP_045280257.1
NW_025544776.1	2927397	2928045	XP_045280258.1;XP_045280260.1;XP_045280259.1
NW_025544776.1	2934543	2935136	XP_045280261.1
NW_025544776.1	2948365	2948942	XP_045280262.1
NW_025544776.1	2997839	3000308	XP_045275114.1
NW_025544776.1	2999242	3001343	XP_045275115.1
NW_025544776.1	3001467	3003814	XP_045280263.1;XP_045275116.1
NW_025544776.1	3003858	3006914	XP_045275117.1
NW_025544776.1	3006465	3012043	XP_045275118.1
NW_025544776.1	3012088	3015215	XP_045275119.1
NW_025544776.1	3015152	3017084	XP_045275120.1
NW_025544776.1	3015372	3020139	XP_045275121.1
NW_025544776.1	3020378	3021886	XP_045275122.1
NW_025544776.1	3022871	3026511	XP_045275123.1
NW_025544776.1	3026979	3031593	XP_045275124.1
NW_025544776.1	3031719	3034270	XP_045275125.1
NW_025544776.1	3034657	3036020	XP_045275126.1
NW_025544776.1	3037742	3041278	XP_045275127.1
NW_025544776.1	3044257	3048224	XP_045275128.1
NW_025544776.1	3050583	3050826	XP_045275129.1
NW_025544776.1	3052167	3055065	XP_045275130.1
NW_025544776.1	3055070	3057365	XP_045280265.1;XP_045280264.1
NW_025544776.1	3058695	3060006	XP_045275131.1
NW_025544776.1	3059088	3059759	XP_045280266.1
NW_025544776.1	3059947	3063325	XP_045275132.1
NW_025544776.1	3064230	3065464	XP_045275133.1
NW_025544776.1	3065490	3067545	XP_045275134.1
NW_025544776.1	3068084	3070062	XP_045275135.1
NW_025544776.1	3070419	3072268	XP_045275136.1
NW_025544776.1	3071188	3075521	XP_045275137.1
NW_025544776.1	3075565	3077521	XP_045275138.1
NW_025544776.1	3077297	3079327	XP_045275139.1
NW_025544776.1	3079624	3082029	XP_045275140.1
NW_025544776.1	3082510	3084206	XP_045275141.1
NW_025544776.1	3085453	3087718	XP_045275142.1
NW_025544776.1	3087779	3089236	XP_045275143.1
NW_025544776.1	3089668	3090890	XP_045275144.1
NW_025544776.1	3091544	3092979	XP_045275145.1
NW_025544776.1	3093517	3097820	XP_045275146.1
NW_025544776.1	3097940	3099096	XP_045275147.1
NW_025544776.1	3099970	3100816	XP_045275148.1
NW_025544776.1	3100983	3102232	XP_045275149.1
NW_025544776.1	3116286	3118633	XP_045275150.1
NW_025544776.1	3118347	3120105	XP_045280267.1
NW_025544776.1	3121635	3124088	XP_045275151.1
NW_025544776.1	3124450	3127797	XP_045275152.1;XP_045280268.1
NW_025544776.1	3128264	3132055	XP_045275153.1
NW_025544776.1	3138010	3141917	XP_045275154.1
NW_025544776.1	3139111	3142995	XP_045275155.1
NW_025544776.1	3143027	3148133	XP_045275156.1
NW_025544776.1	3144966	3149736	XP_045275157.1
NW_025544776.1	3162410	3163834	XP_045280269.1
NW_025544776.1	3187498	3188236	XP_045275158.1
NW_025544776.1	3189454	3189912	XP_045280270.1
NW_025544776.1	3203203	3204268	XP_045280271.1
NW_025544776.1	3252990	3255381	XP_045275159.1
NW_025544776.1	3269247	3270722	XP_045280272.1
NW_025544776.1	3275861	3276158	XP_045280273.1
NW_025544776.1	3281164	3281695	XP_045280274.1
NW_025544776.1	3289901	3290263	XP_045280275.1;XP_045280276.1
NW_025544776.1	3290298	3290538	XP_045280277.1
NW_025544776.1	3303253	3303712	XP_045280278.1
NW_025544776.1	3321344	3322308	XP_045280279.1
NW_025544776.1	3348714	3349086	XP_045280280.1
NW_025544776.1	3372869	3373162	XP_045280281.1
NW_025544776.1	3379860	3380040	XP_045280282.1
NW_025544776.1	3387347	3387767	XP_045280283.1
NW_025544776.1	3426753	3430468	XP_045275160.1
NW_025544776.1	3429637	3431298	XP_045275161.1
NW_025544776.1	3434058	3434355	XP_045280284.1
NW_025544776.1	3449973	3455206	XP_045275162.1
NW_025544776.1	3455611	3456686	XP_045280285.1
NW_025544776.1	3456945	3457132	XP_045280286.1
NW_025544776.1	3458690	3461877	XP_045275163.1
NW_025544776.1	3462644	3463532	XP_045275164.1
NW_025544776.1	3463714	3464107	XP_045280287.1
NW_025544776.1	3464863	3467123	XP_045275165.1
NW_025544776.1	3465895	3467689	XP_045275166.1
NW_025544776.1	3467692	3471935	XP_045275167.1
NW_025544776.1	3472027	3472581	XP_045275168.1
NW_025544776.1	3474589	3478014	XP_045275169.1
NW_025544776.1	3478141	3478840	XP_045275170.1
NW_025544776.1	3482608	3484691	XP_045280289.1;XP_045280288.1
NW_025544776.1	3483376	3484006	XP_045275171.1
NW_025544776.1	3488576	3492806	XP_045275172.1
NW_025544776.1	3493104	3494200	XP_045275173.1
NW_025544776.1	3494893	3497915	XP_045275174.1
NW_025544776.1	3496896	3500098	XP_045275175.1
NW_025544776.1	3498980	3502462	XP_045275176.1
NW_025544776.1	3502462	3504657	XP_045275177.1
NW_025544776.1	3504682	3505941	XP_045275178.1
NW_025544776.1	3505876	3508334	XP_045275179.1
NW_025544776.1	3509092	3514193	XP_045275180.1
NW_025544776.1	3518178	3520959	XP_045275181.1
NW_025544776.1	3521200	3521553	XP_045275182.1
NW_025544776.1	3522016	3522334	XP_045275183.1
NW_025544776.1	3522897	3526175	XP_045275184.1
NW_025544776.1	3526535	3529764	XP_045275185.1
NW_025544776.1	3530987	3533238	XP_045275186.1
NW_025544776.1	3533285	3535282	XP_045275187.1
NW_025544776.1	3535811	3536150	XP_045280290.1
NW_025544776.1	3536805	3540195	XP_045275188.1
NW_025544776.1	3540480	3543027	XP_045275190.1
NW_025544776.1	3540574	3542554	XP_045275189.1
NW_025544776.1	3542800	3546869	XP_045280292.1;XP_045280291.1
NW_025544776.1	3546623	3547826	XP_045275191.1
NW_025544776.1	3546987	3549972	XP_045275192.1
NW_025544776.1	3550050	3552524	XP_045280293.1;XP_045275193.1
NW_025544776.1	3555858	3562883	XP_045280297.1;XP_045280295.1;XP_045280298.1;XP_045280296.1;XP_045280294.1
NW_025544776.1	3563242	3565527	XP_045280300.1;XP_045280299.1
NW_025544776.1	3567173	3570352	XP_045275194.1
NW_025544776.1	3571039	3571921	XP_045275195.1
NW_025544776.1	3572654	3573058	XP_045275196.1
NW_025544776.1	3573677	3579856	XP_045280302.1;XP_045280301.1
NW_025544776.1	3580766	3585366	XP_045275197.1
NW_025544776.1	3585531	3587862	XP_045275198.1
NW_025544776.1	3590632	3596091	XP_045275199.1
NW_025544776.1	3597194	3600283	XP_045275200.1
NW_025544776.1	3602084	3603837	XP_045275201.1;XP_045280303.1
NW_025544776.1	3603973	3606122	XP_045275202.1
NW_025544776.1	3606363	3607918	XP_045275203.1
NW_025544776.1	3608072	3608917	XP_045275204.1
NW_025544776.1	3610182	3611394	XP_045275205.1
NW_025544776.1	3611898	3612934	XP_045275206.1
NW_025544776.1	3614876	3616728	XP_045275207.1
NW_025544776.1	3632027	3633873	XP_045275208.1
NW_025544776.1	3633870	3635078	XP_045275209.1
NW_025544776.1	3653581	3653812	XP_045275210.1
NW_025544776.1	3654999	3655611	XP_045280304.1
NW_025544776.1	3723549	3723887	XP_045280305.1
NW_025544776.1	3729044	3729830	XP_045275211.1
NW_025544776.1	3742271	3742640	XP_045275212.1
NW_025544776.1	3743532	3743864	XP_045280306.1
NW_025544776.1	3749762	3749939	XP_045275213.1
NW_025544776.1	3751806	3754361	XP_045275214.1;XP_045280307.1;XP_045280308.1;XP_045280309.1
NW_025544776.1	3753539	3754397	XP_045275215.1
NW_025544776.1	3755093	3755438	XP_045275216.1
NW_025544776.1	3755560	3755770	XP_045275217.1
NW_025544776.1	3788518	3788680	XP_045280310.1
NW_025544776.1	3809439	3809874	XP_045275218.1
NW_025544776.1	3815199	3816274	XP_045280311.1
NW_025544776.1	3819676	3826036	XP_045275219.1;XP_045280313.1;XP_045280312.1
NW_025544776.1	3850346	3851731	XP_045275220.1
NW_025544776.1	3852364	3853754	XP_045275221.1
NW_025544776.1	3912629	3913052	XP_045280314.1
NW_025544776.1	3938866	3939097	XP_045280315.1
NW_025544776.1	3978787	3979318	XP_045280316.1
NW_025544776.1	3980464	3981270	XP_045280317.1
NW_025544776.1	4002443	4003455	XP_045280318.1
NW_025544776.1	4019172	4019424	XP_045280319.1
NW_025544776.1	4027627	4031057	XP_045275222.1
NW_025544776.1	4031309	4032130	XP_045275223.1
NW_025544776.1	4033073	4036631	XP_045275224.1
NW_025544776.1	4037141	4039563	XP_045275225.1
NW_025544776.1	4040352	4045406	XP_045275226.1
NW_025544776.1	4045210	4049076	XP_045275227.1
NW_025544776.1	4047057	4048740	XP_045275228.1
NW_025544776.1	4049912	4055258	XP_045275229.1
NW_025544776.1	4052783	4057646	XP_045275230.1
NW_025544776.1	4059548	4062621	XP_045275231.1
NW_025544776.1	4062260	4064386	XP_045280320.1;XP_045280321.1
NW_025544776.1	4064683	4065607	XP_045275232.1
NW_025544776.1	4066095	4067007	XP_045275233.1
NW_025544776.1	4067612	4069645	XP_045275234.1
NW_025544776.1	4067860	4073399	XP_045275235.1
NW_025544776.1	4073481	4076163	XP_045275236.1
NW_025544776.1	4076166	4079891	XP_045275237.1
NW_025544776.1	4079955	4082293	XP_045275238.1
NW_025544776.1	4082921	4084044	XP_045275239.1
NW_025544776.1	4084812	4085019	XP_045280322.1
NW_025544776.1	4085380	4088290	XP_045275240.1
NW_025544776.1	4088453	4089305	XP_045275241.1
NW_025544776.1	4090326	4091798	XP_045280323.1;XP_045280326.1;XP_045280324.1;XP_045280327.1;XP_045280325.1
NW_025544776.1	4104739	4105105	XP_045280328.1
NW_025544776.1	4105121	4105407	XP_045280329.1
NW_025544776.1	4105599	4107309	XP_045275242.1
NW_025544776.1	4107596	4110232	XP_045275243.1
NW_025544776.1	4110277	4112415	XP_045275244.1
NW_025544776.1	4110922	4113417	XP_045275245.1
NW_025544776.1	4112811	4114454	XP_045275246.1
NW_025544776.1	4114276	4115920	XP_045275247.1
NW_025544776.1	4187429	4190202	XP_045275248.1
NW_025544776.1	4190204	4191132	XP_045275249.1
NW_025544776.1	4192431	4195848	XP_045275250.1
NW_025544776.1	4195583	4198133	XP_045275251.1
NW_025544776.1	4236496	4238517	XP_045280331.1;XP_045280330.1
NW_025544776.1	4239568	4242356	XP_045280333.1;XP_045275252.1;XP_045280332.1
NW_025544776.1	4253616	4254115	XP_045275253.1
NW_025544776.1	4272482	4273253	XP_045275254.1
NW_025544776.1	4275225	4275975	XP_045280334.1
NW_025544776.1	4276075	4277332	XP_045280335.1
NW_025544776.1	4278060	4280859	XP_045275255.1
NW_025544776.1	4281055	4283973	XP_045275256.1
NW_025544776.1	4284088	4286327	XP_045275257.1
NW_025544776.1	4286359	4291768	XP_045280336.1
NW_025544776.1	4292319	4293307	XP_045275258.1
NW_025544776.1	4294536	4297190	XP_045275259.1
NW_025544776.1	4297512	4301217	XP_045275260.1
NW_025544776.1	4302191	4302611	XP_045275261.1
NW_025544776.1	4302999	4307025	XP_045275262.1
NW_025544776.1	4307195	4309807	XP_045280338.1;XP_045280337.1
NW_025544776.1	4307828	4311531	XP_045275263.1
NW_025544776.1	4311593	4314951	XP_045275264.1
NW_025544776.1	4314979	4323049	XP_045275265.1;XP_045280339.1
NW_025544776.1	4319265	4321233	XP_045275266.1
NW_025544776.1	4321722	4323282	XP_045275267.1
NW_025544776.1	4323305	4326714	XP_045275268.1
NW_025544776.1	4327128	4328559	XP_045275269.1
NW_025544776.1	4331692	4332037	XP_045275270.1
NW_025544776.1	4332530	4333604	XP_045275271.1
NW_025544776.1	4334534	4337487	XP_045280340.1;XP_045275272.1
NW_025544776.1	4337311	4342286	XP_045280342.1;XP_045280341.1
NW_025544776.1	4342091	4343965	XP_045275273.1
NW_025544776.1	4344325	4344873	XP_045275274.1
NW_025544776.1	4347355	4352887	XP_045275275.1
NW_025544776.1	4352333	4354797	XP_045275276.1
NW_025544776.1	4354418	4357601	XP_045275277.1
NW_025544776.1	4357634	4360174	XP_045275278.1
NW_025544776.1	4360244	4364893	XP_045275279.1
NW_025544776.1	4364904	4368434	XP_045275280.1
NW_025544776.1	4366183	4369710	XP_045275281.1
NW_025544776.1	4369735	4374051	XP_045275282.1
NW_025544776.1	4374709	4376484	XP_045275283.1
NW_025544776.1	4376264	4378218	XP_045275284.1;XP_045280343.1
NW_025544776.1	4377824	4380473	XP_045275285.1
NW_025544776.1	4380648	4382802	XP_045275286.1
NW_025544776.1	4382693	4386263	XP_045275288.1
NW_025544776.1	4383344	4384277	XP_045275287.1
NW_025544776.1	4386246	4388658	XP_045280344.1;XP_045275289.1
NW_025544776.1	4388709	4394738	XP_045275290.1
NW_025544776.1	4389965	4392727	XP_045275291.1
NW_025544776.1	4392830	4394648	XP_045275292.1
NW_025544776.1	4395135	4398796	XP_045275293.1
NW_025544776.1	4401028	4406989	XP_045275294.1
NW_025544776.1	4410226	4415320	XP_045275295.1;XP_045280346.1;XP_045280347.1;XP_045280345.1
NW_025544776.1	4415735	4418453	XP_045275296.1
NW_025544776.1	4418656	4420975	XP_045275297.1
NW_025544776.1	4421734	4424492	XP_045275298.1
NW_025544776.1	4423296	4425294	XP_045275299.1
NW_025544776.1	4424731	4428989	XP_045275300.1
NW_025544776.1	4429113	4430792	XP_045275301.1
NW_025544776.1	4431378	4432029	XP_045275302.1
NW_025544776.1	4432420	4437765	XP_045275303.1
NW_025544776.1	4432597	4437725	XP_045280348.1;XP_045275304.1
NW_025544776.1	4437798	4442249	XP_045275305.1
NW_025544776.1	4439192	4441996	XP_045275306.1
NW_025544776.1	4442527	4444916	XP_045275307.1
NW_025544776.1	4444772	4446509	XP_045275308.1
NW_025544776.1	4446547	4448766	XP_045275309.1
NW_025544776.1	4448616	4450991	XP_045275310.1
NW_025544776.1	4460495	4460962	XP_045280349.1
NW_025544776.1	4473112	4476826	XP_045275313.1
NW_025544776.1	4473810	4474251	XP_045275311.1
NW_025544776.1	4474745	4475097	XP_045275312.1
NW_025544776.1	4477365	4477965	XP_045280350.1
NW_025544776.1	4477986	4479980	XP_045280351.1
NW_025544776.1	4559420	4561455	XP_045275314.1
NW_025544776.1	4561100	4562638	XP_045280353.1;XP_045280352.1
NW_025544776.1	4561544	4565673	XP_045280354.1;XP_045280355.1
NW_025544776.1	4567194	4570768	XP_045280356.1;XP_045280357.1;XP_045280358.1
NW_025544776.1	4570483	4572517	XP_045275315.1
NW_025544776.1	4574900	4576453	XP_045275316.1
NW_025544776.1	4577438	4578861	XP_045275317.1
NW_025544776.1	4579052	4581518	XP_045275318.1;XP_045280359.1
NW_025544776.1	4582801	4584075	XP_045275319.1
NW_025544776.1	4585375	4587089	XP_045275320.1
NW_025544776.1	4588316	4594978	XP_045275321.1
NW_025544776.1	4595367	4599081	XP_045275322.1
NW_025544776.1	4602536	4604417	XP_045280360.1
NW_025544776.1	4605216	4606779	XP_045275323.1
NW_025544776.1	4607384	4607798	XP_045275324.1
NW_025544776.1	4608367	4610166	XP_045275325.1
NW_025544776.1	4609511	4612347	XP_045275326.1
NW_025544776.1	4610169	4615932	XP_045275327.1
NW_025544776.1	4615443	4617385	XP_045275328.1
NW_025544776.1	4617020	4619849	XP_045275329.1
NW_025544776.1	4620189	4623554	XP_045275330.1
NW_025544776.1	4623748	4626250	XP_045275331.1
NW_025544776.1	4627066	4628501	XP_045275332.1
NW_025544776.1	4629241	4634779	XP_045280363.1;XP_045280361.1;XP_045280364.1;XP_045280362.1
NW_025544776.1	4638058	4639356	XP_045280365.1
NW_025544776.1	4642352	4645659	XP_045280367.1;XP_045280366.1;XP_045275333.1
NW_025544776.1	4645841	4647683	XP_045275334.1
NW_025544776.1	4651123	4651745	XP_045275335.1
NW_025544776.1	4662456	4665111	XP_045280369.1;XP_045280368.1
NW_025544776.1	4667648	4668555	XP_045275336.1
NW_025544776.1	4671162	4673529	XP_045275337.1
NW_025544776.1	4674077	4674741	XP_045280370.1
NW_025544776.1	4675493	4676343	XP_045280371.1
NW_025544776.1	4677834	4678105	XP_045280372.1
NW_025544776.1	4680501	4681467	XP_045275338.1
NW_025544776.1	4681692	4684390	XP_045275339.1
NW_025544776.1	4685966	4687399	XP_045275340.1
NW_025544776.1	4689073	4689816	XP_045275341.1
NW_025544776.1	4704109	4704611	XP_045275342.1
NW_025544776.1	4787387	4788066	XP_045275343.1
NW_025544776.1	4813878	4814650	XP_045280373.1
NW_025544776.1	4820204	4820615	XP_045280374.1
NW_025544776.1	4829812	4831428	XP_045280375.1
NW_025544776.1	4838441	4840151	XP_045275344.1
NW_025544776.1	4840354	4844520	XP_045275345.1
NW_025544776.1	4846678	4852918	XP_045275346.1
NW_025544776.1	4852931	4856148	XP_045275347.1
NW_025544776.1	4856184	4858031	XP_045275348.1
NW_025544776.1	4857647	4864297	XP_045275349.1
NW_025544776.1	4868004	4869825	XP_045275350.1
NW_025544776.1	4870799	4873119	XP_045275351.1
NW_025544776.1	4875787	4879672	XP_045275352.1
NW_025544776.1	4880747	4882319	XP_045280376.1
NW_025544776.1	4883536	4885461	XP_045275353.1
NW_025544776.1	4887666	4890461	XP_045275354.1
NW_025544776.1	4890535	4892806	XP_045275355.1
NW_025544776.1	4890826	4895160	XP_045275356.1
NW_025544776.1	4894852	4899781	XP_045275357.1
NW_025544776.1	4902181	4904137	XP_045275358.1
NW_025544776.1	4904164	4906649	XP_045275359.1
NW_025544776.1	4906436	4908569	XP_045275360.1
NW_025544776.1	4914995	4915474	XP_045280377.1
NW_025544776.1	4917872	4918354	XP_045280378.1
NW_025544776.1	4924257	4924491	XP_045280379.1
NW_025544776.1	4936886	4937203	XP_045275361.1
NW_025544776.1	4937475	4941129	XP_045275362.1
NW_025544776.1	4942139	4944996	XP_045275363.1
NW_025544776.1	4946680	4948249	XP_045275364.1
NW_025544776.1	4949110	4949508	XP_045280380.1
NW_025544776.1	4949510	4951213	XP_045280381.1
NW_025544776.1	4951260	4953176	XP_045275365.1
NW_025544776.1	4951271	4957830	XP_045275366.1
NW_025544776.1	4957648	4958899	XP_045275367.1
NW_025544776.1	4958782	4961025	XP_045275368.1
NW_025544776.1	4961875	4963313	XP_045275369.1
NW_025544776.1	4964424	4966818	XP_045275370.1
NW_025544776.1	4972344	4974117	XP_045275371.1
NW_025544776.1	4976832	4979757	XP_045275372.1
NW_025544776.1	5061945	5062359	XP_045275373.1
NW_025544776.1	5067330	5070898	XP_045275374.1
NW_025544776.1	5071040	5073248	XP_045275375.1;XP_045280382.1
NW_025544776.1	5073251	5076930	XP_045275376.1
NW_025544776.1	5075685	5077061	XP_045275377.1
NW_025544776.1	5077008	5078930	XP_045275378.1
NW_025544776.1	5079481	5082580	XP_045275379.1
NW_025544776.1	5092092	5093504	XP_045275380.1
NW_025544776.1	5100774	5101734	XP_045280383.1
NW_025544776.1	5122947	5123214	XP_045280384.1
NW_025544776.1	5161663	5164366	XP_045275381.1
NW_025544776.1	5208181	5208953	XP_045280385.1
NW_025544776.1	5243498	5246773	XP_045275382.1;XP_045280386.1
NW_025544776.1	5247204	5248200	XP_045275383.1
NW_025544776.1	5249134	5252297	XP_045275384.1
NW_025544776.1	5251768	5254574	XP_045280387.1;XP_045280388.1
NW_025544776.1	5254068	5255922	XP_045275385.1
NW_025544776.1	5255983	5261176	XP_045275386.1
NW_025544776.1	5259726	5261641	XP_045280391.1;XP_045280389.1;XP_045280390.1
NW_025544776.1	5261750	5266373	XP_045275387.1
NW_025544776.1	5263325	5268125	XP_045275388.1
NW_025544776.1	5276448	5277115	XP_045280392.1
NW_025544776.1	5299082	5300250	XP_045280393.1
NW_025544776.1	5306057	5306326	XP_045280394.1
NW_025544776.1	5320265	5321282	XP_045280395.1
NW_025544776.1	5325189	5325399	XP_045280396.1
NW_025544776.1	5325442	5325793	XP_045280397.1
NW_025544776.1	5333206	5333945	XP_045280398.1
NW_025544776.1	5358368	5358834	XP_045280399.1
NW_025544776.1	5394995	5395430	XP_045275389.1
NW_025544776.1	5402702	5405429	XP_045280400.1;XP_045280401.1
NW_025544776.1	5462596	5462968	XP_045275390.1
NW_025544776.1	5480985	5483172	XP_045275391.1
NW_025544776.1	5482756	5485131	XP_045275392.1
NW_025544776.1	5485311	5487035	XP_045275393.1;XP_045280402.1
NW_025544776.1	5487092	5491227	XP_045275394.1
NW_025544776.1	5492230	5498700	XP_045275395.1
NW_025544776.1	5499217	5501568	XP_045275396.1
NW_025544776.1	5501276	5505962	XP_045275397.1
NW_025544776.1	5506136	5509827	XP_045275398.1
NW_025544776.1	5509900	5513739	XP_045275399.1
NW_025544776.1	5513766	5516992	XP_045275400.1
NW_025544776.1	5515040	5517296	XP_045275401.1
NW_025544776.1	5517366	5519095	XP_045275402.1
NW_025544776.1	5519285	5524519	XP_045275403.1
NW_025544776.1	5519519	5522716	XP_045280403.1;XP_045280404.1
NW_025544776.1	5524732	5526760	XP_045280405.1;XP_045280406.1
NW_025544776.1	5527339	5530368	XP_045275404.1
NW_025544776.1	5532091	5534096	XP_045275405.1
NW_025544776.1	5534363	5538339	XP_045280408.1;XP_045280407.1
NW_025544776.1	5539627	5543823	XP_045275406.1
NW_025544776.1	5546100	5550242	XP_045275407.1
NW_025544776.1	5550347	5552599	XP_045275408.1
NW_025544776.1	5551922	5554460	XP_045275409.1
NW_025544776.1	5554460	5556244	XP_045275410.1
NW_025544776.1	5557350	5558798	XP_045275411.1
NW_025544776.1	5559171	5561863	XP_045280409.1
NW_025544776.1	5562268	5569327	XP_045280412.1;XP_045275412.1;XP_045280411.1;XP_045280410.1
NW_025544776.1	5574752	5575775	XP_045275413.1
NW_025544776.1	5576139	5578232	XP_045275414.1
NW_025544776.1	5578913	5580226	XP_045275415.1
NW_025544776.1	5583206	5583620	XP_045280413.1
NW_025544776.1	5584760	5586446	XP_045275416.1
NW_025544776.1	5587486	5589120	XP_045280414.1;XP_045275417.1
NW_025544776.1	5588722	5592941	XP_045275418.1
NW_025544776.1	5593026	5593740	XP_045280415.1
NW_025544776.1	5593788	5594193	XP_045280416.1
NW_025544776.1	5594448	5596176	XP_045275419.1
NW_025544776.1	5597821	5605847	XP_045275422.1;XP_045280418.1
NW_025544776.1	5598269	5599397	XP_045275420.1
NW_025544776.1	5599899	5603690	XP_045280417.1;XP_045275421.1
NW_025544776.1	5605659	5608839	XP_045275423.1
NW_025544776.1	5606405	5609655	XP_045280419.1;XP_045275424.1
NW_025544776.1	5608846	5612529	XP_045275425.1
NW_025544776.1	5612270	5618993	XP_045275426.1
NW_025544776.1	5619234	5621097	XP_045275427.1
NW_025544776.1	5621155	5623744	XP_045275428.1
NW_025544776.1	5622970	5626866	XP_045275429.1
NW_025544776.1	5627026	5628768	XP_045275430.1
NW_025544776.1	5628901	5633931	XP_045275431.1
NW_025544776.1	5630851	5634264	XP_045280420.1
NW_025544776.1	5635149	5637138	XP_045275432.1
NW_025544776.1	5638559	5640308	XP_045275433.1
NW_025544776.1	5640689	5642539	XP_045275434.1
NW_025544776.1	5643104	5645834	XP_045275435.1
NW_025544776.1	5647196	5649303	XP_045275436.1
NW_025544776.1	5649579	5651536	XP_045275437.1
NW_025544776.1	5652629	5654422	XP_045275438.1
NW_025544776.1	5656133	5657314	XP_045275439.1
NW_025544776.1	5658412	5661165	XP_045275440.1
NW_025544776.1	5662140	5664285	XP_045275441.1
NW_025544776.1	5664622	5666940	XP_045275442.1
NW_025544776.1	5666795	5668712	XP_045275443.1
NW_025544776.1	5668005	5671272	XP_045275444.1
NW_025544776.1	5671626	5677107	XP_045280421.1;XP_045280422.1
NW_025544776.1	5672450	5675395	XP_045275445.1
NW_025544776.1	5677717	5682476	XP_045280423.1
NW_025544776.1	5682852	5685495	XP_045275446.1
NW_025544776.1	5686212	5688192	XP_045275447.1
NW_025544776.1	5688375	5688753	XP_045280424.1
NW_025544776.1	5688972	5689512	XP_045280425.1
NW_025544776.1	5689673	5691639	XP_045275448.1
NW_025544776.1	5691643	5693792	XP_045275449.1
NW_025544776.1	5693854	5698432	XP_045275450.1
NW_025544776.1	5698606	5702928	XP_045275451.1
NW_025544776.1	5701219	5708130	XP_045280426.1;XP_045275452.1
NW_025544776.1	5708196	5715553	XP_045275453.1
NW_025544776.1	5709651	5716850	XP_045280428.1;XP_045280427.1
NW_025544776.1	5715650	5716039	XP_045280429.1
NW_025544776.1	5716909	5719846	XP_045275454.1
NW_025544776.1	5719560	5726304	XP_045280430.1;XP_045280433.1;XP_045280431.1;XP_045280434.1;XP_045280432.1
NW_025544776.1	5728346	5731529	XP_045275455.1
NW_025544776.1	5730847	5731934	XP_045275456.1
NW_025544776.1	5735218	5738295	XP_045280435.1;XP_045280436.1
NW_025544776.1	5738182	5743520	XP_045275457.1
NW_025544776.1	5743663	5750062	XP_045275458.1
NW_025544776.1	5746058	5747110	XP_045275459.1
NW_025544776.1	5747439	5749265	XP_045275460.1
NW_025544776.1	5753482	5759474	XP_045275461.1
NW_025544776.1	5759135	5768823	XP_045275462.1;XP_045280437.1
NW_025544776.1	5768514	5770977	XP_045280438.1;XP_045275463.1
NW_025544776.1	5771039	5774308	XP_045275464.1
NW_025544776.1	5774330	5777548	XP_045275465.1
NW_025544776.1	5778113	5781581	XP_045275466.1
NW_025544776.1	5782761	5783964	XP_045275467.1
NW_025544776.1	5784516	5787024	XP_045275468.1
NW_025544776.1	5787267	5790838	XP_045275469.1
NW_025544776.1	5791263	5794432	XP_045275470.1
NW_025544776.1	5795853	5798000	XP_045275471.1
NW_025544776.1	5797346	5802577	XP_045275472.1
NW_025544776.1	5803262	5804125	XP_045275473.1
NW_025544776.1	5804241	5810400	XP_045280440.1;XP_045275474.1;XP_045280439.1
NW_025544776.1	5809964	5812941	XP_045275475.1
NW_025544776.1	5814122	5814386	XP_045280441.1
NW_025544776.1	5814590	5816071	XP_045280442.1
NW_025544776.1	5816606	5818587	XP_045280443.1
NW_025544776.1	5818847	5820206	XP_045280444.1
NW_025544776.1	5822477	5825360	XP_045275476.1
NW_025544776.1	5825672	5827095	XP_045275477.1
NW_025544776.1	5827581	5828913	XP_045275478.1
NW_025544776.1	5829256	5831319	XP_045275479.1
NW_025544776.1	5831854	5833326	XP_045280445.1;XP_045275480.1
NW_025544776.1	5834190	5836559	XP_045280446.1;XP_045275481.1
NW_025544776.1	5836304	5838610	XP_045275482.1
NW_025544776.1	5838158	5842938	XP_045275483.1
NW_025544776.1	5843184	5848086	XP_045275484.1
NW_025544776.1	5848081	5852745	XP_045280448.1;XP_045280450.1;XP_045280449.1;XP_045280447.1
NW_025544776.1	5849863	5850154	XP_045275485.1
NW_025544776.1	5852317	5856910	XP_045275486.1
NW_025544776.1	5856981	5862456	XP_045280452.1;XP_045280451.1
NW_025544776.1	5860781	5861294	XP_045275487.1
NW_025544776.1	5863700	5864944	XP_045275488.1
NW_025544776.1	5865387	5867356	XP_045275489.1
NW_025544776.1	5867014	5868508	XP_045275490.1
NW_025544776.1	6018773	6021156	XP_045280453.1;XP_045275491.1
NW_025544776.1	6021430	6024394	XP_045275493.1
NW_025544776.1	6021442	6022458	XP_045275492.1
NW_025544776.1	6026263	6026856	XP_045280454.1
NW_025544776.1	6027704	6029508	XP_045280455.1
NW_025544776.1	6042007	6043863	XP_045280456.1
NW_025544776.1	6049560	6054602	XP_045275494.1
NW_025544776.1	6051376	6054351	XP_045275495.1
NW_025544776.1	6054923	6055524	XP_045280457.1
NW_025544776.1	6056853	6060737	XP_045275497.1
NW_025544776.1	6056932	6058301	XP_045275496.1
NW_025544776.1	6060853	6064108	XP_045275498.1
NW_025544776.1	6063899	6066270	XP_045275499.1
NW_025544776.1	6066365	6068935	XP_045275500.1
NW_025544776.1	6069256	6072633	XP_045275501.1
NW_025544776.1	6073134	6073557	XP_045275502.1
NW_025544776.1	6074046	6081399	XP_045280459.1;XP_045280458.1
NW_025544776.1	6083159	6087055	XP_045275503.1;XP_045280460.1
NW_025544776.1	6088523	6090888	XP_045275504.1
NW_025544776.1	6089847	6092506	XP_045275505.1
NW_025544776.1	6092629	6099962	XP_045280461.1;XP_045275506.1;XP_045280462.1
NW_025544776.1	6092641	6099449	XP_045280463.1;XP_045275507.1
NW_025544776.1	6099971	6101150	XP_045275508.1
NW_025544776.1	6101692	6105284	XP_045275509.1
NW_025544776.1	6105295	6107269	XP_045275510.1
NW_025544776.1	6105320	6110396	XP_045280465.1;XP_045280464.1
NW_025544776.1	6111443	6114429	XP_045275512.1
NW_025544776.1	6111500	6113423	XP_045275511.1
NW_025544776.1	6114863	6117731	XP_045275513.1
NW_025544776.1	6118201	6120824	XP_045275514.1
NW_025544776.1	6121482	6123887	XP_045275515.1
NW_025544776.1	6124207	6125439	XP_045275516.1
NW_025544776.1	6125480	6128166	XP_045275517.1;XP_045280466.1
NW_025544776.1	6128984	6129384	XP_045275518.1
NW_025544776.1	6131729	6133299	XP_045275519.1
NW_025544776.1	6133865	6136103	XP_045275520.1
NW_025544776.1	6136955	6138826	XP_045275521.1
NW_025544776.1	6139247	6139427	XP_045275522.1
NW_025544776.1	6142277	6143286	XP_045275523.1
NW_025544776.1	6144701	6146071	XP_045275524.1
NW_025544776.1	6147661	6148751	XP_045280467.1
NW_025544776.1	6149207	6153630	XP_045280469.1;XP_045275525.1;XP_045280470.1;XP_045280468.1;XP_045280471.1
NW_025544776.1	6153882	6156449	XP_045275526.1
NW_025544776.1	6158375	6159076	XP_045280472.1
NW_025544776.1	6164581	6167093	XP_045275527.1;XP_045280473.1
NW_025544776.1	6168543	6169730	XP_045275528.1
NW_025544776.1	6172768	6179262	XP_045275529.1
NW_025544776.1	6181193	6182794	XP_045275530.1
NW_025544776.1	6182851	6185599	XP_045275531.1
NW_025544776.1	6185575	6187436	XP_045275532.1
NW_025544776.1	6186224	6191482	XP_045280474.1;XP_045280475.1;XP_045280476.1
NW_025544776.1	6191566	6193498	XP_045280477.1;XP_045275533.1
NW_025544776.1	6192572	6196268	XP_045280479.1;XP_045280478.1
NW_025544776.1	6194775	6196326	XP_045275534.1
NW_025544776.1	6196468	6203734	XP_045275536.1
NW_025544776.1	6196623	6197744	XP_045275535.1
NW_025544776.1	6198107	6198934	XP_045280480.1
NW_025544776.1	6204824	6208064	XP_045275537.1
NW_025544776.1	6208244	6209901	XP_045275538.1
NW_025544776.1	6209937	6215621	XP_045275540.1
NW_025544776.1	6210107	6212605	XP_045275539.1
NW_025544776.1	6215685	6218046	XP_045275541.1
NW_025544776.1	6216565	6218143	XP_045275542.1
NW_025544776.1	6218208	6220588	XP_045275543.1
NW_025544776.1	6221157	6225239	XP_045280483.1;XP_045280481.1;XP_045280484.1;XP_045275544.1;XP_045280482.1
NW_025544776.1	6223442	6225100	XP_045275545.1
NW_025544776.1	6226698	6229865	XP_045275546.1
NW_025544776.1	6229622	6234651	XP_045275547.1;XP_045280486.1;XP_045280485.1
NW_025544776.1	6232901	6235110	XP_045275548.1;XP_045280487.1;XP_045280488.1
NW_025544776.1	6234666	6235460	XP_045275549.1
NW_025544776.1	6237157	6243164	XP_045280490.1;XP_045280489.1
NW_025544776.1	6244083	6244908	XP_045275550.1
NW_025544776.1	6244974	6250646	XP_045275551.1
NW_025544776.1	6250813	6255315	XP_045280492.1;XP_045280493.1;XP_045280491.1
NW_025544776.1	6255315	6257107	XP_045280494.1;XP_045280496.1;XP_045280495.1
NW_025544776.1	6256253	6257557	XP_045280497.1
NW_025544776.1	6257195	6262411	XP_045280498.1;XP_045280499.1
NW_025544776.1	6262533	6264067	XP_045275552.1
NW_025544776.1	6265154	6267553	XP_045275553.1
NW_025544776.1	6266702	6269457	XP_045275554.1
NW_025544776.1	6271165	6276627	XP_045275555.1
NW_025544776.1	6276697	6278258	XP_045275556.1
NW_025544776.1	6282202	6288887	XP_045280501.1;XP_045280500.1
NW_025544776.1	6289624	6292111	XP_045280504.1;XP_045280502.1;XP_045280503.1
NW_025544776.1	6292346	6296541	XP_045280506.1;XP_045280505.1
NW_025544776.1	6298152	6299213	XP_045275557.1
NW_025544776.1	6300069	6305441	XP_045275558.1
NW_025544776.1	6305506	6307391	XP_045275559.1
NW_025544776.1	6307826	6309475	XP_045275560.1
NW_025544776.1	6309850	6313991	XP_045275561.1
NW_025544776.1	6312568	6313890	XP_045275562.1
NW_025544776.1	6314502	6317212	XP_045275563.1
NW_025544776.1	6318180	6320251	XP_045275564.1
NW_025544776.1	6321133	6321899	XP_045275565.1
NW_025544776.1	6321905	6322412	XP_045280507.1
NW_025544776.1	6322959	6325896	XP_045275566.1
NW_025544776.1	6325845	6330463	XP_045280509.1;XP_045280508.1
NW_025544776.1	6330585	6332328	XP_045275567.1
NW_025544776.1	6332329	6335149	XP_045275568.1
NW_025544776.1	6334949	6339654	XP_045275569.1
NW_025544776.1	6340742	6344583	XP_045275570.1
NW_025544776.1	6345526	6347023	XP_045275571.1
NW_025544776.1	6347300	6348482	XP_045275572.1
NW_025544776.1	6349005	6351621	XP_045275573.1
NW_025544776.1	6352666	6354924	XP_045280510.1;XP_045275574.1
NW_025544776.1	6354930	6358488	XP_045275575.1
NW_025544776.1	6359117	6360431	XP_045275576.1
NW_025544776.1	6360977	6361767	XP_045275577.1
NW_025544776.1	6362265	6367279	XP_045275578.1
NW_025544776.1	6367620	6368337	XP_045275579.1
NW_025544776.1	6368660	6370186	XP_045275580.1
NW_025544776.1	6370747	6373142	XP_045275581.1
NW_025544776.1	6375829	6378772	XP_045275582.1
NW_025544776.1	6378775	6381989	XP_045275583.1
NW_025544776.1	6381509	6386502	XP_045275584.1
NW_025544776.1	6383860	6385833	XP_045275585.1
NW_025544776.1	6387122	6389465	XP_045275586.1
NW_025544776.1	6389494	6392524	XP_045275587.1
NW_025544776.1	6392574	6395190	XP_045275588.1
NW_025544776.1	6395157	6398540	XP_045280511.1;XP_045275589.1
NW_025544776.1	6397677	6400588	XP_045275590.1
NW_025544776.1	6400311	6403661	XP_045275591.1;XP_045280512.1
NW_025544776.1	6404598	6406899	XP_045275592.1
NW_025544776.1	6405516	6408036	XP_045280513.1;XP_045275593.1
NW_025544776.1	6407879	6410383	XP_045275594.1
NW_025544776.1	6408036	6410783	XP_045275595.1
NW_025544776.1	6410764	6415387	XP_045275596.1
NW_025544776.1	6411525	6416523	XP_045275597.1
NW_025544776.1	6416191	6420304	XP_045275598.1
NW_025544776.1	6417928	6421549	XP_045280515.1;XP_045275599.1;XP_045280514.1
NW_025544776.1	6422900	6428939	XP_045275600.1
NW_025544776.1	6427480	6429162	XP_045275601.1
NW_025544776.1	6430351	6430804	XP_045280516.1
NW_025544776.1	6431122	6433763	XP_045275602.1
NW_025544776.1	6434232	6438366	XP_045280518.1;XP_045280519.1;XP_045280517.1
NW_025544776.1	6441861	6445678	XP_045275604.1
NW_025544776.1	6443098	6443722	XP_045275603.1
NW_025544776.1	6445681	6447822	XP_045280521.1;XP_045280520.1
NW_025544776.1	6447750	6449691	XP_045275605.1
NW_025544776.1	6449993	6450670	XP_045275606.1
NW_025544776.1	6450532	6453035	XP_045280522.1;XP_045280523.1
NW_025544776.1	6454945	6458669	XP_045275607.1
NW_025544776.1	6459871	6460322	XP_045275608.1
NW_025544776.1	6462984	6468668	XP_045275609.1
NW_025544776.1	6468510	6473859	XP_045275610.1
NW_025544776.1	6472036	6474495	XP_045275611.1
NW_025544776.1	6474588	6478211	XP_045280527.1;XP_045280525.1;XP_045280528.1;XP_045280526.1;XP_045280524.1
NW_025544776.1	6476861	6480470	XP_045275612.1
NW_025544776.1	6480574	6483943	XP_045280530.1;XP_045280529.1
NW_025544776.1	6486150	6488253	XP_045275613.1
NW_025544776.1	6491140	6498477	XP_045275614.1
NW_025544776.1	6498477	6502462	XP_045280532.1;XP_045280533.1;XP_045280531.1
NW_025544776.1	6501405	6503273	XP_045275615.1
NW_025544776.1	6503554	6505164	XP_045275616.1
NW_025544776.1	6506165	6507816	XP_045275617.1
NW_025544776.1	6508005	6510747	XP_045275618.1
NW_025544776.1	6515292	6517173	XP_045275619.1;XP_045280534.1;XP_045280535.1
NW_025544776.1	6517143	6522750	XP_045280536.1;XP_045275620.1
NW_025544776.1	6523024	6524182	XP_045275621.1
NW_025544776.1	6526693	6532983	XP_045275622.1
NW_025544776.1	6533023	6535402	XP_045275623.1
NW_025544776.1	6539268	6541554	XP_045275624.1
NW_025544776.1	6544208	6545399	XP_045275625.1
NW_025544776.1	6545671	6548000	XP_045275626.1
NW_025544776.1	6548392	6552588	XP_045280539.1;XP_045280537.1;XP_045280538.1
NW_025544776.1	6553184	6554664	XP_045275627.1
NW_025544776.1	6554804	6560040	XP_045275628.1
NW_025544776.1	6560687	6565766	XP_045275629.1
NW_025544776.1	6562956	6567167	XP_045280540.1;XP_045280541.1
NW_025544776.1	6567025	6569954	XP_045275630.1
NW_025544776.1	6569706	6573132	XP_045275631.1
NW_025544776.1	6570580	6573065	XP_045275632.1
NW_025544776.1	6573219	6574980	XP_045275633.1
NW_025544776.1	6574981	6576968	XP_045275634.1
NW_025544776.1	6576614	6578614	XP_045275635.1
NW_025544776.1	6578527	6580103	XP_045275636.1
NW_025544776.1	6578823	6581502	XP_045275637.1
NW_025544776.1	6581583	6587646	XP_045275639.1
NW_025544776.1	6581645	6584037	XP_045275638.1
NW_025544776.1	6586718	6590443	XP_045275640.1
NW_025544776.1	6591327	6595610	XP_045275641.1
NW_025544776.1	6595099	6597071	XP_045275642.1
NW_025544776.1	6597155	6598307	XP_045275643.1
NW_025544776.1	6601285	6602053	XP_045275644.1
NW_025544776.1	6602206	6607104	XP_045275645.1
NW_025544776.1	6607148	6607874	XP_045280542.1
NW_025544776.1	6607997	6608345	XP_045280543.1
NW_025544776.1	6608447	6608729	XP_045280544.1
NW_025544776.1	6608825	6609041	XP_045280545.1
NW_025544776.1	6609895	6611534	XP_045275646.1
NW_025544776.1	6612205	6614014	XP_045275647.1
NW_025544776.1	6615115	6616422	XP_045275648.1
NW_025544776.1	6617106	6618834	XP_045275649.1
NW_025544776.1	6619187	6623785	XP_045275650.1
NW_025544776.1	6621239	6623805	XP_045275651.1
NW_025544776.1	6624163	6627336	XP_045280546.1
NW_025544776.1	6624376	6626600	XP_045280548.1;XP_045280547.1
NW_025544776.1	6627400	6630184	XP_045275652.1
NW_025544776.1	6629518	6634539	XP_045280551.1;XP_045280549.1;XP_045280550.1
NW_025544776.1	6632335	6635347	XP_045275653.1;XP_045280552.1;XP_045280553.1
NW_025544776.1	6634731	6635921	XP_045280555.1;XP_045280554.1
NW_025544776.1	6635357	6637830	XP_045275654.1
NW_025544776.1	6637787	6641287	XP_045275655.1
NW_025544776.1	6641473	6647525	XP_045275656.1
NW_025544776.1	6642115	6647851	XP_045275657.1;XP_045280556.1
NW_025544776.1	6648000	6649339	XP_045280558.1;XP_045280557.1
NW_025544776.1	6649452	6652337	XP_045275658.1
NW_025544776.1	6652489	6655045	XP_045275659.1
NW_025544776.1	6655374	6659787	XP_045275661.1
NW_025544776.1	6656605	6658104	XP_045275660.1
NW_025544776.1	6659283	6661130	XP_045275662.1
NW_025544776.1	6663638	6666421	XP_045280561.1;XP_045280559.1;XP_045280560.1
NW_025544776.1	6666474	6671129	XP_045275663.1
NW_025544776.1	6669444	6671299	XP_045275664.1
NW_025544776.1	6671136	6673092	XP_045275665.1
NW_025544776.1	6672655	6677155	XP_045280564.1;XP_045280562.1;XP_045280563.1
NW_025544776.1	6678445	6683134	XP_045280566.1;XP_045280565.1
NW_025544776.1	6685220	6689255	XP_045275666.1
NW_025544776.1	6689470	6693471	XP_045275667.1
NW_025544776.1	6693924	6696429	XP_045275668.1
NW_025544776.1	6696924	6700731	XP_045275669.1
NW_025544776.1	6697577	6704341	XP_045275670.1
NW_025544776.1	6703570	6708670	XP_045280568.1;XP_045280567.1
NW_025544776.1	6706738	6708990	XP_045275671.1
NW_025544776.1	6709156	6711268	XP_045275672.1
NW_025544776.1	6711547	6712728	XP_045275673.1
NW_025544776.1	6713302	6716206	XP_045275674.1
NW_025544776.1	6716302	6719430	XP_045275675.1
NW_025544776.1	6719456	6721203	XP_045275676.1
NW_025544776.1	6720598	6722372	XP_045275677.1
NW_025544776.1	6722407	6726865	XP_045280569.1;XP_045275679.1
NW_025544776.1	6722499	6723394	XP_045275678.1
NW_025544776.1	6724271	6727383	XP_045275680.1
NW_025544776.1	6727464	6732213	XP_045275681.1
NW_025544776.1	6727491	6732878	XP_045280570.1;XP_045275682.1
NW_025544776.1	6732882	6735353	XP_045275683.1
NW_025544776.1	6737788	6739475	XP_045275684.1
NW_025544776.1	6741193	6742847	XP_045275685.1
NW_025544776.1	6744118	6746766	XP_045280571.1;XP_045280572.1
NW_025544776.1	6746926	6751104	XP_045280574.1;XP_045280573.1;XP_045275686.1
NW_025544776.1	6751162	6756012	XP_045275687.1
NW_025544776.1	6755997	6759498	XP_045275688.1
NW_025544776.1	6759107	6761053	XP_045275689.1
NW_025544776.1	6761139	6762870	XP_045275690.1
NW_025544776.1	6762801	6767361	XP_045275691.1
NW_025544776.1	6765757	6767923	XP_045275692.1
NW_025544776.1	6767796	6770558	XP_045275693.1
NW_025544776.1	6786684	6789037	XP_045275694.1
NW_025544776.1	6792657	6797612	XP_045275695.1
NW_025544776.1	6798407	6799486	XP_045275696.1;XP_045280575.1
NW_025544776.1	6800175	6807276	XP_045275697.1
NW_025544776.1	6807279	6811082	XP_045275698.1
NW_025544776.1	6811356	6813942	XP_045275699.1;XP_045280577.1;XP_045280576.1
NW_025544776.1	6814287	6819017	XP_045275700.1
NW_025544776.1	6819582	6824672	XP_045275701.1
NW_025544776.1	6825816	6828821	XP_045280578.1;XP_045280580.1;XP_045280579.1
NW_025544776.1	6828982	6833111	XP_045280582.1;XP_045280581.1
NW_025544776.1	6835979	6839377	XP_045275702.1
NW_025544776.1	6839407	6840555	XP_045275703.1
NW_025544776.1	6840278	6842136	XP_045275704.1
NW_025544776.1	6842141	6845402	XP_045275705.1
NW_025544776.1	6846109	6849413	XP_045275706.1
NW_025544776.1	6849843	6851540	XP_045275707.1
NW_025544776.1	6850872	6852739	XP_045275708.1
NW_025544776.1	6852813	6854388	XP_045275709.1
NW_025544776.1	6854170	6857250	XP_045275710.1
NW_025544776.1	6857252	6859490	XP_045275711.1
NW_025544776.1	6859676	6865985	XP_045275712.1
NW_025544776.1	6865938	6871316	XP_045275714.1
NW_025544776.1	6866076	6868185	XP_045275713.1
NW_025544776.1	6871360	6874894	XP_045275715.1
NW_025544776.1	6873395	6876976	XP_045275716.1
NW_025544776.1	6877025	6879742	XP_045275717.1
NW_025544776.1	6878466	6881327	XP_045275718.1
NW_025544776.1	6880701	6884651	XP_045275719.1
NW_025544776.1	6885369	6887796	XP_045280584.1;XP_045280583.1;XP_045275720.1
NW_025544776.1	6889454	6891460	XP_045280585.1
NW_025544776.1	6891602	6893154	XP_045280586.1
NW_025544776.1	6893383	6896578	XP_045275721.1
NW_025544776.1	6897642	6903349	XP_045280587.1
NW_025544776.1	6902102	6905399	XP_045275722.1
NW_025544776.1	6911957	6912914	XP_045275723.1
NW_025544776.1	6913476	6915166	XP_045275724.1
NW_025544776.1	6914335	6917275	XP_045275725.1
NW_025544776.1	6920167	6924986	XP_045275726.1
NW_025544776.1	6925160	6927933	XP_045275727.1
NW_025544776.1	6927847	6930125	XP_045275728.1
NW_025544776.1	6931378	6932781	XP_045275729.1
NW_025544776.1	6933159	6936005	XP_045280588.1;XP_045275730.1
NW_025544776.1	6937158	6938458	XP_045280590.1;XP_045280591.1;XP_045280589.1
NW_025544776.1	6938554	6941728	XP_045275731.1
NW_025544776.1	6940427	6941747	XP_045275732.1
NW_025544776.1	6941778	6942427	XP_045275733.1
NW_025544776.1	6943510	6946699	XP_045275734.1
NW_025544776.1	6947258	6951082	XP_045280593.1;XP_045280594.1;XP_045280592.1;XP_045280595.1
NW_025544776.1	6951317	6956192	XP_045275735.1
NW_025544776.1	6955602	6957787	XP_045275736.1
NW_025544776.1	6957344	6965839	XP_045275738.1
NW_025544776.1	6958058	6960785	XP_045275737.1
NW_025544776.1	6966712	6969779	XP_045280597.1;XP_045280596.1
NW_025544776.1	6969684	6971358	XP_045275739.1
NW_025544776.1	6971795	6974998	XP_045280598.1;XP_045275740.1
NW_025544776.1	6975037	6980626	XP_045280601.1;XP_045280599.1;XP_045280602.1;XP_045280600.1
NW_025544776.1	6980962	6985676	XP_045280603.1;XP_045280604.1
NW_025544776.1	6984899	6986476	XP_045275741.1
NW_025544776.1	7005851	7007457	XP_045275742.1
NW_025544776.1	7007502	7010118	XP_045275743.1
NW_025544776.1	7010451	7012670	XP_045280605.1
NW_025544776.1	7012774	7013900	XP_045280606.1
NW_025544776.1	7016653	7023422	XP_045280609.1;XP_045280607.1;XP_045280608.1
NW_025544776.1	7021241	7025716	XP_045280610.1
NW_025544776.1	7023520	7024751	XP_045280611.1
NW_025544776.1	7025885	7026172	XP_045280612.1
NW_025544776.1	7026368	7026802	XP_045280613.1
NW_025544776.1	7026706	7028269	XP_045275744.1
NW_025544776.1	7028625	7028922	XP_045280614.1
NW_025544776.1	7028828	7030110	XP_045280615.1
NW_025544776.1	7030947	7032423	XP_045275745.1
NW_025544776.1	7032496	7036150	XP_045275746.1
NW_025544776.1	7036494	7038554	XP_045275747.1
NW_025544776.1	7038781	7041722	XP_045275748.1
NW_025544776.1	7040452	7044133	XP_045275749.1
NW_025544776.1	7045806	7047053	XP_045275750.1
NW_025544776.1	7048984	7050379	XP_045275751.1
NW_025544776.1	7050424	7052697	XP_045275752.1
NW_025544776.1	7054608	7056416	XP_045275753.1
NW_025544776.1	7056974	7059923	XP_045275754.1
NW_025544776.1	7059836	7064637	XP_045275755.1
NW_025544776.1	7062419	7062674	XP_045280616.1
NW_025544776.1	7062701	7063556	XP_045280617.1
NW_025544776.1	7063870	7065130	XP_045280618.1
NW_025544776.1	7065271	7066762	XP_045275756.1;XP_045280619.1
NW_025544776.1	7066903	7073692	XP_045275757.1
NW_025544776.1	7071489	7075507	XP_045275758.1
NW_025544776.1	7075540	7078232	XP_045275759.1
NW_025544776.1	7079941	7081577	XP_045275760.1
NW_025544776.1	7081928	7083829	XP_045275761.1
NW_025544776.1	7083551	7090580	XP_045280620.1;XP_045280621.1
NW_025544776.1	7083871	7085433	XP_045275762.1
NW_025544776.1	7090342	7092794	XP_045280623.1;XP_045280622.1
NW_025544776.1	7092982	7093866	XP_045275763.1
NW_025544776.1	7094403	7094810	XP_045275764.1
NW_025544776.1	7094590	7098903	XP_045280626.1;XP_045275766.1;XP_045280624.1;XP_045280625.1
NW_025544776.1	7094861	7096828	XP_045275765.1
NW_025544776.1	7099348	7104966	XP_045275767.1
NW_025544776.1	7105241	7111055	XP_045275768.1
NW_025544776.1	7113927	7116747	XP_045275769.1
NW_025544776.1	7116992	7118572	XP_045275770.1;XP_045280627.1
NW_025544776.1	7118151	7123018	XP_045275771.1
NW_025544776.1	7123071	7125001	XP_045275772.1
NW_025544776.1	7125034	7125846	XP_045275773.1
NW_025544776.1	7125037	7128209	XP_045280629.1;XP_045280628.1
NW_025544776.1	7129394	7133944	XP_045280631.1;XP_045280630.1
NW_025544776.1	7132079	7133138	XP_045275774.1
NW_025544776.1	7133776	7135082	XP_045275775.1
NW_025544776.1	7134929	7138134	XP_045275776.1
NW_025544776.1	7135333	7138088	XP_045275777.1
NW_025544776.1	7138164	7144451	XP_045275778.1
NW_025544776.1	7143670	7144432	XP_045275779.1
NW_025544776.1	7144468	7148191	XP_045275781.1;XP_045280632.1;XP_045280633.1
NW_025544776.1	7144858	7145244	XP_045275780.1
NW_025544776.1	7147221	7148148	XP_045275782.1
NW_025544776.1	7148674	7152338	XP_045280634.1
NW_025544776.1	7152941	7155177	XP_045275783.1
NW_025544776.1	7155529	7156075	XP_045275784.1
NW_025544776.1	7155678	7158207	XP_045275785.1
NW_025544776.1	7157175	7159615	XP_045275786.1
NW_025544776.1	7159360	7162558	XP_045275787.1
NW_025544776.1	7164136	7167534	XP_045275788.1
NW_025544776.1	7167956	7169218	XP_045275789.1
NW_025544776.1	7172056	7179497	XP_045275790.1
NW_025544776.1	7179550	7182386	XP_045275791.1
NW_025544776.1	7181829	7182576	XP_045280635.1
NW_025544776.1	7183484	7185241	XP_045275792.1
NW_025544776.1	7184807	7188184	XP_045275793.1
NW_025544776.1	7186783	7190685	XP_045275794.1
NW_025544776.1	7196891	7200685	XP_045280636.1;XP_045275795.1;XP_045280637.1;XP_045280638.1
NW_025544776.1	7212575	7212887	XP_045280639.1
NW_025544776.1	7221251	7221707	XP_045280640.1
NW_025544776.1	7243550	7245264	XP_045275796.1
NW_025544776.1	7245358	7246429	XP_045275797.1
NW_025544776.1	7247162	7249650	XP_045275798.1
NW_025544776.1	7251737	7253251	XP_045275799.1
NW_025544776.1	7253971	7261054	XP_045275800.1
NW_025544776.1	7261279	7262302	XP_045275801.1
NW_025544776.1	7262843	7264310	XP_045275802.1
NW_025544776.1	7264814	7265151	XP_045275803.1
NW_025544776.1	7265997	7268220	XP_045275804.1
NW_025544776.1	7267554	7268010	XP_045280641.1
NW_025544776.1	7268691	7269099	XP_045275805.1
NW_025544776.1	7269447	7273740	XP_045275806.1
NW_025544776.1	7273765	7278276	XP_045275807.1
NW_025544776.1	7276601	7276914	XP_045275808.1
NW_025544776.1	7278993	7285249	XP_045280643.1;XP_045280642.1
NW_025544776.1	7283830	7289479	XP_045275809.1
NW_025544776.1	7289497	7291047	XP_045275810.1
NW_025544776.1	7290854	7292094	XP_045275811.1
NW_025544776.1	7292663	7293654	XP_045275812.1
NW_025544776.1	7293967	7296511	XP_045275813.1
NW_025544776.1	7295886	7300101	XP_045275814.1
NW_025544776.1	7300102	7307259	XP_045280647.1;XP_045280645.1;XP_045280646.1;XP_045280644.1
NW_025544776.1	7311008	7313199	XP_045275815.1
NW_025544776.1	7313778	7314298	XP_045275816.1
NW_025544776.1	7314929	7317423	XP_045275817.1
NW_025544776.1	7317508	7319599	XP_045275818.1
NW_025544776.1	7319831	7322809	XP_045280649.1;XP_045280648.1
NW_025544776.1	7322909	7324239	XP_045275819.1
NW_025544776.1	7324596	7329794	XP_045280650.1
NW_025544776.1	7330207	7330462	XP_045280651.1
NW_025544776.1	7330934	7331165	XP_045280652.1
NW_025544776.1	7331204	7331510	XP_045280653.1
NW_025544776.1	7331516	7332058	XP_045280654.1
NW_025544776.1	7332815	7340308	XP_045275820.1
NW_025544776.1	7341097	7341988	XP_045275821.1
NW_025544776.1	7401126	7405127	XP_045280656.1;XP_045280655.1
NW_025544776.1	7405152	7409483	XP_045275822.1
NW_025544776.1	7460118	7460532	XP_045280657.1
NW_025544776.1	7461754	7463359	XP_045280658.1
NW_025544776.1	7506922	7509211	XP_045280659.1;XP_045280660.1
NW_025544776.1	7508297	7509277	XP_045275823.1
NW_025544776.1	7524579	7524831	XP_045280661.1
NW_025544776.1	7595935	7598979	XP_045280662.1
NW_025544776.1	7633791	7635593	XP_045280663.1
NW_025544776.1	7636216	7638061	XP_045280664.1
NW_025544776.1	7660994	7661427	XP_045280665.1
NW_025544776.1	7661491	7662706	XP_045275824.1
NW_025544777.1	10671	11191	XP_045280666.1
NW_025544777.1	47641	48013	XP_045275825.1
NW_025544777.1	56822	59241	XP_045275826.1
NW_025544777.1	112718	112931	XP_045280667.1
NW_025544777.1	148405	148738	XP_045275827.1
NW_025544777.1	148454	153214	XP_045275828.1
NW_025544777.1	219089	220753	XP_045280668.1
NW_025544777.1	235463	235703	XP_045275829.1
NW_025544777.1	287607	287838	XP_045280669.1
NW_025544777.1	291415	295116	XP_045275830.1
NW_025544777.1	293969	299966	XP_045275831.1
NW_025544777.1	299328	303093	XP_045275833.1
NW_025544777.1	299972	301733	XP_045275832.1
NW_025544777.1	322214	325068	XP_045275834.1
NW_025544777.1	324776	326498	XP_045275835.1
NW_025544777.1	325397	326888	XP_045275836.1
NW_025544777.1	326959	328040	XP_045275837.1
NW_025544777.1	328820	330427	XP_045275838.1
NW_025544777.1	334756	335118	XP_045280670.1
NW_025544777.1	335535	340801	XP_045280671.1;XP_045275839.1
NW_025544777.1	341928	343269	XP_045280672.1
NW_025544777.1	343844	344138	XP_045280673.1
NW_025544777.1	345636	345807	XP_045280674.1
NW_025544777.1	349231	353252	XP_045275840.1
NW_025544777.1	353721	356597	XP_045275841.1
NW_025544777.1	486199	488238	XP_045275842.1
NW_025544777.1	538071	538326	XP_045275843.1
NW_025544777.1	577309	578011	XP_045275844.1
NW_025544777.1	598853	599177	XP_045275845.1
NW_025544777.1	605229	608884	XP_045275846.1
NW_025544777.1	609040	611998	XP_045280676.1;XP_045275847.1;XP_045280675.1
NW_025544777.1	610466	613738	XP_045275848.1
NW_025544777.1	613902	615434	XP_045275849.1
NW_025544777.1	614979	617683	XP_045275850.1
NW_025544777.1	617466	623867	XP_045275851.1
NW_025544777.1	618093	625024	XP_045280678.1;XP_045280677.1
NW_025544777.1	627073	628231	XP_045275852.1
NW_025544777.1	629081	629620	XP_045280679.1
NW_025544777.1	630234	636453	XP_045280682.1;XP_045280680.1;XP_045280681.1
NW_025544777.1	638073	646327	XP_045275853.1
NW_025544777.1	644102	645754	XP_045275854.1;XP_045280683.1
NW_025544777.1	647663	649303	XP_045275855.1
NW_025544777.1	649483	654438	XP_045275856.1
NW_025544777.1	654321	656114	XP_045275857.1
NW_025544777.1	656545	657571	XP_045275858.1
NW_025544777.1	702503	702734	XP_045280684.1
NW_025544777.1	746530	746842	XP_045280685.1
NW_025544777.1	747837	747987	XP_045280686.1
NW_025544777.1	749470	751786	XP_045275859.1
NW_025544777.1	752242	753454	XP_045275860.1
NW_025544777.1	756132	762750	XP_045275861.1
NW_025544777.1	785025	785530	XP_045275862.1
NW_025544777.1	785652	785922	XP_045280687.1
NW_025544777.1	844707	848064	XP_045280688.1;XP_045280689.1
NW_025544777.1	847096	847312	XP_045275863.1
NW_025544777.1	850580	852100	XP_045280690.1
NW_025544777.1	855497	858145	XP_045275864.1
NW_025544777.1	858917	860604	XP_045275865.1
NW_025544777.1	860907	864808	XP_045275866.1
NW_025544777.1	866057	870280	XP_045275867.1
NW_025544777.1	870970	872543	XP_045275868.1
NW_025544777.1	873473	875948	XP_045275869.1
NW_025544777.1	876172	881566	XP_045275870.1
NW_025544777.1	878540	881550	XP_045275871.1
NW_025544777.1	881952	883501	XP_045275872.1
NW_025544777.1	883190	886233	XP_045275873.1
NW_025544777.1	887685	888791	XP_045275874.1
NW_025544777.1	890061	895688	XP_045280692.1;XP_045280691.1
NW_025544777.1	891946	892816	XP_045275875.1
NW_025544777.1	895725	899652	XP_045275876.1
NW_025544777.1	899008	903798	XP_045275877.1
NW_025544777.1	906139	908784	XP_045275878.1
NW_025544777.1	908802	912316	XP_045275879.1
NW_025544777.1	911828	912707	XP_045275880.1
NW_025544777.1	913568	916253	XP_045280694.1;XP_045275881.1;XP_045280693.1
NW_025544777.1	915579	916260	XP_045280697.1;XP_045280695.1;XP_045280696.1
NW_025544777.1	953725	954177	XP_045280698.1
NW_025544777.1	972567	977374	XP_045275882.1
NW_025544777.1	976334	976934	XP_045275883.1
NW_025544777.1	977487	979785	XP_045275884.1
NW_025544777.1	983667	986606	XP_045275885.1
NW_025544777.1	985214	989687	XP_045275886.1
NW_025544777.1	987832	994340	XP_045275887.1
NW_025544777.1	995018	998794	XP_045275888.1
NW_025544777.1	1006970	1007431	XP_045280699.1
NW_025544777.1	1007647	1008231	XP_045280700.1
NW_025544777.1	1011121	1013494	XP_045275889.1
NW_025544777.1	1056873	1057952	XP_045280701.1
NW_025544777.1	1114948	1118577	XP_045275890.1
NW_025544777.1	1125759	1126848	XP_045275891.1
NW_025544777.1	1140749	1142535	XP_045275892.1
NW_025544777.1	1148487	1151876	XP_045275893.1
NW_025544777.1	1149613	1150721	XP_045275894.1
NW_025544777.1	1151402	1151663	XP_045275895.1
NW_025544777.1	1152017	1154837	XP_045275896.1
NW_025544777.1	1154912	1158858	XP_045275897.1
NW_025544777.1	1158363	1160925	XP_045275898.1
NW_025544777.1	1161097	1161834	XP_045275899.1
NW_025544777.1	1164256	1168329	XP_045275900.1
NW_025544777.1	1167675	1170429	XP_045275901.1
NW_025544777.1	1172377	1173304	XP_045275902.1
NW_025544777.1	1174969	1177302	XP_045275903.1
NW_025544777.1	1177336	1179345	XP_045275904.1
NW_025544777.1	1178326	1180422	XP_045275906.1
NW_025544777.1	1179953	1180467	XP_045275905.1
NW_025544777.1	1180605	1184099	XP_045275907.1
NW_025544777.1	1184361	1188472	XP_045275908.1
NW_025544777.1	1190257	1190777	XP_045275909.1
NW_025544777.1	1191155	1191386	XP_045280702.1
NW_025544777.1	1191966	1193589	XP_045275910.1
NW_025544777.1	1192731	1196345	XP_045275911.1
NW_025544777.1	1195604	1195877	XP_045275912.1
NW_025544777.1	1197362	1203836	XP_045280704.1;XP_045280703.1
NW_025544777.1	1201742	1204104	XP_045280706.1;XP_045280705.1
NW_025544777.1	1204247	1210689	XP_045275913.1
NW_025544777.1	1210411	1214262	XP_045275914.1
NW_025544777.1	1214345	1217479	XP_045275915.1
NW_025544777.1	1216641	1219716	XP_045275916.1
NW_025544777.1	1220513	1222120	XP_045275917.1
NW_025544777.1	1222981	1227424	XP_045275918.1
NW_025544777.1	1228656	1232143	XP_045275919.1
NW_025544777.1	1232003	1232665	XP_045275920.1
NW_025544777.1	1232319	1236747	XP_045280707.1;XP_045275922.1
NW_025544777.1	1232888	1233935	XP_045275921.1
NW_025544777.1	1237122	1241874	XP_045275923.1
NW_025544777.1	1240284	1244786	XP_045275924.1
NW_025544777.1	1244489	1251046	XP_045275925.1
NW_025544777.1	1251165	1253514	XP_045275926.1
NW_025544777.1	1253153	1256484	XP_045275927.1
NW_025544777.1	1256550	1260377	XP_045280708.1;XP_045275928.1
NW_025544777.1	1258923	1260977	XP_045275929.1
NW_025544777.1	1260765	1265390	XP_045275930.1
NW_025544777.1	1263888	1267886	XP_045275931.1
NW_025544777.1	1268184	1272596	XP_045275932.1
NW_025544777.1	1272793	1275666	XP_045280709.1
NW_025544777.1	1276427	1279834	XP_045280710.1;XP_045275933.1
NW_025544777.1	1280143	1280323	XP_045280711.1
NW_025544777.1	1280743	1282305	XP_045275934.1
NW_025544777.1	1282977	1284498	XP_045275935.1
NW_025544777.1	1283136	1285915	XP_045280712.1;XP_045275936.1
NW_025544777.1	1285907	1289398	XP_045275937.1
NW_025544777.1	1288487	1292316	XP_045275938.1
NW_025544777.1	1292348	1297346	XP_045275939.1
NW_025544777.1	1295917	1302548	XP_045280714.1;XP_045280715.1;XP_045280713.1
NW_025544777.1	1302554	1307810	XP_045275940.1
NW_025544777.1	1307209	1313903	XP_045275941.1;XP_045280716.1
NW_025544777.1	1308211	1314020	XP_045280718.1;XP_045280717.1
NW_025544777.1	1314042	1318660	XP_045275942.1
NW_025544777.1	1316408	1318945	XP_045275943.1
NW_025544777.1	1319970	1321698	XP_045275944.1
NW_025544777.1	1321949	1324336	XP_045275945.1
NW_025544777.1	1323724	1325054	XP_045275946.1
NW_025544777.1	1325105	1329952	XP_045280719.1;XP_045275947.1;XP_045280720.1
NW_025544777.1	1330004	1335161	XP_045275948.1
NW_025544777.1	1335163	1338212	XP_045275949.1
NW_025544777.1	1337953	1342212	XP_045275950.1
NW_025544777.1	1342215	1344340	XP_045275951.1
NW_025544777.1	1344249	1345724	XP_045275952.1
NW_025544777.1	1345751	1348147	XP_045275953.1
NW_025544777.1	1348304	1351094	XP_045280721.1;XP_045280722.1
NW_025544777.1	1348857	1353012	XP_045280723.1;XP_045275954.1
NW_025544777.1	1384052	1384435	XP_045280724.1
NW_025544777.1	1515352	1515598	XP_045275955.1
NW_025544777.1	1516266	1518546	XP_045275956.1
NW_025544777.1	1519203	1521819	XP_045275957.1
NW_025544777.1	1521824	1526245	XP_045275958.1
NW_025544777.1	1523664	1529732	XP_045275959.1
NW_025544777.1	1526883	1531461	XP_045275960.1
NW_025544777.1	1531320	1536170	XP_045275961.1
NW_025544777.1	1536859	1541154	XP_045275962.1
NW_025544777.1	1539122	1540040	XP_045275963.1
NW_025544777.1	1540495	1543066	XP_045275964.1
NW_025544777.1	1541904	1544318	XP_045280725.1;XP_045280726.1
NW_025544777.1	1544090	1546117	XP_045275965.1
NW_025544777.1	1546060	1548204	XP_045275966.1
NW_025544777.1	1549049	1549322	XP_045275967.1
NW_025544777.1	1550245	1552249	XP_045275968.1
NW_025544777.1	1553158	1554256	XP_045280727.1
NW_025544777.1	1554634	1557263	XP_045280728.1
NW_025544777.1	1557977	1560365	XP_045275969.1
NW_025544777.1	1560902	1564348	XP_045275970.1
NW_025544777.1	1564629	1565007	XP_045280729.1
NW_025544777.1	1566632	1569633	XP_045275971.1
NW_025544777.1	1569526	1571978	XP_045275972.1
NW_025544777.1	1572088	1574869	XP_045275973.1
NW_025544777.1	1576212	1577848	XP_045280730.1
NW_025544777.1	1578290	1578518	XP_045280731.1
NW_025544777.1	1579232	1580217	XP_045275974.1
NW_025544777.1	1630020	1630392	XP_045280732.1
NW_025544777.1	1635746	1636214	XP_045275975.1
NW_025544777.1	1667354	1667810	XP_045280733.1
NW_025544777.1	1701331	1702006	XP_045280734.1
NW_025544777.1	1710426	1715226	XP_045280735.1;XP_045275976.1
NW_025544777.1	1715248	1717282	XP_045275977.1
NW_025544777.1	1717705	1719109	XP_045275978.1
NW_025544777.1	1720646	1721846	XP_045275979.1
NW_025544777.1	1723191	1725297	XP_045275980.1
NW_025544777.1	1724480	1728366	XP_045275981.1
NW_025544777.1	1726814	1729238	XP_045275982.1
NW_025544777.1	1730352	1733536	XP_045275983.1
NW_025544777.1	1732368	1737101	XP_045275984.1
NW_025544777.1	1738771	1740395	XP_045280736.1
NW_025544777.1	1802652	1802979	XP_045280737.1
NW_025544777.1	1803072	1803783	XP_045280738.1
NW_025544777.1	1804265	1806623	XP_045275985.1
NW_025544777.1	1808208	1810441	XP_045275986.1
NW_025544777.1	1810785	1811788	XP_045280739.1
NW_025544777.1	1812387	1817115	XP_045280741.1;XP_045275987.1
NW_025544777.1	1813201	1814280	XP_045280740.1
NW_025544777.1	1818218	1819429	XP_045280742.1
NW_025544777.1	1822412	1822753	XP_045280743.1
NW_025544777.1	1822831	1823885	XP_045275988.1
NW_025544777.1	1824723	1828503	XP_045275989.1
NW_025544777.1	1827653	1830223	XP_045280744.1;XP_045275990.1;XP_045280745.1
NW_025544777.1	1828851	1834012	XP_045275991.1
NW_025544777.1	1831669	1834038	XP_045275992.1
NW_025544777.1	1834142	1836038	XP_045275993.1
NW_025544777.1	1834144	1837795	XP_045275994.1
NW_025544777.1	1836715	1838811	XP_045275995.1
NW_025544777.1	1882317	1886318	XP_045275996.1
NW_025544777.1	1887034	1889981	XP_045275998.1
NW_025544777.1	1887223	1887961	XP_045275997.1
NW_025544777.1	1890594	1894020	XP_045275999.1
NW_025544777.1	1894357	1898093	XP_045276000.1
NW_025544777.1	1897995	1899966	XP_045276001.1
NW_025544777.1	1899644	1904361	XP_045276003.1;XP_045280746.1
NW_025544777.1	1900079	1902709	XP_045276002.1
NW_025544777.1	1904521	1906844	XP_045276004.1
NW_025544777.1	1906852	1908917	XP_045276005.1
NW_025544777.1	1917972	1918183	XP_045280747.1
NW_025544777.1	1918447	1918657	XP_045280748.1
NW_025544777.1	1918839	1919706	XP_045276006.1
NW_025544777.1	1920110	1920338	XP_045276007.1
NW_025544777.1	1920508	1922373	XP_045276008.1
NW_025544777.1	1923112	1923948	XP_045276009.1
NW_025544777.1	1938120	1939130	XP_045276010.1
NW_025544777.1	1942196	1943313	XP_045276011.1
NW_025544777.1	1952471	1952723	XP_045276012.1
NW_025544777.1	1956073	1956809	XP_045276013.1
NW_025544777.1	1956848	1959582	XP_045280749.1
NW_025544777.1	1961541	1961943	XP_045276014.1
NW_025544777.1	1962635	1962962	XP_045276015.1
NW_025544777.1	1964354	1964710	XP_045276016.1
NW_025544777.1	2044595	2045168	XP_045280750.1
NW_025544777.1	2046194	2047639	XP_045276017.1
NW_025544777.1	2047965	2051581	XP_045276018.1
NW_025544777.1	2054007	2054701	XP_045280751.1
NW_025544777.1	2056395	2057628	XP_045276019.1
NW_025544777.1	2058178	2059452	XP_045276020.1
NW_025544777.1	2061667	2063131	XP_045276021.1
NW_025544777.1	2063382	2064591	XP_045280752.1
NW_025544777.1	2065512	2066996	XP_045276022.1
NW_025544777.1	2068036	2072689	XP_045276023.1
NW_025544777.1	2078150	2078363	XP_045280753.1
NW_025544777.1	2111118	2115504	XP_045276024.1
NW_025544777.1	2115514	2121374	XP_045280754.1
NW_025544777.1	2122401	2123971	XP_045276025.1
NW_025544777.1	2124946	2127263	XP_045276026.1
NW_025544777.1	2143051	2143834	XP_045280755.1
NW_025544777.1	2156339	2163022	XP_045276027.1
NW_025544777.1	2166334	2166736	XP_045276028.1
NW_025544777.1	2167168	2167879	XP_045276029.1
NW_025544777.1	2168069	2171753	XP_045280756.1;XP_045276030.1
NW_025544777.1	2170194	2172040	XP_045276031.1
NW_025544777.1	2174089	2174324	XP_045280757.1
NW_025544777.1	2174807	2175023	XP_045276032.1
NW_025544777.1	2181966	2182197	XP_045280758.1
NW_025544777.1	2185942	2186107	XP_045280759.1
NW_025544777.1	2247107	2248197	XP_045280760.1
NW_025544777.1	2270541	2270754	XP_045280761.1
NW_025544777.1	2278561	2280181	XP_045280762.1
NW_025544777.1	2281437	2281863	XP_045280763.1
NW_025544777.1	2292980	2293366	XP_045280764.1
NW_025544777.1	2293567	2296230	XP_045276033.1
NW_025544777.1	2295184	2299237	XP_045280765.1;XP_045280766.1
NW_025544777.1	2298567	2302760	XP_045276034.1
NW_025544777.1	2299445	2302828	XP_045280768.1;XP_045280767.1
NW_025544777.1	2302901	2303108	XP_045280769.1
NW_025544777.1	2303454	2307025	XP_045276035.1
NW_025544777.1	2307685	2309919	XP_045276036.1
NW_025544777.1	2310158	2316111	XP_045276037.1
NW_025544777.1	2316260	2317999	XP_045276038.1
NW_025544777.1	2318095	2321014	XP_045276039.1
NW_025544777.1	2321091	2324340	XP_045280771.1;XP_045280770.1
NW_025544777.1	2325365	2327849	XP_045280773.1;XP_045280772.1
NW_025544777.1	2328287	2330039	XP_045276040.1
NW_025544777.1	2332786	2334955	XP_045276041.1
NW_025544777.1	2335960	2339499	XP_045276042.1
NW_025544777.1	2339006	2341819	XP_045276043.1
NW_025544777.1	2341995	2344342	XP_045276044.1
NW_025544777.1	2344861	2345755	XP_045276045.1
NW_025544777.1	2346070	2348940	XP_045276046.1
NW_025544777.1	2349362	2351052	XP_045276047.1
NW_025544777.1	2350520	2352131	XP_045276048.1
NW_025544777.1	2352138	2360352	XP_045276049.1
NW_025544777.1	2360537	2371096	XP_045280775.1;XP_045280774.1;XP_045280776.1
NW_025544777.1	2369058	2369991	XP_045276050.1
NW_025544777.1	2371199	2371610	XP_045276051.1
NW_025544777.1	2373036	2373486	XP_045276052.1
NW_025544777.1	2375661	2378097	XP_045276053.1
NW_025544777.1	2383674	2384973	XP_045276054.1
NW_025544777.1	2385415	2386236	XP_045276055.1
NW_025544777.1	2387382	2391296	XP_045280777.1;XP_045276056.1
NW_025544777.1	2392730	2394462	XP_045276057.1
NW_025544777.1	2401640	2403110	XP_045280778.1
NW_025544777.1	2405871	2406675	XP_045280779.1
NW_025544777.1	2409565	2416001	XP_045276058.1
NW_025544777.1	2417874	2419043	XP_045276059.1
NW_025544777.1	2419359	2421829	XP_045280782.1;XP_045280780.1;XP_045280781.1
NW_025544777.1	2422221	2425614	XP_045280784.1;XP_045280785.1;XP_045280783.1
NW_025544777.1	2430942	2431131	XP_045280786.1
NW_025544777.1	2431882	2432137	XP_045280787.1
NW_025544777.1	2432141	2433369	XP_045280788.1
NW_025544777.1	2493063	2493393	XP_045276060.1
NW_025544777.1	2531049	2535915	XP_045276061.1
NW_025544777.1	2539633	2539873	XP_045276062.1
NW_025544777.1	2547200	2547689	XP_045280789.1
NW_025544777.1	2587388	2587619	XP_045280790.1
NW_025544777.1	2640384	2643005	XP_045276063.1
NW_025544777.1	2641761	2642809	XP_045276064.1
NW_025544777.1	2643906	2645838	XP_045276065.1
NW_025544777.1	2646352	2652611	XP_045276066.1
NW_025544777.1	2653551	2654996	XP_045280791.1
NW_025544777.1	2655443	2656757	XP_045276067.1
NW_025544777.1	2657441	2660961	XP_045280792.1;XP_045276068.1;XP_045280793.1
NW_025544777.1	2663041	2665328	XP_045276069.1
NW_025544777.1	2672821	2674662	XP_045276070.1
NW_025544777.1	2674341	2678956	XP_045276071.1;XP_045280794.1
NW_025544777.1	2681341	2684940	XP_045276072.1
NW_025544777.1	2685142	2688784	XP_045276073.1
NW_025544777.1	2688896	2691349	XP_045276074.1
NW_025544777.1	2691364	2693645	XP_045276075.1
NW_025544777.1	2693489	2696063	XP_045276076.1
NW_025544777.1	2697213	2697687	XP_045276077.1
NW_025544777.1	2701369	2703334	XP_045276078.1
NW_025544777.1	2703347	2705594	XP_045276079.1
NW_025544777.1	2705595	2707707	XP_045276080.1
NW_025544777.1	2707784	2709202	XP_045276081.1
NW_025544777.1	2708938	2711541	XP_045276082.1
NW_025544777.1	2711251	2712585	XP_045276083.1
NW_025544777.1	2712119	2712711	XP_045280795.1
NW_025544777.1	2712720	2713251	XP_045280796.1
NW_025544777.1	2713806	2715038	XP_045280797.1
NW_025544777.1	2715708	2719350	XP_045276084.1
NW_025544777.1	2719827	2720720	XP_045276085.1
NW_025544777.1	2721524	2724892	XP_045276086.1
NW_025544777.1	2725050	2728312	XP_045276087.1
NW_025544777.1	2728658	2731451	XP_045276088.1
NW_025544777.1	2731838	2732483	XP_045280798.1
NW_025544777.1	2732503	2735264	XP_045280800.1;XP_045280799.1
NW_025544777.1	2735651	2737214	XP_045276089.1
NW_025544777.1	2737523	2743896	XP_045280803.1;XP_045280801.1;XP_045280804.1;XP_045280802.1;XP_045276090.1
NW_025544777.1	2742802	2746033	XP_045280806.1;XP_045280805.1
NW_025544777.1	2749799	2752476	XP_045276091.1
NW_025544777.1	2750315	2752161	XP_045276092.1
NW_025544777.1	2753088	2753496	XP_045276093.1
NW_025544777.1	2754238	2759177	XP_045280807.1;XP_045276094.1
NW_025544777.1	2758767	2761961	XP_045276096.1
NW_025544777.1	2759177	2760346	XP_045276095.1
NW_025544777.1	2761896	2763854	XP_045276097.1
NW_025544777.1	2763484	2766519	XP_045276098.1
NW_025544777.1	2768193	2772604	XP_045276099.1
NW_025544777.1	2773116	2779013	XP_045276100.1
NW_025544777.1	2779849	2782127	XP_045276101.1
NW_025544777.1	2782172	2785104	XP_045276102.1
NW_025544777.1	2784741	2786931	XP_045276103.1
NW_025544777.1	2787289	2790257	XP_045280808.1
NW_025544777.1	2790514	2791143	XP_045280809.1
NW_025544777.1	2792279	2794772	XP_045276104.1
NW_025544777.1	2794904	2797962	XP_045276105.1
NW_025544777.1	2798148	2801865	XP_045276107.1
NW_025544777.1	2798482	2799615	XP_045276106.1
NW_025544777.1	2802294	2805449	XP_045276108.1
NW_025544777.1	2805457	2809327	XP_045276109.1
NW_025544777.1	2809493	2811650	XP_045276110.1
NW_025544777.1	2811954	2816267	XP_045276111.1
NW_025544777.1	2817292	2820451	XP_045276112.1;XP_045280810.1
NW_025544777.1	2820396	2825264	XP_045280811.1;XP_045276113.1
NW_025544777.1	2825743	2827317	XP_045276114.1
NW_025544777.1	2828755	2836972	XP_045276115.1
NW_025544777.1	2838039	2841495	XP_045276116.1
NW_025544777.1	2841637	2842544	XP_045276117.1
NW_025544777.1	2842859	2846461	XP_045276119.1
NW_025544777.1	2843278	2844007	XP_045276118.1
NW_025544777.1	2846631	2850157	XP_045276120.1
NW_025544777.1	2850358	2850898	XP_045276121.1
NW_025544777.1	2850941	2855916	XP_045280812.1;XP_045280813.1
NW_025544777.1	2856698	2858437	XP_045276122.1
NW_025544777.1	2860181	2863561	XP_045280814.1
NW_025544777.1	2861927	2866179	XP_045276123.1
NW_025544777.1	2877082	2877367	XP_045276124.1
NW_025544777.1	2906104	2906317	XP_045276125.1
NW_025544777.1	2923969	2924645	XP_045280815.1
NW_025544777.1	2943915	2944155	XP_045280816.1
NW_025544777.1	3037618	3039687	XP_045276126.1
NW_025544777.1	3121432	3121867	XP_045280817.1
NW_025544777.1	3182153	3185077	XP_045276127.1
NW_025544777.1	3203662	3204076	XP_045280818.1
NW_025544777.1	3211333	3212010	XP_045276128.1
NW_025544777.1	3220685	3222256	XP_045276129.1
NW_025544777.1	3268119	3270413	XP_045276130.1
NW_025544777.1	3301426	3302105	XP_045280819.1
NW_025544777.1	3367583	3371100	XP_045280820.1;XP_045280821.1
NW_025544777.1	3407369	3407615	XP_045280822.1
NW_025544777.1	3469790	3470045	XP_045276131.1
NW_025544777.1	3484715	3485800	XP_045276132.1
NW_025544777.1	3490172	3491753	XP_045276133.1
NW_025544777.1	3507208	3507697	XP_045276134.1
NW_025544777.1	3558554	3562835	XP_045276135.1
NW_025544777.1	3616524	3616779	XP_045280823.1
NW_025544777.1	3659299	3662784	XP_045276136.1
NW_025544777.1	3662380	3664486	XP_045276137.1
NW_025544777.1	3662797	3667538	XP_045276138.1
NW_025544777.1	3672960	3673275	XP_045276139.1
NW_025544777.1	3699027	3699240	XP_045280824.1
NW_025544777.1	3719349	3719747	XP_045276140.1
NW_025544777.1	3730294	3730625	XP_045280825.1
NW_025544777.1	3771254	3774477	XP_045280826.1;XP_045280827.1
NW_025544777.1	3776929	3779501	XP_045276141.1
NW_025544777.1	3779502	3782830	XP_045276142.1
NW_025544777.1	3800301	3800634	XP_045276143.1
NW_025544777.1	3868370	3871766	XP_045276144.1
NW_025544777.1	3869400	3871769	XP_045276145.1
NW_025544777.1	3873775	3876383	XP_045276146.1
NW_025544777.1	3898821	3899394	XP_045276147.1
NW_025544777.1	3932276	3932582	XP_045276148.1
NW_025544777.1	3936439	3936619	XP_045280828.1
NW_025544777.1	3997569	3999479	XP_045280829.1
NW_025544777.1	4004762	4005074	XP_045276149.1
NW_025544777.1	4009761	4011925	XP_045276150.1
NW_025544777.1	4056966	4057372	XP_045276151.1
NW_025544777.1	4081881	4083712	XP_045276152.1
NW_025544777.1	4083065	4084380	XP_045276153.1
NW_025544777.1	4084010	4089733	XP_045276154.1
NW_025544777.1	4090464	4092743	XP_045276155.1
NW_025544777.1	4092823	4093777	XP_045276156.1
NW_025544777.1	4093450	4095507	XP_045276157.1
NW_025544777.1	4095780	4096251	XP_045280830.1
NW_025544777.1	4097631	4099193	XP_045276158.1
NW_025544777.1	4099573	4101029	XP_045276159.1
NW_025544777.1	4105225	4106166	XP_045280831.1
NW_025544777.1	4106205	4106667	XP_045280832.1
NW_025544777.1	4106685	4110406	XP_045280833.1
NW_025544777.1	4114016	4116238	XP_045276160.1;XP_045280834.1
NW_025544777.1	4117582	4118952	XP_045276161.1
NW_025544777.1	4119486	4120379	XP_045276162.1
NW_025544777.1	4120803	4124041	XP_045276163.1;XP_045280835.1
NW_025544777.1	4124209	4125721	XP_045276164.1
NW_025544777.1	4127289	4127581	XP_045280836.1
NW_025544777.1	4127907	4129983	XP_045276165.1
NW_025544777.1	4129495	4132741	XP_045276166.1
NW_025544777.1	4133658	4135738	XP_045276167.1
NW_025544777.1	4136170	4136585	XP_045276168.1
NW_025544777.1	4139021	4139288	XP_045276169.1
NW_025544777.1	4139916	4142170	XP_045276170.1
NW_025544777.1	4142499	4143381	XP_045276171.1
NW_025544777.1	4144473	4150738	XP_045280837.1;XP_045276173.1;XP_045280838.1
NW_025544777.1	4144775	4145617	XP_045276172.1
NW_025544777.1	4148333	4149899	XP_045276174.1
NW_025544777.1	4152634	4154547	XP_045280839.1
NW_025544777.1	4154555	4156800	XP_045280840.1
NW_025544777.1	4158957	4164778	XP_045276176.1
NW_025544777.1	4159001	4161045	XP_045276175.1
NW_025544777.1	4164729	4166454	XP_045276177.1
NW_025544777.1	4166830	4169857	XP_045276178.1
NW_025544777.1	4169457	4171689	XP_045276179.1
NW_025544777.1	4171692	4177145	XP_045276180.1
NW_025544777.1	4177027	4180674	XP_045276181.1
NW_025544777.1	4179426	4181011	XP_045276182.1
NW_025544777.1	4181119	4182503	XP_045276183.1
NW_025544777.1	4182252	4187271	XP_045280842.1;XP_045276185.1
NW_025544777.1	4182521	4184697	XP_045276184.1;XP_045280841.1
NW_025544777.1	4186292	4187756	XP_045276186.1
NW_025544777.1	4189254	4191017	XP_045276187.1
NW_025544777.1	4191182	4192697	XP_045276188.1
NW_025544777.1	4192331	4193747	XP_045276189.1
NW_025544777.1	4193781	4196250	XP_045276190.1
NW_025544777.1	4196314	4199668	XP_045280843.1
NW_025544777.1	4200260	4200620	XP_045276191.1
NW_025544777.1	4200750	4201527	XP_045280844.1;XP_045280845.1
NW_025544777.1	4201441	4203344	XP_045280846.1
NW_025544777.1	4203460	4205092	XP_045276192.1
NW_025544777.1	4204746	4205233	XP_045276193.1
NW_025544777.1	4205373	4207779	XP_045276194.1
NW_025544777.1	4208176	4210343	XP_045280847.1;XP_045280848.1
NW_025544777.1	4210550	4212674	XP_045276195.1
NW_025544777.1	4213195	4213601	XP_045276196.1
NW_025544777.1	4214268	4216615	XP_045276197.1
NW_025544777.1	4221304	4223376	XP_045276198.1
NW_025544777.1	4223616	4224882	XP_045276199.1
NW_025544777.1	4229769	4232927	XP_045276200.1
NW_025544777.1	4233216	4236226	XP_045276201.1
NW_025544777.1	4236318	4238794	XP_045276202.1
NW_025544777.1	4245270	4252484	XP_045276203.1
NW_025544777.1	4252980	4255935	XP_045276204.1
NW_025544777.1	4256069	4258854	XP_045276205.1
NW_025544777.1	4259269	4261728	XP_045280849.1;XP_045276206.1
NW_025544777.1	4261832	4264114	XP_045276207.1
NW_025544777.1	4267191	4268884	XP_045276208.1
NW_025544777.1	4269496	4271802	XP_045276209.1
NW_025544777.1	4272643	4274322	XP_045276210.1
NW_025544777.1	4275116	4275458	XP_045276211.1
NW_025544777.1	4275798	4277874	XP_045276212.1
NW_025544777.1	4277904	4279691	XP_045276213.1
NW_025544777.1	4279317	4281519	XP_045276214.1;XP_045280850.1
NW_025544777.1	4281722	4282740	XP_045276215.1
NW_025544777.1	4282279	4284874	XP_045276216.1
NW_025544777.1	4283758	4288296	XP_045280852.1;XP_045280851.1;XP_045280853.1;XP_045280854.1
NW_025544777.1	4286705	4287955	XP_045276217.1
NW_025544777.1	4288676	4289857	XP_045276218.1
NW_025544777.1	4290285	4292279	XP_045276219.1
NW_025544777.1	4292120	4293250	XP_045280855.1
NW_025544777.1	4293429	4293717	XP_045280856.1
NW_025544777.1	4294127	4295385	XP_045276220.1
NW_025544777.1	4295646	4298547	XP_045276221.1
NW_025544777.1	4298615	4299114	XP_045280857.1
NW_025544777.1	4300017	4303978	XP_045276222.1
NW_025544777.1	4304018	4306087	XP_045276223.1
NW_025544777.1	4305040	4306042	XP_045276224.1
NW_025544777.1	4306098	4308562	XP_045276225.1;XP_045280858.1
NW_025544777.1	4306196	4311776	XP_045276226.1
NW_025544777.1	4308976	4313872	XP_045276227.1
NW_025544777.1	4313903	4319719	XP_045280859.1;XP_045276229.1
NW_025544777.1	4314011	4316332	XP_045276228.1
NW_025544777.1	4319963	4321821	XP_045280862.1;XP_045280860.1;XP_045280861.1
NW_025544777.1	4321813	4329263	XP_045276230.1
NW_025544777.1	4329276	4331598	XP_045276231.1
NW_025544777.1	4331463	4336275	XP_045276232.1
NW_025544777.1	4336950	4338276	XP_045276233.1
NW_025544777.1	4338515	4343524	XP_045276234.1
NW_025544777.1	4343619	4345506	XP_045276235.1
NW_025544777.1	4345523	4347490	XP_045276236.1
NW_025544777.1	4347785	4348671	XP_045276237.1
NW_025544777.1	4349185	4352963	XP_045276238.1
NW_025544777.1	4356805	4358065	XP_045276239.1
NW_025544777.1	4358190	4363581	XP_045276240.1;XP_045280863.1
NW_025544777.1	4361672	4363435	XP_045276241.1
NW_025544777.1	4364363	4367435	XP_045276242.1
NW_025544777.1	4368822	4369765	XP_045280865.1;XP_045280864.1
NW_025544777.1	4369803	4371918	XP_045276243.1
NW_025544777.1	4372101	4376309	XP_045276244.1
NW_025544777.1	4376989	4377991	XP_045276245.1
NW_025544777.1	4378772	4379493	XP_045276246.1
NW_025544777.1	4380487	4383190	XP_045276247.1
NW_025544777.1	4383798	4385377	XP_045276248.1
NW_025544777.1	4385800	4391453	XP_045280866.1;XP_045276250.1
NW_025544777.1	4386132	4389248	XP_045276249.1
NW_025544777.1	4391279	4395135	XP_045276251.1
NW_025544777.1	4395583	4401183	XP_045276252.1;XP_045280867.1
NW_025544777.1	4401222	4402824	XP_045276253.1
NW_025544777.1	4403957	4404728	XP_045280868.1
NW_025544777.1	4404736	4408040	XP_045280870.1;XP_045276254.1;XP_045280869.1
NW_025544777.1	4406038	4414890	XP_045276255.1;XP_045280871.1
NW_025544777.1	4412802	4416915	XP_045280872.1
NW_025544777.1	4418354	4418555	XP_045276256.1
NW_025544777.1	4420415	4421611	XP_045276257.1
NW_025544777.1	4421542	4424926	XP_045276258.1
NW_025544777.1	4425900	4428422	XP_045276259.1
NW_025544777.1	4428047	4433143	XP_045276260.1
NW_025544777.1	4432691	4435470	XP_045276261.1
NW_025544777.1	4435572	4436944	XP_045276262.1
NW_025544777.1	4437030	4439906	XP_045276263.1
NW_025544777.1	4440013	4443388	XP_045276264.1
NW_025544777.1	4444546	4449160	XP_045280873.1;XP_045280874.1
NW_025544777.1	4451212	4452561	XP_045276265.1
NW_025544777.1	4453287	4454985	XP_045276266.1
NW_025544777.1	4455541	4459864	XP_045276267.1
NW_025544777.1	4460933	4461263	XP_045276268.1
NW_025544777.1	4463996	4468697	XP_045276269.1
NW_025544777.1	4465340	4469361	XP_045276270.1
NW_025544777.1	4469479	4471671	XP_045276271.1
NW_025544777.1	4471751	4475198	XP_045276272.1
NW_025544777.1	4475028	4477713	XP_045276273.1
NW_025544777.1	4478131	4480219	XP_045280876.1;XP_045280875.1
NW_025544777.1	4483380	4486013	XP_045280877.1
NW_025544777.1	4486026	4486233	XP_045280878.1
NW_025544777.1	4486651	4494266	XP_045276275.1
NW_025544777.1	4486762	4489223	XP_045276274.1;XP_045280879.1
NW_025544777.1	4494267	4497214	XP_045276276.1
NW_025544777.1	4499106	4500321	XP_045276277.1
NW_025544777.1	4501489	4502298	XP_045276278.1
NW_025544777.1	4506072	4507653	XP_045280881.1;XP_045280880.1
NW_025544777.1	4506273	4509138	XP_045276279.1
NW_025544777.1	4513141	4517870	XP_045276281.1
NW_025544777.1	4514003	4516901	XP_045276280.1
NW_025544777.1	4517945	4521441	XP_045276282.1
NW_025544777.1	4520962	4526815	XP_045280883.1;XP_045280882.1;XP_045276283.1
NW_025544777.1	4524468	4527901	XP_045276284.1
NW_025544777.1	4553528	4553921	XP_045280884.1
NW_025544777.1	4563603	4563783	XP_045280885.1
NW_025544777.1	4570866	4571317	XP_045276285.1
NW_025544777.1	4603083	4603399	XP_045276286.1
NW_025544777.1	4673436	4673949	XP_045276287.1
NW_025544777.1	4702130	4702587	XP_045280886.1
NW_025544777.1	4742151	4743715	XP_045276288.1
NW_025544777.1	4744170	4750550	XP_045280887.1;XP_045276289.1
NW_025544777.1	4749243	4752633	XP_045276290.1
NW_025544777.1	4753376	4755213	XP_045276291.1
NW_025544777.1	4755547	4756873	XP_045276292.1
NW_025544777.1	4757549	4760124	XP_045280888.1
NW_025544777.1	4761323	4761606	XP_045280889.1
NW_025544777.1	4762446	4765972	XP_045280891.1;XP_045276293.1;XP_045280890.1
NW_025544777.1	4766028	4767890	XP_045276294.1
NW_025544777.1	4785274	4785732	XP_045280892.1
NW_025544777.1	4820701	4820947	XP_045280893.1
NW_025544777.1	4866105	4869485	XP_045276295.1
NW_025544777.1	4870010	4871281	XP_045276296.1
NW_025544777.1	4871761	4873518	XP_045280894.1;XP_045280897.1;XP_045280895.1;XP_045280896.1
NW_025544777.1	4872875	4874103	XP_045276297.1
NW_025544777.1	4877639	4879953	XP_045276298.1
NW_025544777.1	4877709	4880944	XP_045276299.1
NW_025544777.1	4881004	4884081	XP_045276300.1
NW_025544777.1	4884584	4887959	XP_045276301.1
NW_025544777.1	4888312	4891283	XP_045276302.1
NW_025544777.1	4890695	4894103	XP_045276303.1
NW_025544777.1	4891356	4898953	XP_045276304.1
NW_025544777.1	4900062	4900719	XP_045276305.1
NW_025544777.1	4902329	4905193	XP_045276306.1
NW_025544777.1	4906091	4908399	XP_045276307.1
NW_025544777.1	4910199	4911434	XP_045276308.1
NW_025544777.1	4914208	4914427	XP_045276309.1
NW_025544777.1	4915574	4918475	XP_045276310.1
NW_025544777.1	4920894	4925514	XP_045276312.1
NW_025544777.1	4921549	4922102	XP_045276311.1
NW_025544777.1	4923036	4928100	XP_045280899.1;XP_045280898.1
NW_025544777.1	4928345	4928559	XP_045280900.1
NW_025544777.1	4929793	4930388	XP_045280901.1
NW_025544777.1	4930394	4930856	XP_045280902.1
NW_025544777.1	4930905	4933013	XP_045280903.1;XP_045276313.1
NW_025544777.1	4933088	4937951	XP_045280904.1;XP_045276314.1
NW_025544777.1	4938162	4940968	XP_045276315.1
NW_025544777.1	4943573	4945110	XP_045276316.1
NW_025544777.1	4945585	4945861	XP_045276317.1
NW_025544777.1	4947369	4947862	XP_045276318.1
NW_025544777.1	4948059	4951928	XP_045276319.1
NW_025544777.1	4952227	4953365	XP_045276320.1
NW_025544777.1	4954548	4954836	XP_045276321.1
NW_025544777.1	4954838	4958048	XP_045276322.1
NW_025544777.1	4957822	4962569	XP_045280906.1;XP_045280905.1
NW_025544777.1	4961333	4963011	XP_045276323.1
NW_025544777.1	4962634	4975445	XP_045276324.1
NW_025544777.1	4975470	4981214	XP_045280908.1;XP_045280907.1
NW_025544777.1	4981365	4984294	XP_045276325.1
NW_025544777.1	4984861	4986446	XP_045276326.1
NW_025544777.1	4987148	4987522	XP_045276327.1
NW_025544777.1	5017196	5018004	XP_045280909.1
NW_025544777.1	5026160	5026645	XP_045280910.1
NW_025544777.1	5040222	5042047	XP_045280911.1
NW_025544777.1	5069334	5069667	XP_045276328.1
NW_025544777.1	5073442	5075286	XP_045276329.1
NW_025544777.1	5089120	5091043	XP_045276330.1
NW_025544777.1	5094695	5096581	XP_045276331.1
NW_025544777.1	5095849	5099587	XP_045276332.1
NW_025544777.1	5099752	5104699	XP_045276333.1
NW_025544777.1	5106999	5111374	XP_045276334.1
NW_025544777.1	5112168	5120895	XP_045276335.1
NW_025544777.1	5116918	5117419	XP_045276336.1
NW_025544777.1	5119837	5120979	XP_045276337.1
NW_025544777.1	5121195	5124195	XP_045276338.1
NW_025544777.1	5124329	5127659	XP_045276339.1
NW_025544777.1	5128269	5129871	XP_045276340.1
NW_025544777.1	5129981	5132921	XP_045276341.1
NW_025544777.1	5134319	5139655	XP_045276342.1
NW_025544777.1	5140453	5142852	XP_045276343.1
NW_025544777.1	5143930	5147106	XP_045276344.1
NW_025544777.1	5148867	5150517	XP_045276345.1
NW_025544777.1	5152753	5153118	XP_045276346.1
NW_025544777.1	5153796	5158710	XP_045276347.1;XP_045280912.1
NW_025544777.1	5158874	5161196	XP_045276348.1
NW_025544777.1	5161405	5162599	XP_045276349.1
NW_025544777.1	5166107	5166589	XP_045280913.1
NW_025544777.1	5168495	5168752	XP_045276350.1
NW_025544777.1	5209863	5210864	XP_045280914.1
NW_025544777.1	5226825	5227382	XP_045280915.1
NW_025544777.1	5273343	5278052	XP_045276351.1
NW_025544777.1	5278706	5280453	XP_045276352.1
NW_025544777.1	5282101	5283675	XP_045276353.1
NW_025544777.1	5284332	5288322	XP_045276354.1;XP_045280916.1
NW_025544777.1	5290812	5296520	XP_045276355.1
NW_025544777.1	5297012	5297450	XP_045276356.1
NW_025544777.1	5298535	5300767	XP_045276357.1
NW_025544777.1	5302423	5307546	XP_045280917.1;XP_045276358.1
NW_025544777.1	5307265	5309212	XP_045276359.1
NW_025544777.1	5309890	5311560	XP_045276360.1
NW_025544777.1	5311672	5313168	XP_045276361.1
NW_025544777.1	5314796	5315177	XP_045276362.1
NW_025544777.1	5315235	5321107	XP_045276363.1
NW_025544777.1	5322032	5322365	XP_045280918.1
NW_025544777.1	5322486	5322824	XP_045280919.1
NW_025544777.1	5323305	5325351	XP_045276364.1
NW_025544777.1	5325637	5325922	XP_045280920.1
NW_025544777.1	5327898	5328804	XP_045276365.1
NW_025544777.1	5330126	5332011	XP_045276366.1
NW_025544777.1	5335490	5339063	XP_045276367.1
NW_025544777.1	5342210	5342930	XP_045280921.1
NW_025544777.1	5354095	5354392	XP_045280922.1
NW_025544777.1	5389243	5389918	XP_045280923.1
NW_025544777.1	5409352	5409919	XP_045280924.1
NW_025544777.1	5465501	5467847	XP_045276368.1
NW_025544777.1	5468335	5468521	XP_045280925.1
NW_025544777.1	5472674	5473010	XP_045276369.1
NW_025544777.1	5526366	5528680	XP_045276370.1
NW_025544777.1	5527767	5529856	XP_045276371.1
NW_025544777.1	5529512	5535277	XP_045280927.1;XP_045280928.1;XP_045280926.1
NW_025544777.1	5535850	5536200	XP_045280929.1
NW_025544777.1	5536261	5536729	XP_045280930.1
NW_025544777.1	5548007	5548232	XP_045280931.1
NW_025544777.1	5548484	5548831	XP_045280932.1
NW_025544777.1	5579738	5579918	XP_045280933.1
NW_025544777.1	5614735	5615297	XP_045280934.1
NW_025544777.1	5633785	5634223	XP_045280935.1
NW_025544777.1	5649394	5650576	XP_045276372.1
NW_025544777.1	5650647	5652015	XP_045276373.1
NW_025544777.1	5652379	5655234	XP_045280936.1
NW_025544777.1	5656758	5657935	XP_045276374.1
NW_025544777.1	5658801	5661923	XP_045276375.1
NW_025544777.1	5661932	5663733	XP_045276376.1
NW_025544777.1	5663854	5664872	XP_045276377.1
NW_025544777.1	5664534	5666956	XP_045276378.1
NW_025544777.1	5666867	5667699	XP_045276379.1
NW_025544777.1	5667901	5668818	XP_045276380.1
NW_025544777.1	5668869	5669266	XP_045280937.1
NW_025544777.1	5669438	5671438	XP_045276381.1
NW_025544777.1	5689814	5691419	XP_045280938.1
NW_025544777.1	5697491	5702463	XP_045276382.1
NW_025544777.1	5703876	5707630	XP_045276383.1
NW_025544777.1	5706650	5711571	XP_045276384.1
NW_025544777.1	5711076	5717657	XP_045280939.1;XP_045276385.1
NW_025544777.1	5716590	5718813	XP_045276386.1
NW_025544777.1	5719180	5722597	XP_045276387.1
NW_025544777.1	5722845	5725978	XP_045276388.1
NW_025544777.1	5726020	5733341	XP_045276389.1
NW_025544777.1	5734614	5741051	XP_045276390.1
NW_025544777.1	5741167	5744627	XP_045276391.1
NW_025544777.1	5744164	5747174	XP_045276392.1
NW_025544777.1	5747213	5749825	XP_045276393.1
NW_025544777.1	5749864	5757480	XP_045276394.1
NW_025544777.1	5761012	5761240	XP_045280940.1
NW_025544777.1	5761810	5763064	XP_045280941.1
NW_025544777.1	5763323	5765000	XP_045276395.1
NW_025544777.1	5763469	5769044	XP_045280943.1;XP_045280942.1;XP_045276396.1
NW_025544777.1	5769119	5772612	XP_045276397.1
NW_025544777.1	5772810	5774964	XP_045276398.1
NW_025544777.1	5773323	5775538	XP_045276399.1
NW_025544777.1	5775475	5777664	XP_045276400.1
NW_025544777.1	5777663	5778595	XP_045276401.1
NW_025544777.1	5780191	5783684	XP_045276402.1
NW_025544777.1	5784361	5788154	XP_045276403.1
NW_025544777.1	5787189	5790481	XP_045276404.1
NW_025544777.1	5792497	5796320	XP_045280944.1;XP_045280945.1;XP_045276405.1
NW_025544777.1	5796429	5798965	XP_045280947.1;XP_045280946.1
NW_025544777.1	5806750	5807241	XP_045276406.1
NW_025544777.1	5807900	5815659	XP_045276409.1
NW_025544777.1	5809823	5810795	XP_045276407.1
NW_025544777.1	5811050	5814047	XP_045276408.1
NW_025544777.1	5815541	5815766	XP_045280948.1
NW_025544777.1	5817556	5822437	XP_045276410.1
NW_025544777.1	5822445	5824861	XP_045276411.1
NW_025544777.1	5825464	5828250	XP_045280950.1;XP_045280951.1
NW_025544777.1	5825687	5826269	XP_045280949.1
NW_025544777.1	5828465	5830115	XP_045276412.1
NW_025544777.1	5830115	5832148	XP_045276413.1
NW_025544777.1	5832126	5840698	XP_045280954.1;XP_045280952.1;XP_045280953.1
NW_025544777.1	5843830	5845863	XP_045276414.1
NW_025544777.1	5851483	5852278	XP_045276415.1
NW_025544777.1	5857988	5859584	XP_045276416.1
NW_025544777.1	5861294	5861957	XP_045276417.1
NW_025544777.1	5864016	5866148	XP_045280955.1
NW_025544777.1	5866913	5867680	XP_045276418.1
NW_025544777.1	5868688	5870445	XP_045276419.1
NW_025544777.1	5871299	5871647	XP_045280956.1
NW_025544777.1	5873680	5873974	XP_045280957.1
NW_025544777.1	5880129	5880564	XP_045280958.1
NW_025544777.1	5887188	5888320	XP_045276420.1
NW_025544777.1	5888401	5890357	XP_045276421.1
NW_025544777.1	5890076	5895678	XP_045280960.1;XP_045280961.1;XP_045280959.1
NW_025544777.1	5890538	5893126	XP_045276422.1
NW_025544777.1	5895819	5902063	XP_045276423.1
NW_025544777.1	5900264	5902002	XP_045276424.1
NW_025544777.1	5903350	5904044	XP_045276425.1
NW_025544777.1	5904424	5907574	XP_045276426.1
NW_025544777.1	5906903	5909960	XP_045276427.1
NW_025544777.1	5910008	5913338	XP_045276428.1
NW_025544777.1	5911982	5913478	XP_045276429.1
NW_025544777.1	5917003	5917348	XP_045276430.1
NW_025544777.1	5920310	5920523	XP_045280962.1
NW_025544777.1	5926197	5926500	XP_045280963.1
NW_025544777.1	6037377	6038376	XP_045280964.1
NW_025544777.1	6041616	6041999	XP_045276431.1
NW_025544777.1	6048455	6048743	XP_045280965.1
NW_025544777.1	6077433	6087315	XP_045276432.1
NW_025544777.1	6087376	6092007	XP_045276433.1
NW_025544777.1	6091753	6092902	XP_045276434.1
NW_025544777.1	6094068	6095740	XP_045276435.1
NW_025544777.1	6095241	6097323	XP_045276436.1
NW_025544777.1	6097475	6103948	XP_045280966.1;XP_045280967.1
NW_025544777.1	6102489	6103957	XP_045276437.1
NW_025544777.1	6104365	6105732	XP_045276438.1
NW_025544777.1	6107385	6108341	XP_045276439.1
NW_025544777.1	6108727	6111066	XP_045276440.1
NW_025544777.1	6110733	6114268	XP_045276441.1
NW_025544777.1	6114185	6116715	XP_045276442.1
NW_025544777.1	6148500	6149213	XP_045276443.1
NW_025544777.1	6228081	6230948	XP_045276444.1
NW_025544777.1	6231559	6232318	XP_045276445.1
NW_025544777.1	6261108	6261655	XP_045280968.1
NW_025544777.1	6275301	6275848	XP_045280969.1
NW_025544777.1	6282524	6282848	XP_045280970.1
NW_025544777.1	6293731	6294013	XP_045280971.1
NW_025544777.1	6314520	6315873	XP_045280972.1
NW_025544777.1	6324474	6324705	XP_045276446.1
NW_025544777.1	6341254	6342361	XP_045280973.1
NW_025544777.1	6356096	6356922	XP_045276447.1
NW_025544777.1	6390393	6392546	XP_045276448.1
NW_025544777.1	6407954	6409740	XP_045276449.1
NW_025544777.1	6409915	6412329	XP_045276450.1
NW_025544777.1	6412534	6416181	XP_045280974.1;XP_045276451.1
NW_025544777.1	6439439	6443352	XP_045276452.1
NW_025544777.1	6442008	6444573	XP_045276453.1
NW_025544777.1	6473901	6475159	XP_045280975.1
NW_025544777.1	6479390	6479627	XP_045280976.1
NW_025544778.1	4196	5546	XP_045276454.1;XP_045280977.1
NW_025544778.1	47060	47840	XP_045280978.1
NW_025544778.1	112837	115697	XP_045276455.1
NW_025544778.1	147810	148035	XP_045276456.1
NW_025544778.1	207654	211851	XP_045276458.1;XP_045280979.1
NW_025544778.1	208126	209932	XP_045276457.1
NW_025544778.1	211704	212520	XP_045276459.1
NW_025544778.1	213297	215932	XP_045280980.1;XP_045280981.1;XP_045276460.1
NW_025544778.1	288243	291663	XP_045276461.1
NW_025544778.1	291674	293525	XP_045276462.1
NW_025544778.1	293567	294863	XP_045276463.1
NW_025544778.1	295158	296953	XP_045276464.1
NW_025544778.1	295400	300814	XP_045276466.1
NW_025544778.1	297461	298298	XP_045276465.1
NW_025544778.1	300515	304261	XP_045276467.1
NW_025544778.1	304720	309614	XP_045280982.1
NW_025544778.1	308815	309960	XP_045276468.1
NW_025544778.1	310400	315294	XP_045276469.1
NW_025544778.1	315414	317190	XP_045276470.1
NW_025544778.1	318000	322572	XP_045276471.1
NW_025544778.1	323389	325952	XP_045276472.1
NW_025544778.1	325587	328538	XP_045276473.1
NW_025544778.1	328543	330109	XP_045276474.1
NW_025544778.1	328619	334047	XP_045276475.1
NW_025544778.1	332387	336546	XP_045276476.1
NW_025544778.1	336733	340213	XP_045276477.1
NW_025544778.1	338668	339995	XP_045276478.1
NW_025544778.1	340173	342890	XP_045280983.1;XP_045276479.1
NW_025544778.1	343250	344283	XP_045276480.1
NW_025544778.1	346312	347933	XP_045276481.1
NW_025544778.1	377670	380104	XP_045276482.1
NW_025544778.1	380535	381245	XP_045280984.1
NW_025544778.1	381689	384123	XP_045276483.1
NW_025544778.1	384804	387003	XP_045280985.1;XP_045280986.1
NW_025544778.1	387654	390323	XP_045276484.1
NW_025544778.1	390447	394029	XP_045276485.1
NW_025544778.1	395014	400133	XP_045276486.1
NW_025544778.1	399195	399832	XP_045276487.1
NW_025544778.1	403088	405192	XP_045276488.1
NW_025544778.1	405014	409956	XP_045280987.1;XP_045280988.1
NW_025544778.1	408868	409821	XP_045276489.1
NW_025544778.1	410149	412583	XP_045276490.1
NW_025544778.1	412785	417087	XP_045276492.1
NW_025544778.1	413178	414036	XP_045276491.1
NW_025544778.1	417592	419478	XP_045276493.1
NW_025544778.1	419599	421957	XP_045276494.1
NW_025544778.1	422083	423980	XP_045276495.1
NW_025544778.1	424463	425582	XP_045276496.1
NW_025544778.1	427627	429371	XP_045276497.1
NW_025544778.1	430841	432576	XP_045276498.1
NW_025544778.1	432762	434034	XP_045276499.1
NW_025544778.1	434556	435867	XP_045276500.1
NW_025544778.1	436574	437886	XP_045276501.1
NW_025544778.1	438000	441321	XP_045276502.1
NW_025544778.1	440214	442709	XP_045280989.1
NW_025544778.1	443168	444029	XP_045276503.1
NW_025544778.1	444212	449709	XP_045276504.1
NW_025544778.1	446664	449609	XP_045276505.1
NW_025544778.1	473092	473305	XP_045280990.1
NW_025544778.1	493340	498597	XP_045280991.1;XP_045276506.1
NW_025544778.1	498875	500479	XP_045276507.1
NW_025544778.1	500889	501651	XP_045276508.1
NW_025544778.1	502307	503533	XP_045276509.1
NW_025544778.1	504217	505639	XP_045276510.1
NW_025544778.1	507509	511995	XP_045280992.1;XP_045280993.1
NW_025544778.1	510127	513338	XP_045276511.1
NW_025544778.1	515352	515556	XP_045280994.1
NW_025544778.1	515615	517363	XP_045280995.1
NW_025544778.1	517847	521939	XP_045276512.1
NW_025544778.1	522757	524863	XP_045276513.1
NW_025544778.1	530730	533794	XP_045276514.1
NW_025544778.1	534190	535494	XP_045276515.1
NW_025544778.1	535685	537011	XP_045276516.1
NW_025544778.1	537376	538886	XP_045276517.1
NW_025544778.1	538944	541235	XP_045276518.1
NW_025544778.1	541389	543206	XP_045276519.1
NW_025544778.1	543446	545533	XP_045276520.1
NW_025544778.1	545604	548666	XP_045276521.1
NW_025544778.1	546943	548491	XP_045276522.1
NW_025544778.1	549150	552227	XP_045276523.1
NW_025544778.1	552582	554764	XP_045276524.1
NW_025544778.1	554832	558302	XP_045276525.1
NW_025544778.1	555576	560086	XP_045276526.1;XP_045280996.1
NW_025544778.1	560646	562456	XP_045280997.1
NW_025544778.1	562673	567978	XP_045280999.1;XP_045276527.1;XP_045280998.1
NW_025544778.1	568214	570682	XP_045276528.1
NW_025544778.1	571264	573283	XP_045276529.1
NW_025544778.1	572703	578253	XP_045276530.1;XP_045281000.1
NW_025544778.1	578732	580111	XP_045276531.1
NW_025544778.1	581969	582644	XP_045276532.1
NW_025544778.1	584209	592271	XP_045281002.1;XP_045281001.1;XP_045281003.1
NW_025544778.1	591200	596066	XP_045276533.1
NW_025544778.1	596795	598312	XP_045276534.1
NW_025544778.1	599371	606510	XP_045281005.1;XP_045281004.1
NW_025544778.1	606656	608572	XP_045276535.1
NW_025544778.1	608584	612322	XP_045281007.1;XP_045281006.1
NW_025544778.1	612988	616743	XP_045276537.1
NW_025544778.1	613185	613992	XP_045276536.1
NW_025544778.1	616998	618396	XP_045276538.1
NW_025544778.1	619580	624478	XP_045281008.1
NW_025544778.1	623080	626995	XP_045276539.1
NW_025544778.1	627111	631635	XP_045276540.1
NW_025544778.1	632778	635412	XP_045276541.1;XP_045281009.1
NW_025544778.1	637622	638009	XP_045276542.1
NW_025544778.1	638831	641020	XP_045276543.1
NW_025544778.1	640530	644545	XP_045276544.1
NW_025544778.1	645855	647933	XP_045276545.1
NW_025544778.1	648238	648840	XP_045281010.1
NW_025544778.1	659495	666023	XP_045281011.1;XP_045276546.1
NW_025544778.1	663611	665249	XP_045276547.1
NW_025544778.1	665555	668391	XP_045281014.1;XP_045281012.1;XP_045281013.1
NW_025544778.1	669293	676946	XP_045276548.1;XP_045281015.1
NW_025544778.1	674446	676243	XP_045276549.1
NW_025544778.1	680472	681562	XP_045276550.1
NW_025544778.1	681821	682208	XP_045276551.1
NW_025544778.1	683846	690109	XP_045276552.1;XP_045281016.1
NW_025544778.1	690235	693725	XP_045276553.1
NW_025544778.1	695345	696197	XP_045281017.1
NW_025544778.1	696513	698276	XP_045281018.1
NW_025544778.1	699105	699857	XP_045276554.1
NW_025544778.1	700821	705027	XP_045276555.1
NW_025544778.1	705070	707645	XP_045276556.1
NW_025544778.1	707659	714664	XP_045281019.1;XP_045276557.1
NW_025544778.1	712286	714660	XP_045276558.1
NW_025544778.1	714753	717928	XP_045276559.1
NW_025544778.1	719513	719879	XP_045281020.1
NW_025544778.1	720245	723126	XP_045276560.1
NW_025544778.1	723479	725448	XP_045276561.1
NW_025544778.1	726752	728329	XP_045276562.1
NW_025544778.1	729659	731702	XP_045276563.1
NW_025544778.1	732804	734739	XP_045276564.1
NW_025544778.1	740690	742224	XP_045276565.1
NW_025544778.1	742350	745639	XP_045276566.1;XP_045281021.1
NW_025544778.1	745666	753825	XP_045281022.1;XP_045281023.1
NW_025544778.1	756098	759558	XP_045276567.1
NW_025544778.1	759537	763878	XP_045276568.1
NW_025544778.1	764384	766645	XP_045276569.1
NW_025544778.1	764672	770954	XP_045276571.1
NW_025544778.1	767624	769344	XP_045276570.1
NW_025544778.1	770983	772668	XP_045276572.1
NW_025544778.1	773091	778264	XP_045276573.1
NW_025544778.1	824815	824977	XP_045281024.1
NW_025544778.1	866699	867593	XP_045281025.1
NW_025544778.1	869084	869710	XP_045281026.1
NW_025544778.1	875315	876392	XP_045281027.1
NW_025544778.1	897799	898045	XP_045281028.1
NW_025544778.1	931873	935867	XP_045276574.1
NW_025544778.1	935981	940631	XP_045276575.1
NW_025544778.1	941482	947538	XP_045276576.1
NW_025544778.1	943890	945617	XP_045276577.1
NW_025544778.1	948456	949921	XP_045276578.1
NW_025544778.1	950350	952006	XP_045276579.1
NW_025544778.1	952150	952814	XP_045276580.1
NW_025544778.1	953338	955019	XP_045276581.1;XP_045281029.1
NW_025544778.1	955776	959839	XP_045276582.1
NW_025544778.1	958862	961189	XP_045276583.1
NW_025544778.1	961270	966200	XP_045276584.1
NW_025544778.1	961276	961474	XP_045281030.1
NW_025544778.1	966244	967788	XP_045276585.1
NW_025544778.1	967605	971082	XP_045276586.1
NW_025544778.1	971878	973098	XP_045276587.1
NW_025544778.1	974082	974685	XP_045276588.1
NW_025544778.1	975059	976094	XP_045276589.1
NW_025544778.1	977222	979535	XP_045276590.1
NW_025544778.1	980675	984342	XP_045276591.1
NW_025544778.1	985846	986933	XP_045276592.1
NW_025544778.1	987413	988265	XP_045281031.1
NW_025544778.1	988304	989781	XP_045281032.1
NW_025544778.1	989809	993196	XP_045276593.1
NW_025544778.1	993361	994663	XP_045276594.1
NW_025544778.1	994557	997477	XP_045276595.1
NW_025544778.1	997756	999433	XP_045276596.1
NW_025544778.1	1000634	1001741	XP_045276597.1
NW_025544778.1	1004213	1009039	XP_045276598.1
NW_025544778.1	1009044	1011394	XP_045276599.1
NW_025544778.1	1013011	1015139	XP_045276600.1
NW_025544778.1	1015929	1017631	XP_045276601.1
NW_025544778.1	1017923	1021260	XP_045281034.1;XP_045281033.1
NW_025544778.1	1022134	1028053	XP_045281035.1;XP_045276602.1
NW_025544778.1	1028732	1028873	XP_045276603.1
NW_025544778.1	1030872	1031817	XP_045281036.1
NW_025544778.1	1032406	1034703	XP_045276604.1
NW_025544778.1	1035842	1039784	XP_045276605.1
NW_025544778.1	1037999	1042092	XP_045276606.1
NW_025544778.1	1042305	1043561	XP_045281037.1
NW_025544778.1	1042334	1044893	XP_045281038.1
NW_025544778.1	1043812	1044487	XP_045276607.1
NW_025544778.1	1045051	1049328	XP_045276608.1;XP_045281039.1
NW_025544778.1	1053107	1057458	XP_045276609.1
NW_025544778.1	1057503	1061269	XP_045276610.1;XP_045281040.1
NW_025544778.1	1171094	1173863	XP_045276611.1
NW_025544778.1	1219110	1219980	XP_045276612.1
NW_025544778.1	1220057	1220594	XP_045276613.1
NW_025544778.1	1221204	1222163	XP_045276614.1
NW_025544778.1	1224770	1227445	XP_045276615.1
NW_025544778.1	1227901	1230328	XP_045276616.1
NW_025544778.1	1230597	1231435	XP_045276617.1
NW_025544778.1	1231927	1232557	XP_045276618.1
NW_025544778.1	1234110	1234332	XP_045281041.1
NW_025544778.1	1234548	1236390	XP_045281042.1
NW_025544778.1	1237793	1239001	XP_045276619.1
NW_025544778.1	1240430	1242002	XP_045281043.1
NW_025544778.1	1242481	1243222	XP_045281044.1
NW_025544778.1	1243744	1244616	XP_045276620.1
NW_025544778.1	1251906	1254519	XP_045276621.1
NW_025544778.1	1254859	1255312	XP_045281045.1
NW_025544778.1	1255414	1255846	XP_045281046.1
NW_025544778.1	1255891	1258230	XP_045276622.1
NW_025544778.1	1258375	1261965	XP_045276623.1
NW_025544778.1	1262055	1264916	XP_045276624.1
NW_025544778.1	1267070	1270916	XP_045281049.1;XP_045281047.1;XP_045281048.1
NW_025544778.1	1267709	1268174	XP_045276625.1
NW_025544778.1	1273508	1273727	XP_045281050.1
NW_025544778.1	1274381	1274585	XP_045281051.1
NW_025544778.1	1280742	1285069	XP_045276627.1
NW_025544778.1	1280818	1284930	XP_045276626.1
NW_025544778.1	1285104	1288766	XP_045276628.1
NW_025544778.1	1288874	1290763	XP_045276629.1
NW_025544778.1	1290889	1294730	XP_045276630.1
NW_025544778.1	1293990	1294344	XP_045276631.1
NW_025544778.1	1295716	1297793	XP_045276632.1
NW_025544778.1	1298755	1299907	XP_045276633.1
NW_025544778.1	1302687	1307824	XP_045281053.1;XP_045281052.1
NW_025544778.1	1307892	1313738	XP_045276635.1
NW_025544778.1	1308116	1309462	XP_045276634.1
NW_025544778.1	1313823	1317282	XP_045276636.1
NW_025544778.1	1317418	1319390	XP_045276637.1
NW_025544778.1	1322983	1323543	XP_045276638.1
NW_025544778.1	1324297	1326651	XP_045276639.1
NW_025544778.1	1326876	1329963	XP_045276640.1
NW_025544778.1	1330489	1331841	XP_045276641.1
NW_025544778.1	1332786	1333800	XP_045276642.1
NW_025544778.1	1334716	1334995	XP_045281054.1
NW_025544778.1	1335016	1335295	XP_045281055.1
NW_025544778.1	1335307	1335691	XP_045276643.1
NW_025544778.1	1336010	1338270	XP_045276644.1
NW_025544778.1	1338274	1340840	XP_045276645.1
NW_025544778.1	1340970	1343714	XP_045276646.1
NW_025544778.1	1342057	1344119	XP_045276647.1
NW_025544778.1	1344817	1345864	XP_045276648.1
NW_025544778.1	1345898	1348226	XP_045276649.1
NW_025544778.1	1348310	1352783	XP_045276650.1
NW_025544778.1	1355385	1359848	XP_045281056.1;XP_045276652.1;XP_045281057.1
NW_025544778.1	1356117	1357470	XP_045276651.1
NW_025544778.1	1359914	1363200	XP_045276653.1
NW_025544778.1	1363026	1364021	XP_045276654.1
NW_025544778.1	1365202	1367801	XP_045276655.1
NW_025544778.1	1367887	1371274	XP_045276656.1
NW_025544778.1	1371283	1374377	XP_045281058.1;XP_045276658.1
NW_025544778.1	1371400	1373042	XP_045276657.1
NW_025544778.1	1374516	1375410	XP_045276659.1
NW_025544778.1	1375241	1377232	XP_045276660.1
NW_025544778.1	1377246	1380579	XP_045276661.1
NW_025544778.1	1380769	1385356	XP_045276662.1
NW_025544778.1	1385357	1388796	XP_045276663.1
NW_025544778.1	1386879	1388850	XP_045276664.1
NW_025544778.1	1388853	1395547	XP_045276665.1
NW_025544778.1	1395745	1399399	XP_045276666.1
NW_025544778.1	1397021	1402379	XP_045276667.1
NW_025544778.1	1405489	1407513	XP_045276668.1
NW_025544778.1	1408066	1413718	XP_045276670.1;XP_045281059.1
NW_025544778.1	1409447	1410480	XP_045276669.1
NW_025544778.1	1413639	1419231	XP_045281060.1;XP_045281061.1
NW_025544778.1	1419509	1422778	XP_045276671.1
NW_025544778.1	1438615	1440328	XP_045281062.1;XP_045281063.1
NW_025544778.1	1440365	1442207	XP_045276672.1
NW_025544778.1	1442897	1445374	XP_045276673.1
NW_025544778.1	1445750	1448742	XP_045276674.1
NW_025544778.1	1448782	1452205	XP_045276675.1
NW_025544778.1	1452969	1456784	XP_045276676.1
NW_025544778.1	1457600	1461593	XP_045276677.1
NW_025544778.1	1461190	1465250	XP_045276679.1
NW_025544778.1	1461655	1463573	XP_045276678.1;XP_045281064.1
NW_025544778.1	1473071	1473308	XP_045276680.1
NW_025544778.1	1475983	1482532	XP_045281066.1;XP_045281065.1
NW_025544778.1	1483201	1484155	XP_045281067.1
NW_025544778.1	1485376	1493170	XP_045276681.1
NW_025544778.1	1493175	1496874	XP_045276682.1;XP_045281068.1
NW_025544778.1	1496184	1498973	XP_045276683.1
NW_025544778.1	1499425	1502939	XP_045276685.1
NW_025544778.1	1499764	1500327	XP_045276684.1
NW_025544778.1	1502798	1509886	XP_045276687.1;XP_045281069.1
NW_025544778.1	1503009	1505750	XP_045276686.1
NW_025544778.1	1526605	1529483	XP_045276688.1
NW_025544778.1	1530696	1532426	XP_045276689.1
NW_025544778.1	1533424	1533793	XP_045281070.1
NW_025544778.1	1533968	1534217	XP_045281071.1
NW_025544778.1	1534768	1541514	XP_045276690.1
NW_025544778.1	1539055	1544985	XP_045276691.1
NW_025544778.1	1545100	1547490	XP_045276692.1
NW_025544778.1	1548220	1550076	XP_045281072.1
NW_025544778.1	1551439	1551843	XP_045276693.1
NW_025544778.1	1553993	1554703	XP_045276694.1
NW_025544778.1	1555567	1559127	XP_045276695.1
NW_025544778.1	1557618	1559453	XP_045276696.1
NW_025544778.1	1560848	1564481	XP_045276697.1
NW_025544778.1	1563164	1566740	XP_045281073.1;XP_045281074.1
NW_025544778.1	1567974	1569554	XP_045276698.1
NW_025544778.1	1569888	1572192	XP_045276699.1
NW_025544778.1	1572314	1578251	XP_045276700.1
NW_025544778.1	1578331	1579975	XP_045276701.1
NW_025544778.1	1578781	1584578	XP_045281077.1;XP_045281075.1;XP_045281076.1;XP_045276702.1
NW_025544778.1	1583532	1587218	XP_045276703.1
NW_025544778.1	1586405	1590173	XP_045276704.1
NW_025544778.1	1590371	1593277	XP_045276705.1
NW_025544778.1	1593127	1600879	XP_045276706.1
NW_025544778.1	1601015	1602852	XP_045281078.1
NW_025544778.1	1602707	1603047	XP_045281079.1
NW_025544778.1	1606861	1609624	XP_045276707.1
NW_025544778.1	1609787	1610810	XP_045281080.1
NW_025544778.1	1614875	1616910	XP_045276708.1
NW_025544778.1	1616696	1617257	XP_045281081.1
NW_025544778.1	1617283	1618170	XP_045281082.1
NW_025544778.1	1617583	1619599	XP_045276709.1
NW_025544778.1	1620128	1623145	XP_045276710.1
NW_025544778.1	1623097	1624957	XP_045276711.1
NW_025544778.1	1625084	1626871	XP_045276712.1
NW_025544778.1	1628105	1630807	XP_045276713.1;XP_045281085.1;XP_045281083.1;XP_045281084.1
NW_025544778.1	1632058	1635328	XP_045276714.1
NW_025544778.1	1635327	1638119	XP_045276715.1
NW_025544778.1	1638119	1639808	XP_045276716.1
NW_025544778.1	1639670	1642204	XP_045276717.1
NW_025544778.1	1642243	1644102	XP_045276718.1
NW_025544778.1	1644909	1650259	XP_045276719.1
NW_025544778.1	1650946	1653080	XP_045276720.1
NW_025544778.1	1653499	1653709	XP_045281086.1
NW_025544778.1	1653788	1654305	XP_045281087.1
NW_025544778.1	1654550	1658671	XP_045281089.1;XP_045281088.1
NW_025544778.1	1655111	1656967	XP_045276721.1
NW_025544778.1	1658631	1661056	XP_045276722.1
NW_025544778.1	1660535	1662755	XP_045276723.1
NW_025544778.1	1662723	1665045	XP_045281090.1;XP_045281091.1
NW_025544778.1	1666070	1667459	XP_045276724.1
NW_025544778.1	1667508	1669314	XP_045276725.1
NW_025544778.1	1669826	1675295	XP_045281093.1;XP_045281094.1;XP_045281092.1
NW_025544778.1	1672809	1674634	XP_045276726.1
NW_025544778.1	1678256	1682378	XP_045276727.1
NW_025544778.1	1682009	1685213	XP_045276728.1
NW_025544778.1	1686510	1690453	XP_045276729.1
NW_025544778.1	1690462	1691680	XP_045276730.1
NW_025544778.1	1691818	1696918	XP_045276731.1
NW_025544778.1	1697827	1700370	XP_045276732.1
NW_025544778.1	1701000	1704851	XP_045276733.1
NW_025544778.1	1705226	1708837	XP_045276734.1
NW_025544778.1	1708557	1715369	XP_045276735.1
NW_025544778.1	1716080	1717254	XP_045281095.1
NW_025544778.1	1718069	1718842	XP_045281096.1
NW_025544778.1	1721033	1723656	XP_045281098.1;XP_045281097.1
NW_025544778.1	1724241	1725665	XP_045281099.1;XP_045276736.1
NW_025544778.1	1726064	1729800	XP_045276737.1;XP_045281100.1
NW_025544778.1	1728614	1731941	XP_045276738.1
NW_025544778.1	1731984	1737150	XP_045276739.1
NW_025544778.1	1737433	1739763	XP_045276740.1
NW_025544778.1	1740059	1743335	XP_045276741.1
NW_025544778.1	1743360	1745476	XP_045276742.1
NW_025544778.1	1746550	1746763	XP_045281101.1
NW_025544778.1	1746945	1747986	XP_045281102.1
NW_025544778.1	1748595	1749696	XP_045276743.1
NW_025544778.1	1749800	1752680	XP_045276744.1
NW_025544778.1	1754437	1756550	XP_045276745.1
NW_025544778.1	1757542	1760644	XP_045276746.1
NW_025544778.1	1761092	1762493	XP_045276747.1
NW_025544778.1	1762418	1768188	XP_045276748.1
NW_025544778.1	1767471	1769393	XP_045276749.1
NW_025544778.1	1768903	1772400	XP_045281105.1;XP_045281103.1;XP_045281106.1;XP_045276750.1;XP_045281104.1
NW_025544778.1	1773644	1776380	XP_045276751.1
NW_025544778.1	1777345	1780014	XP_045276752.1
NW_025544778.1	1780819	1785962	XP_045276753.1
NW_025544778.1	1786706	1788667	XP_045281107.1;XP_045281108.1
NW_025544778.1	1789534	1791942	XP_045276754.1
NW_025544778.1	1792898	1793719	XP_045276755.1
NW_025544778.1	1793946	1795989	XP_045276756.1
NW_025544778.1	1796143	1798592	XP_045276757.1
NW_025544778.1	1798414	1801898	XP_045276758.1
NW_025544778.1	1802702	1804457	XP_045276759.1
NW_025544778.1	1802744	1810513	XP_045276760.1
NW_025544778.1	1808213	1812160	XP_045276761.1
NW_025544778.1	1812431	1814945	XP_045276762.1
NW_025544778.1	1815469	1817884	XP_045276763.1
NW_025544778.1	1818381	1821187	XP_045276764.1
NW_025544778.1	1820370	1823526	XP_045276765.1
NW_025544778.1	1823529	1824770	XP_045276766.1
NW_025544778.1	1824517	1827776	XP_045276767.1
NW_025544778.1	1827626	1829194	XP_045276768.1
NW_025544778.1	1827889	1831607	XP_045276769.1
NW_025544778.1	1831884	1833448	XP_045276770.1
NW_025544778.1	1834292	1838579	XP_045281109.1;XP_045281110.1
NW_025544778.1	1834648	1835854	XP_045276771.1
NW_025544778.1	1839391	1841555	XP_045276772.1
NW_025544778.1	1842054	1845157	XP_045276773.1
NW_025544778.1	1845146	1846834	XP_045276774.1
NW_025544778.1	1845211	1849061	XP_045276775.1
NW_025544778.1	1849169	1850333	XP_045276776.1
NW_025544778.1	1850513	1851849	XP_045276777.1
NW_025544778.1	1852315	1853982	XP_045276778.1
NW_025544778.1	1854133	1855156	XP_045276779.1
NW_025544778.1	1855156	1861113	XP_045276780.1
NW_025544778.1	1859373	1861173	XP_045276781.1
NW_025544778.1	1861429	1865430	XP_045276782.1
NW_025544778.1	1865659	1869000	XP_045276783.1
NW_025544778.1	1869111	1871944	XP_045281111.1
NW_025544778.1	1873649	1876274	XP_045281113.1;XP_045281112.1
NW_025544778.1	1876280	1880050	XP_045276784.1
NW_025544778.1	1880184	1882936	XP_045276785.1
NW_025544778.1	1883123	1886505	XP_045276787.1
NW_025544778.1	1883252	1883825	XP_045276786.1
NW_025544778.1	1886641	1888611	XP_045276788.1
NW_025544778.1	1889177	1890917	XP_045276789.1
NW_025544778.1	1891797	1893971	XP_045276790.1
NW_025544778.1	1894365	1898003	XP_045276791.1
NW_025544778.1	1897618	1899255	XP_045276792.1
NW_025544778.1	1899564	1901558	XP_045276793.1
NW_025544778.1	1901610	1903027	XP_045276794.1
NW_025544778.1	1903061	1904785	XP_045276795.1
NW_025544778.1	1904356	1905784	XP_045276796.1
NW_025544778.1	1905817	1907245	XP_045276797.1
NW_025544778.1	1907248	1909540	XP_045276798.1
NW_025544778.1	1909558	1911782	XP_045276799.1
NW_025544778.1	1911878	1918491	XP_045281115.1;XP_045281114.1
NW_025544778.1	1914228	1918492	XP_045281116.1
NW_025544778.1	1920052	1920256	XP_045281117.1
NW_025544778.1	1920658	1921101	XP_045281118.1
NW_025544778.1	1921367	1922054	XP_045281119.1
NW_025544778.1	1923622	1924976	XP_045276800.1
NW_025544778.1	1926790	1927411	XP_045281120.1
NW_025544778.1	1927567	1928026	XP_045281121.1
NW_025544778.1	1930522	1931990	XP_045276801.1
NW_025544778.1	1933116	1934337	XP_045276802.1
NW_025544778.1	1935135	1937031	XP_045276803.1
NW_025544778.1	1937570	1938414	XP_045276804.1
NW_025544778.1	1939614	1941909	XP_045276805.1
NW_025544778.1	1942783	1944441	XP_045276806.1
NW_025544778.1	1945911	1946408	XP_045276807.1
NW_025544778.1	1948505	1949050	XP_045276808.1
NW_025544778.1	1949241	1951402	XP_045276809.1
NW_025544778.1	1951451	1951802	XP_045276810.1
NW_025544778.1	1952500	1954508	XP_045276811.1
NW_025544778.1	1953858	1959263	XP_045276812.1
NW_025544778.1	1959476	1959966	XP_045281122.1
NW_025544778.1	1960110	1960575	XP_045281123.1
NW_025544778.1	1961442	1963161	XP_045276813.1
NW_025544778.1	1963594	1964475	XP_045276814.1
NW_025544778.1	1964817	1969270	XP_045276816.1
NW_025544778.1	1964936	1965729	XP_045276815.1
NW_025544778.1	1970504	1979487	XP_045281124.1
NW_025544778.1	1979666	1989387	XP_045276817.1
NW_025544778.1	1989440	1991800	XP_045276818.1
NW_025544778.1	1989974	1993252	XP_045276819.1
NW_025544778.1	1993483	1997733	XP_045276820.1
NW_025544778.1	1997816	2000967	XP_045276821.1
NW_025544778.1	2000616	2002613	XP_045276822.1
NW_025544778.1	2002603	2007344	XP_045276823.1
NW_025544778.1	2006765	2008114	XP_045276824.1
NW_025544778.1	2009120	2011215	XP_045276825.1
NW_025544778.1	2011980	2012498	XP_045276826.1
NW_025544778.1	2012315	2015181	XP_045276827.1
NW_025544778.1	2015519	2018095	XP_045281125.1;XP_045276828.1
NW_025544778.1	2022246	2025618	XP_045276829.1
NW_025544778.1	2025190	2028624	XP_045276830.1
NW_025544778.1	2027968	2030982	XP_045281127.1;XP_045281126.1
NW_025544778.1	2031108	2032615	XP_045276831.1
NW_025544778.1	2032796	2034888	XP_045276832.1
NW_025544778.1	2036324	2036687	XP_045276833.1
NW_025544778.1	2037101	2038839	XP_045276834.1
NW_025544778.1	2039415	2042903	XP_045276835.1
NW_025544778.1	2042852	2047196	XP_045281131.1;XP_045276836.1;XP_045281130.1
NW_025544778.1	2043176	2045127	XP_045281129.1;XP_045281128.1
NW_025544778.1	2046644	2049841	XP_045281132.1;XP_045281133.1
NW_025544778.1	2049983	2051922	XP_045276837.1
NW_025544778.1	2051662	2052976	XP_045276838.1
NW_025544778.1	2053316	2056071	XP_045276839.1
NW_025544778.1	2056539	2058569	XP_045276840.1
NW_025544778.1	2057261	2059919	XP_045281134.1;XP_045276841.1
NW_025544778.1	2059985	2062782	XP_045281135.1;XP_045281136.1
NW_025544778.1	2062926	2065789	XP_045276842.1
NW_025544778.1	2063418	2066499	XP_045276843.1
NW_025544778.1	2066883	2068177	XP_045276844.1
NW_025544778.1	2069262	2070169	XP_045276845.1
NW_025544778.1	2071643	2073691	XP_045276846.1
NW_025544778.1	2073960	2076523	XP_045276847.1
NW_025544778.1	2075557	2077612	XP_045276848.1
NW_025544778.1	2077867	2083557	XP_045281138.1;XP_045281137.1;XP_045276849.1
NW_025544778.1	2085611	2087594	XP_045281139.1
NW_025544778.1	2087626	2087887	XP_045281140.1
NW_025544778.1	2088589	2093372	XP_045281142.1;XP_045281141.1
NW_025544778.1	2092171	2093625	XP_045276850.1
NW_025544778.1	2096023	2096555	XP_045281143.1
NW_025544778.1	2115060	2116665	XP_045281144.1
NW_025544778.1	2117887	2118891	XP_045281145.1
NW_025544778.1	2139723	2140117	XP_045281146.1
NW_025544778.1	2173291	2173570	XP_045276851.1
NW_025544778.1	2225133	2225612	XP_045281147.1
NW_025544778.1	2257256	2259053	XP_045276852.1;XP_045281148.1
NW_025544778.1	2263426	2263957	XP_045276853.1
NW_025544778.1	2264957	2265389	XP_045281149.1
NW_025544778.1	2288676	2288787	XP_045281150.1
NW_025544778.1	2290344	2291124	XP_045281151.1
NW_025544778.1	2297557	2298904	XP_045281152.1
NW_025544778.1	2320553	2320778	XP_045281153.1
NW_025544778.1	2370611	2377287	XP_045276854.1
NW_025544778.1	2376555	2378790	XP_045276855.1
NW_025544778.1	2378754	2382269	XP_045276856.1
NW_025544778.1	2381201	2383087	XP_045276857.1
NW_025544778.1	2382318	2386036	XP_045276858.1
NW_025544778.1	2386087	2388898	XP_045276859.1
NW_025544778.1	2389834	2391359	XP_045281154.1;XP_045276860.1
NW_025544778.1	2391447	2392717	XP_045276861.1
NW_025544778.1	2393283	2395946	XP_045276862.1
NW_025544778.1	2396349	2398783	XP_045276863.1
NW_025544778.1	2405931	2407815	XP_045276864.1
NW_025544778.1	2464652	2469026	XP_045276865.1
NW_025544778.1	2481271	2481499	XP_045281155.1
NW_025544778.1	2483237	2483865	XP_045281156.1
NW_025544778.1	2567884	2570729	XP_045276866.1
NW_025544778.1	2571085	2572498	XP_045276867.1
NW_025544778.1	2574440	2578753	XP_045276868.1
NW_025544778.1	2578862	2581539	XP_045276869.1
NW_025544778.1	2582908	2588964	XP_045281157.1;XP_045281158.1
NW_025544778.1	2597294	2599123	XP_045281159.1
NW_025544778.1	2600124	2600880	XP_045281160.1
NW_025544778.1	2608241	2608709	XP_045276870.1
NW_025544778.1	2608865	2610309	XP_045276871.1
NW_025544778.1	2610521	2613123	XP_045276872.1
NW_025544778.1	2613157	2614835	XP_045276873.1;XP_045281161.1
NW_025544778.1	2624724	2627449	XP_045276874.1
NW_025544778.1	2625913	2632132	XP_045276875.1
NW_025544778.1	2632002	2634306	XP_045281163.1;XP_045281162.1
NW_025544778.1	2634478	2636178	XP_045276876.1
NW_025544778.1	2636557	2640231	XP_045276877.1
NW_025544778.1	2639390	2644313	XP_045281165.1;XP_045281164.1
NW_025544778.1	2644624	2646629	XP_045276878.1
NW_025544778.1	2650239	2654256	XP_045276879.1
NW_025544778.1	2654204	2657778	XP_045276880.1
NW_025544778.1	2657299	2663510	XP_045281167.1;XP_045281166.1
NW_025544778.1	2660617	2663738	XP_045276881.1
NW_025544778.1	2664475	2665663	XP_045276882.1
NW_025544778.1	2665910	2669230	XP_045276883.1
NW_025544778.1	2669234	2671501	XP_045276884.1
NW_025544778.1	2751104	2751638	XP_045281168.1
NW_025544778.1	2771244	2775508	XP_045281169.1;XP_045281170.1
NW_025544778.1	2773181	2774624	XP_045276885.1
NW_025544778.1	2788596	2788938	XP_045276886.1
NW_025544778.1	2791247	2791735	XP_045281171.1
NW_025544778.1	2791917	2793428	XP_045281172.1
NW_025544778.1	2843774	2844209	XP_045276887.1
NW_025544778.1	2849744	2850173	XP_045281173.1
NW_025544778.1	2852114	2853002	XP_045281174.1
NW_025544778.1	2858286	2859951	XP_045281175.1
NW_025544778.1	2875609	2880661	XP_045276888.1
NW_025544778.1	2877164	2880076	XP_045276889.1
NW_025544778.1	2880156	2883195	XP_045281177.1;XP_045281176.1
NW_025544778.1	2883543	2887879	XP_045276890.1
NW_025544778.1	2888249	2892091	XP_045281178.1;XP_045281179.1
NW_025544778.1	2892258	2894764	XP_045276891.1
NW_025544778.1	2894793	2898559	XP_045281180.1
NW_025544778.1	2898586	2902188	XP_045281181.1;XP_045276892.1
NW_025544778.1	2913104	2916342	XP_045276894.1
NW_025544778.1	2913202	2914130	XP_045276893.1
NW_025544778.1	2916585	2918209	XP_045276895.1
NW_025544778.1	2919268	2920771	XP_045276896.1
NW_025544778.1	2923789	2925284	XP_045276897.1
NW_025544778.1	2926005	2932358	XP_045276898.1
NW_025544778.1	2932413	2938625	XP_045281183.1;XP_045281182.1
NW_025544778.1	2938426	2942501	XP_045276899.1
NW_025544778.1	2946876	2952229	XP_045276900.1
NW_025544778.1	2953496	2955082	XP_045276901.1
NW_025544778.1	2954435	2956390	XP_045276902.1
NW_025544778.1	2956564	2958353	XP_045276903.1
NW_025544778.1	2958601	2959970	XP_045276904.1
NW_025544778.1	2960084	2962301	XP_045276905.1
NW_025544778.1	2961549	2962424	XP_045276906.1
NW_025544778.1	2963163	2964514	XP_045276907.1
NW_025544778.1	2965116	2970422	XP_045281186.1;XP_045281184.1;XP_045281185.1
NW_025544778.1	2970436	2974412	XP_045276908.1
NW_025544778.1	2975401	2980895	XP_045276909.1
NW_025544778.1	2980561	2986490	XP_045276910.1
NW_025544778.1	2987676	2990283	XP_045276911.1
NW_025544778.1	2990033	2991516	XP_045276912.1
NW_025544778.1	2991075	2993048	XP_045276913.1
NW_025544778.1	2993141	2994215	XP_045276914.1
NW_025544778.1	2996437	2997681	XP_045276915.1
NW_025544778.1	2997833	3001875	XP_045281187.1;XP_045276916.1
NW_025544778.1	2998473	3002339	XP_045276917.1
NW_025544778.1	3001875	3004866	XP_045276918.1
NW_025544778.1	3004337	3006120	XP_045276919.1
NW_025544778.1	3006098	3008997	XP_045281188.1;XP_045281189.1
NW_025544778.1	3008989	3014945	XP_045281193.1;XP_045281191.1;XP_045276920.1;XP_045281192.1;XP_045281190.1
NW_025544778.1	3017889	3021056	XP_045276921.1;XP_045281194.1
NW_025544778.1	3021090	3023200	XP_045276922.1
NW_025544778.1	3023202	3026466	XP_045281195.1;XP_045281196.1
NW_025544778.1	3023225	3024544	XP_045276923.1
NW_025544778.1	3026563	3029624	XP_045276924.1
NW_025544778.1	3029735	3034945	XP_045281197.1;XP_045281198.1;XP_045281199.1
NW_025544778.1	3035023	3037581	XP_045276925.1
NW_025544778.1	3038001	3038907	XP_045276926.1
NW_025544778.1	3039303	3043229	XP_045276927.1
NW_025544778.1	3043115	3044755	XP_045276928.1
NW_025544778.1	3044407	3051056	XP_045276929.1;XP_045281200.1
NW_025544778.1	3048663	3051101	XP_045276930.1
NW_025544778.1	3051417	3052444	XP_045276931.1
NW_025544778.1	3052963	3055297	XP_045276932.1
NW_025544778.1	3054506	3056472	XP_045276933.1
NW_025544778.1	3056572	3059433	XP_045276934.1
NW_025544778.1	3059143	3062500	XP_045281202.1;XP_045281201.1
NW_025544778.1	3062469	3065846	XP_045276935.1;XP_045281203.1
NW_025544778.1	3066069	3067976	XP_045276936.1
NW_025544778.1	3068435	3069669	XP_045276937.1
NW_025544778.1	3069578	3071935	XP_045276938.1
NW_025544778.1	3071909	3075762	XP_045276939.1
NW_025544778.1	3076221	3079140	XP_045281204.1
NW_025544778.1	3079443	3080094	XP_045281205.1
NW_025544778.1	3081598	3082852	XP_045276940.1
NW_025544778.1	3082859	3089704	XP_045281206.1;XP_045276941.1
NW_025544778.1	3090743	3091199	XP_045276942.1
NW_025544778.1	3093522	3095013	XP_045276943.1
NW_025544778.1	3105873	3106335	XP_045276944.1
NW_025544778.1	3110780	3111266	XP_045281207.1
NW_025544778.1	3112676	3115077	XP_045276945.1
NW_025544778.1	3114578	3120298	XP_045281209.1;XP_045281208.1;XP_045276946.1
NW_025544778.1	3118473	3124328	XP_045276947.1
NW_025544778.1	3126378	3126971	XP_045276948.1
NW_025544778.1	3127099	3130556	XP_045276949.1
NW_025544778.1	3131141	3131819	XP_045281210.1
NW_025544778.1	3131828	3132212	XP_045281211.1
NW_025544778.1	3132339	3132994	XP_045281212.1
NW_025544778.1	3133672	3135284	XP_045281213.1
NW_025544778.1	3135634	3137672	XP_045276950.1
NW_025544778.1	3137679	3139793	XP_045276951.1
NW_025544778.1	3139552	3140721	XP_045276952.1
NW_025544778.1	3140865	3144686	XP_045276953.1
NW_025544778.1	3144504	3148564	XP_045276954.1
NW_025544778.1	3149012	3151098	XP_045276955.1
NW_025544778.1	3152227	3153178	XP_045276956.1
NW_025544778.1	3154105	3158025	XP_045281214.1;XP_045276957.1
NW_025544778.1	3158199	3158779	XP_045276958.1
NW_025544778.1	3159836	3165456	XP_045276959.1
NW_025544778.1	3165811	3167392	XP_045281215.1
NW_025544778.1	3169839	3170715	XP_045276960.1
NW_025544778.1	3171453	3175603	XP_045276961.1
NW_025544778.1	3177007	3178991	XP_045281216.1
NW_025544778.1	3179447	3179642	XP_045281217.1
NW_025544778.1	3210417	3210877	XP_045281218.1
NW_025544778.1	3227895	3230145	XP_045276962.1
NW_025544778.1	3306554	3308022	XP_045276963.1
NW_025544778.1	3308981	3311705	XP_045276964.1
NW_025544778.1	3311714	3314096	XP_045276965.1
NW_025544778.1	3313498	3315825	XP_045276966.1
NW_025544778.1	3315840	3318296	XP_045276967.1
NW_025544778.1	3318550	3322575	XP_045281219.1
NW_025544778.1	3324552	3326291	XP_045276968.1
NW_025544778.1	3326325	3331344	XP_045276969.1
NW_025544778.1	3329450	3330950	XP_045276970.1
NW_025544778.1	3330986	3334028	XP_045276971.1
NW_025544778.1	3334034	3335439	XP_045276972.1
NW_025544778.1	3336087	3336588	XP_045276973.1
NW_025544778.1	3336611	3338378	XP_045276974.1
NW_025544778.1	3338719	3341845	XP_045281220.1;XP_045281221.1
NW_025544778.1	3342452	3343818	XP_045276975.1
NW_025544778.1	3345362	3347128	XP_045276976.1
NW_025544778.1	3346713	3348018	XP_045276977.1
NW_025544778.1	3348007	3349754	XP_045276978.1
NW_025544778.1	3349922	3354820	XP_045276979.1
NW_025544778.1	3354873	3359915	XP_045276980.1;XP_045281222.1
NW_025544778.1	3360205	3363013	XP_045276981.1
NW_025544778.1	3363228	3365559	XP_045276982.1
NW_025544778.1	3363753	3365675	XP_045276983.1
NW_025544778.1	3365725	3372615	XP_045276984.1
NW_025544778.1	3373000	3375816	XP_045276985.1
NW_025544778.1	3375804	3382362	XP_045276986.1
NW_025544778.1	3382364	3385695	XP_045276987.1
NW_025544778.1	3385485	3388194	XP_045276988.1
NW_025544778.1	3388249	3391116	XP_045276989.1
NW_025544778.1	3392041	3392784	XP_045276990.1
NW_025544778.1	3393844	3394246	XP_045281223.1
NW_025544778.1	3394526	3397382	XP_045276991.1
NW_025544778.1	3397876	3400700	XP_045276992.1
NW_025544778.1	3399798	3400416	XP_045276993.1
NW_025544778.1	3400704	3402846	XP_045281225.1;XP_045281224.1
NW_025544778.1	3403344	3404112	XP_045276994.1
NW_025544778.1	3404230	3405015	XP_045281226.1
NW_025544778.1	3405308	3407485	XP_045281227.1
NW_025544778.1	3415821	3416052	XP_045276995.1
NW_025544778.1	3549590	3549788	XP_045281228.1
NW_025544778.1	3602614	3604382	XP_045276996.1
NW_025544778.1	3605988	3607708	XP_045276997.1
NW_025544778.1	3607651	3609515	XP_045276998.1
NW_025544778.1	3609554	3613384	XP_045276999.1;XP_045281229.1
NW_025544778.1	3611768	3613746	XP_045281230.1;XP_045277000.1
NW_025544778.1	3613781	3616067	XP_045277001.1
NW_025544778.1	3616225	3621465	XP_045277002.1
NW_025544778.1	3621652	3623679	XP_045277003.1
NW_025544778.1	3624627	3624904	XP_045281231.1
NW_025544778.1	3625441	3627348	XP_045277004.1
NW_025544778.1	3627482	3631254	XP_045277005.1
NW_025544778.1	3631258	3634615	XP_045277006.1
NW_025544778.1	3635368	3636692	XP_045277007.1
NW_025544778.1	3638469	3641173	XP_045277008.1
NW_025544778.1	3641928	3647038	XP_045277009.1
NW_025544778.1	3647133	3650208	XP_045277010.1
NW_025544778.1	3647832	3650114	XP_045277011.1
NW_025544778.1	3650660	3656295	XP_045277012.1
NW_025544778.1	3660314	3662692	XP_045277013.1
NW_025544778.1	3663625	3669757	XP_045281232.1;XP_045281234.1;XP_045281233.1
NW_025544778.1	3664707	3665378	XP_045277014.1
NW_025544778.1	3671606	3673253	XP_045277015.1
NW_025544778.1	3679733	3683654	XP_045277016.1
NW_025544778.1	3684825	3685192	XP_045277017.1
NW_025544778.1	3685578	3690106	XP_045277018.1
NW_025544778.1	3690447	3693906	XP_045277019.1
NW_025544778.1	3739370	3740315	XP_045281235.1
NW_025544778.1	3794765	3796436	XP_045281236.1
NW_025544778.1	3796602	3804354	XP_045277020.1;XP_045281237.1
NW_025544778.1	3804498	3811962	XP_045281238.1;XP_045281239.1
NW_025544778.1	3811295	3813487	XP_045277021.1
NW_025544778.1	3813942	3817131	XP_045277022.1;XP_045281240.1
NW_025544778.1	3816207	3818867	XP_045277023.1
NW_025544778.1	3818912	3821769	XP_045277024.1
NW_025544778.1	3821990	3826936	XP_045277026.1;XP_045281241.1;XP_045281243.1;XP_045281242.1
NW_025544778.1	3822253	3825265	XP_045277025.1
NW_025544778.1	3825390	3831198	XP_045277027.1
NW_025544778.1	3830665	3835499	XP_045277028.1
NW_025544778.1	3833891	3835178	XP_045277029.1
NW_025544778.1	3836120	3838892	XP_045277030.1
NW_025544778.1	3841652	3842236	XP_045277031.1
NW_025544778.1	3842940	3844757	XP_045277032.1
NW_025544778.1	3845266	3847561	XP_045277033.1
NW_025544778.1	3847707	3849460	XP_045277034.1;XP_045281244.1
NW_025544778.1	3849603	3851192	XP_045277035.1
NW_025544778.1	3851779	3853995	XP_045277036.1
NW_025544778.1	3855938	3857591	XP_045277037.1
NW_025544778.1	3856932	3861045	XP_045277038.1
NW_025544778.1	3861678	3863345	XP_045281245.1
NW_025544778.1	3863694	3867860	XP_045281247.1;XP_045281246.1
NW_025544778.1	3867784	3874489	XP_045277039.1
NW_025544778.1	3874890	3878719	XP_045277040.1
NW_025544778.1	3878463	3882032	XP_045281248.1;XP_045277041.1;XP_045281249.1
NW_025544778.1	3882223	3885439	XP_045281252.1;XP_045281250.1;XP_045281251.1
NW_025544778.1	3886546	3888943	XP_045277042.1
NW_025544778.1	3893428	3894100	XP_045277043.1
NW_025544778.1	3895595	3899817	XP_045277044.1;XP_045281253.1
NW_025544778.1	3898055	3900999	XP_045277045.1
NW_025544778.1	3901637	3901943	XP_045281254.1
NW_025544778.1	3902215	3903032	XP_045281255.1
NW_025544778.1	3902366	3903687	XP_045281256.1
NW_025544778.1	4048703	4050967	XP_045281257.1;XP_045277046.1
NW_025544778.1	4049035	4054776	XP_045277047.1
NW_025544778.1	4054533	4056162	XP_045277048.1
NW_025544778.1	4056066	4057780	XP_045277049.1
NW_025544778.1	4056765	4060563	XP_045277050.1
NW_025544778.1	4060569	4062947	XP_045277051.1
NW_025544778.1	4062288	4064001	XP_045277052.1
NW_025544778.1	4064088	4066290	XP_045277053.1
NW_025544778.1	4067107	4067967	XP_045277054.1
NW_025544778.1	4069347	4071394	XP_045277055.1
NW_025544778.1	4071384	4074278	XP_045277056.1;XP_045281258.1
NW_025544778.1	4071551	4074408	XP_045277057.1
NW_025544778.1	4074445	4077156	XP_045277058.1
NW_025544778.1	4077814	4080552	XP_045277059.1
NW_025544778.1	4080640	4081938	XP_045277060.1
NW_025544778.1	4082039	4084665	XP_045277061.1
NW_025544778.1	4084678	4087371	XP_045281259.1;XP_045277062.1
NW_025544778.1	4087652	4092711	XP_045277063.1
NW_025544778.1	4090108	4092603	XP_045277064.1
NW_025544778.1	4093464	4094069	XP_045277065.1
NW_025544778.1	4094431	4097080	XP_045277066.1
NW_025544778.1	4096802	4100282	XP_045277067.1
NW_025544778.1	4097827	4101443	XP_045277068.1
NW_025544778.1	4101562	4104798	XP_045277069.1
NW_025544778.1	4103271	4107104	XP_045277070.1
NW_025544778.1	4105629	4108824	XP_045277071.1
NW_025544778.1	4109847	4111459	XP_045277072.1
NW_025544778.1	4112684	4113517	XP_045277073.1
NW_025544778.1	4114693	4117181	XP_045277074.1
NW_025544778.1	4118181	4123833	XP_045277075.1
NW_025544778.1	4125204	4128221	XP_045277076.1
NW_025544778.1	4128674	4131000	XP_045277077.1
NW_025544778.1	4129495	4131682	XP_045277078.1
NW_025544778.1	4131784	4134255	XP_045277079.1
NW_025544778.1	4134259	4138250	XP_045277080.1
NW_025544778.1	4139554	4140565	XP_045281260.1
NW_025544778.1	4140622	4140855	XP_045281261.1
NW_025544778.1	4147619	4147997	XP_045281262.1
NW_025544778.1	4149161	4149813	XP_045277081.1
NW_025544778.1	4151027	4155210	XP_045277082.1
NW_025544778.1	4154980	4163201	XP_045277083.1
NW_025544778.1	4158837	4164476	XP_045281263.1;XP_045281264.1
NW_025544778.1	4226369	4226651	XP_045281265.1
NW_025544778.1	4246297	4248403	XP_045277084.1
NW_025544778.1	4248330	4250834	XP_045277085.1
NW_025544778.1	4250833	4256377	XP_045277087.1
NW_025544778.1	4250882	4253001	XP_045277086.1
NW_025544778.1	4256936	4261077	XP_045277088.1
NW_025544778.1	4259420	4262314	XP_045277089.1
NW_025544778.1	4262394	4264054	XP_045281266.1;XP_045277090.1
NW_025544778.1	4263477	4265321	XP_045277091.1
NW_025544778.1	4264980	4267627	XP_045277092.1
NW_025544778.1	4267670	4271739	XP_045277093.1
NW_025544778.1	4274735	4279284	XP_045277094.1
NW_025544778.1	4279539	4282296	XP_045277095.1
NW_025544778.1	4282544	4284338	XP_045277096.1
NW_025544778.1	4284823	4285970	XP_045277097.1
NW_025544778.1	4288894	4290037	XP_045277098.1
NW_025544778.1	4290641	4291785	XP_045281267.1;XP_045281268.1
NW_025544778.1	4291796	4295278	XP_045281271.1;XP_045281269.1;XP_045281270.1
NW_025544778.1	4295342	4297552	XP_045277099.1
NW_025544778.1	4297676	4302991	XP_045277100.1
NW_025544778.1	4303251	4304238	XP_045277101.1
NW_025544778.1	4304756	4306738	XP_045277102.1
NW_025544778.1	4307413	4310137	XP_045277103.1
NW_025544778.1	4310606	4312375	XP_045277104.1;XP_045281272.1
NW_025544778.1	4311594	4314677	XP_045277105.1
NW_025544778.1	4315916	4318405	XP_045277106.1
NW_025544778.1	4327614	4329096	XP_045277107.1
NW_025544778.1	4337812	4339417	XP_045281273.1
NW_025544778.1	4340640	4341114	XP_045281274.1
NW_025544778.1	4392737	4392899	XP_045281275.1
NW_025544778.1	4417024	4419391	XP_045277108.1
NW_025544778.1	4419159	4423781	XP_045277109.1
NW_025544778.1	4421042	4423181	XP_045277110.1
NW_025544778.1	4423908	4425104	XP_045277111.1
NW_025544778.1	4425834	4428498	XP_045277112.1
NW_025544778.1	4428578	4431866	XP_045277113.1
NW_025544778.1	4430108	4436150	XP_045277114.1
NW_025544778.1	4435920	4446933	XP_045281278.1;XP_045281276.1;XP_045281277.1
NW_025544778.1	4442079	4445241	XP_045277115.1
NW_025544778.1	4445917	4447964	XP_045281279.1
NW_025544778.1	4448615	4449619	XP_045277116.1
NW_025544778.1	4449843	4452002	XP_045277117.1
NW_025544778.1	4452031	4454623	XP_045277118.1
NW_025544778.1	4456318	4458275	XP_045277119.1
NW_025544778.1	4459599	4461052	XP_045277120.1
NW_025544778.1	4462060	4468110	XP_045281281.1;XP_045281282.1;XP_045281280.1
NW_025544778.1	4462831	4463962	XP_045277121.1
NW_025544778.1	4468945	4469795	XP_045277122.1
NW_025544778.1	4470203	4473031	XP_045277123.1;XP_045281283.1
NW_025544778.1	4473034	4476102	XP_045277124.1
NW_025544778.1	4479721	4484880	XP_045277125.1
NW_025544778.1	4485530	4488393	XP_045277126.1
NW_025544778.1	4493604	4495008	XP_045277127.1
NW_025544778.1	4496570	4499117	XP_045277129.1
NW_025544778.1	4496762	4497536	XP_045277128.1
NW_025544778.1	4500835	4505056	XP_045277130.1
NW_025544778.1	4505136	4507341	XP_045277131.1
NW_025544778.1	4507504	4508901	XP_045277132.1
NW_025544778.1	4508278	4512623	XP_045277133.1
NW_025544778.1	4512805	4513967	XP_045277134.1
NW_025544778.1	4514441	4519022	XP_045277135.1
NW_025544778.1	4518985	4521078	XP_045277136.1
NW_025544778.1	4526107	4534297	XP_045281286.1;XP_045281285.1;XP_045281284.1
NW_025544778.1	4534273	4536294	XP_045277137.1
NW_025544778.1	4536474	4537517	XP_045277138.1
NW_025544778.1	4538554	4540072	XP_045277139.1
NW_025544778.1	4540129	4543957	XP_045277140.1
NW_025544778.1	4544194	4545413	XP_045277141.1
NW_025544778.1	4546513	4547066	XP_045281287.1
NW_025544778.1	4547381	4547816	XP_045277142.1
NW_025544778.1	4549172	4550962	XP_045277143.1
NW_025544778.1	4551235	4554159	XP_045277144.1
NW_025544778.1	4554289	4555992	XP_045277145.1
NW_025544778.1	4556280	4557162	XP_045277146.1
NW_025544778.1	4558008	4558230	XP_045281288.1
NW_025544778.1	4558876	4559074	XP_045277147.1
NW_025544778.1	4559319	4560467	XP_045277148.1
NW_025544778.1	4560556	4563802	XP_045277149.1
NW_025544778.1	4563526	4568379	XP_045277150.1
NW_025544778.1	4568401	4569919	XP_045277151.1
NW_025544778.1	4569924	4572672	XP_045277152.1
NW_025544778.1	4572153	4574204	XP_045277153.1
NW_025544778.1	4574212	4578544	XP_045277154.1
NW_025544778.1	4578674	4579570	XP_045277155.1
NW_025544778.1	4579929	4581682	XP_045277156.1
NW_025544778.1	4583500	4583919	XP_045277157.1
NW_025544778.1	4585316	4589218	XP_045277158.1
NW_025544778.1	4591097	4592588	XP_045277159.1
NW_025544778.1	4593380	4594607	XP_045277160.1
NW_025544778.1	4638177	4638656	XP_045281289.1
NW_025544778.1	4651149	4651389	XP_045281290.1
NW_025544778.1	4686644	4692945	XP_045277161.1;XP_045281291.1;XP_045281294.1;XP_045281292.1;XP_045281293.1
NW_025544778.1	4721446	4721907	XP_045281295.1
NW_025544778.1	4732042	4740213	XP_045281296.1;XP_045281297.1
NW_025544778.1	4739409	4742904	XP_045277162.1
NW_025544778.1	4742906	4744847	XP_045277163.1
NW_025544778.1	4745121	4746798	XP_045277164.1
NW_025544778.1	4745462	4750737	XP_045277165.1
NW_025544778.1	4750800	4754778	XP_045281298.1;XP_045281299.1;XP_045277167.1
NW_025544778.1	4751330	4754067	XP_045277166.1
NW_025544778.1	4754108	4757131	XP_045277168.1
NW_025544778.1	4756926	4757853	XP_045277169.1
NW_025544778.1	4757939	4762956	XP_045277171.1
NW_025544778.1	4758164	4758809	XP_045277170.1
NW_025544778.1	4762082	4766506	XP_045281301.1;XP_045281300.1;XP_045277172.1
NW_025544778.1	4767814	4773971	XP_045277173.1
NW_025544778.1	4776959	4777411	XP_045277174.1
NW_025544778.1	4780333	4782906	XP_045277175.1
NW_025544778.1	4783073	4790142	XP_045277176.1
NW_025544778.1	4785153	4790629	XP_045277177.1
NW_025544778.1	4790733	4793872	XP_045277178.1
NW_025544778.1	4793027	4797240	XP_045277179.1
NW_025544778.1	4797530	4802517	XP_045281302.1;XP_045277180.1
NW_025544778.1	4801849	4804940	XP_045277181.1
NW_025544778.1	4805245	4809150	XP_045277182.1
NW_025544778.1	4809206	4811839	XP_045281303.1;XP_045277183.1
NW_025544778.1	4809352	4813170	XP_045281304.1;XP_045277184.1
NW_025544778.1	4813876	4814723	XP_045281305.1
NW_025544778.1	4814825	4816516	XP_045281306.1
NW_025544778.1	4816911	4818226	XP_045281307.1
NW_025544778.1	4818235	4818564	XP_045281308.1
NW_025544778.1	4818542	4822722	XP_045277185.1
NW_025544778.1	4822108	4829915	XP_045281312.1;XP_045277186.1;XP_045281313.1;XP_045281311.1
NW_025544778.1	4823011	4824875	XP_045281309.1;XP_045281310.1
NW_025544778.1	4826899	4829970	XP_045277187.1
NW_025544778.1	4832819	4833035	XP_045281314.1
NW_025544778.1	4833907	4834949	XP_045277188.1
NW_025544778.1	4836438	4837116	XP_045277189.1
NW_025544778.1	4838213	4840012	XP_045277190.1
NW_025544778.1	4840198	4842201	XP_045277191.1
NW_025544778.1	4841946	4844669	XP_045277192.1
NW_025544778.1	4843401	4844494	XP_045277193.1
NW_025544778.1	4844988	4845554	XP_045277194.1
NW_025544778.1	4845858	4852121	XP_045277195.1
NW_025544778.1	4851837	4854197	XP_045277196.1
NW_025544778.1	4858647	4861284	XP_045277197.1
NW_025544778.1	4861060	4863948	XP_045277198.1
NW_025544778.1	4864075	4866570	XP_045277199.1
NW_025544778.1	4865591	4869097	XP_045277200.1
NW_025544778.1	4866587	4869098	XP_045277201.1
NW_025544778.1	4939725	4940401	XP_045281315.1
NW_025544778.1	4950470	4951229	XP_045277202.1
NW_025544778.1	4951839	4952782	XP_045277203.1
NW_025544778.1	4953764	4954350	XP_045277204.1
NW_025544778.1	4955839	4959706	XP_045277205.1
NW_025544778.1	4960488	4963566	XP_045277206.1
NW_025544778.1	4997171	4997712	XP_045281316.1
NW_025544778.1	5004510	5004711	XP_045281317.1
NW_025544778.1	5004749	5005400	XP_045281318.1
NW_025544778.1	5006542	5009550	XP_045277207.1
NW_025544778.1	5011823	5014778	XP_045277208.1
NW_025544778.1	5015192	5015713	XP_045277209.1
NW_025544778.1	5016442	5019895	XP_045277210.1
NW_025544778.1	5039045	5039346	XP_045281319.1
NW_025544778.1	5040352	5042240	XP_045281320.1
NW_025544778.1	5062014	5066633	XP_045281321.1;XP_045277211.1
NW_025544778.1	5096588	5099872	XP_045281323.1;XP_045281322.1
NW_025544778.1	5099283	5103675	XP_045277212.1
NW_025544778.1	5103654	5106256	XP_045277213.1
NW_025544778.1	5105930	5108224	XP_045277214.1
NW_025544778.1	5108678	5109697	XP_045277215.1
NW_025544778.1	5109888	5113778	XP_045277216.1
NW_025544778.1	5113262	5115965	XP_045277217.1
NW_025544778.1	5116136	5117817	XP_045277218.1
NW_025544778.1	5118549	5120958	XP_045277219.1
NW_025544778.1	5123482	5128051	XP_045277220.1
NW_025544778.1	5128141	5133509	XP_045277221.1
NW_025544778.1	5169906	5172054	XP_045277222.1
NW_025544778.1	5174934	5175294	XP_045277223.1
NW_025544778.1	5192027	5192258	XP_045277224.1
NW_025544778.1	5204459	5205997	XP_045277225.1
NW_025544778.1	5207357	5211207	XP_045277226.1
NW_025544778.1	5235866	5240277	XP_045277227.1;XP_045281324.1
NW_025544778.1	5240781	5241231	XP_045277228.1
NW_025544778.1	5243293	5244534	XP_045277229.1
NW_025544778.1	5245160	5249889	XP_045281326.1;XP_045281325.1
NW_025544778.1	5247770	5253231	XP_045277230.1
NW_025544778.1	5253511	5258780	XP_045281328.1;XP_045281327.1
NW_025544778.1	5262131	5269801	XP_045281330.1;XP_045281329.1
NW_025544778.1	5272441	5273908	XP_045277231.1
NW_025544778.1	5274649	5274993	XP_045277232.1
NW_025544778.1	5288078	5288598	XP_045281331.1
NW_025544778.1	5304323	5304606	XP_045281332.1
NW_025544778.1	5317789	5318121	XP_045281333.1
NW_025544778.1	5350801	5354547	XP_045277233.1
NW_025544778.1	5358221	5360697	XP_045277234.1
NW_025544778.1	5361138	5362064	XP_045281334.1
NW_025544778.1	5362137	5365569	XP_045281335.1
NW_025544778.1	5393776	5394296	XP_045281336.1
NW_025544778.1	5411605	5411824	XP_045281337.1
NW_025544778.1	5411934	5413552	XP_045281338.1
NW_025544778.1	5414183	5419062	XP_045277235.1
NW_025544778.1	5416682	5417445	XP_045277236.1
NW_025544778.1	5417882	5419395	XP_045277237.1
NW_025544778.1	5419408	5421248	XP_045277238.1
NW_025544778.1	5421260	5424555	XP_045281340.1;XP_045281339.1
NW_025544778.1	5424622	5429228	XP_045277239.1
NW_025544778.1	5429493	5429912	XP_045277240.1
NW_025544778.1	5431067	5431831	XP_045281341.1
NW_025544778.1	5431886	5432374	XP_045281342.1
NW_025544778.1	5437006	5437971	XP_045281343.1;XP_045281344.1
NW_025544778.1	5437974	5439259	XP_045277241.1
NW_025544778.1	5439184	5440867	XP_045277242.1
NW_025544778.1	5483698	5489167	XP_045277243.1
NW_025544778.1	5487401	5488466	XP_045277244.1
NW_025544778.1	5489119	5490479	XP_045277245.1
NW_025544778.1	5491327	5492009	XP_045277246.1
NW_025544778.1	5492762	5494367	XP_045277247.1
NW_025544778.1	5494860	5498406	XP_045277248.1
NW_025544778.1	5495692	5498375	XP_045277249.1
NW_025544778.1	5498923	5500114	XP_045277250.1
NW_025544778.1	5548311	5552086	XP_045277251.1
NW_025544779.1	4077	4365	XP_045281345.1
NW_025544779.1	7955	8487	XP_045281346.1
NW_025544779.1	32255	32977	XP_045281347.1
NW_025544779.1	38708	40313	XP_045281348.1
NW_025544779.1	41537	41966	XP_045281349.1
NW_025544779.1	63690	63942	XP_045281350.1
NW_025544779.1	69380	69769	XP_045277252.1
NW_025544779.1	80661	86202	XP_045281352.1;XP_045281351.1
NW_025544779.1	86228	86475	XP_045281353.1
NW_025544779.1	86571	88803	XP_045277253.1
NW_025544779.1	90405	91117	XP_045281354.1
NW_025544779.1	91580	92339	XP_045281355.1
NW_025544779.1	93251	96821	XP_045277254.1
NW_025544779.1	97062	103679	XP_045277255.1
NW_025544779.1	99865	104154	XP_045277256.1
NW_025544779.1	104304	106314	XP_045281356.1;XP_045277257.1
NW_025544779.1	107386	111736	XP_045277258.1
NW_025544779.1	111795	116649	XP_045277259.1;XP_045281357.1
NW_025544779.1	116136	118245	XP_045277260.1
NW_025544779.1	118275	121773	XP_045277261.1
NW_025544779.1	123006	125553	XP_045277262.1
NW_025544779.1	127771	128844	XP_045277263.1
NW_025544779.1	132086	134400	XP_045277264.1
NW_025544779.1	134929	136147	XP_045277265.1
NW_025544779.1	136191	140022	XP_045277266.1
NW_025544779.1	141121	146695	XP_045277267.1
NW_025544779.1	143664	146301	XP_045277268.1
NW_025544779.1	146306	148318	XP_045277269.1
NW_025544779.1	147789	149535	XP_045277270.1
NW_025544779.1	149435	155623	XP_045281358.1;XP_045281359.1;XP_045277271.1
NW_025544779.1	157074	158080	XP_045281360.1;XP_045281361.1
NW_025544779.1	161696	165687	XP_045277273.1
NW_025544779.1	162057	164628	XP_045277272.1
NW_025544779.1	165863	168184	XP_045277274.1
NW_025544779.1	166636	171902	XP_045277275.1
NW_025544779.1	173888	178277	XP_045277277.1
NW_025544779.1	173910	175151	XP_045277276.1
NW_025544779.1	177895	180686	XP_045277278.1
NW_025544779.1	181143	183126	XP_045277279.1
NW_025544779.1	183181	185444	XP_045277280.1
NW_025544779.1	185444	189252	XP_045277281.1
NW_025544779.1	189397	190584	XP_045277282.1
NW_025544779.1	190592	194299	XP_045277283.1
NW_025544779.1	194423	197295	XP_045277284.1
NW_025544779.1	196947	200921	XP_045277285.1
NW_025544779.1	198535	202711	XP_045277286.1;XP_045277287.1
NW_025544779.1	202867	204339	XP_045281362.1
NW_025544779.1	204442	206926	XP_045277288.1
NW_025544779.1	206022	208397	XP_045277289.1
NW_025544779.1	208478	210285	XP_045277290.1;XP_045281363.1
NW_025544779.1	211072	212238	XP_045277291.1
NW_025544779.1	213446	217421	XP_045277292.1
NW_025544779.1	217422	220829	XP_045281365.1;XP_045281364.1
NW_025544779.1	222856	231046	XP_045281366.1;XP_045277293.1
NW_025544779.1	230751	232083	XP_045277294.1
NW_025544779.1	232154	237295	XP_045277295.1
NW_025544779.1	234948	237889	XP_045281368.1;XP_045281367.1
NW_025544779.1	237794	240413	XP_045277296.1
NW_025544779.1	240692	244255	XP_045277297.1
NW_025544779.1	244326	246594	XP_045277298.1
NW_025544779.1	246193	248426	XP_045277299.1
NW_025544779.1	248478	253199	XP_045281370.1;XP_045281369.1
NW_025544779.1	253409	256570	XP_045277300.1
NW_025544779.1	256533	260458	XP_045277301.1
NW_025544779.1	260096	265746	XP_045277303.1;XP_045281371.1;XP_045281372.1
NW_025544779.1	260593	262487	XP_045277302.1
NW_025544779.1	266749	269244	XP_045277304.1
NW_025544779.1	269539	271843	XP_045277305.1
NW_025544779.1	272945	274509	XP_045277306.1
NW_025544779.1	275406	279483	XP_045281375.1;XP_045281373.1;XP_045281374.1
NW_025544779.1	280187	282411	XP_045277307.1
NW_025544779.1	283161	285312	XP_045277308.1
NW_025544779.1	287194	288925	XP_045277309.1
NW_025544779.1	288974	291052	XP_045277310.1
NW_025544779.1	291107	293521	XP_045277311.1
NW_025544779.1	293292	295676	XP_045277312.1
NW_025544779.1	295532	297944	XP_045277313.1
NW_025544779.1	297397	302952	XP_045277314.1
NW_025544779.1	305420	308371	XP_045277315.1
NW_025544779.1	308153	311563	XP_045277316.1
NW_025544779.1	310976	313554	XP_045281376.1;XP_045277317.1
NW_025544779.1	313033	317292	XP_045277318.1
NW_025544779.1	316921	319237	XP_045277319.1
NW_025544779.1	320555	325160	XP_045277320.1
NW_025544779.1	325172	327650	XP_045277321.1
NW_025544779.1	330509	332522	XP_045277322.1
NW_025544779.1	333805	335446	XP_045277323.1
NW_025544779.1	336605	337294	XP_045277324.1
NW_025544779.1	337672	340330	XP_045277325.1
NW_025544779.1	341824	342172	XP_045281377.1
NW_025544779.1	342785	343025	XP_045281378.1
NW_025544779.1	343284	344668	XP_045277326.1
NW_025544779.1	345726	349294	XP_045277327.1
NW_025544779.1	349496	351484	XP_045277328.1
NW_025544779.1	351901	352805	XP_045277330.1
NW_025544779.1	353016	354809	XP_045277329.1;XP_045281379.1
NW_025544779.1	353571	355594	XP_045277331.1
NW_025544779.1	355617	361037	XP_045277332.1
NW_025544779.1	360153	364702	XP_045277334.1
NW_025544779.1	361607	363216	XP_045277333.1
NW_025544779.1	364734	366773	XP_045277335.1
NW_025544779.1	366209	367891	XP_045281380.1;XP_045281381.1
NW_025544779.1	366847	372960	XP_045281382.1
NW_025544779.1	373827	379889	XP_045281383.1;XP_045281384.1;XP_045277336.1
NW_025544779.1	386120	387598	XP_045277337.1
NW_025544779.1	388326	392449	XP_045277338.1
NW_025544779.1	393550	393963	XP_045277339.1
NW_025544779.1	394637	397524	XP_045277340.1
NW_025544779.1	396988	401046	XP_045277341.1
NW_025544779.1	401430	403969	XP_045277342.1
NW_025544779.1	404284	406837	XP_045277343.1
NW_025544779.1	406408	408002	XP_045277344.1
NW_025544779.1	408059	411475	XP_045277345.1
NW_025544779.1	411606	414900	XP_045277346.1
NW_025544779.1	415540	419268	XP_045281385.1
NW_025544779.1	421167	423042	XP_045277347.1
NW_025544779.1	422473	427542	XP_045281387.1;XP_045281386.1;XP_045277348.1
NW_025544779.1	427698	430266	XP_045277349.1
NW_025544779.1	430391	433531	XP_045277350.1
NW_025544779.1	432922	434672	XP_045277351.1
NW_025544779.1	434610	440987	XP_045277352.1
NW_025544779.1	441096	443355	XP_045277353.1
NW_025544779.1	472806	473141	XP_045281388.1
NW_025544779.1	490348	490681	XP_045281389.1
NW_025544779.1	504649	504901	XP_045281390.1
NW_025544779.1	506063	507227	XP_045281391.1
NW_025544779.1	541113	541305	XP_045281392.1
NW_025544779.1	547604	548203	XP_045281393.1
NW_025544779.1	549161	550016	XP_045281394.1
NW_025544779.1	564082	566341	XP_045281395.1;XP_045277354.1
NW_025544779.1	564996	567263	XP_045277355.1
NW_025544779.1	566470	567229	XP_045277356.1
NW_025544779.1	579963	580955	XP_045277357.1
NW_025544779.1	583152	584607	XP_045277358.1
NW_025544779.1	585570	586222	XP_045281396.1
NW_025544779.1	623342	623573	XP_045281397.1
NW_025544779.1	631094	631439	XP_045277359.1
NW_025544779.1	745063	749441	XP_045281399.1;XP_045281398.1
NW_025544779.1	749613	754135	XP_045281400.1;XP_045281401.1
NW_025544779.1	754248	757067	XP_045277360.1
NW_025544779.1	756660	761039	XP_045277361.1
NW_025544779.1	788593	789010	XP_045281402.1
NW_025544779.1	789892	790294	XP_045281403.1
NW_025544779.1	856336	860727	XP_045277362.1
NW_025544779.1	861212	861392	XP_045281404.1
NW_025544779.1	862555	862944	XP_045277363.1
NW_025544779.1	863433	867110	XP_045277364.1
NW_025544779.1	872867	873906	XP_045277365.1
NW_025544779.1	874510	877552	XP_045281406.1;XP_045281405.1
NW_025544779.1	878463	882579	XP_045281407.1;XP_045277366.1
NW_025544779.1	882616	883705	XP_045281408.1
NW_025544779.1	883881	884064	XP_045281409.1
NW_025544779.1	884382	885047	XP_045281410.1
NW_025544779.1	886897	893454	XP_045277367.1
NW_025544779.1	894057	894759	XP_045277368.1
NW_025544779.1	894813	896092	XP_045277369.1
NW_025544779.1	911297	911841	XP_045281411.1
NW_025544779.1	942650	945569	XP_045277370.1
NW_025544779.1	946034	950979	XP_045277371.1
NW_025544779.1	955190	956849	XP_045277372.1
NW_025544779.1	957070	960116	XP_045277373.1
NW_025544779.1	960159	961543	XP_045277374.1
NW_025544779.1	961554	963910	XP_045277375.1
NW_025544779.1	962902	965012	XP_045277376.1
NW_025544779.1	965025	969729	XP_045277377.1
NW_025544779.1	969190	972413	XP_045277378.1
NW_025544779.1	973642	974471	XP_045277379.1
NW_025544779.1	975901	978422	XP_045277380.1
NW_025544779.1	978967	981459	XP_045277381.1
NW_025544779.1	981311	984576	XP_045277382.1
NW_025544779.1	984387	992590	XP_045281413.1;XP_045277383.1;XP_045281412.1
NW_025544779.1	992443	995159	XP_045277384.1
NW_025544779.1	994816	995296	XP_045281414.1
NW_025544779.1	995411	997735	XP_045277385.1
NW_025544779.1	997952	1000078	XP_045277386.1
NW_025544779.1	1020566	1020920	XP_045281415.1
NW_025544779.1	1093653	1099331	XP_045281417.1;XP_045281416.1
NW_025544779.1	1099081	1103277	XP_045277387.1
NW_025544779.1	1102061	1104620	XP_045277388.1
NW_025544779.1	1104666	1108906	XP_045277389.1
NW_025544779.1	1118414	1119127	XP_045277390.1
NW_025544779.1	1124745	1128897	XP_045277391.1
NW_025544779.1	1129601	1134884	XP_045277392.1;XP_045281418.1
NW_025544779.1	1131963	1134438	XP_045277393.1
NW_025544779.1	1134439	1136622	XP_045277394.1
NW_025544779.1	1136326	1138581	XP_045277395.1
NW_025544779.1	1139110	1141515	XP_045277396.1
NW_025544779.1	1143793	1145392	XP_045277397.1
NW_025544779.1	1146879	1148027	XP_045277398.1
NW_025544779.1	1150829	1156999	XP_045277399.1
NW_025544779.1	1156995	1157340	XP_045281419.1
NW_025544779.1	1157403	1159343	XP_045281420.1
NW_025544779.1	1159729	1165499	XP_045277401.1
NW_025544779.1	1159920	1163154	XP_045277400.1
NW_025544779.1	1165656	1173178	XP_045277402.1
NW_025544779.1	1170573	1173679	XP_045281421.1;XP_045277403.1
NW_025544779.1	1174383	1176050	XP_045281422.1
NW_025544779.1	1174913	1178728	XP_045277404.1
NW_025544779.1	1176458	1181385	XP_045277405.1
NW_025544779.1	1182114	1183312	XP_045277406.1;XP_045281423.1
NW_025544779.1	1183406	1187878	XP_045277407.1
NW_025544779.1	1186795	1190247	XP_045281425.1;XP_045277408.1;XP_045281424.1
NW_025544779.1	1190481	1192559	XP_045277409.1
NW_025544779.1	1193412	1199697	XP_045277410.1
NW_025544779.1	1199793	1202471	XP_045277411.1
NW_025544779.1	1203944	1208381	XP_045277412.1
NW_025544779.1	1209496	1212375	XP_045281426.1;XP_045281427.1
NW_025544779.1	1212903	1215706	XP_045277413.1
NW_025544779.1	1219847	1223220	XP_045281428.1;XP_045281429.1
NW_025544779.1	1225832	1226033	XP_045277414.1
NW_025544779.1	1225852	1228385	XP_045277415.1
NW_025544779.1	1228732	1230908	XP_045277416.1
NW_025544779.1	1230929	1232223	XP_045277417.1
NW_025544779.1	1232380	1234870	XP_045277418.1
NW_025544779.1	1234861	1236800	XP_045277419.1
NW_025544779.1	1237144	1239138	XP_045277420.1
NW_025544779.1	1240056	1241610	XP_045277421.1
NW_025544779.1	1242687	1242877	XP_045281430.1
NW_025544779.1	1244878	1245918	XP_045281431.1;XP_045281432.1
NW_025544779.1	1247390	1249672	XP_045281434.1;XP_045281433.1
NW_025544779.1	1250521	1255191	XP_045277422.1
NW_025544779.1	1255463	1258726	XP_045277423.1
NW_025544779.1	1260364	1263616	XP_045281436.1;XP_045281437.1;XP_045281435.1
NW_025544779.1	1267643	1270510	XP_045277424.1;XP_045281438.1
NW_025544779.1	1270511	1273649	XP_045277425.1
NW_025544779.1	1273948	1274672	XP_045277426.1
NW_025544779.1	1275933	1278611	XP_045277427.1
NW_025544779.1	1278991	1279962	XP_045277428.1
NW_025544779.1	1281041	1284567	XP_045277429.1
NW_025544779.1	1284745	1288555	XP_045277430.1
NW_025544779.1	1288458	1292021	XP_045281439.1;XP_045281440.1
NW_025544779.1	1292909	1295268	XP_045277431.1
NW_025544779.1	1295250	1298609	XP_045277432.1
NW_025544779.1	1298632	1300596	XP_045277433.1
NW_025544779.1	1300563	1304250	XP_045277434.1;XP_045281441.1
NW_025544779.1	1304300	1306890	XP_045277435.1
NW_025544779.1	1307654	1308887	XP_045277436.1
NW_025544779.1	1309134	1310639	XP_045277437.1
NW_025544779.1	1309218	1313386	XP_045277438.1
NW_025544779.1	1313458	1316121	XP_045277439.1
NW_025544779.1	1315601	1317646	XP_045277440.1
NW_025544779.1	1321865	1322358	XP_045277441.1
NW_025544779.1	1322990	1329995	XP_045281442.1;XP_045281443.1
NW_025544779.1	1326813	1329121	XP_045277442.1
NW_025544779.1	1330730	1331834	XP_045277443.1
NW_025544779.1	1333288	1334113	XP_045277444.1
NW_025544779.1	1334442	1336982	XP_045281444.1;XP_045281445.1
NW_025544779.1	1337001	1340903	XP_045277445.1
NW_025544779.1	1341024	1342916	XP_045277446.1;XP_045281447.1;XP_045281446.1
NW_025544779.1	1342843	1346250	XP_045277447.1
NW_025544779.1	1344724	1348622	XP_045277448.1;XP_045281448.1
NW_025544779.1	1347768	1350637	XP_045277449.1
NW_025544779.1	1349308	1351043	XP_045277450.1
NW_025544779.1	1351367	1356092	XP_045277452.1
NW_025544779.1	1351529	1352281	XP_045277451.1
NW_025544779.1	1356178	1356788	XP_045281449.1
NW_025544779.1	1357323	1359380	XP_045277453.1;XP_045281450.1
NW_025544779.1	1359990	1361994	XP_045277454.1
NW_025544779.1	1362084	1363878	XP_045277455.1
NW_025544779.1	1364232	1367592	XP_045277456.1
NW_025544779.1	1366888	1369322	XP_045281451.1;XP_045277457.1
NW_025544779.1	1369053	1371389	XP_045277458.1
NW_025544779.1	1370889	1373471	XP_045277459.1
NW_025544779.1	1374446	1376120	XP_045277460.1
NW_025544779.1	1376038	1377303	XP_045277461.1
NW_025544779.1	1377377	1379355	XP_045277462.1
NW_025544779.1	1379440	1382650	XP_045277463.1
NW_025544779.1	1383077	1386121	XP_045281452.1;XP_045281453.1
NW_025544779.1	1386200	1388572	XP_045277464.1
NW_025544779.1	1388693	1393112	XP_045281454.1;XP_045277465.1
NW_025544779.1	1392193	1397339	XP_045281456.1;XP_045281455.1
NW_025544779.1	1397100	1398779	XP_045277466.1
NW_025544779.1	1398980	1401068	XP_045281457.1
NW_025544779.1	1401095	1401859	XP_045281458.1
NW_025544779.1	1401807	1407275	XP_045277467.1;XP_045281459.1
NW_025544779.1	1406195	1406360	XP_045277468.1
NW_025544779.1	1407556	1410084	XP_045281460.1;XP_045281461.1;XP_045281462.1
NW_025544779.1	1410826	1411592	XP_045277469.1
NW_025544779.1	1412350	1414210	XP_045277470.1
NW_025544779.1	1414281	1415727	XP_045277471.1
NW_025544779.1	1415563	1421728	XP_045277472.1
NW_025544779.1	1415728	1421633	XP_045281464.1;XP_045281463.1
NW_025544779.1	1424040	1424475	XP_045281465.1
NW_025544779.1	1444864	1445077	XP_045281466.1
NW_025544779.1	1447362	1448599	XP_045277473.1
NW_025544779.1	1449512	1454095	XP_045281467.1;XP_045277474.1
NW_025544779.1	1452695	1455224	XP_045277475.1
NW_025544779.1	1456054	1458578	XP_045277476.1
NW_025544779.1	1458977	1462701	XP_045277477.1
NW_025544779.1	1462261	1464532	XP_045277478.1
NW_025544779.1	1462770	1467214	XP_045277479.1;XP_045281468.1
NW_025544779.1	1471157	1471460	XP_045281469.1
NW_025544779.1	1471610	1472186	XP_045281470.1
NW_025544779.1	1472563	1474785	XP_045277480.1
NW_025544779.1	1474792	1479265	XP_045277481.1;XP_045281471.1
NW_025544779.1	1480661	1482810	XP_045277482.1
NW_025544779.1	1484124	1486121	XP_045277483.1
NW_025544779.1	1487775	1488033	XP_045281472.1
NW_025544779.1	1488527	1488836	XP_045281473.1
NW_025544779.1	1491642	1494839	XP_045281474.1;XP_045281475.1
NW_025544779.1	1491774	1492803	XP_045277484.1
NW_025544779.1	1494374	1495860	XP_045277485.1
NW_025544779.1	1495939	1496827	XP_045277486.1
NW_025544779.1	1497835	1501492	XP_045277487.1;XP_045281476.1
NW_025544779.1	1499071	1502138	XP_045277488.1
NW_025544779.1	1502047	1503417	XP_045277489.1
NW_025544779.1	1503496	1506776	XP_045277490.1
NW_025544779.1	1504495	1506797	XP_045277491.1
NW_025544779.1	1506832	1510191	XP_045277492.1
NW_025544779.1	1507679	1510193	XP_045277493.1
NW_025544779.1	1510370	1514120	XP_045281477.1
NW_025544779.1	1514815	1519144	XP_045277494.1
NW_025544779.1	1519149	1521289	XP_045277495.1
NW_025544779.1	1522274	1523549	XP_045277496.1
NW_025544779.1	1527043	1529843	XP_045277497.1
NW_025544779.1	1530977	1533451	XP_045277498.1
NW_025544779.1	1533995	1536344	XP_045277499.1
NW_025544779.1	1536360	1539117	XP_045281479.1;XP_045281478.1
NW_025544779.1	1538855	1541351	XP_045277500.1
NW_025544779.1	1542338	1543121	XP_045277501.1
NW_025544779.1	1543801	1546552	XP_045277502.1
NW_025544779.1	1546807	1548428	XP_045277503.1
NW_025544779.1	1548125	1549985	XP_045277504.1
NW_025544779.1	1550910	1558304	XP_045277505.1
NW_025544779.1	1559342	1561636	XP_045277506.1
NW_025544779.1	1561988	1562879	XP_045277507.1
NW_025544779.1	1563295	1564562	XP_045277508.1
NW_025544779.1	1565547	1566754	XP_045277509.1
NW_025544779.1	1566850	1571144	XP_045281480.1;XP_045281483.1;XP_045281481.1;XP_045281482.1;XP_045281484.1
NW_025544779.1	1569038	1571141	XP_045281485.1;XP_045281486.1
NW_025544779.1	1582357	1588616	XP_045281487.1;XP_045281488.1
NW_025544779.1	1588836	1592505	XP_045277510.1
NW_025544779.1	1592635	1597916	XP_045281490.1;XP_045281489.1
NW_025544779.1	1592657	1596296	XP_045277511.1
NW_025544779.1	1597744	1598924	XP_045281491.1;XP_045277512.1
NW_025544779.1	1600895	1606068	XP_045277513.1
NW_025544779.1	1606177	1608346	XP_045277514.1
NW_025544779.1	1608403	1615036	XP_045281493.1;XP_045281492.1
NW_025544779.1	1615082	1617603	XP_045277515.1
NW_025544779.1	1617149	1620055	XP_045277516.1
NW_025544779.1	1620855	1621937	XP_045277517.1
NW_025544779.1	1623287	1624489	XP_045277518.1
NW_025544779.1	1624633	1627593	XP_045277519.1
NW_025544779.1	1624655	1627507	XP_045277520.1
NW_025544779.1	1627624	1631021	XP_045277521.1;XP_045281494.1
NW_025544779.1	1631084	1634166	XP_045277522.1
NW_025544779.1	1634094	1641394	XP_045277526.1
NW_025544779.1	1634193	1635154	XP_045277523.1
NW_025544779.1	1635683	1636816	XP_045277524.1
NW_025544779.1	1637229	1637655	XP_045277525.1
NW_025544779.1	1641674	1646511	XP_045281495.1
NW_025544779.1	1649016	1651789	XP_045277527.1
NW_025544779.1	1652250	1654213	XP_045277528.1
NW_025544779.1	1655053	1657136	XP_045277529.1
NW_025544779.1	1658152	1658596	XP_045277530.1
NW_025544779.1	1663703	1664402	XP_045277531.1
NW_025544779.1	1664923	1667473	XP_045277533.1
NW_025544779.1	1665255	1665780	XP_045277532.1
NW_025544779.1	1667496	1669232	XP_045277534.1
NW_025544779.1	1670703	1672623	XP_045277535.1
NW_025544779.1	1677994	1680576	XP_045281497.1;XP_045281496.1
NW_025544779.1	1680943	1681963	XP_045277536.1
NW_025544779.1	1681097	1685579	XP_045277538.1
NW_025544779.1	1682826	1683471	XP_045277537.1
NW_025544779.1	1685571	1687247	XP_045277539.1
NW_025544779.1	1687213	1690629	XP_045277540.1
NW_025544779.1	1690569	1692387	XP_045277541.1
NW_025544779.1	1692438	1697401	XP_045277542.1
NW_025544779.1	1693366	1700036	XP_045281499.1;XP_045281498.1
NW_025544779.1	1700087	1700834	XP_045281500.1
NW_025544779.1	1700863	1701201	XP_045281501.1
NW_025544779.1	1701459	1703436	XP_045277543.1
NW_025544779.1	1703452	1708277	XP_045277544.1
NW_025544779.1	1707928	1709566	XP_045277545.1
NW_025544779.1	1709700	1715335	XP_045277546.1
NW_025544779.1	1713265	1715680	XP_045277547.1
NW_025544779.1	1715706	1717118	XP_045277548.1
NW_025544779.1	1717229	1723221	XP_045281504.1;XP_045281502.1;XP_045281505.1;XP_045281503.1
NW_025544779.1	1741327	1745272	XP_045277550.1
NW_025544779.1	1741754	1742135	XP_045277549.1
NW_025544779.1	1745499	1750336	XP_045281507.1;XP_045281508.1
NW_025544779.1	1745632	1745864	XP_045281506.1
NW_025544779.1	1750210	1754524	XP_045277551.1
NW_025544779.1	1755071	1756333	XP_045277552.1
NW_025544779.1	1755180	1760680	XP_045277553.1
NW_025544779.1	1762661	1762964	XP_045277554.1
NW_025544779.1	1762796	1767718	XP_045277555.1
NW_025544779.1	1767748	1770721	XP_045277556.1
NW_025544779.1	1772066	1776400	XP_045277557.1
NW_025544779.1	1777220	1778044	XP_045277558.1
NW_025544779.1	1778728	1780979	XP_045281509.1;XP_045281510.1
NW_025544779.1	1778856	1786192	XP_045277559.1
NW_025544779.1	1781007	1781309	XP_045281511.1
NW_025544779.1	1786297	1789683	XP_045277560.1
NW_025544779.1	1788577	1793302	XP_045277561.1;XP_045281512.1
NW_025544779.1	1790007	1793565	XP_045277562.1;XP_045281513.1
NW_025544779.1	1793303	1795100	XP_045277563.1
NW_025544779.1	1795149	1797796	XP_045277564.1
NW_025544779.1	1797918	1800918	XP_045277565.1
NW_025544779.1	1802316	1804637	XP_045277566.1
NW_025544779.1	1804738	1806788	XP_045277567.1
NW_025544779.1	1813732	1816415	XP_045277568.1
NW_025544779.1	1816047	1819692	XP_045277569.1
NW_025544779.1	1840228	1840868	XP_045281514.1
NW_025544779.1	1866446	1869842	XP_045277570.1
NW_025544779.1	1869396	1871457	XP_045277571.1
NW_025544779.1	1871478	1873418	XP_045281516.1;XP_045281515.1
NW_025544779.1	1923685	1924465	XP_045281517.1
NW_025544779.1	1925722	1926506	XP_045281518.1
NW_025544779.1	1935511	1936558	XP_045281519.1
NW_025544779.1	1936816	1937062	XP_045281520.1
NW_025544779.1	1937342	1937737	XP_045281521.1
NW_025544779.1	1943279	1943765	XP_045277572.1
NW_025544779.1	1999997	2005555	XP_045281522.1;XP_045277573.1
NW_025544779.1	2003483	2005988	XP_045277574.1
NW_025544779.1	2016046	2017348	XP_045281523.1
NW_025544779.1	2041382	2043240	XP_045277575.1
NW_025544779.1	2042653	2044292	XP_045277576.1
NW_025544779.1	2044873	2047185	XP_045281524.1
NW_025544779.1	2047185	2047644	XP_045281525.1
NW_025544779.1	2047950	2052651	XP_045277577.1
NW_025544779.1	2052734	2055175	XP_045277578.1
NW_025544779.1	2055922	2056208	XP_045281526.1
NW_025544779.1	2056860	2057820	XP_045277579.1
NW_025544779.1	2057987	2059022	XP_045277580.1
NW_025544779.1	2060134	2064230	XP_045277581.1
NW_025544779.1	2063145	2069445	XP_045281529.1;XP_045281528.1;XP_045281527.1
NW_025544779.1	2069877	2073411	XP_045277582.1
NW_025544779.1	2073032	2075432	XP_045277583.1
NW_025544779.1	2074810	2083672	XP_045277585.1;XP_045281530.1
NW_025544779.1	2075941	2076497	XP_045277584.1
NW_025544779.1	2077704	2082287	XP_045277586.1
NW_025544779.1	2082289	2084226	XP_045277587.1
NW_025544779.1	2084656	2087397	XP_045277588.1;XP_045281531.1
NW_025544779.1	2087005	2096452	XP_045277589.1;XP_045281532.1
NW_025544779.1	2098830	2100944	XP_045277590.1
NW_025544779.1	2102994	2105911	XP_045277591.1
NW_025544779.1	2106459	2111407	XP_045281533.1;XP_045277592.1
NW_025544779.1	2111077	2113512	XP_045277593.1
NW_025544779.1	2113508	2121301	XP_045281534.1;XP_045281535.1
NW_025544779.1	2113632	2115078	XP_045277594.1
NW_025544779.1	2126635	2128327	XP_045277595.1
NW_025544779.1	2129236	2129529	XP_045277596.1
NW_025544779.1	2132075	2132503	XP_045281536.1
NW_025544779.1	2134832	2136818	XP_045277597.1
NW_025544779.1	2137562	2140148	XP_045277598.1
NW_025544779.1	2148691	2150104	XP_045277599.1
NW_025544779.1	2148912	2152554	XP_045277600.1
NW_025544779.1	2152844	2155071	XP_045277601.1
NW_025544779.1	2154032	2156113	XP_045277602.1
NW_025544779.1	2157403	2158218	XP_045277603.1
NW_025544779.1	2160498	2162481	XP_045277604.1
NW_025544779.1	2162483	2168063	XP_045281537.1
NW_025544779.1	2166969	2172507	XP_045277605.1
NW_025544779.1	2173207	2174685	XP_045277606.1
NW_025544779.1	2174943	2175312	XP_045281538.1
NW_025544779.1	2175416	2176291	XP_045277607.1
NW_025544779.1	2177074	2178328	XP_045277608.1
NW_025544779.1	2178711	2180066	XP_045277609.1
NW_025544779.1	2180361	2185680	XP_045277610.1
NW_025544779.1	2185751	2188540	XP_045277611.1
NW_025544779.1	2188248	2190251	XP_045277612.1
NW_025544779.1	2194063	2200385	XP_045277613.1
NW_025544779.1	2200775	2205461	XP_045281540.1;XP_045281539.1;XP_045281541.1
NW_025544779.1	2203289	2203953	XP_045281542.1
NW_025544779.1	2203997	2204180	XP_045281543.1
NW_025544779.1	2204215	2208572	XP_045277614.1
NW_025544779.1	2208821	2214001	XP_045277615.1
NW_025544779.1	2213854	2220020	XP_045277616.1
NW_025544779.1	2220255	2223255	XP_045281544.1;XP_045277617.1
NW_025544779.1	2224100	2226974	XP_045277618.1
NW_025544779.1	2227019	2228748	XP_045277619.1;XP_045281545.1
NW_025544779.1	2228769	2231585	XP_045277620.1
NW_025544779.1	2232849	2234476	XP_045277621.1
NW_025544779.1	2236659	2238145	XP_045277622.1
NW_025544779.1	2239711	2242723	XP_045277623.1
NW_025544779.1	2242676	2243844	XP_045281546.1
NW_025544779.1	2243869	2245776	XP_045281547.1
NW_025544779.1	2245915	2250134	XP_045281549.1;XP_045281548.1
NW_025544779.1	2249832	2252941	XP_045277624.1
NW_025544779.1	2253045	2255036	XP_045277625.1
NW_025544779.1	2255045	2257322	XP_045277626.1
NW_025544779.1	2257394	2260418	XP_045277627.1
NW_025544779.1	2261143	2266022	XP_045277628.1
NW_025544779.1	2266634	2268074	XP_045277629.1
NW_025544779.1	2268578	2272973	XP_045277630.1
NW_025544779.1	2273490	2274950	XP_045277631.1
NW_025544779.1	2274486	2275441	XP_045277632.1
NW_025544779.1	2276712	2279176	XP_045277633.1
NW_025544779.1	2279294	2281415	XP_045277634.1
NW_025544779.1	2281079	2285484	XP_045281551.1;XP_045281550.1
NW_025544779.1	2287393	2288202	XP_045277635.1
NW_025544779.1	2288583	2295921	XP_045281552.1;XP_045281553.1
NW_025544779.1	2288839	2292334	XP_045277636.1
NW_025544779.1	2292978	2294467	XP_045277637.1
NW_025544779.1	2295991	2297059	XP_045277638.1
NW_025544779.1	2300128	2300338	XP_045277639.1
NW_025544779.1	2300694	2304073	XP_045281554.1;XP_045281555.1
NW_025544779.1	2311036	2311750	XP_045281556.1
NW_025544779.1	2312050	2312356	XP_045281557.1
NW_025544779.1	2312453	2315327	XP_045277640.1
NW_025544779.1	2317526	2317751	XP_045281558.1
NW_025544779.1	2344421	2346051	XP_045277641.1
NW_025544779.1	2346141	2346390	XP_045277642.1
NW_025544779.1	2347558	2348643	XP_045277643.1
NW_025544779.1	2350476	2353245	XP_045277644.1
NW_025544779.1	2353201	2356904	XP_045277645.1
NW_025544779.1	2356232	2360528	XP_045277646.1
NW_025544779.1	2361138	2363069	XP_045277647.1
NW_025544779.1	2363150	2365418	XP_045277648.1
NW_025544779.1	2365995	2368250	XP_045277649.1
NW_025544779.1	2369930	2376166	XP_045281559.1;XP_045281561.1;XP_045281560.1
NW_025544779.1	2372908	2376076	XP_045277650.1
NW_025544779.1	2376210	2379435	XP_045277651.1
NW_025544779.1	2377365	2379593	XP_045281563.1;XP_045277652.1;XP_045281562.1
NW_025544779.1	2381130	2382562	XP_045277653.1
NW_025544779.1	2382879	2386521	XP_045277654.1
NW_025544779.1	2388068	2390442	XP_045281564.1;XP_045277655.1
NW_025544779.1	2390457	2396009	XP_045281565.1;XP_045281566.1
NW_025544779.1	2393844	2396129	XP_045277656.1
NW_025544779.1	2396382	2398939	XP_045277657.1
NW_025544779.1	2399360	2407372	XP_045281567.1
NW_025544779.1	2408283	2412754	XP_045277658.1
NW_025544779.1	2412327	2417267	XP_045277659.1;XP_045281568.1
NW_025544779.1	2417500	2421429	XP_045281569.1;XP_045281570.1
NW_025544779.1	2417543	2420998	XP_045277660.1
NW_025544779.1	2421555	2425171	XP_045277661.1
NW_025544779.1	2425901	2426906	XP_045277662.1
NW_025544779.1	2427665	2429042	XP_045277663.1
NW_025544779.1	2429934	2433366	XP_045277664.1
NW_025544779.1	2434115	2435219	XP_045277665.1
NW_025544779.1	2435910	2442216	XP_045277667.1
NW_025544779.1	2436168	2436729	XP_045277666.1
NW_025544779.1	2442783	2443898	XP_045277668.1
NW_025544779.1	2444486	2446866	XP_045277669.1
NW_025544779.1	2446910	2452786	XP_045277670.1
NW_025544779.1	2453137	2455718	XP_045277671.1
NW_025544779.1	2455599	2458341	XP_045277672.1
NW_025544779.1	2457849	2461214	XP_045281571.1;XP_045281572.1
NW_025544779.1	2461087	2468491	XP_045277673.1
NW_025544779.1	2466756	2468386	XP_045277674.1
NW_025544779.1	2469316	2469951	XP_045277675.1
NW_025544779.1	2488529	2488823	XP_045281573.1
NW_025544779.1	2497065	2501312	XP_045277676.1
NW_025544779.1	2497409	2501550	XP_045277677.1;XP_045281574.1
NW_025544779.1	2501797	2506569	XP_045277678.1
NW_025544779.1	2560899	2562132	XP_045281575.1
NW_025544779.1	2585239	2589303	XP_045277679.1;XP_045281576.1
NW_025544779.1	2587711	2587945	XP_045281577.1
NW_025544779.1	2588496	2589015	XP_045281578.1
NW_025544779.1	2598902	2601107	XP_045277680.1
NW_025544779.1	2601147	2603977	XP_045277681.1
NW_025544779.1	2605110	2606702	XP_045277682.1
NW_025544779.1	2623692	2625870	XP_045281580.1;XP_045281579.1;XP_045277683.1
NW_025544779.1	2625884	2628042	XP_045277684.1
NW_025544779.1	2656900	2657170	XP_045281581.1
NW_025544779.1	2674817	2675148	XP_045281582.1
NW_025544779.1	2713998	2714727	XP_045277685.1
NW_025544779.1	2717121	2717574	XP_045281583.1
NW_025544779.1	2727884	2730378	XP_045277686.1
NW_025544779.1	2776584	2779462	XP_045277687.1;XP_045281584.1
NW_025544779.1	2778417	2779910	XP_045281586.1;XP_045281585.1
NW_025544779.1	2779874	2782033	XP_045277688.1
NW_025544779.1	2780047	2782002	XP_045277689.1
NW_025544779.1	2817142	2821023	XP_045277690.1
NW_025544779.1	2821026	2825668	XP_045277691.1
NW_025544779.1	2825366	2827171	XP_045277692.1
NW_025544779.1	2827849	2829702	XP_045277693.1
NW_025544779.1	2829857	2836085	XP_045277694.1
NW_025544779.1	2830494	2831215	XP_045281587.1
NW_025544779.1	2839043	2842777	XP_045277695.1;XP_045281588.1
NW_025544779.1	2844471	2847552	XP_045281590.1;XP_045277696.1;XP_045281589.1
NW_025544779.1	2847818	2849018	XP_045281591.1
NW_025544779.1	2851884	2852904	XP_045277697.1
NW_025544779.1	2853450	2855235	XP_045277698.1
NW_025544779.1	2856498	2860202	XP_045277699.1
NW_025544779.1	2860288	2864262	XP_045277700.1
NW_025544779.1	2863490	2867495	XP_045281592.1;XP_045277702.1;XP_045281593.1
NW_025544779.1	2864774	2865119	XP_045277701.1
NW_025544779.1	2866752	2869749	XP_045277703.1
NW_025544779.1	2870048	2873123	XP_045277704.1
NW_025544779.1	2873724	2877489	XP_045277705.1
NW_025544779.1	2878099	2878473	XP_045277706.1
NW_025544779.1	2878865	2881858	XP_045277707.1
NW_025544779.1	2882032	2885622	XP_045281595.1;XP_045281594.1;XP_045281596.1
NW_025544779.1	2885301	2890230	XP_045277708.1;XP_045281597.1
NW_025544779.1	2891754	2894371	XP_045277709.1;XP_045281598.1
NW_025544779.1	2899905	2903838	XP_045281600.1;XP_045281599.1
NW_025544779.1	2904839	2906789	XP_045277710.1
NW_025544779.1	2906875	2908517	XP_045277711.1
NW_025544779.1	2907721	2909480	XP_045277712.1
NW_025544779.1	2909469	2911292	XP_045277713.1
NW_025544779.1	2911323	2913600	XP_045277714.1
NW_025544779.1	2914541	2916022	XP_045277715.1
NW_025544779.1	3015314	3015775	XP_045281601.1
NW_025544779.1	3056233	3056668	XP_045281602.1
NW_025544779.1	3098203	3100980	XP_045277716.1
NW_025544779.1	3101180	3106716	XP_045277718.1;XP_045281603.1
NW_025544779.1	3101970	3103078	XP_045277717.1
NW_025544779.1	3106837	3108017	XP_045277719.1
NW_025544779.1	3107780	3111211	XP_045277720.1
NW_025544779.1	3111142	3113445	XP_045277721.1
NW_025544779.1	3112682	3115605	XP_045281604.1;XP_045277722.1
NW_025544779.1	3115737	3117988	XP_045277723.1
NW_025544779.1	3122700	3127240	XP_045277724.1
NW_025544779.1	3127249	3127714	XP_045277725.1
NW_025544779.1	3128779	3130047	XP_045277726.1
NW_025544779.1	3130406	3132493	XP_045277727.1
NW_025544779.1	3132731	3141688	XP_045281605.1;XP_045281606.1
NW_025544779.1	3142072	3144094	XP_045277728.1
NW_025544779.1	3144452	3145372	XP_045277729.1
NW_025544779.1	3145455	3147500	XP_045277730.1
NW_025544779.1	3147568	3148432	XP_045277731.1
NW_025544779.1	3148681	3150849	XP_045277732.1
NW_025544779.1	3151180	3155609	XP_045277733.1;XP_045281607.1
NW_025544779.1	3153437	3155648	XP_045277734.1
NW_025544779.1	3158063	3158651	XP_045277735.1
NW_025544779.1	3179319	3179718	XP_045277736.1
NW_025544779.1	3212564	3215933	XP_045277737.1
NW_025544779.1	3214124	3216212	XP_045277738.1
NW_025544779.1	3216630	3217047	XP_045277739.1
NW_025544779.1	3217464	3218196	XP_045277740.1
NW_025544779.1	3218581	3219325	XP_045277741.1
NW_025544779.1	3233593	3234110	XP_045281608.1
NW_025544779.1	3306543	3307208	XP_045277742.1
NW_025544779.1	3309081	3309381	XP_045277743.1
NW_025544779.1	3310306	3312238	XP_045277744.1
NW_025544779.1	3312427	3320548	XP_045281609.1;XP_045281610.1
NW_025544779.1	3320549	3325118	XP_045281612.1;XP_045281611.1
NW_025544779.1	3325134	3327518	XP_045277745.1
NW_025544779.1	3327701	3332532	XP_045277746.1
NW_025544779.1	3333806	3337427	XP_045277747.1
NW_025544779.1	3337812	3342637	XP_045277749.1
NW_025544779.1	3337926	3338148	XP_045277748.1
NW_025544779.1	3340775	3342761	XP_045281615.1;XP_045281613.1;XP_045281614.1
NW_025544779.1	3343413	3345407	XP_045277750.1
NW_025544779.1	3348236	3350277	XP_045277751.1
NW_025544779.1	3351277	3355399	XP_045281618.1;XP_045277753.1;XP_045281616.1;XP_045281617.1
NW_025544779.1	3351727	3352018	XP_045277752.1
NW_025544779.1	3354822	3358428	XP_045277754.1
NW_025544779.1	3355465	3358410	XP_045281619.1
NW_025544779.1	3388511	3389247	XP_045281620.1
NW_025544779.1	3405137	3405923	XP_045281621.1;XP_045281622.1
NW_025544779.1	3424839	3425822	XP_045281623.1
NW_025544779.1	3436130	3436611	XP_045281624.1
NW_025544779.1	3446777	3448479	XP_045277755.1
NW_025544779.1	3447748	3448833	XP_045277756.1
NW_025544779.1	3449115	3450944	XP_045277757.1
NW_025544779.1	3452864	3456490	XP_045277758.1
NW_025544779.1	3456717	3459864	XP_045277759.1
NW_025544779.1	3460186	3462085	XP_045277761.1
NW_025544779.1	3462639	3462825	XP_045277760.1
NW_025544779.1	3464571	3467010	XP_045277762.1
NW_025544779.1	3472585	3472930	XP_045281625.1
NW_025544779.1	3473208	3473568	XP_045281626.1
NW_025544779.1	3474734	3475361	XP_045277763.1
NW_025544779.1	3475850	3476332	XP_045281627.1
NW_025544779.1	3476511	3477334	XP_045281628.1
NW_025544779.1	3478179	3478485	XP_045277764.1
NW_025544779.1	3487114	3487702	XP_045277765.1
NW_025544779.1	3487848	3490988	XP_045277766.1
NW_025544779.1	3490755	3494319	XP_045277767.1
NW_025544779.1	3494831	3497659	XP_045277768.1
NW_025544779.1	3527222	3527492	XP_045281629.1
NW_025544779.1	3529529	3529907	XP_045281630.1
NW_025544779.1	3551520	3551829	XP_045281631.1
NW_025544779.1	3574631	3574916	XP_045281632.1
NW_025544779.1	3583628	3585952	XP_045277769.1
NW_025544779.1	3586822	3587403	XP_045277770.1
NW_025544779.1	3587678	3594496	XP_045281633.1;XP_045281634.1
NW_025544779.1	3594045	3598829	XP_045277771.1;XP_045281635.1
NW_025544779.1	3600267	3602089	XP_045277772.1
NW_025544779.1	3602725	3604652	XP_045277773.1
NW_025544779.1	3603910	3604484	XP_045281636.1
NW_025544779.1	3606528	3607396	XP_045277774.1;XP_045281637.1
NW_025544779.1	3608456	3616735	XP_045281638.1;XP_045277776.1
NW_025544779.1	3610860	3611302	XP_045277775.1
NW_025544779.1	3613270	3616876	XP_045277777.1
NW_025544779.1	3617463	3619243	XP_045277778.1
NW_025544779.1	3620190	3622008	XP_045277779.1
NW_025544779.1	3622040	3625433	XP_045277780.1
NW_025544779.1	3625744	3628602	XP_045277781.1
NW_025544779.1	3628463	3632721	XP_045277782.1
NW_025544779.1	3632743	3635660	XP_045277783.1
NW_025544779.1	3634731	3636669	XP_045277784.1
NW_025544779.1	3636082	3640408	XP_045277785.1
NW_025544779.1	3645916	3648222	XP_045277786.1
NW_025544779.1	3649799	3655989	XP_045277787.1
NW_025544779.1	3655930	3657576	XP_045277788.1
NW_025544779.1	3657988	3660977	XP_045277789.1
NW_025544779.1	3660994	3664426	XP_045277790.1
NW_025544779.1	3665445	3668573	XP_045277791.1
NW_025544779.1	3668853	3670859	XP_045277792.1
NW_025544779.1	3672411	3674502	XP_045277793.1
NW_025544779.1	3675026	3678366	XP_045277794.1
NW_025544779.1	3675670	3684151	XP_045277795.1
NW_025544779.1	3684280	3688124	XP_045277796.1
NW_025544779.1	3688613	3690073	XP_045277797.1
NW_025544779.1	3715337	3715574	XP_045281639.1
NW_025544779.1	3731385	3731782	XP_045281640.1
NW_025544779.1	3763587	3764711	XP_045277798.1
NW_025544779.1	3820980	3822727	XP_045281643.1;XP_045281641.1;XP_045277799.1;XP_045281642.1
NW_025544779.1	3847249	3848075	XP_045281644.1
NW_025544779.1	3856985	3861408	XP_045277801.1
NW_025544779.1	3857149	3858427	XP_045277800.1
NW_025544779.1	3861576	3863837	XP_045277803.1
NW_025544779.1	3861810	3862452	XP_045277802.1
NW_025544779.1	3863958	3866921	XP_045277804.1
NW_025544779.1	3864297	3870205	XP_045277805.1
NW_025544779.1	3867303	3872009	XP_045277806.1
NW_025544779.1	3870276	3877003	XP_045277807.1;XP_045281645.1
NW_025544779.1	3879290	3884759	XP_045277808.1
NW_025544779.1	3884828	3887343	XP_045277809.1
NW_025544779.1	3887399	3892033	XP_045277810.1
NW_025544779.1	3894523	3897357	XP_045277811.1
NW_025544779.1	3905870	3906650	XP_045281646.1
NW_025544779.1	3912551	3916484	XP_045277812.1
NW_025544779.1	3915926	3918359	XP_045277813.1
NW_025544779.1	3972849	3973554	XP_045277814.1
NW_025544779.1	3978702	3979976	XP_045281647.1
NW_025544779.1	4086794	4087426	XP_045277815.1
NW_025544779.1	4088125	4091160	XP_045281648.1;XP_045281649.1
NW_025544779.1	4102047	4102827	XP_045281650.1
NW_025544779.1	4113816	4114507	XP_045281651.1
NW_025544779.1	4142982	4145601	XP_045281653.1;XP_045281652.1
NW_025544779.1	4146007	4146464	XP_045281654.1
NW_025544779.1	4146500	4148155	XP_045281655.1
NW_025544779.1	4166090	4166995	XP_045281656.1
NW_025544779.1	4167883	4168316	XP_045277816.1
NW_025544779.1	4189366	4190289	XP_045281657.1
NW_025544779.1	4220357	4223265	XP_045281658.1;XP_045281659.1
NW_025544779.1	4223747	4224024	XP_045277817.1
NW_025544779.1	4225629	4227695	XP_045277818.1
NW_025544779.1	4277911	4278151	XP_045281660.1
NW_025544779.1	4303642	4307875	XP_045277819.1
NW_025544779.1	4309559	4311647	XP_045281661.1;XP_045281662.1
NW_025544779.1	4314074	4316415	XP_045277820.1
NW_025544779.1	4317001	4317862	XP_045277821.1
NW_025544779.1	4317868	4319845	XP_045281663.1;XP_045277822.1
NW_025544779.1	4319869	4321065	XP_045277823.1;XP_045281664.1
NW_025544779.1	4321090	4326272	XP_045277824.1
NW_025544779.1	4325447	4329541	XP_045281667.1;XP_045281665.1;XP_045281666.1
NW_025544779.1	4330739	4336657	XP_045277825.1
NW_025544779.1	4336453	4338457	XP_045277826.1
NW_025544779.1	4337483	4338457	XP_045277827.1
NW_025544779.1	4338789	4342118	XP_045277828.1
NW_025544779.1	4340645	4342182	XP_045277829.1
NW_025544779.1	4342216	4348508	XP_045277830.1
NW_025544779.1	4347903	4349213	XP_045277831.1
NW_025544779.1	4350142	4352503	XP_045277832.1
NW_025544779.1	4352811	4355173	XP_045277833.1
NW_025544779.1	4354410	4356210	XP_045277834.1
NW_025544779.1	4355988	4357924	XP_045281668.1;XP_045277835.1
NW_025544779.1	4357536	4362299	XP_045281669.1;XP_045277837.1
NW_025544779.1	4358266	4359422	XP_045277836.1
NW_025544779.1	4362309	4365321	XP_045277838.1
NW_025544779.1	4367655	4367975	XP_045281670.1
NW_025544779.1	4368161	4368899	XP_045281671.1
NW_025544779.1	4368976	4370217	XP_045277839.1
NW_025544779.1	4370638	4371842	XP_045277840.1
NW_025544779.1	4372255	4373680	XP_045277841.1
NW_025544779.1	4374056	4374594	XP_045277842.1
NW_025544779.1	4375047	4376178	XP_045277843.1
NW_025544779.1	4380922	4383059	XP_045277844.1
NW_025544779.1	4383755	4387827	XP_045277845.1
NW_025544779.1	4387339	4389599	XP_045277846.1
NW_025544779.1	4389859	4392565	XP_045277847.1
NW_025544779.1	4391915	4396063	XP_045277848.1
NW_025544779.1	4396009	4398262	XP_045277849.1
NW_025544779.1	4397355	4399499	XP_045277850.1
NW_025544779.1	4414940	4415366	XP_045277851.1
NW_025544779.1	4426182	4426509	XP_045281672.1
NW_025544779.1	4460698	4464085	XP_045281673.1;XP_045281674.1
NW_025544779.1	4463461	4463975	XP_045277852.1
NW_025544779.1	4465012	4465423	XP_045281675.1
NW_025544779.1	4481125	4481353	XP_045281676.1
NW_025544779.1	4485923	4487701	XP_045277853.1
NW_025544779.1	4487873	4491996	XP_045277854.1;XP_045281677.1
NW_025544779.1	4528149	4528362	XP_045281678.1
NW_025544779.1	4544685	4544910	XP_045281679.1
NW_025544779.1	4545248	4545724	XP_045281680.1
NW_025544779.1	4596542	4602370	XP_045277855.1;XP_045281682.1;XP_045281681.1
NW_025544779.1	4603409	4603526	XP_045281683.1
NW_025544779.1	4604582	4609802	XP_045277856.1
NW_025544779.1	4609997	4610678	XP_045277857.1
NW_025544779.1	4611968	4615580	XP_045277858.1
NW_025544779.1	4615579	4618201	XP_045281684.1;XP_045277859.1
NW_025544779.1	4619052	4621664	XP_045277860.1
NW_025544779.1	4622248	4622950	XP_045277861.1
NW_025544779.1	4623789	4625581	XP_045277862.1
NW_025544779.1	4625773	4627254	XP_045277863.1
NW_025544779.1	4627870	4630648	XP_045277864.1
NW_025544779.1	4630757	4635369	XP_045281685.1;XP_045277865.1
NW_025544779.1	4636283	4640053	XP_045281686.1
NW_025544779.1	4700488	4700898	XP_045277866.1
NW_025544779.1	4727672	4729525	XP_045277867.1
NW_025544779.1	4730232	4732847	XP_045277868.1
NW_025544779.1	4733018	4733566	XP_045281687.1
NW_025544779.1	4734427	4746675	XP_045277869.1
NW_025544779.1	4745871	4746123	XP_045281688.1
NW_025544779.1	4747155	4751083	XP_045277870.1
NW_025544779.1	4751092	4752939	XP_045277871.1
NW_025544779.1	4752637	4755389	XP_045277872.1
NW_025544779.1	4756226	4762540	XP_045281689.1;XP_045281690.1
NW_025544779.1	4764052	4765263	XP_045281691.1
NW_025544779.1	4794074	4794302	XP_045281692.1
NW_025544779.1	4827178	4828851	XP_045277873.1
NW_025544779.1	4829101	4829806	XP_045281693.1
NW_025544779.1	4829858	4830410	XP_045281694.1
NW_025544779.1	4830599	4831467	XP_045281695.1
NW_025544779.1	4832123	4835038	XP_045281696.1;XP_045281697.1;XP_045281698.1
NW_025544779.1	4846866	4847142	XP_045281699.1
NW_025544779.1	4881449	4882718	XP_045277874.1
NW_025544779.1	4893629	4895642	XP_045277875.1
NW_025544779.1	4895648	4896726	XP_045277876.1
NW_025544779.1	4897653	4899296	XP_045277877.1;XP_045281700.1
NW_025544779.1	4902772	4906393	XP_045281701.1;XP_045281702.1
NW_025544779.1	4909901	4917142	XP_045277878.1
NW_025544779.1	4917173	4920394	XP_045277879.1
NW_025544779.1	4920434	4926120	XP_045277880.1
NW_025544779.1	4926251	4932926	XP_045277881.1
NW_025544779.1	4935147	4936484	XP_045277882.1
NW_025544779.1	4938191	4940716	XP_045277883.1
NW_025544779.1	4940940	4945704	XP_045277884.1
NW_025544779.1	4944733	4947790	XP_045277885.1
NW_025544779.1	4947854	4950997	XP_045277886.1
NW_025544779.1	4951164	4952479	XP_045277887.1
NW_025544779.1	4951311	4955652	XP_045277888.1
NW_025544779.1	4958103	4960506	XP_045277889.1
NW_025544779.1	4960775	4964916	XP_045281703.1;XP_045281704.1
NW_025544779.1	4965093	4967341	XP_045277890.1
NW_025544779.1	4967444	4969684	XP_045281705.1;XP_045281706.1;XP_045277891.1
NW_025544779.1	4969942	4970975	XP_045281707.1
NW_025544779.1	4972376	4973731	XP_045277892.1
NW_025544779.1	4973957	4976093	XP_045277893.1
NW_025544779.1	4976966	4979192	XP_045277894.1
NW_025544779.1	4979346	4982535	XP_045277895.1
NW_025544779.1	4982027	4984258	XP_045277896.1;XP_045281708.1
NW_025544779.1	4982562	4988450	XP_045277897.1;XP_045281709.1
NW_025544779.1	4989788	4990556	XP_045277898.1
NW_025544779.1	4991474	4991901	XP_045281710.1
NW_025544779.1	4992314	4994212	XP_045281711.1
NW_025544779.1	4992439	4998041	XP_045277899.1
NW_025544779.1	4994221	4994404	XP_045281712.1
NW_025544779.1	4998624	4999933	XP_045277900.1
NW_025544779.1	5008383	5014367	XP_045277901.1
NW_025544779.1	5104676	5107375	XP_045277902.1
NW_025544779.1	5176453	5176972	XP_045281713.1
NW_025544779.1	5208295	5211747	XP_045277903.1
NW_025544779.1	5229375	5229663	XP_045281714.1
NW_025544779.1	5252100	5253263	XP_045281715.1
NW_025544779.1	5288095	5288260	XP_045281716.1
NW_025544779.1	5348577	5350777	XP_045277904.1
NW_025544779.1	5433821	5437274	XP_045277905.1
NW_025544779.1	5436612	5438280	XP_045277906.1
NW_025544779.1	5437279	5440486	XP_045277907.1
NW_025544779.1	5501599	5506774	XP_045277908.1
NW_025544779.1	5507474	5508732	XP_045277909.1
NW_025544780.1	3982	4408	XP_045281717.1
NW_025544780.1	5665	6445	XP_045281718.1
NW_025544780.1	37703	38700	XP_045281719.1
NW_025544780.1	38702	39790	XP_045281720.1
NW_025544780.1	40018	41521	XP_045277910.1
NW_025544780.1	40737	43066	XP_045277911.1
NW_025544780.1	42571	46477	XP_045277912.1
NW_025544780.1	43411	46866	XP_045277913.1
NW_025544780.1	46977	50031	XP_045277914.1
NW_025544780.1	47028	52426	XP_045277915.1
NW_025544780.1	50178	55148	XP_045277916.1;XP_045281722.1;XP_045281721.1
NW_025544780.1	55147	59305	XP_045277917.1
NW_025544780.1	56373	59168	XP_045277918.1
NW_025544780.1	59239	61380	XP_045277919.1
NW_025544780.1	61183	66334	XP_045277920.1;XP_045281723.1
NW_025544780.1	65954	69917	XP_045277921.1
NW_025544780.1	69999	73408	XP_045277922.1
NW_025544780.1	73500	76291	XP_045277923.1
NW_025544780.1	76904	78109	XP_045277924.1
NW_025544780.1	79448	80078	XP_045277925.1
NW_025544780.1	80790	82860	XP_045277926.1
NW_025544780.1	83456	87902	XP_045277927.1
NW_025544780.1	87984	94296	XP_045281724.1;XP_045281725.1;XP_045277929.1
NW_025544780.1	88588	89906	XP_045277928.1
NW_025544780.1	96435	97868	XP_045277930.1
NW_025544780.1	98834	99059	XP_045277931.1
NW_025544780.1	100490	103065	XP_045277932.1
NW_025544780.1	100676	104422	XP_045277933.1
NW_025544780.1	104461	107350	XP_045277934.1;XP_045281726.1
NW_025544780.1	107550	110581	XP_045277935.1
NW_025544780.1	110623	112073	XP_045277936.1
NW_025544780.1	112890	116318	XP_045277937.1
NW_025544780.1	116493	117803	XP_045277938.1
NW_025544780.1	117883	121886	XP_045277939.1
NW_025544780.1	119539	122522	XP_045277940.1
NW_025544780.1	122282	125994	XP_045281727.1;XP_045277941.1
NW_025544780.1	125486	126942	XP_045277942.1
NW_025544780.1	127424	130657	XP_045277943.1
NW_025544780.1	130971	133005	XP_045277944.1
NW_025544780.1	133762	138642	XP_045281728.1;XP_045281729.1
NW_025544780.1	138795	142114	XP_045281730.1;XP_045277945.1
NW_025544780.1	141028	142047	XP_045277946.1
NW_025544780.1	142541	150131	XP_045281731.1;XP_045281732.1
NW_025544780.1	145846	147921	XP_045277947.1
NW_025544780.1	148328	149677	XP_045277948.1
NW_025544780.1	149804	155255	XP_045281734.1;XP_045281733.1
NW_025544780.1	155369	156875	XP_045277949.1
NW_025544780.1	157012	159921	XP_045277950.1
NW_025544780.1	159565	161906	XP_045277951.1
NW_025544780.1	161020	164002	XP_045277952.1
NW_025544780.1	164002	165788	XP_045277953.1
NW_025544780.1	166167	170508	XP_045277954.1
NW_025544780.1	170286	172799	XP_045277955.1
NW_025544780.1	172945	176065	XP_045277956.1
NW_025544780.1	176607	179838	XP_045277957.1
NW_025544780.1	180434	181475	XP_045277958.1
NW_025544780.1	181853	184023	XP_045277959.1
NW_025544780.1	188783	189179	XP_045277960.1
NW_025544780.1	190919	193372	XP_045277961.1
NW_025544780.1	192348	195674	XP_045277962.1
NW_025544780.1	195569	198284	XP_045281735.1;XP_045277963.1
NW_025544780.1	197837	199047	XP_045277964.1
NW_025544780.1	200995	202461	XP_045277965.1
NW_025544780.1	202794	203781	XP_045277966.1
NW_025544780.1	203810	208085	XP_045277967.1
NW_025544780.1	208586	211565	XP_045277968.1
NW_025544780.1	210139	213734	XP_045277969.1;XP_045281736.1
NW_025544780.1	213534	215178	XP_045277970.1;XP_045281737.1
NW_025544780.1	215708	218339	XP_045277971.1
NW_025544780.1	218596	219569	XP_045277972.1
NW_025544780.1	219347	225238	XP_045277973.1;XP_045281739.1;XP_045281738.1
NW_025544780.1	224103	228073	XP_045281743.1;XP_045281741.1;XP_045281742.1;XP_045281740.1
NW_025544780.1	239774	242960	XP_045277975.1
NW_025544780.1	240206	241584	XP_045281744.1;XP_045277974.1
NW_025544780.1	243037	246724	XP_045277976.1
NW_025544780.1	247217	252070	XP_045277977.1
NW_025544780.1	251832	254366	XP_045277978.1
NW_025544780.1	254356	257109	XP_045277979.1
NW_025544780.1	255133	258380	XP_045277980.1
NW_025544780.1	257559	259683	XP_045277981.1
NW_025544780.1	258407	261783	XP_045277982.1
NW_025544780.1	260983	264289	XP_045277983.1
NW_025544780.1	266192	267327	XP_045277984.1
NW_025544780.1	268087	268514	XP_045277985.1
NW_025544780.1	376590	377819	XP_045277986.1
NW_025544780.1	376700	379560	XP_045277987.1
NW_025544780.1	380941	381586	XP_045281745.1
NW_025544780.1	381758	382472	XP_045281746.1
NW_025544780.1	382261	386312	XP_045281748.1;XP_045281747.1
NW_025544780.1	383504	384571	XP_045277988.1
NW_025544780.1	387340	388433	XP_045281749.1
NW_025544780.1	388751	388934	XP_045281750.1
NW_025544780.1	389229	390770	XP_045277989.1
NW_025544780.1	390915	396031	XP_045277990.1
NW_025544780.1	393461	396108	XP_045277991.1
NW_025544780.1	396277	398273	XP_045277992.1
NW_025544780.1	398273	400081	XP_045277993.1
NW_025544780.1	399368	402826	XP_045277994.1
NW_025544780.1	402851	407200	XP_045277995.1
NW_025544780.1	407396	410570	XP_045277996.1
NW_025544780.1	411066	412233	XP_045277997.1
NW_025544780.1	411887	418319	XP_045277998.1
NW_025544780.1	417374	422904	XP_045281751.1;XP_045277999.1
NW_025544780.1	423988	425623	XP_045278000.1
NW_025544780.1	426295	427534	XP_045278001.1
NW_025544780.1	427752	434585	XP_045281752.1;XP_045281753.1
NW_025544780.1	438479	441969	XP_045278002.1
NW_025544780.1	442030	443605	XP_045281754.1
NW_025544780.1	444555	445920	XP_045278003.1
NW_025544780.1	446006	448099	XP_045278004.1
NW_025544780.1	448309	450475	XP_045278005.1
NW_025544780.1	450848	453252	XP_045278006.1
NW_025544780.1	452067	457053	XP_045278007.1
NW_025544780.1	459704	463090	XP_045281756.1;XP_045281757.1;XP_045281755.1;XP_045281758.1
NW_025544780.1	464891	466841	XP_045278008.1;XP_045281759.1
NW_025544780.1	466701	472073	XP_045278009.1
NW_025544780.1	472182	473892	XP_045278010.1
NW_025544780.1	474484	475701	XP_045278011.1
NW_025544780.1	476457	477610	XP_045281760.1
NW_025544780.1	477614	480799	XP_045281761.1
NW_025544780.1	481117	483531	XP_045278012.1
NW_025544780.1	483542	488765	XP_045278013.1
NW_025544780.1	490035	494353	XP_045278014.1
NW_025544780.1	490634	491515	XP_045281763.1;XP_045281764.1;XP_045281762.1
NW_025544780.1	494275	496489	XP_045278015.1
NW_025544780.1	496814	497422	XP_045278016.1
NW_025544780.1	497692	499912	XP_045281766.1;XP_045281765.1
NW_025544780.1	497888	499901	XP_045278017.1
NW_025544780.1	499944	502665	XP_045278018.1
NW_025544780.1	501748	503054	XP_045278019.1
NW_025544780.1	503800	505382	XP_045278020.1
NW_025544780.1	506533	510915	XP_045278021.1
NW_025544780.1	510898	513044	XP_045278022.1
NW_025544780.1	513110	516431	XP_045281767.1;XP_045281768.1
NW_025544780.1	513295	518458	XP_045278023.1
NW_025544780.1	518486	523672	XP_045278024.1
NW_025544780.1	523693	528622	XP_045278026.1
NW_025544780.1	523705	526222	XP_045278025.1
NW_025544780.1	534061	537008	XP_045278027.1
NW_025544780.1	537980	544345	XP_045281769.1;XP_045278028.1
NW_025544780.1	543526	549338	XP_045278029.1
NW_025544780.1	566939	570536	XP_045278030.1
NW_025544780.1	571310	574907	XP_045278031.1
NW_025544780.1	575375	575792	XP_045281770.1
NW_025544780.1	576084	576380	XP_045281771.1
NW_025544780.1	576824	577887	XP_045278032.1
NW_025544780.1	579194	579581	XP_045281772.1
NW_025544780.1	580352	581849	XP_045278033.1
NW_025544780.1	581286	583980	XP_045281774.1;XP_045281773.1
NW_025544780.1	582060	588506	XP_045281775.1;XP_045278035.1
NW_025544780.1	584210	585991	XP_045278034.1
NW_025544780.1	591461	593177	XP_045278036.1
NW_025544780.1	594648	595496	XP_045281776.1
NW_025544780.1	595750	596132	XP_045278037.1
NW_025544780.1	596172	596520	XP_045278038.1
NW_025544780.1	596718	598858	XP_045278039.1
NW_025544780.1	598869	601683	XP_045278040.1
NW_025544780.1	600989	601459	XP_045278041.1
NW_025544780.1	608249	608602	XP_045278042.1
NW_025544780.1	672775	673221	XP_045281777.1
NW_025544780.1	692427	692780	XP_045281778.1
NW_025544780.1	697359	701421	XP_045281779.1;XP_045281780.1;XP_045278043.1;XP_045281781.1
NW_025544780.1	778368	780447	XP_045278044.1
NW_025544780.1	780493	784702	XP_045278045.1
NW_025544780.1	807979	808414	XP_045281782.1
NW_025544780.1	809766	811376	XP_045281784.1;XP_045278046.1;XP_045281783.1
NW_025544780.1	811750	814494	XP_045278047.1
NW_025544780.1	846093	846515	XP_045281785.1
NW_025544780.1	848751	849242	XP_045281786.1
NW_025544780.1	852655	853329	XP_045281787.1
NW_025544780.1	867742	868237	XP_045281788.1
NW_025544780.1	887124	889083	XP_045278048.1
NW_025544780.1	889216	891324	XP_045278049.1
NW_025544780.1	891248	895116	XP_045278050.1
NW_025544780.1	895193	896711	XP_045278051.1
NW_025544780.1	896393	900232	XP_045281789.1;XP_045281790.1
NW_025544780.1	901745	903588	XP_045278052.1
NW_025544780.1	905863	906211	XP_045278053.1
NW_025544780.1	908300	909462	XP_045278054.1;XP_045281791.1
NW_025544780.1	909416	914576	XP_045278056.1
NW_025544780.1	909493	911085	XP_045278055.1
NW_025544780.1	914616	921022	XP_045278057.1
NW_025544780.1	921085	922585	XP_045278058.1
NW_025544780.1	923147	924356	XP_045278059.1
NW_025544780.1	924632	930207	XP_045278060.1;XP_045281792.1
NW_025544780.1	930284	933432	XP_045278061.1;XP_045281793.1
NW_025544780.1	942340	942778	XP_045281794.1
NW_025544780.1	948185	948647	XP_045281795.1
NW_025544780.1	949957	950356	XP_045281796.1
NW_025544780.1	952740	955257	XP_045278062.1
NW_025544780.1	956688	958859	XP_045278063.1
NW_025544780.1	958874	961017	XP_045278064.1
NW_025544780.1	961019	964206	XP_045278065.1
NW_025544780.1	964977	965536	XP_045278066.1
NW_025544780.1	965651	970787	XP_045278067.1
NW_025544780.1	969380	971042	XP_045278068.1
NW_025544780.1	971145	976056	XP_045278069.1
NW_025544780.1	999910	1002325	XP_045278070.1
NW_025544780.1	1003775	1005910	XP_045278071.1
NW_025544780.1	1048381	1049084	XP_045278072.1
NW_025544780.1	1055924	1056047	XP_045281797.1
NW_025544780.1	1057607	1057949	XP_045281798.1
NW_025544780.1	1057951	1058532	XP_045281799.1
NW_025544780.1	1059880	1060582	XP_045281800.1
NW_025544780.1	1061432	1061963	XP_045281801.1
NW_025544780.1	1062276	1064458	XP_045278073.1
NW_025544780.1	1068315	1068555	XP_045281802.1
NW_025544780.1	1108126	1108468	XP_045281803.1
NW_025544780.1	1138211	1145059	XP_045281804.1;XP_045281805.1;XP_045278074.1
NW_025544780.1	1144455	1151207	XP_045278075.1
NW_025544780.1	1151484	1156289	XP_045278076.1
NW_025544780.1	1156400	1158761	XP_045278077.1
NW_025544780.1	1157689	1160063	XP_045278078.1
NW_025544780.1	1168249	1168567	XP_045278079.1
NW_025544780.1	1189848	1193430	XP_045278081.1
NW_025544780.1	1191115	1191782	XP_045278080.1
NW_025544780.1	1215689	1216175	XP_045278082.1
NW_025544780.1	1235435	1235903	XP_045281806.1
NW_025544780.1	1273280	1273511	XP_045281807.1
NW_025544780.1	1297344	1298883	XP_045278083.1
NW_025544780.1	1298532	1300023	XP_045278084.1
NW_025544780.1	1300084	1302176	XP_045278085.1
NW_025544780.1	1301452	1304134	XP_045278086.1
NW_025544780.1	1304003	1307029	XP_045278087.1
NW_025544780.1	1307069	1309193	XP_045278088.1
NW_025544780.1	1308890	1316463	XP_045278089.1
NW_025544780.1	1315501	1319342	XP_045281808.1;XP_045278090.1
NW_025544780.1	1316497	1319865	XP_045278091.1
NW_025544780.1	1319866	1322281	XP_045278092.1
NW_025544780.1	1322418	1324668	XP_045278093.1
NW_025544780.1	1324454	1327083	XP_045278094.1
NW_025544780.1	1327229	1330170	XP_045278095.1
NW_025544780.1	1327721	1330332	XP_045278096.1
NW_025544780.1	1330360	1331906	XP_045278097.1
NW_025544780.1	1331910	1333812	XP_045278098.1
NW_025544780.1	1333508	1336239	XP_045278099.1
NW_025544780.1	1335745	1339394	XP_045278100.1
NW_025544780.1	1359784	1360396	XP_045281809.1
NW_025544780.1	1372540	1373197	XP_045281810.1
NW_025544780.1	1434046	1434721	XP_045278101.1
NW_025544780.1	1451379	1451841	XP_045278102.1
NW_025544780.1	1479760	1481225	XP_045278103.1
NW_025544780.1	1497068	1499956	XP_045278104.1
NW_025544780.1	1498501	1501279	XP_045278105.1
NW_025544780.1	1512975	1515847	XP_045278106.1
NW_025544780.1	1516198	1519506	XP_045278107.1
NW_025544780.1	1519582	1521262	XP_045278108.1
NW_025544780.1	1521279	1527187	XP_045278109.1
NW_025544780.1	1525740	1526817	XP_045278110.1
NW_025544780.1	1527242	1530290	XP_045278111.1
NW_025544780.1	1531134	1532630	XP_045278112.1
NW_025544780.1	1532748	1539150	XP_045278114.1
NW_025544780.1	1532808	1535087	XP_045278113.1
NW_025544780.1	1539327	1546068	XP_045278115.1
NW_025544780.1	1545685	1548131	XP_045278116.1
NW_025544780.1	1549894	1555554	XP_045278117.1
NW_025544780.1	1552287	1559044	XP_045278118.1
NW_025544780.1	1559848	1563849	XP_045281811.1
NW_025544780.1	1564235	1567047	XP_045281812.1;XP_045278119.1
NW_025544780.1	1570851	1572199	XP_045278120.1
NW_025544780.1	1572339	1578752	XP_045278121.1
NW_025544780.1	1577922	1584837	XP_045281813.1;XP_045281814.1
NW_025544780.1	1582710	1583125	XP_045278122.1
NW_025544780.1	1583407	1589320	XP_045281816.1;XP_045281815.1
NW_025544780.1	1589644	1591881	XP_045278123.1
NW_025544780.1	1591413	1594009	XP_045278124.1
NW_025544780.1	1593867	1596377	XP_045278125.1
NW_025544780.1	1596653	1597028	XP_045278126.1
NW_025544780.1	1597464	1600297	XP_045281818.1;XP_045281819.1;XP_045281817.1
NW_025544780.1	1600762	1602612	XP_045278127.1
NW_025544780.1	1604158	1605921	XP_045278128.1
NW_025544780.1	1606323	1609753	XP_045278129.1
NW_025544780.1	1609967	1612442	XP_045278130.1
NW_025544780.1	1613274	1614757	XP_045278131.1;XP_045281820.1
NW_025544780.1	1614786	1617951	XP_045278132.1
NW_025544780.1	1618182	1621495	XP_045281821.1;XP_045278133.1
NW_025544780.1	1622276	1625606	XP_045278134.1
NW_025544780.1	1622297	1627393	XP_045278135.1;XP_045281822.1
NW_025544780.1	1627603	1631843	XP_045278136.1
NW_025544780.1	1630139	1631555	XP_045278137.1
NW_025544780.1	1631735	1634106	XP_045278138.1
NW_025544780.1	1635082	1636419	XP_045281823.1
NW_025544780.1	1636427	1637108	XP_045281824.1
NW_025544780.1	1637570	1640317	XP_045278139.1
NW_025544780.1	1639976	1641372	XP_045278140.1
NW_025544780.1	1641231	1642345	XP_045278141.1
NW_025544780.1	1642655	1645135	XP_045278142.1
NW_025544780.1	1645605	1647762	XP_045278143.1
NW_025544780.1	1648623	1652210	XP_045278144.1
NW_025544780.1	1654695	1658613	XP_045278145.1
NW_025544780.1	1658668	1662878	XP_045281826.1;XP_045281825.1
NW_025544780.1	1664859	1667192	XP_045278146.1
NW_025544780.1	1668322	1669375	XP_045281827.1
NW_025544780.1	1670159	1672367	XP_045278147.1
NW_025544780.1	1672432	1673998	XP_045278148.1
NW_025544780.1	1674270	1674812	XP_045278149.1
NW_025544780.1	1674771	1677088	XP_045278150.1;XP_045281828.1
NW_025544780.1	1677141	1682000	XP_045278151.1
NW_025544780.1	1682699	1682903	XP_045281829.1
NW_025544780.1	1682777	1685358	XP_045278153.1
NW_025544780.1	1683080	1683398	XP_045278152.1
NW_025544780.1	1685636	1688534	XP_045278154.1
NW_025544780.1	1820920	1821274	XP_045278155.1
NW_025544780.1	1823548	1825402	XP_045278156.1
NW_025544780.1	1825818	1828785	XP_045278157.1
NW_025544780.1	1830340	1833308	XP_045278158.1
NW_025544780.1	1833809	1836366	XP_045278159.1
NW_025544780.1	1835808	1838422	XP_045278160.1
NW_025544780.1	1839033	1839489	XP_045281830.1
NW_025544780.1	1839593	1840697	XP_045281831.1
NW_025544780.1	1840613	1845241	XP_045281832.1;XP_045278162.1
NW_025544780.1	1841009	1841560	XP_045278161.1
NW_025544780.1	1845863	1848724	XP_045281833.1;XP_045278163.1
NW_025544780.1	1848448	1852879	XP_045278164.1
NW_025544780.1	1854173	1856575	XP_045281834.1
NW_025544780.1	1856598	1857295	XP_045281835.1
NW_025544780.1	1856811	1862130	XP_045278165.1
NW_025544780.1	1861705	1866550	XP_045281836.1;XP_045278166.1
NW_025544780.1	1867663	1869209	XP_045278167.1
NW_025544780.1	1869347	1871472	XP_045278168.1
NW_025544780.1	1869406	1871504	XP_045278169.1
NW_025544780.1	1871540	1876979	XP_045281837.1;XP_045278170.1
NW_025544780.1	1881991	1882327	XP_045278171.1
NW_025544780.1	1883769	1885936	XP_045278172.1
NW_025544780.1	1886392	1887961	XP_045278173.1
NW_025544780.1	1887362	1890810	XP_045278174.1
NW_025544780.1	1892194	1893187	XP_045278175.1
NW_025544780.1	1894193	1898405	XP_045278176.1
NW_025544780.1	1899729	1902644	XP_045281838.1;XP_045281839.1
NW_025544780.1	1902718	1906069	XP_045278177.1
NW_025544780.1	1907302	1907786	XP_045281840.1
NW_025544780.1	1916423	1916799	XP_045278178.1
NW_025544780.1	1918242	1920115	XP_045278179.1
NW_025544780.1	1920217	1920830	XP_045281841.1
NW_025544780.1	1920494	1924165	XP_045281842.1;XP_045281843.1
NW_025544780.1	1924710	1925538	XP_045278180.1
NW_025544780.1	1925472	1928890	XP_045278181.1
NW_025544780.1	1939581	1941072	XP_045278182.1
NW_025544780.1	1941213	1943776	XP_045278183.1
NW_025544780.1	1943790	1947270	XP_045278184.1
NW_025544780.1	1946852	1948933	XP_045278185.1
NW_025544780.1	1949734	1951603	XP_045278186.1
NW_025544780.1	1951901	1953801	XP_045278187.1
NW_025544780.1	1953818	1955314	XP_045278188.1
NW_025544780.1	1955023	1959698	XP_045278189.1
NW_025544780.1	1963508	1963763	XP_045281844.1
NW_025544780.1	1970205	1973063	XP_045281846.1;XP_045281847.1;XP_045281845.1
NW_025544780.1	1973107	1975690	XP_045278190.1
NW_025544780.1	1977541	1979750	XP_045278191.1
NW_025544780.1	1980057	1988646	XP_045281851.1;XP_045281850.1
NW_025544780.1	1980627	1983621	XP_045281849.1;XP_045281848.1
NW_025544780.1	1988939	1990911	XP_045278192.1
NW_025544780.1	1990530	1995746	XP_045281852.1;XP_045281853.1;XP_045278193.1
NW_025544780.1	1997015	1997651	XP_045281854.1
NW_025544780.1	1997953	1999245	XP_045278194.1
NW_025544780.1	2004923	2007906	XP_045278195.1
NW_025544780.1	2009227	2009804	XP_045278196.1
NW_025544780.1	2010955	2015894	XP_045281857.1;XP_045281855.1;XP_045281858.1;XP_045281856.1
NW_025544780.1	2017560	2022610	XP_045278197.1
NW_025544780.1	2022039	2022282	XP_045278198.1
NW_025544780.1	2024881	2028724	XP_045281859.1;XP_045278199.1
NW_025544780.1	2026452	2028426	XP_045278200.1
NW_025544780.1	2028930	2029443	XP_045278201.1
NW_025544780.1	2030071	2030561	XP_045281860.1
NW_025544780.1	2031437	2033451	XP_045278202.1
NW_025544780.1	2033609	2034864	XP_045278203.1
NW_025544780.1	2035112	2036040	XP_045278204.1
NW_025544780.1	2040097	2040319	XP_045278205.1
NW_025544780.1	2041846	2042656	XP_045278206.1
NW_025544780.1	2043124	2044429	XP_045278207.1
NW_025544780.1	2047742	2050348	XP_045281861.1;XP_045278208.1
NW_025544780.1	2049968	2054311	XP_045281862.1;XP_045281863.1
NW_025544780.1	2062141	2064754	XP_045278209.1
NW_025544780.1	2065532	2069077	XP_045278210.1
NW_025544780.1	2078009	2082040	XP_045278212.1
NW_025544780.1	2078129	2082346	XP_045278211.1
NW_025544780.1	2084089	2085518	XP_045278213.1
NW_025544780.1	2084764	2087567	XP_045278214.1
NW_025544780.1	2087047	2091980	XP_045278215.1
NW_025544780.1	2091277	2092826	XP_045278216.1
NW_025544780.1	2092828	2094182	XP_045278217.1
NW_025544780.1	2134045	2134276	XP_045281864.1
NW_025544780.1	2164906	2165686	XP_045281865.1
NW_025544780.1	2174328	2175926	XP_045281866.1
NW_025544780.1	2179344	2179557	XP_045281867.1
NW_025544780.1	2236317	2238591	XP_045278218.1
NW_025544780.1	2238759	2240759	XP_045278219.1
NW_025544780.1	2241036	2241267	XP_045281868.1
NW_025544780.1	2241759	2241984	XP_045281869.1
NW_025544780.1	2266729	2267873	XP_045278220.1
NW_025544780.1	2287904	2288566	XP_045281870.1
NW_025544780.1	2293836	2294160	XP_045281871.1
NW_025544780.1	2299495	2299741	XP_045281872.1
NW_025544780.1	2313202	2315744	XP_045278221.1
NW_025544780.1	2320169	2320746	XP_045281873.1
NW_025544780.1	2347018	2347450	XP_045281874.1
NW_025544780.1	2398379	2398790	XP_045278222.1
NW_025544780.1	2398903	2401698	XP_045278223.1
NW_025544780.1	2422042	2422639	XP_045278224.1
NW_025544780.1	2436844	2437979	XP_045281875.1
NW_025544780.1	2458627	2458858	XP_045281876.1
NW_025544780.1	2489980	2491752	XP_045281877.1
NW_025544780.1	2501217	2501599	XP_045281878.1
NW_025544780.1	2501631	2502115	XP_045281879.1
NW_025544780.1	2555896	2556331	XP_045281880.1
NW_025544780.1	2579074	2583371	XP_045278225.1
NW_025544780.1	2610293	2611018	XP_045281881.1
NW_025544780.1	2617936	2624209	XP_045278226.1
NW_025544780.1	2621781	2624053	XP_045281882.1;XP_045281883.1
NW_025544780.1	2626912	2628322	XP_045278227.1
NW_025544780.1	2628638	2630046	XP_045278228.1
NW_025544780.1	2630080	2632233	XP_045281885.1;XP_045281884.1
NW_025544780.1	2632915	2633201	XP_045278229.1
NW_025544780.1	2637836	2638252	XP_045281886.1
NW_025544780.1	2638718	2639125	XP_045281887.1
NW_025544780.1	2639839	2640034	XP_045281888.1
NW_025544780.1	2640503	2641901	XP_045278230.1
NW_025544780.1	2643961	2645287	XP_045278231.1
NW_025544780.1	2646058	2648755	XP_045278232.1
NW_025544780.1	2648833	2651234	XP_045278233.1
NW_025544780.1	2652998	2653503	XP_045278234.1
NW_025544780.1	2656502	2658959	XP_045278235.1
NW_025544780.1	2660692	2660896	XP_045281889.1
NW_025544780.1	2667420	2670772	XP_045278236.1
NW_025544780.1	2670379	2673955	XP_045278237.1
NW_025544780.1	2676906	2679392	XP_045278238.1
NW_025544780.1	2677861	2683053	XP_045278239.1
NW_025544780.1	2682264	2685273	XP_045278240.1;XP_045281891.1;XP_045281890.1
NW_025544780.1	2684011	2687253	XP_045281892.1;XP_045281893.1
NW_025544780.1	2686425	2689647	XP_045278241.1
NW_025544780.1	2689789	2691483	XP_045278242.1
NW_025544780.1	2692204	2697390	XP_045278243.1
NW_025544780.1	2695738	2696823	XP_045278244.1
NW_025544780.1	2697350	2699466	XP_045278245.1
NW_025544780.1	2701222	2703111	XP_045278246.1
NW_025544780.1	2703127	2708968	XP_045278247.1
NW_025544780.1	2706422	2709140	XP_045278248.1
NW_025544780.1	2709340	2712012	XP_045278249.1
NW_025544780.1	2712335	2716772	XP_045278250.1
NW_025544780.1	2715547	2719916	XP_045278251.1
NW_025544780.1	2719918	2724309	XP_045278252.1
NW_025544780.1	2724663	2729201	XP_045281894.1;XP_045278253.1;XP_045281895.1
NW_025544780.1	2730798	2735146	XP_045278254.1;XP_045281896.1
NW_025544780.1	2739210	2740447	XP_045278255.1
NW_025544780.1	2740662	2743434	XP_045278256.1
NW_025544780.1	2746108	2747997	XP_045281898.1;XP_045281897.1
NW_025544780.1	2770039	2772353	XP_045278258.1
NW_025544780.1	2770039	2772450	XP_045278257.1
NW_025544780.1	2826694	2827622	XP_045281899.1
NW_025544780.1	2828117	2828500	XP_045281900.1
NW_025544780.1	2828998	2830940	XP_045278259.1
NW_025544780.1	2830957	2832804	XP_045278260.1
NW_025544780.1	2832501	2836226	XP_045278261.1
NW_025544780.1	2836516	2841363	XP_045281901.1;XP_045278262.1;XP_045281902.1;XP_045281903.1
NW_025544780.1	2841419	2844244	XP_045278263.1
NW_025544780.1	2843857	2845250	XP_045278264.1
NW_025544780.1	2845651	2846955	XP_045278265.1
NW_025544780.1	2847062	2848872	XP_045278266.1
NW_025544780.1	2848974	2850805	XP_045278267.1
NW_025544780.1	2850856	2853314	XP_045278268.1
NW_025544780.1	2852930	2856621	XP_045278269.1
NW_025544780.1	2866260	2866731	XP_045281904.1
NW_025544780.1	2867383	2868751	XP_045278270.1
NW_025544780.1	2869763	2872989	XP_045278271.1
NW_025544780.1	2873517	2875785	XP_045278272.1
NW_025544780.1	2875923	2878204	XP_045281905.1;XP_045278273.1
NW_025544780.1	2877543	2879609	XP_045278274.1
NW_025544780.1	2879264	2882102	XP_045278275.1
NW_025544780.1	2879648	2881893	XP_045278276.1
NW_025544780.1	2882111	2885675	XP_045278277.1
NW_025544780.1	2886289	2887828	XP_045278278.1
NW_025544780.1	2888238	2888628	XP_045278279.1
NW_025544780.1	2889298	2889977	XP_045278280.1
NW_025544780.1	2891023	2894997	XP_045278281.1;XP_045281906.1;XP_045281907.1
NW_025544780.1	2898266	2900877	XP_045278282.1
NW_025544780.1	2901385	2903176	XP_045278283.1
NW_025544780.1	2903435	2904998	XP_045278284.1
NW_025544780.1	2906439	2911071	XP_045278285.1
NW_025544780.1	2909978	2912219	XP_045278286.1
NW_025544780.1	2912314	2914929	XP_045278287.1
NW_025544780.1	2913372	2915723	XP_045278288.1
NW_025544780.1	2915998	2916376	XP_045278289.1
NW_025544780.1	2916158	2921042	XP_045278290.1
NW_025544780.1	2922007	2924494	XP_045278291.1
NW_025544780.1	2923790	2925373	XP_045278292.1
NW_025544780.1	2925762	2926377	XP_045278293.1
NW_025544780.1	2926592	2931431	XP_045278294.1;XP_045281908.1
NW_025544780.1	2932631	2936952	XP_045278295.1;XP_045281909.1
NW_025544780.1	2937610	2940211	XP_045278296.1
NW_025544780.1	2940308	2943420	XP_045278297.1
NW_025544780.1	2942795	2944682	XP_045278298.1
NW_025544780.1	2945687	2948154	XP_045278299.1
NW_025544780.1	2949529	2953722	XP_045278300.1
NW_025544780.1	2954720	2958421	XP_045278301.1
NW_025544780.1	2958542	2960751	XP_045278302.1
NW_025544780.1	2960851	2967799	XP_045281910.1;XP_045278303.1
NW_025544780.1	2965873	2969956	XP_045278304.1
NW_025544780.1	2971630	2975593	XP_045278305.1
NW_025544780.1	2975183	2981113	XP_045278306.1
NW_025544780.1	2979008	2979347	XP_045278307.1
NW_025544780.1	2981708	2983796	XP_045278308.1
NW_025544780.1	2983499	2986212	XP_045278309.1
NW_025544780.1	2986243	2988792	XP_045278310.1
NW_025544780.1	2989235	2990582	XP_045278311.1
NW_025544780.1	2990761	2992431	XP_045278312.1
NW_025544780.1	2991247	2996280	XP_045278313.1
NW_025544780.1	2996124	2998914	XP_045278314.1
NW_025544780.1	2996292	2999026	XP_045281911.1;XP_045278315.1
NW_025544780.1	2999331	3000601	XP_045278316.1
NW_025544780.1	3001242	3002425	XP_045278317.1
NW_025544780.1	3002834	3008078	XP_045278318.1
NW_025544780.1	3008171	3015003	XP_045278319.1
NW_025544780.1	3014658	3019984	XP_045278320.1;XP_045281912.1
NW_025544780.1	3022658	3026659	XP_045278321.1
NW_025544780.1	3026545	3027962	XP_045278322.1
NW_025544780.1	3028099	3028342	XP_045281913.1
NW_025544780.1	3028663	3031109	XP_045281914.1
NW_025544780.1	3031586	3033857	XP_045281915.1;XP_045278323.1
NW_025544780.1	3035925	3039683	XP_045278324.1
NW_025544780.1	3040069	3042947	XP_045278325.1
NW_025544780.1	3043188	3046230	XP_045281916.1;XP_045278326.1
NW_025544780.1	3046749	3047936	XP_045281917.1
NW_025544780.1	3048004	3048282	XP_045281918.1
NW_025544780.1	3049349	3053428	XP_045281919.1;XP_045278327.1
NW_025544780.1	3053727	3056584	XP_045281921.1;XP_045281920.1
NW_025544780.1	3056614	3058503	XP_045278328.1
NW_025544780.1	3056748	3061171	XP_045278329.1
NW_025544780.1	3061938	3063917	XP_045278330.1
NW_025544780.1	3066226	3070668	XP_045281922.1;XP_045278331.1
NW_025544780.1	3071282	3071768	XP_045278332.1
NW_025544780.1	3072276	3074074	XP_045278333.1
NW_025544780.1	3073366	3079374	XP_045278334.1
NW_025544780.1	3077685	3079344	XP_045278335.1
NW_025544780.1	3079506	3081786	XP_045278336.1
NW_025544780.1	3081361	3084012	XP_045278337.1
NW_025544780.1	3084831	3086526	XP_045278338.1
NW_025544780.1	3086562	3089661	XP_045278339.1
NW_025544780.1	3089903	3092713	XP_045278340.1
NW_025544780.1	3092023	3096879	XP_045278341.1
NW_025544780.1	3092970	3095904	XP_045281923.1;XP_045278342.1
NW_025544780.1	3097539	3100049	XP_045278343.1;XP_045281924.1
NW_025544780.1	3099846	3100508	XP_045278344.1
NW_025544780.1	3102596	3104316	XP_045278345.1
NW_025544780.1	3102877	3110854	XP_045278347.1
NW_025544780.1	3104459	3107532	XP_045278346.1
NW_025544780.1	3113472	3117759	XP_045278348.1
NW_025544780.1	3117715	3122433	XP_045278349.1
NW_025544780.1	3122372	3123934	XP_045278350.1
NW_025544780.1	3124676	3126277	XP_045278351.1
NW_025544780.1	3126552	3128128	XP_045278352.1
NW_025544780.1	3127631	3133726	XP_045278353.1;XP_045281925.1;XP_045281926.1
NW_025544780.1	3136653	3137877	XP_045278354.1
NW_025544780.1	3138908	3140792	XP_045278355.1
NW_025544780.1	3154806	3155278	XP_045281927.1
NW_025544780.1	3273169	3273352	XP_045281928.1
NW_025544780.1	3274522	3274747	XP_045281929.1
NW_025544780.1	3277936	3283728	XP_045278356.1
NW_025544780.1	3282822	3283367	XP_045278357.1
NW_025544780.1	3329689	3333562	XP_045278358.1
NW_025544780.1	3331817	3333867	XP_045278359.1
NW_025544780.1	3333623	3337055	XP_045281930.1;XP_045278360.1
NW_025544780.1	3345121	3345828	XP_045278361.1
NW_025544780.1	3346050	3347186	XP_045278362.1
NW_025544780.1	3347392	3349373	XP_045281931.1;XP_045281932.1
NW_025544780.1	3349484	3351910	XP_045278363.1
NW_025544780.1	3373555	3373894	XP_045278364.1
NW_025544780.1	3435095	3438506	XP_045281933.1;XP_045281934.1;XP_045281935.1
NW_025544780.1	3439936	3442105	XP_045281936.1;XP_045281937.1
NW_025544780.1	3444384	3449114	XP_045281939.1;XP_045281938.1;XP_045281940.1
NW_025544780.1	3449175	3455624	XP_045278365.1
NW_025544780.1	3458267	3459100	XP_045281941.1
NW_025544780.1	3520276	3520702	XP_045278366.1
NW_025544780.1	3598442	3602641	XP_045278367.1
NW_025544780.1	3602657	3608199	XP_045281942.1
NW_025544780.1	3634875	3635489	XP_045281943.1
NW_025544780.1	3636537	3638142	XP_045281944.1
NW_025544780.1	3673134	3673776	XP_045281945.1
NW_025544780.1	3700025	3700937	XP_045278368.1
NW_025544780.1	3700999	3703625	XP_045278369.1
NW_025544780.1	3703167	3705397	XP_045278370.1
NW_025544780.1	3725448	3725911	XP_045278371.1
NW_025544780.1	3766935	3770340	XP_045278372.1
NW_025544780.1	3770346	3772721	XP_045278373.1
NW_025544780.1	3783529	3783862	XP_045281946.1
NW_025544780.1	3792581	3792768	XP_045281947.1
NW_025544781.1	36950	37456	XP_045281948.1
NW_025544781.1	40473	40797	XP_045281949.1
NW_025544781.1	53663	55689	XP_045278374.1
NW_025544781.1	59147	59378	XP_045281950.1
NW_025544781.1	72926	73334	XP_045281951.1
NW_025544781.1	93664	94036	XP_045281952.1
NW_025544781.1	97146	97563	XP_045278375.1
NW_025544781.1	118655	119273	XP_045278376.1
NW_025544781.1	153651	154730	XP_045278377.1
NW_025544781.1	193724	194504	XP_045281953.1
NW_025544781.1	196417	197046	XP_045281954.1
NW_025544781.1	211707	214595	XP_045278378.1
NW_025544781.1	214658	216567	XP_045278379.1
NW_025544781.1	216055	217997	XP_045278380.1
NW_025544781.1	218005	219602	XP_045278381.1
NW_025544781.1	219690	220571	XP_045278382.1
NW_025544781.1	220858	222625	XP_045278383.1
NW_025544781.1	223115	223772	XP_045278384.1
NW_025544781.1	223922	224885	XP_045278385.1
NW_025544781.1	225433	227620	XP_045278386.1
NW_025544781.1	227480	232765	XP_045278387.1;XP_045281955.1
NW_025544781.1	235442	243160	XP_045281957.1;XP_045281956.1
NW_025544781.1	243219	245326	XP_045278388.1
NW_025544781.1	245477	248971	XP_045278389.1
NW_025544781.1	249447	252447	XP_045278390.1
NW_025544781.1	253521	258134	XP_045281960.1;XP_045281959.1;XP_045281958.1
NW_025544781.1	258165	262642	XP_045281961.1;XP_045281962.1
NW_025544781.1	262395	264168	XP_045278391.1
NW_025544781.1	264225	266588	XP_045278392.1
NW_025544781.1	267488	270970	XP_045278393.1
NW_025544781.1	272898	274160	XP_045278394.1
NW_025544781.1	275891	278098	XP_045278395.1
NW_025544781.1	293324	295242	XP_045281964.1;XP_045281963.1
NW_025544781.1	297046	297820	XP_045278396.1
NW_025544781.1	298522	300861	XP_045278397.1
NW_025544781.1	300751	303682	XP_045281965.1
NW_025544781.1	303177	303749	XP_045281966.1
NW_025544781.1	311617	311857	XP_045281967.1
NW_025544781.1	420520	420748	XP_045281968.1
NW_025544781.1	430416	430867	XP_045281969.1
NW_025544781.1	451311	451701	XP_045278398.1
NW_025544781.1	468968	477937	XP_045278399.1
NW_025544781.1	474379	477518	XP_045278400.1
NW_025544781.1	477555	480812	XP_045278401.1
NW_025544781.1	480829	484394	XP_045278402.1
NW_025544781.1	484411	487815	XP_045278403.1
NW_025544781.1	486189	488318	XP_045278404.1
NW_025544781.1	489458	492143	XP_045278405.1
NW_025544781.1	489952	495074	XP_045278406.1
NW_025544781.1	493702	495433	XP_045278407.1
NW_025544781.1	495086	497883	XP_045281970.1;XP_045281971.1
NW_025544781.1	498157	502249	XP_045281972.1;XP_045278408.1
NW_025544781.1	499766	502829	XP_045281973.1
NW_025544781.1	503900	508250	XP_045278409.1
NW_025544781.1	508165	518446	XP_045281975.1;XP_045281976.1;XP_045278411.1
NW_025544781.1	508716	511061	XP_045278410.1;XP_045281974.1
NW_025544781.1	511291	519400	XP_045278412.1
NW_025544781.1	519429	520924	XP_045278413.1
NW_025544781.1	520960	524726	XP_045278414.1
NW_025544781.1	524820	529031	XP_045278415.1
NW_025544781.1	528871	532071	XP_045278416.1
NW_025544781.1	532621	533750	XP_045278417.1
NW_025544781.1	532930	536172	XP_045281978.1;XP_045281977.1
NW_025544781.1	537005	538361	XP_045281979.1
NW_025544781.1	538436	538974	XP_045281980.1
NW_025544781.1	539483	539997	XP_045281981.1
NW_025544781.1	541024	542361	XP_045278418.1
NW_025544781.1	543777	546550	XP_045278419.1
NW_025544781.1	547309	549771	XP_045278420.1
NW_025544781.1	551941	555631	XP_045278421.1
NW_025544781.1	555570	558666	XP_045278422.1;XP_045281982.1
NW_025544781.1	555725	559259	XP_045278423.1
NW_025544781.1	559739	564738	XP_045281986.1;XP_045281984.1;XP_045281983.1;XP_045281985.1;XP_045281987.1
NW_025544781.1	566489	571804	XP_045281989.1;XP_045281988.1
NW_025544781.1	572252	572444	XP_045281990.1
NW_025544781.1	572596	573139	XP_045281991.1
NW_025544781.1	573936	574478	XP_045278424.1
NW_025544781.1	575753	578273	XP_045278425.1
NW_025544781.1	578889	581257	XP_045278426.1
NW_025544781.1	581698	586306	XP_045278427.1
NW_025544781.1	586413	589562	XP_045281993.1;XP_045281992.1
NW_025544781.1	588920	590673	XP_045278428.1
NW_025544781.1	590407	593903	XP_045278429.1
NW_025544781.1	593989	600446	XP_045278430.1
NW_025544781.1	702532	702694	XP_045281994.1
NW_025544781.1	715379	715592	XP_045281995.1
NW_025544781.1	757700	758375	XP_045278431.1
NW_025544781.1	778489	781699	XP_045281996.1;XP_045278432.1;XP_045281997.1
NW_025544781.1	800605	800857	XP_045281998.1
NW_025544781.1	801228	801689	XP_045281999.1
NW_025544781.1	863522	863906	XP_045282000.1
NW_025544781.1	904791	909465	XP_045278433.1
NW_025544781.1	909493	912108	XP_045278434.1
NW_025544781.1	911626	914561	XP_045282001.1;XP_045278435.1
NW_025544781.1	915064	917530	XP_045278436.1
NW_025544781.1	918739	919465	XP_045282002.1
NW_025544781.1	919837	923838	XP_045278437.1;XP_045282003.1
NW_025544781.1	924430	927148	XP_045278438.1
NW_025544781.1	927431	929045	XP_045282004.1
NW_025544781.1	933014	935892	XP_045278439.1
NW_025544781.1	943919	944600	XP_045282005.1
NW_025544781.1	962571	963388	XP_045282006.1
NW_025544781.1	999689	999998	XP_045278440.1
NW_025544781.1	1059058	1060039	XP_045278441.1
NW_025544781.1	1061958	1063968	XP_045278442.1
NW_025544781.1	1064800	1066908	XP_045278443.1
NW_025544781.1	1067082	1069735	XP_045278444.1
NW_025544781.1	1070282	1072061	XP_045278445.1
NW_025544781.1	1072869	1077752	XP_045282009.1;XP_045282008.1;XP_045282007.1
NW_025544781.1	1076382	1077358	XP_045278446.1
NW_025544781.1	1083105	1087558	XP_045282010.1;XP_045282011.1
NW_025544781.1	1087234	1089395	XP_045278447.1
NW_025544781.1	1089486	1093082	XP_045278449.1
NW_025544781.1	1089949	1090174	XP_045278448.1
NW_025544781.1	1092872	1097168	XP_045278450.1;XP_045282014.1;XP_045282012.1;XP_045282015.1;XP_045282013.1
NW_025544781.1	1097362	1101540	XP_045278451.1
NW_025544781.1	1102166	1103440	XP_045278452.1
NW_025544781.1	1104471	1105350	XP_045278453.1
NW_025544781.1	1106262	1108986	XP_045278454.1
NW_025544781.1	1107482	1109918	XP_045278455.1
NW_025544781.1	1110062	1111747	XP_045278456.1
NW_025544781.1	1111903	1115553	XP_045282016.1;XP_045282017.1
NW_025544781.1	1111991	1112414	XP_045278457.1
NW_025544781.1	1115376	1122967	XP_045278458.1
NW_025544781.1	1125314	1126610	XP_045278459.1
NW_025544781.1	1128807	1130394	XP_045278460.1
NW_025544781.1	1130945	1132686	XP_045278461.1
NW_025544781.1	1133026	1135479	XP_045278462.1
NW_025544781.1	1134019	1137241	XP_045282018.1;XP_045278463.1
NW_025544781.1	1139084	1144793	XP_045282019.1;XP_045282020.1
NW_025544781.1	1143648	1147545	XP_045278464.1
NW_025544781.1	1147376	1147762	XP_045278465.1
NW_025544781.1	1150196	1154278	XP_045278466.1
NW_025544781.1	1154903	1157641	XP_045278467.1
NW_025544781.1	1157476	1160044	XP_045278468.1
NW_025544781.1	1159872	1162242	XP_045278469.1
NW_025544781.1	1160823	1163021	XP_045278470.1
NW_025544781.1	1163136	1166212	XP_045278471.1
NW_025544781.1	1166941	1171042	XP_045278472.1
NW_025544781.1	1176692	1184447	XP_045282022.1;XP_045278473.1;XP_045282023.1;XP_045282021.1
NW_025544781.1	1185154	1187300	XP_045278474.1;XP_045282024.1
NW_025544781.1	1187350	1192981	XP_045278475.1
NW_025544781.1	1193365	1198831	XP_045278476.1;XP_045282025.1
NW_025544781.1	1194402	1196984	XP_045278477.1
NW_025544781.1	1197155	1198217	XP_045278478.1
NW_025544781.1	1198266	1202553	XP_045278479.1
NW_025544781.1	1202633	1207058	XP_045278480.1
NW_025544781.1	1207061	1210336	XP_045278481.1
NW_025544781.1	1210867	1215172	XP_045278482.1
NW_025544781.1	1215820	1219692	XP_045278483.1
NW_025544781.1	1221116	1223388	XP_045282026.1;XP_045278484.1
NW_025544781.1	1222516	1223489	XP_045278485.1
NW_025544781.1	1224453	1225714	XP_045278486.1
NW_025544781.1	1226746	1230996	XP_045278487.1;XP_045282028.1;XP_045282027.1
NW_025544781.1	1231132	1232983	XP_045278488.1
NW_025544781.1	1233665	1234509	XP_045278489.1
NW_025544781.1	1236501	1239883	XP_045278490.1;XP_045282029.1
NW_025544781.1	1239897	1243547	XP_045278491.1
NW_025544781.1	1242728	1253007	XP_045282034.1;XP_045282030.1;XP_045282032.1;XP_045282035.1;XP_045282031.1;XP_045282033.1;XP_045282036.1
NW_025544781.1	1243644	1248794	XP_045282037.1;XP_045282038.1
NW_025544781.1	1250509	1256567	XP_045278492.1
NW_025544781.1	1258968	1261812	XP_045278493.1
NW_025544781.1	1262389	1266047	XP_045282040.1;XP_045282041.1;XP_045282039.1;XP_045278494.1
NW_025544781.1	1269039	1269535	XP_045282042.1
NW_025544781.1	1271438	1273894	XP_045282043.1;XP_045278495.1
NW_025544781.1	1275083	1276967	XP_045278496.1
NW_025544781.1	1276884	1280294	XP_045282044.1;XP_045278497.1
NW_025544781.1	1281052	1282592	XP_045278498.1
NW_025544781.1	1284107	1286042	XP_045278499.1
NW_025544781.1	1286247	1288498	XP_045278500.1
NW_025544781.1	1288510	1291492	XP_045282046.1;XP_045282047.1;XP_045282045.1
NW_025544781.1	1291617	1297322	XP_045282049.1;XP_045282050.1;XP_045282048.1
NW_025544781.1	1298388	1299049	XP_045282051.1
NW_025544781.1	1299070	1299316	XP_045282052.1
NW_025544781.1	1300488	1301251	XP_045282053.1
NW_025544781.1	1377069	1386068	XP_045278501.1
NW_025544781.1	1386869	1388500	XP_045278502.1
NW_025544781.1	1388663	1393809	XP_045278503.1
NW_025544781.1	1395389	1398721	XP_045278504.1
NW_025544781.1	1400351	1400769	XP_045278505.1
NW_025544781.1	1401705	1402394	XP_045278506.1
NW_025544781.1	1403128	1405019	XP_045278507.1
NW_025544781.1	1405285	1406195	XP_045278508.1
NW_025544781.1	1407784	1408439	XP_045278509.1
NW_025544781.1	1408050	1411525	XP_045278510.1
NW_025544781.1	1411550	1412161	XP_045278511.1
NW_025544781.1	1413359	1415587	XP_045278512.1
NW_025544781.1	1417657	1419654	XP_045278513.1
NW_025544781.1	1419748	1422164	XP_045278514.1
NW_025544781.1	1420358	1423701	XP_045278515.1
NW_025544781.1	1423776	1427670	XP_045278516.1
NW_025544781.1	1450528	1450771	XP_045282054.1
NW_025544781.1	1455115	1456576	XP_045278517.1
NW_025544781.1	1456834	1457200	XP_045278518.1
NW_025544781.1	1459092	1460832	XP_045278519.1
NW_025544781.1	1461324	1465094	XP_045278520.1
NW_025544781.1	1464698	1468349	XP_045278521.1
NW_025544781.1	1472575	1473139	XP_045278522.1
NW_025544781.1	1474385	1475822	XP_045278523.1
NW_025544781.1	1476700	1478587	XP_045278524.1
NW_025544781.1	1478701	1480608	XP_045278525.1
NW_025544781.1	1479725	1481331	XP_045282055.1;XP_045278526.1
NW_025544781.1	1481361	1484531	XP_045282057.1;XP_045282056.1
NW_025544781.1	1484438	1486415	XP_045278527.1
NW_025544781.1	1486960	1490962	XP_045282058.1;XP_045282059.1
NW_025544781.1	1493206	1497027	XP_045278528.1
NW_025544781.1	1497405	1502317	XP_045278529.1
NW_025544781.1	1498569	1501984	XP_045282060.1
NW_025544781.1	1502198	1506073	XP_045278530.1
NW_025544781.1	1504295	1506136	XP_045278531.1
NW_025544781.1	1506768	1508630	XP_045278532.1
NW_025544781.1	1509928	1511760	XP_045278533.1
NW_025544781.1	1510058	1520352	XP_045278534.1
NW_025544781.1	1520555	1522354	XP_045278535.1
NW_025544781.1	1522383	1524380	XP_045278536.1
NW_025544781.1	1523481	1525589	XP_045278537.1
NW_025544781.1	1525007	1530482	XP_045278538.1
NW_025544781.1	1530485	1532549	XP_045278539.1
NW_025544781.1	1532432	1533375	XP_045278540.1
NW_025544781.1	1533432	1539910	XP_045278541.1
NW_025544781.1	1536598	1539042	XP_045278542.1
NW_025544781.1	1539203	1540758	XP_045278543.1
NW_025544781.1	1542324	1544435	XP_045278544.1
NW_025544781.1	1545571	1545766	XP_045278545.1
NW_025544781.1	1547530	1548267	XP_045278546.1
NW_025544781.1	1548688	1552281	XP_045278547.1
NW_025544781.1	1555544	1556787	XP_045278548.1
NW_025544781.1	1558778	1561667	XP_045278549.1
NW_025544781.1	1562387	1563981	XP_045278550.1
NW_025544781.1	1564931	1566743	XP_045278551.1
NW_025544781.1	1567352	1570841	XP_045278552.1
NW_025544781.1	1572761	1574409	XP_045278553.1
NW_025544781.1	1575679	1579638	XP_045282063.1;XP_045282061.1;XP_045282062.1
NW_025544781.1	1579814	1581123	XP_045278554.1
NW_025544781.1	1581194	1583398	XP_045278555.1
NW_025544781.1	1583479	1584352	XP_045278556.1
NW_025544781.1	1584539	1586045	XP_045278557.1
NW_025544781.1	1585725	1587960	XP_045278558.1
NW_025544781.1	1588521	1594286	XP_045278559.1
NW_025544781.1	1595250	1600065	XP_045282064.1
NW_025544781.1	1600289	1602696	XP_045278560.1
NW_025544781.1	1603782	1606010	XP_045278561.1
NW_025544781.1	1617086	1617398	XP_045278562.1
NW_025544781.1	1623993	1625041	XP_045278563.1
NW_025544781.1	1628139	1631520	XP_045278564.1
NW_025544781.1	1645695	1646121	XP_045282065.1
NW_025544781.1	1690315	1690540	XP_045282066.1
NW_025544781.1	1713586	1720700	XP_045278565.1;XP_045282067.1
NW_025544781.1	1718477	1722847	XP_045278566.1
NW_025544781.1	1722759	1726046	XP_045278567.1
NW_025544781.1	1725603	1727771	XP_045278568.1
NW_025544781.1	1727903	1730882	XP_045282068.1;XP_045278569.1
NW_025544781.1	1729176	1731127	XP_045278570.1
NW_025544781.1	1730904	1733636	XP_045282069.1;XP_045282070.1
NW_025544781.1	1732468	1735798	XP_045278571.1;XP_045282071.1
NW_025544781.1	1736955	1737854	XP_045278572.1
NW_025544781.1	1737932	1740649	XP_045278573.1
NW_025544781.1	1740149	1741673	XP_045278574.1
NW_025544781.1	1741006	1745643	XP_045278575.1
NW_025544781.1	1746782	1750666	XP_045282072.1;XP_045282073.1
NW_025544781.1	1750714	1753736	XP_045282075.1;XP_045282074.1
NW_025544781.1	1754173	1756440	XP_045278576.1
NW_025544781.1	1757477	1759770	XP_045278577.1
NW_025544781.1	1759821	1762634	XP_045278578.1
NW_025544781.1	1762130	1767186	XP_045278579.1
NW_025544781.1	1770180	1771391	XP_045278580.1
NW_025544781.1	1772461	1772782	XP_045278581.1
NW_025544781.1	1774730	1775609	XP_045282076.1;XP_045278582.1
NW_025544781.1	1779541	1788401	XP_045282077.1;XP_045282078.1
NW_025544781.1	1784010	1788583	XP_045278583.1
NW_025544781.1	1788596	1792961	XP_045282080.1;XP_045282079.1
NW_025544781.1	1793363	1795758	XP_045278584.1
NW_025544781.1	1795759	1799076	XP_045278585.1
NW_025544781.1	1799107	1802879	XP_045278586.1
NW_025544781.1	1803036	1805263	XP_045278587.1
NW_025544781.1	1805539	1806676	XP_045278588.1
NW_025544781.1	1806523	1812034	XP_045278590.1
NW_025544781.1	1806712	1807948	XP_045278589.1
NW_025544781.1	1812037	1816712	XP_045278591.1
NW_025544781.1	1818517	1818903	XP_045282081.1
NW_025544781.1	1819759	1824164	XP_045278592.1
NW_025544781.1	1824215	1826577	XP_045278593.1
NW_025544781.1	1826539	1828626	XP_045278594.1
NW_025544781.1	1828774	1831182	XP_045278595.1
NW_025544781.1	1830572	1832636	XP_045282082.1;XP_045282083.1
NW_025544781.1	1832689	1834910	XP_045278596.1
NW_025544781.1	1835064	1837113	XP_045278597.1
NW_025544781.1	1837239	1838733	XP_045278598.1
NW_025544781.1	1838566	1840552	XP_045278599.1
NW_025544781.1	1846103	1846539	XP_045278600.1
NW_025544781.1	1846685	1849574	XP_045278601.1
NW_025544781.1	1850354	1853301	XP_045278602.1
NW_025544781.1	1854011	1855491	XP_045278603.1
NW_025544781.1	1856875	1862027	XP_045278604.1
NW_025544781.1	1863016	1864496	XP_045282084.1
NW_025544781.1	1864052	1865453	XP_045282085.1
NW_025544781.1	1866118	1866475	XP_045278605.1
NW_025544781.1	1867368	1867825	XP_045282086.1
NW_025544781.1	1867925	1869420	XP_045282087.1
NW_025544781.1	1870810	1876916	XP_045282088.1
NW_025544781.1	1877031	1880107	XP_045278606.1
NW_025544781.1	1922476	1922927	XP_045282089.1
NW_025544781.1	1929529	1929977	XP_045282090.1
NW_025544781.1	1992992	1998988	XP_045282092.1;XP_045282091.1
NW_025544781.1	1999011	2002032	XP_045278607.1
NW_025544781.1	2002653	2004002	XP_045278608.1
NW_025544781.1	2003781	2009336	XP_045278609.1
NW_025544781.1	2011297	2012740	XP_045278610.1
NW_025544781.1	2014025	2017183	XP_045278611.1
NW_025544781.1	2018510	2020903	XP_045278612.1
NW_025544781.1	2021866	2023737	XP_045278613.1
NW_025544781.1	2024145	2025092	XP_045278614.1
NW_025544781.1	2026015	2027084	XP_045282093.1
NW_025544781.1	2029386	2036082	XP_045278615.1
NW_025544781.1	2034279	2036739	XP_045282094.1;XP_045282096.1;XP_045282095.1
NW_025544781.1	2037510	2040123	XP_045278616.1;XP_045282097.1
NW_025544781.1	2040206	2044495	XP_045278617.1
NW_025544781.1	2041796	2043391	XP_045278618.1
NW_025544781.1	2043441	2045809	XP_045278619.1
NW_025544781.1	2046226	2047662	XP_045278620.1
NW_025544781.1	2048110	2049069	XP_045278621.1
NW_025544781.1	2054413	2056114	XP_045278622.1
NW_025544781.1	2056779	2057208	XP_045282098.1
NW_025544781.1	2057595	2060785	XP_045278623.1
NW_025544781.1	2061445	2066253	XP_045278624.1
NW_025544781.1	2064910	2066009	XP_045278625.1
NW_025544781.1	2066112	2069735	XP_045278626.1
NW_025544781.1	2069399	2069909	XP_045278627.1
NW_025544781.1	2070428	2072170	XP_045282099.1
NW_025544781.1	2081013	2082618	XP_045282100.1
NW_025544781.1	2088052	2088277	XP_045282101.1
NW_025544781.1	2095039	2095336	XP_045282102.1
NW_025544781.1	2164099	2164351	XP_045282103.1
NW_025544781.1	2171056	2173354	XP_045282104.1;XP_045282105.1
NW_025544781.1	2176804	2178385	XP_045278628.1
NW_025544781.1	2264193	2265615	XP_045282106.1
NW_025544781.1	2266166	2268284	XP_045278629.1
NW_025544781.1	2268546	2269329	XP_045278630.1
NW_025544781.1	2269032	2271007	XP_045278631.1
NW_025544781.1	2271040	2275058	XP_045282107.1;XP_045282108.1
NW_025544781.1	2274993	2278965	XP_045282109.1;XP_045278632.1
NW_025544781.1	2329038	2330658	XP_045282110.1
NW_025544781.1	2345979	2349240	XP_045278633.1;XP_045282111.1
NW_025544781.1	2349342	2349688	XP_045282112.1
NW_025544781.1	2350340	2353541	XP_045278634.1;XP_045282114.1
NW_025544781.1	2350997	2351219	XP_045282113.1
NW_025544781.1	2353655	2355175	XP_045278635.1
NW_025544781.1	2355775	2355970	XP_045278636.1
NW_025544781.1	2356703	2358239	XP_045278637.1
NW_025544781.1	2357909	2359260	XP_045282115.1;XP_045278638.1
NW_025544781.1	2359110	2362005	XP_045278639.1
NW_025544781.1	2383829	2384069	XP_045282116.1
NW_025544781.1	2388357	2390237	XP_045278640.1
NW_025544781.1	2390330	2390793	XP_045278641.1
NW_025544781.1	2391912	2395966	XP_045278642.1
NW_025544781.1	2397076	2399583	XP_045278643.1
NW_025544781.1	2398799	2405056	XP_045278644.1
NW_025544781.1	2403346	2404794	XP_045278645.1
NW_025544781.1	2408411	2409354	XP_045282117.1
NW_025544781.1	2419139	2419422	XP_045282118.1
NW_025544781.1	2419813	2420454	XP_045282119.1
NW_025544781.1	2421710	2422214	XP_045282120.1
NW_025544781.1	2455517	2457460	XP_045278646.1
NW_025544781.1	2462090	2462402	XP_045282121.1
NW_025544781.1	2487768	2488698	XP_045282122.1
NW_025544781.1	2502869	2503781	XP_045278647.1
NW_025544781.1	2527807	2528035	XP_045282123.1
NW_025544781.1	2622577	2623573	XP_045282124.1
NW_025544781.1	2652899	2654504	XP_045282125.1
NW_025544781.1	2674125	2674604	XP_045282126.1
NW_025544781.1	2711435	2711675	XP_045282127.1
NW_025544781.1	2723257	2729178	XP_045278648.1
NW_025544781.1	2728688	2732630	XP_045278649.1
NW_025544781.1	2733912	2737069	XP_045278650.1
NW_025544781.1	2736336	2739140	XP_045282130.1;XP_045282128.1;XP_045282129.1
NW_025544781.1	2779120	2779623	XP_045282131.1
NW_025544781.1	2780438	2783754	XP_045282132.1;XP_045282133.1;XP_045278651.1
NW_025544781.1	2792473	2794923	XP_045282134.1
NW_025544781.1	2826196	2826979	XP_045282135.1
NW_025544781.1	2860810	2862088	XP_045278652.1
NW_025544781.1	2862792	2864436	XP_045278653.1
NW_025544781.1	2864879	2867184	XP_045278654.1
NW_025544781.1	2873887	2874154	XP_045282136.1
NW_025544781.1	2880892	2881347	XP_045282137.1
NW_025544781.1	2882598	2884218	XP_045282138.1
NW_025544781.1	2894956	2895788	XP_045282139.1
NW_025544781.1	2907535	2908182	XP_045282140.1
NW_025544781.1	2926731	2927187	XP_045278655.1
NW_025544781.1	2936456	2942531	XP_045278656.1
NW_025544781.1	2938085	2940788	XP_045278657.1
NW_025544781.1	2948093	2948273	XP_045282141.1
NW_025544781.1	2948359	2948704	XP_045282142.1
NW_025544781.1	2956949	2958433	XP_045278658.1
NW_025544781.1	2957449	2961354	XP_045278659.1
NW_025544781.1	2961898	2963244	XP_045278660.1
NW_025544781.1	2963369	2964904	XP_045278661.1
NW_025544781.1	2964803	2967363	XP_045278662.1
NW_025544781.1	2966157	2972126	XP_045278664.1;XP_045282143.1
NW_025544781.1	2967408	2970028	XP_045278663.1
NW_025544781.1	2971674	2978152	XP_045278665.1
NW_025544781.1	2975974	2980770	XP_045278666.1
NW_025544781.1	3038962	3039314	XP_045282144.1
NW_025544781.1	3039705	3042208	XP_045278667.1
NW_025544781.1	3042508	3045119	XP_045278668.1
NW_025544781.1	3045301	3047726	XP_045278669.1
NW_025544781.1	3048131	3050018	XP_045278670.1
NW_025544781.1	3050471	3052366	XP_045278671.1
NW_025544781.1	3052579	3055867	XP_045278672.1
NW_025544781.1	3104050	3105039	XP_045278673.1
NW_025544781.1	3108517	3110646	XP_045278674.1
NW_025544781.1	3108529	3113162	XP_045278675.1;XP_045282145.1;XP_045282146.1
NW_025544781.1	3158701	3158881	XP_045282147.1
NW_025544781.1	3162288	3162876	XP_045278676.1
NW_025544781.1	3177933	3178164	XP_045278677.1
NW_025544781.1	3228924	3233740	XP_045278678.1;XP_045282148.1
NW_025544781.1	3233221	3235322	XP_045278679.1
NW_025544781.1	3256332	3256767	XP_045282149.1
NW_025544781.1	3261595	3263453	XP_045282150.1
NW_025544781.1	3336892	3338149	XP_045282152.1;XP_045282153.1;XP_045282151.1
NW_025544781.1	3338532	3339399	XP_045278680.1
NW_025544781.1	3340356	3341741	XP_045278681.1
NW_025544781.1	3367855	3368481	XP_045282154.1
NW_025544781.1	3376043	3376230	XP_045282155.1
NW_025544781.1	3436592	3439161	XP_045278682.1
NW_025544781.1	3436751	3439370	XP_045278683.1
NW_025544781.1	3439223	3441821	XP_045278684.1;XP_045282156.1
NW_025544781.1	3463428	3464582	XP_045282157.1
NW_025544782.1	20098	20389	XP_045282158.1
NW_025544782.1	53857	54997	XP_045282159.1
NW_025544782.1	60228	60679	XP_045282160.1
NW_025544782.1	78708	80390	XP_045278685.1
NW_025544782.1	80581	83594	XP_045278686.1
NW_025544782.1	82489	85723	XP_045278687.1
NW_025544782.1	85340	86992	XP_045278688.1
NW_025544782.1	86665	88540	XP_045282161.1
NW_025544782.1	87343	90591	XP_045278689.1
NW_025544782.1	90526	93409	XP_045278690.1
NW_025544782.1	92724	95108	XP_045278691.1
NW_025544782.1	95541	101187	XP_045278692.1
NW_025544782.1	101505	109652	XP_045282163.1;XP_045282162.1
NW_025544782.1	110511	111087	XP_045282164.1
NW_025544782.1	111217	111634	XP_045282165.1
NW_025544782.1	112684	115779	XP_045278693.1
NW_025544782.1	115814	118844	XP_045282166.1;XP_045282167.1
NW_025544782.1	115970	116275	XP_045278694.1
NW_025544782.1	118416	119731	XP_045278695.1
NW_025544782.1	120008	121988	XP_045278696.1
NW_025544782.1	122358	123080	XP_045278697.1
NW_025544782.1	124692	125127	XP_045278698.1
NW_025544782.1	182500	183265	XP_045278699.1
NW_025544782.1	193374	193809	XP_045278700.1
NW_025544782.1	228260	230011	XP_045278701.1;XP_045282168.1
NW_025544782.1	290615	295572	XP_045278702.1
NW_025544782.1	295577	298430	XP_045278703.1
NW_025544782.1	300142	301230	XP_045282169.1
NW_025544782.1	301529	305040	XP_045282170.1
NW_025544782.1	305561	310145	XP_045278704.1
NW_025544782.1	361101	361873	XP_045282171.1
NW_025544782.1	366526	366865	XP_045282172.1
NW_025544782.1	436166	436397	XP_045278705.1
NW_025544782.1	438790	439469	XP_045282173.1
NW_025544782.1	457857	458329	XP_045282174.1
NW_025544782.1	459508	460453	XP_045278706.1
NW_025544782.1	497882	498235	XP_045282175.1
NW_025544782.1	515194	516457	XP_045278707.1
NW_025544782.1	520671	523750	XP_045278708.1
NW_025544782.1	522067	524416	XP_045282176.1
NW_025544782.1	530118	530322	XP_045282177.1
NW_025544782.1	557147	557464	XP_045278709.1
NW_025544782.1	592416	592888	XP_045278710.1
NW_025544782.1	627143	627440	XP_045282178.1
NW_025544782.1	632449	632977	XP_045282179.1
NW_025544782.1	637402	638077	XP_045282180.1
NW_025544782.1	680958	681183	XP_045282181.1
NW_025544782.1	690568	690907	XP_045282182.1
NW_025544782.1	697135	701254	XP_045278711.1
NW_025544782.1	702506	707035	XP_045278712.1
NW_025544782.1	703953	708521	XP_045278713.1;XP_045282183.1
NW_025544782.1	708535	713574	XP_045278714.1
NW_025544782.1	714614	715077	XP_045282184.1
NW_025544782.1	716039	716789	XP_045282185.1
NW_025544782.1	718184	718394	XP_045282186.1
NW_025544782.1	719655	722404	XP_045278715.1
NW_025544782.1	727835	732265	XP_045278716.1
NW_025544782.1	729066	731885	XP_045278717.1
NW_025544782.1	732012	735152	XP_045278718.1
NW_025544782.1	735382	737241	XP_045278719.1
NW_025544782.1	737625	740992	XP_045278720.1
NW_025544782.1	741030	742490	XP_045278721.1
NW_025544782.1	742967	744841	XP_045278722.1
NW_025544782.1	744874	747344	XP_045278723.1
NW_025544782.1	747223	753217	XP_045282188.1;XP_045282187.1
NW_025544782.1	753245	757554	XP_045278724.1
NW_025544782.1	757934	759260	XP_045278725.1
NW_025544782.1	760665	762578	XP_045278726.1
NW_025544782.1	765508	768114	XP_045278727.1
NW_025544782.1	768192	773500	XP_045278728.1
NW_025544782.1	773501	777361	XP_045278729.1
NW_025544782.1	776872	779367	XP_045278730.1
NW_025544782.1	785284	788409	XP_045278731.1
NW_025544782.1	788852	789512	XP_045278732.1
NW_025544782.1	790017	791100	XP_045278733.1
NW_025544782.1	793105	795485	XP_045278734.1
NW_025544782.1	796290	800232	XP_045278735.1
NW_025544782.1	800144	804106	XP_045282190.1;XP_045282189.1
NW_025544782.1	831053	831879	XP_045278736.1
NW_025544782.1	840313	840697	XP_045278737.1
NW_025544782.1	841596	843198	XP_045278738.1
NW_025544782.1	843389	844115	XP_045278739.1
NW_025544782.1	844800	845416	XP_045278740.1
NW_025544782.1	845861	846476	XP_045278741.1
NW_025544782.1	848917	849124	XP_045282191.1
NW_025544782.1	856417	860487	XP_045282192.1;XP_045282194.1;XP_045282193.1
NW_025544782.1	858229	863192	XP_045278742.1
NW_025544782.1	863384	864565	XP_045278743.1
NW_025544782.1	864584	865157	XP_045282195.1
NW_025544782.1	865011	865458	XP_045278744.1
NW_025544782.1	866361	870557	XP_045282196.1
NW_025544782.1	866668	867404	XP_045278745.1
NW_025544782.1	870859	871420	XP_045282197.1
NW_025544782.1	873611	874481	XP_045278746.1
NW_025544782.1	875406	876166	XP_045278747.1
NW_025544782.1	876710	879195	XP_045282198.1
NW_025544782.1	879222	879516	XP_045282199.1
NW_025544782.1	879716	880621	XP_045278748.1
NW_025544782.1	880642	883801	XP_045278749.1
NW_025544782.1	884497	887107	XP_045278750.1
NW_025544782.1	887412	888023	XP_045282200.1
NW_025544782.1	888615	896911	XP_045278751.1
NW_025544782.1	895162	904182	XP_045278752.1;XP_045282201.1
NW_025544782.1	904950	906965	XP_045278753.1
NW_025544782.1	909036	916623	XP_045278754.1
NW_025544782.1	914048	915638	XP_045278755.1
NW_025544782.1	917112	918359	XP_045278756.1
NW_025544782.1	924645	925221	XP_045278757.1
NW_025544782.1	926487	929055	XP_045278758.1
NW_025544782.1	929444	932670	XP_045282202.1;XP_045282203.1
NW_025544782.1	931607	932478	XP_045278759.1
NW_025544782.1	932714	940277	XP_045278761.1
NW_025544782.1	933713	933911	XP_045278760.1
NW_025544782.1	941039	942541	XP_045278762.1
NW_025544782.1	944237	944546	XP_045282204.1
NW_025544782.1	944616	945048	XP_045282205.1
NW_025544782.1	945977	948192	XP_045278763.1
NW_025544782.1	948562	959909	XP_045282206.1;XP_045282207.1
NW_025544782.1	959971	963119	XP_045278764.1
NW_025544782.1	964235	968065	XP_045278765.1
NW_025544782.1	968389	970833	XP_045278766.1
NW_025544782.1	971507	973363	XP_045278767.1
NW_025544782.1	973641	974025	XP_045278768.1
NW_025544782.1	974069	978281	XP_045278769.1
NW_025544782.1	978501	980233	XP_045282208.1;XP_045282209.1
NW_025544782.1	980424	981094	XP_045282210.1
NW_025544782.1	981119	981674	XP_045282211.1
NW_025544782.1	981824	982109	XP_045282212.1
NW_025544782.1	983002	983961	XP_045278770.1
NW_025544782.1	985942	987991	XP_045278771.1
NW_025544782.1	989091	991485	XP_045278772.1
NW_025544782.1	991738	992564	XP_045278773.1
NW_025544782.1	992737	993493	XP_045278774.1
NW_025544782.1	993791	998067	XP_045278775.1;XP_045282213.1
NW_025544782.1	995290	1000446	XP_045278776.1
NW_025544782.1	998072	1000560	XP_045278777.1
NW_025544782.1	1000570	1002011	XP_045278778.1
NW_025544782.1	1002050	1007613	XP_045278779.1
NW_025544782.1	1063474	1066936	XP_045282215.1;XP_045282214.1
NW_025544782.1	1067682	1070825	XP_045278780.1
NW_025544782.1	1071450	1077493	XP_045282216.1
NW_025544782.1	1075043	1079635	XP_045278781.1;XP_045282217.1
NW_025544782.1	1085476	1088831	XP_045278782.1
NW_025544782.1	1088941	1093048	XP_045278783.1
NW_025544782.1	1093508	1095068	XP_045278784.1
NW_025544782.1	1095171	1095888	XP_045278785.1
NW_025544782.1	1096861	1097182	XP_045282218.1
NW_025544782.1	1097694	1100819	XP_045278787.1
NW_025544782.1	1097985	1098899	XP_045278786.1
NW_025544782.1	1101265	1101821	XP_045278788.1
NW_025544782.1	1103334	1105103	XP_045278789.1
NW_025544782.1	1111687	1112799	XP_045278790.1
NW_025544782.1	1113128	1114046	XP_045278791.1
NW_025544782.1	1117848	1118760	XP_045278792.1
NW_025544782.1	1119053	1119326	XP_045278793.1
NW_025544782.1	1154273	1155014	XP_045282219.1
NW_025544782.1	1166110	1166789	XP_045282220.1
NW_025544782.1	1190281	1192990	XP_045278794.1
NW_025544782.1	1193149	1195185	XP_045278795.1
NW_025544782.1	1195126	1196486	XP_045278796.1
NW_025544782.1	1196671	1199718	XP_045278797.1
NW_025544782.1	1199933	1200937	XP_045278798.1
NW_025544782.1	1200338	1203576	XP_045278799.1
NW_025544782.1	1203639	1210401	XP_045278800.1
NW_025544782.1	1212050	1212819	XP_045278801.1
NW_025544782.1	1213666	1215061	XP_045278802.1
NW_025544782.1	1215081	1218030	XP_045278803.1
NW_025544782.1	1235803	1241451	XP_045278804.1
NW_025544782.1	1239740	1241518	XP_045278805.1
NW_025544782.1	1262508	1263358	XP_045282221.1
NW_025544782.1	1291348	1291866	XP_045282222.1
NW_025544782.1	1329211	1332249	XP_045278806.1
NW_025544782.1	1387357	1387726	XP_045282223.1
NW_025544782.1	1437488	1438493	XP_045282224.1
NW_025544782.1	1448471	1448783	XP_045282225.1
NW_025544782.1	1454015	1455320	XP_045278807.1
NW_025544782.1	1470705	1471062	XP_045282226.1
NW_025544782.1	1494273	1499915	XP_045278808.1
NW_025544782.1	1496926	1500011	XP_045278809.1
NW_025544782.1	1500361	1503112	XP_045278810.1
NW_025544782.1	1503219	1507576	XP_045282228.1;XP_045282229.1;XP_045282227.1
NW_025544782.1	1508259	1509997	XP_045278811.1
NW_025544782.1	1510154	1511054	XP_045278812.1
NW_025544782.1	1512473	1514093	XP_045278813.1
NW_025544782.1	1514262	1514448	XP_045282230.1
NW_025544782.1	1514550	1514919	XP_045282231.1
NW_025544782.1	1515077	1515602	XP_045278814.1
NW_025544782.1	1525766	1525961	XP_045282232.1
NW_025544782.1	1555642	1558758	XP_045278815.1
NW_025544782.1	1558742	1560203	XP_045278816.1
NW_025544782.1	1561237	1561582	XP_045278817.1
NW_025544782.1	1564769	1571368	XP_045278818.1
NW_025544782.1	1571650	1573774	XP_045278819.1
NW_025544782.1	1573463	1575659	XP_045278820.1
NW_025544782.1	1575179	1579879	XP_045278821.1
NW_025544782.1	1580350	1586125	XP_045282234.1;XP_045282233.1
NW_025544782.1	1581391	1582954	XP_045278822.1
NW_025544782.1	1586269	1587931	XP_045282235.1
NW_025544782.1	1588440	1590596	XP_045278823.1
NW_025544782.1	1591836	1592773	XP_045278824.1
NW_025544782.1	1595131	1598866	XP_045278825.1
NW_025544782.1	1598887	1601411	XP_045278826.1
NW_025544782.1	1601829	1603277	XP_045278827.1
NW_025544782.1	1641623	1644405	XP_045278828.1
NW_025544782.1	1690874	1692353	XP_045282236.1
NW_025544782.1	1706990	1707344	XP_045278829.1
NW_025544782.1	1722660	1726078	XP_045282238.1;XP_045278830.1;XP_045282237.1
NW_025544782.1	1726317	1727973	XP_045278831.1
NW_025544782.1	1763534	1766593	XP_045278832.1
NW_025544782.1	1766512	1770057	XP_045282239.1;XP_045282240.1;XP_045278833.1
NW_025544782.1	1770299	1773200	XP_045278834.1
NW_025544782.1	1773462	1776158	XP_045278835.1
NW_025544782.1	1773550	1777372	XP_045278836.1
NW_025544782.1	1778672	1786020	XP_045278837.1
NW_025544782.1	1786210	1788055	XP_045278838.1
NW_025544782.1	1789807	1790596	XP_045278839.1
NW_025544782.1	1790989	1793453	XP_045278840.1
NW_025544782.1	1793321	1795877	XP_045278841.1
NW_025544782.1	1793881	1798949	XP_045282242.1;XP_045282243.1;XP_045282241.1;XP_045278842.1
NW_025544782.1	1797577	1801726	XP_045278843.1
NW_025544782.1	1801143	1804338	XP_045278844.1
NW_025544782.1	1803265	1807455	XP_045282245.1;XP_045282244.1
NW_025544782.1	1808745	1809830	XP_045278845.1
NW_025544782.1	1810126	1812412	XP_045278846.1
NW_025544782.1	1812619	1814715	XP_045278847.1
NW_025544782.1	1814384	1819568	XP_045278848.1
NW_025544782.1	1818948	1822635	XP_045282247.1;XP_045282246.1
NW_025544782.1	1823054	1824918	XP_045278849.1
NW_025544782.1	1890865	1891749	XP_045278850.1
NW_025544782.1	1921866	1922926	XP_045278851.1
NW_025544782.1	1930263	1930564	XP_045278852.1
NW_025544782.1	1972288	1972750	XP_045282248.1
NW_025544782.1	1980253	1981803	XP_045282249.1
NW_025544782.1	1981169	1981944	XP_045282250.1
NW_025544782.1	1982091	1982610	XP_045278853.1
NW_025544782.1	1983024	1983336	XP_045282251.1
NW_025544782.1	1983638	1984635	XP_045278854.1
NW_025544782.1	1985726	1986197	XP_045278855.1
NW_025544782.1	1987109	1988829	XP_045278856.1
NW_025544782.1	1989622	1990156	XP_045282252.1
NW_025544782.1	1996707	1997382	XP_045278857.1
NW_025544782.1	2001012	2001462	XP_045282253.1
NW_025544782.1	2030878	2031370	XP_045282254.1
NW_025544782.1	2042756	2043218	XP_045278858.1
NW_025544782.1	2047218	2048281	XP_045278859.1
NW_025544782.1	2047690	2057439	XP_045282256.1;XP_045282255.1;XP_045278861.1;XP_045282257.1
NW_025544782.1	2048280	2056606	XP_045278860.1
NW_025544782.1	2057467	2061747	XP_045278862.1
NW_025544782.1	2061084	2063007	XP_045278863.1
NW_025544782.1	2063122	2067815	XP_045278864.1
NW_025544782.1	2066799	2073778	XP_045278865.1;XP_045282258.1
NW_025544782.1	2067869	2070427	XP_045278866.1
NW_025544782.1	2070809	2075604	XP_045278867.1
NW_025544782.1	2073810	2075626	XP_045278868.1
NW_025544782.1	2075670	2077451	XP_045278869.1
NW_025544782.1	2077746	2078001	XP_045278870.1
NW_025544782.1	2079183	2081114	XP_045278871.1
NW_025544782.1	2085040	2091313	XP_045278872.1
NW_025544782.1	2091396	2096257	XP_045278873.1
NW_025544782.1	2096349	2104017	XP_045282259.1;XP_045278875.1
NW_025544782.1	2096499	2097003	XP_045278874.1
NW_025544782.1	2100060	2103952	XP_045278876.1
NW_025544782.1	2104744	2104964	XP_045282260.1
NW_025544782.1	2105279	2106527	XP_045282261.1
NW_025544782.1	2108007	2110495	XP_045278877.1
NW_025544782.1	2110741	2114388	XP_045278878.1
NW_025544782.1	2115446	2116711	XP_045278879.1
NW_025544782.1	2118048	2120083	XP_045278880.1
NW_025544782.1	2120911	2124119	XP_045278881.1
NW_025544782.1	2123129	2125724	XP_045282265.1;XP_045282263.1;XP_045282266.1;XP_045282264.1;XP_045282262.1
NW_025544782.1	2125859	2128299	XP_045278882.1
NW_025544782.1	2136824	2137097	XP_045282267.1
NW_025544782.1	2218722	2220553	XP_045282268.1
NW_025544782.1	2290896	2291154	XP_045282269.1
NW_025544782.1	2314532	2318413	XP_045282270.1;XP_045282271.1
NW_025544782.1	2319082	2321105	XP_045278883.1
NW_025544782.1	2323943	2325075	XP_045278884.1
NW_025544782.1	2325605	2326828	XP_045278885.1
NW_025544782.1	2328402	2329192	XP_045278886.1
NW_025544782.1	2329498	2335840	XP_045278887.1
NW_025544782.1	2337888	2341291	XP_045278888.1
NW_025544782.1	2341431	2345677	XP_045282273.1;XP_045278889.1;XP_045282272.1
NW_025544782.1	2344260	2345545	XP_045282274.1
NW_025544782.1	2347236	2347968	XP_045278890.1
NW_025544782.1	2348241	2351321	XP_045278892.1
NW_025544782.1	2348296	2349706	XP_045278891.1
NW_025544782.1	2351364	2355314	XP_045278893.1
NW_025544782.1	2353200	2355663	XP_045278894.1
NW_025544782.1	2355685	2357706	XP_045278895.1
NW_025544782.1	2358524	2359977	XP_045278896.1
NW_025544782.1	2360705	2365648	XP_045278897.1
NW_025544782.1	2365986	2370152	XP_045278898.1
NW_025544782.1	2369592	2371788	XP_045278899.1
NW_025544782.1	2371797	2376655	XP_045278900.1
NW_025544782.1	2383345	2384759	XP_045278901.1
NW_025544782.1	2384971	2387624	XP_045278902.1
NW_025544782.1	2388100	2390976	XP_045278903.1
NW_025544782.1	2391631	2395690	XP_045278905.1
NW_025544782.1	2391883	2392740	XP_045278904.1
NW_025544782.1	2394924	2398594	XP_045278906.1
NW_025544782.1	2398982	2401599	XP_045278907.1
NW_025544782.1	2402204	2402423	XP_045282275.1
NW_025544782.1	2402802	2403232	XP_045282276.1
NW_025544782.1	2403351	2408406	XP_045278908.1
NW_025544782.1	2408943	2409195	XP_045282277.1
NW_025544782.1	2409394	2410925	XP_045278909.1
NW_025544782.1	2412791	2416538	XP_045278910.1
NW_025544782.1	2416659	2420684	XP_045278911.1
NW_025544782.1	2420162	2421243	XP_045278912.1
NW_025544782.1	2422225	2424049	XP_045278913.1
NW_025544782.1	2496120	2498101	XP_045278914.1
NW_025544782.1	2501865	2502138	XP_045282278.1
NW_025544782.1	2535141	2536278	XP_045278915.1
NW_025544782.1	2536299	2538903	XP_045278916.1
NW_025544782.1	2538991	2543570	XP_045278917.1
NW_025544782.1	2539906	2543573	XP_045278918.1
NW_025544782.1	2640390	2641065	XP_045282279.1
NW_025544782.1	2643819	2648284	XP_045282280.1;XP_045282281.1
NW_025544782.1	2647950	2651766	XP_045282282.1;XP_045278919.1
NW_025544782.1	2650393	2651782	XP_045278920.1
NW_025544782.1	2651885	2654478	XP_045278921.1
NW_025544782.1	2655184	2656030	XP_045278922.1
NW_025544782.1	2656237	2659998	XP_045278923.1
NW_025544782.1	2660006	2662632	XP_045278924.1
NW_025544782.1	2663229	2664717	XP_045278925.1
NW_025544782.1	2666516	2668507	XP_045278926.1
NW_025544782.1	2669098	2672640	XP_045278927.1
NW_025544782.1	2672725	2675959	XP_045278928.1
NW_025544782.1	2710758	2710989	XP_045278929.1
NW_025544782.1	2714448	2715408	XP_045282283.1
NW_025544782.1	2733461	2736433	XP_045282284.1;XP_045278930.1
NW_025544782.1	2736520	2738241	XP_045278931.1
NW_025544782.1	2737266	2741614	XP_045278932.1
NW_025544782.1	2741643	2742039	XP_045278933.1
NW_025544782.1	2744092	2746742	XP_045278934.1
NW_025544782.1	2745061	2748418	XP_045278935.1
NW_025544782.1	2748572	2750955	XP_045278936.1
NW_025544782.1	2769534	2769904	XP_045282285.1
NW_025544782.1	2770453	2770727	XP_045282286.1
NW_025544782.1	2772950	2773309	XP_045282287.1
NW_025544782.1	2773697	2775774	XP_045278937.1
NW_025544782.1	2776900	2779414	XP_045278938.1
NW_025544782.1	2782852	2785871	XP_045278939.1
NW_025544782.1	2786986	2790582	XP_045278940.1
NW_025544782.1	2797591	2798482	XP_045278941.1
NW_025544782.1	2800777	2807794	XP_045278942.1
NW_025544782.1	2807721	2809211	XP_045282288.1
NW_025544782.1	2809145	2811400	XP_045278943.1
NW_025544782.1	2811526	2814692	XP_045278944.1
NW_025544782.1	2814711	2820371	XP_045278945.1
NW_025544782.1	2818148	2819358	XP_045278946.1
NW_025544782.1	2820531	2822716	XP_045278947.1
NW_025544782.1	2827037	2827292	XP_045282289.1
NW_025544782.1	2833388	2834783	XP_045282290.1;XP_045282292.1;XP_045282291.1
NW_025544782.1	2835196	2837838	XP_045282293.1;XP_045278948.1
NW_025544782.1	2837844	2844095	XP_045278949.1
NW_025544782.1	2844324	2848409	XP_045282295.1;XP_045282294.1
NW_025544782.1	2846292	2847941	XP_045278950.1
NW_025544782.1	2856723	2858281	XP_045278951.1
NW_025544782.1	2858488	2861915	XP_045278952.1
NW_025544782.1	2876512	2876908	XP_045278953.1
NW_025544782.1	2878097	2879115	XP_045282296.1
NW_025544782.1	2890289	2891359	XP_045278954.1
NW_025544782.1	2892473	2894080	XP_045278955.1
NW_025544782.1	2895828	2898365	XP_045282297.1
NW_025544782.1	2936457	2937280	XP_045282298.1
NW_025544782.1	2965385	2965956	XP_045282299.1
NW_025544782.1	3006248	3006916	XP_045282300.1
NW_025544782.1	3030194	3030728	XP_045282301.1
NW_025544782.1	3037649	3041616	XP_045278956.1
NW_025544782.1	3044545	3044752	XP_045282302.1
NW_025544782.1	3049943	3050429	XP_045278957.1
NW_025544782.1	3091805	3092484	XP_045282303.1
NW_025544782.1	3112860	3113109	XP_045282304.1
NW_025544782.1	3118065	3118744	XP_045282305.1
NW_025544782.1	3125360	3125734	XP_045278958.1
NW_025544782.1	3136766	3141124	XP_045278959.1
NW_025544782.1	3140874	3143463	XP_045278960.1
NW_025544782.1	3143709	3149287	XP_045282306.1;XP_045282307.1
NW_025544782.1	3147980	3149761	XP_045278961.1
NW_025544782.1	3150747	3153398	XP_045278962.1
NW_025544782.1	3153400	3154846	XP_045282308.1;XP_045282309.1
NW_025544782.1	3154996	3157702	XP_045278963.1;XP_045282310.1
NW_025544782.1	3157214	3158972	XP_045278964.1
NW_025544782.1	3158990	3164956	XP_045282312.1;XP_045282311.1
NW_025544782.1	3188278	3188647	XP_045282313.1
NW_025544782.1	3203803	3204583	XP_045282314.1
NW_025544782.1	3205622	3206260	XP_045282315.1
NW_025544782.1	3243358	3246475	XP_045278965.1
NW_025544782.1	3246749	3249185	XP_045278966.1
NW_025544782.1	3249226	3252494	XP_045278967.1
NW_025544782.1	3252729	3254561	XP_045282316.1
NW_025544782.1	3257558	3259654	XP_045278968.1
NW_025544782.1	3260940	3262655	XP_045278969.1
NW_025544782.1	3263561	3267468	XP_045282317.1
NW_025544782.1	3267796	3271137	XP_045278970.1;XP_045282318.1
NW_025544782.1	3271147	3273846	XP_045278971.1
NW_025544782.1	3273989	3278753	XP_045278972.1
NW_025544782.1	3279424	3281965	XP_045278973.1
NW_025544782.1	3282470	3287327	XP_045278974.1
NW_025544782.1	3289253	3294779	XP_045278975.1;XP_045282319.1
NW_025544782.1	3308823	3309519	XP_045278976.1
NW_025544782.1	3309424	3313018	XP_045278977.1
NW_025544782.1	3313418	3314996	XP_045278978.1
NW_025544782.1	3339338	3340010	XP_045278979.1
NW_025544782.1	3360084	3360602	XP_045282320.1
NW_025544782.1	3360864	3361689	XP_045282321.1
NW_025544782.1	3362912	3363317	XP_045282322.1
NW_025544782.1	3363834	3364055	XP_045282323.1
NW_025544782.1	3386613	3386895	XP_045282324.1
NW_025544782.1	3387154	3387385	XP_045282325.1
NW_025544782.1	3392054	3393120	XP_045282326.1
NW_025544782.1	3392355	3395879	XP_045282328.1
NW_025544782.1	3393319	3393547	XP_045282327.1
NW_025544782.1	3409644	3410095	XP_045278980.1
NW_025544782.1	3414395	3414635	XP_045282329.1
NW_025544782.1	3415581	3417911	XP_045282330.1
NW_025544783.1	9924	10755	XP_045272507.1
NW_025544783.1	10961	11250	XP_045282331.1
NW_025544783.1	36218	36473	XP_045272508.1
NW_025544783.1	41483	42110	XP_045282332.1
NW_025544783.1	48589	50642	XP_045282333.1
NW_025544783.1	51240	51851	XP_045282334.1
NW_025544783.1	163519	163744	XP_045282335.1
NW_025544783.1	184139	187459	XP_045272509.1
NW_025544783.1	189281	190244	XP_045272510.1
NW_025544783.1	190252	195114	XP_045272511.1
NW_025544783.1	201604	205167	XP_045272512.1
NW_025544783.1	208150	209452	XP_045272513.1
NW_025544783.1	209685	211365	XP_045272514.1
NW_025544783.1	211784	213684	XP_045282336.1;XP_045272515.1
NW_025544783.1	214426	216232	XP_045272516.1
NW_025544783.1	216243	218764	XP_045272517.1
NW_025544783.1	218926	220666	XP_045272518.1
NW_025544783.1	220813	223277	XP_045272519.1
NW_025544783.1	223283	229349	XP_045272520.1
NW_025544783.1	223951	228920	XP_045272521.1
NW_025544783.1	229808	231819	XP_045272522.1
NW_025544783.1	231861	236324	XP_045272523.1;XP_045282338.1;XP_045282337.1
NW_025544783.1	236171	244883	XP_045272524.1
NW_025544783.1	245474	247547	XP_045272525.1
NW_025544783.1	248265	250327	XP_045272526.1
NW_025544783.1	251236	257940	XP_045272529.1
NW_025544783.1	251429	252863	XP_045272527.1
NW_025544783.1	253599	255412	XP_045272528.1
NW_025544783.1	257966	262655	XP_045272530.1
NW_025544783.1	261609	264728	XP_045282340.1;XP_045282339.1
NW_025544783.1	264832	267206	XP_045272531.1
NW_025544783.1	267567	271599	XP_045272532.1
NW_025544783.1	271418	274258	XP_045272533.1
NW_025544783.1	286701	287200	XP_045282341.1
NW_025544783.1	288225	289103	XP_045282342.1
NW_025544783.1	298864	299464	XP_045282343.1
NW_025544783.1	328150	328381	XP_045282344.1
NW_025544783.1	342508	342787	XP_045282345.1
NW_025544783.1	358232	359072	XP_045272534.1
NW_025544783.1	364940	365402	XP_045282346.1
NW_025544783.1	376826	380819	XP_045282347.1;XP_045282348.1
NW_025544783.1	382348	383392	XP_045272535.1
NW_025544783.1	421652	423872	XP_045272536.1
NW_025544783.1	423895	426630	XP_045272537.1;XP_045282349.1
NW_025544783.1	427086	433711	XP_045272538.1
NW_025544783.1	431317	433306	XP_045272539.1
NW_025544783.1	433936	437701	XP_045272540.1
NW_025544783.1	436941	439585	XP_045272541.1
NW_025544783.1	439585	442872	XP_045272543.1;XP_045282350.1
NW_025544783.1	441522	442676	XP_045272542.1
NW_025544783.1	443004	445630	XP_045272544.1
NW_025544783.1	445643	449133	XP_045272546.1
NW_025544783.1	445720	446002	XP_045272545.1
NW_025544783.1	449831	452553	XP_045272547.1
NW_025544783.1	452238	454798	XP_045272548.1
NW_025544783.1	457651	460708	XP_045272549.1
NW_025544783.1	461068	463311	XP_045272550.1
NW_025544783.1	463312	467568	XP_045272551.1
NW_025544783.1	468129	476506	XP_045272552.1
NW_025544783.1	478930	482244	XP_045272553.1
NW_025544783.1	482309	484381	XP_045272554.1
NW_025544783.1	484410	486547	XP_045272555.1
NW_025544783.1	487004	487383	XP_045272556.1
NW_025544783.1	487990	489623	XP_045272557.1
NW_025544783.1	490769	493074	XP_045272558.1
NW_025544783.1	493190	496094	XP_045282351.1;XP_045282352.1
NW_025544783.1	496919	497740	XP_045282353.1
NW_025544783.1	499121	501264	XP_045272559.1
NW_025544783.1	504614	505940	XP_045272560.1
NW_025544783.1	506242	512424	XP_045272561.1
NW_025544783.1	511670	512369	XP_045272562.1
NW_025544783.1	512369	515502	XP_045272563.1
NW_025544783.1	515928	519400	XP_045272564.1
NW_025544783.1	519414	521576	XP_045272565.1
NW_025544783.1	523062	525172	XP_045282354.1;XP_045282355.1
NW_025544783.1	527065	529170	XP_045272566.1
NW_025544783.1	530279	532177	XP_045272567.1
NW_025544783.1	533918	537369	XP_045282356.1;XP_045282357.1;XP_045282358.1
NW_025544783.1	536669	539358	XP_045272568.1
NW_025544783.1	539246	540325	XP_045272569.1
NW_025544783.1	540234	542536	XP_045282360.1;XP_045282359.1
NW_025544783.1	541585	542726	XP_045272570.1
NW_025544783.1	543300	546770	XP_045282361.1;XP_045272571.1
NW_025544783.1	546769	550547	XP_045272572.1
NW_025544783.1	550331	556220	XP_045282363.1;XP_045272573.1;XP_045282362.1
NW_025544783.1	560808	564063	XP_045282364.1;XP_045272574.1;XP_045282365.1
NW_025544783.1	571253	577975	XP_045272576.1;XP_045282367.1;XP_045282366.1
NW_025544783.1	573172	573616	XP_045272575.1
NW_025544783.1	578396	581933	XP_045272577.1;XP_045282368.1
NW_025544783.1	605526	606122	XP_045282369.1
NW_025544783.1	642003	642234	XP_045282370.1
NW_025544783.1	643679	644041	XP_045272578.1
NW_025544783.1	688874	689676	XP_045272579.1
NW_025544783.1	690144	690936	XP_045272580.1
NW_025544783.1	729285	729781	XP_045272581.1
NW_025544783.1	737528	738970	XP_045272582.1
NW_025544783.1	745675	746098	XP_045272583.1
NW_025544783.1	798593	799417	XP_045282371.1
NW_025544783.1	818157	818549	XP_045282372.1
NW_025544783.1	841946	845305	XP_045272584.1
NW_025544783.1	848679	853765	XP_045272585.1
NW_025544783.1	854614	860383	XP_045272586.1
NW_025544783.1	861051	864331	XP_045272587.1
NW_025544783.1	864467	867003	XP_045272588.1
NW_025544783.1	867263	869183	XP_045272589.1
NW_025544783.1	869600	872269	XP_045272590.1
NW_025544783.1	871899	875851	XP_045272591.1
NW_025544783.1	876588	880113	XP_045272592.1
NW_025544783.1	880210	882186	XP_045272593.1
NW_025544783.1	882332	885237	XP_045272594.1
NW_025544783.1	892865	894065	XP_045272595.1
NW_025544783.1	894434	896479	XP_045272596.1
NW_025544783.1	898166	901395	XP_045272597.1
NW_025544783.1	901409	904373	XP_045272599.1
NW_025544783.1	902190	903114	XP_045272598.1
NW_025544783.1	904605	906398	XP_045272600.1
NW_025544783.1	906430	909618	XP_045272601.1;XP_045282373.1
NW_025544783.1	908860	916042	XP_045272602.1
NW_025544783.1	916957	918012	XP_045282374.1
NW_025544783.1	918500	919558	XP_045282375.1
NW_025544783.1	922948	927114	XP_045272603.1
NW_025544783.1	942727	943080	XP_045282376.1
NW_025544783.1	943376	943529	XP_045282377.1
NW_025544783.1	958985	959216	XP_045282378.1
NW_025544783.1	971400	974663	XP_045272604.1
NW_025544783.1	975115	979297	XP_045272605.1
NW_025544783.1	979008	983748	XP_045272606.1
NW_025544783.1	984350	988713	XP_045272607.1
NW_025544783.1	988969	990311	XP_045272608.1
NW_025544783.1	990233	991525	XP_045272609.1
NW_025544783.1	991745	994011	XP_045272610.1
NW_025544783.1	992339	995175	XP_045272611.1
NW_025544783.1	995707	999319	XP_045272612.1
NW_025544783.1	999327	1001003	XP_045272613.1
NW_025544783.1	1002213	1003112	XP_045272614.1
NW_025544783.1	1004212	1007691	XP_045272615.1
NW_025544783.1	1041485	1046386	XP_045282380.1;XP_045282379.1
NW_025544783.1	1046542	1048481	XP_045272616.1
NW_025544783.1	1048593	1051293	XP_045272617.1
NW_025544783.1	1051775	1053711	XP_045272618.1
NW_025544783.1	1054130	1057000	XP_045272619.1
NW_025544783.1	1057008	1060411	XP_045272620.1
NW_025544783.1	1060514	1063572	XP_045272621.1
NW_025544783.1	1065111	1066816	XP_045272622.1
NW_025544783.1	1067071	1070751	XP_045272623.1
NW_025544783.1	1068120	1071193	XP_045272624.1
NW_025544783.1	1070865	1073712	XP_045272625.1
NW_025544783.1	1098314	1098902	XP_045282381.1
NW_025544783.1	1115310	1115556	XP_045282382.1
NW_025544783.1	1122777	1124357	XP_045272626.1
NW_025544783.1	1146714	1146936	XP_045282383.1
NW_025544783.1	1159320	1159545	XP_045282384.1
NW_025544783.1	1182415	1184453	XP_045272627.1
NW_025544783.1	1188134	1188775	XP_045272628.1
NW_025544783.1	1193917	1194163	XP_045272629.1
NW_025544783.1	1215518	1216044	XP_045282385.1
NW_025544783.1	1227874	1228231	XP_045272630.1
NW_025544783.1	1267446	1267701	XP_045282386.1
NW_025544783.1	1347962	1348175	XP_045282387.1
NW_025544783.1	1354405	1355474	XP_045272631.1
NW_025544783.1	1365181	1366881	XP_045272632.1
NW_025544783.1	1366977	1371398	XP_045272633.1
NW_025544783.1	1369404	1369662	XP_045282388.1
NW_025544783.1	1370312	1371636	XP_045282389.1
NW_025544783.1	1372290	1373491	XP_045272634.1
NW_025544783.1	1375804	1379408	XP_045282390.1;XP_045272635.1
NW_025544783.1	1439802	1440251	XP_045282391.1
NW_025544783.1	1451937	1453818	XP_045272636.1
NW_025544783.1	1501616	1502295	XP_045282392.1
NW_025544783.1	1507506	1510116	XP_045272637.1
NW_025544783.1	1510504	1514497	XP_045272638.1
NW_025544783.1	1513965	1514358	XP_045272639.1
NW_025544783.1	1515803	1516908	XP_045272640.1
NW_025544783.1	1516698	1517610	XP_045272641.1
NW_025544783.1	1517827	1520559	XP_045272642.1
NW_025544783.1	1520075	1525570	XP_045272643.1
NW_025544783.1	1525072	1526413	XP_045272644.1
NW_025544783.1	1526387	1530067	XP_045282393.1
NW_025544783.1	1529915	1531936	XP_045272645.1
NW_025544783.1	1531986	1533526	XP_045272646.1
NW_025544783.1	1533271	1536084	XP_045272647.1
NW_025544783.1	1536127	1541511	XP_045282395.1;XP_045282394.1
NW_025544783.1	1540881	1541115	XP_045272648.1
NW_025544783.1	1544158	1546089	XP_045272649.1
NW_025544783.1	1548820	1549129	XP_045282396.1
NW_025544783.1	1556070	1556463	XP_045272650.1
NW_025544783.1	1556864	1564042	XP_045282397.1;XP_045272651.1
NW_025544783.1	1558425	1560508	XP_045272652.1
NW_025544783.1	1563270	1566538	XP_045272653.1
NW_025544783.1	1566537	1570451	XP_045272654.1
NW_025544783.1	1571610	1575815	XP_045272655.1
NW_025544783.1	1575926	1579758	XP_045272656.1
NW_025544783.1	1579869	1583495	XP_045272658.1
NW_025544783.1	1580239	1581016	XP_045272657.1
NW_025544783.1	1584100	1584466	XP_045272659.1
NW_025544783.1	1586159	1590984	XP_045272660.1
NW_025544783.1	1590997	1593252	XP_045272661.1
NW_025544783.1	1593361	1596349	XP_045272662.1
NW_025544783.1	1595973	1599208	XP_045272663.1
NW_025544783.1	1599032	1600877	XP_045272664.1
NW_025544783.1	1599454	1601883	XP_045272665.1
NW_025544783.1	1601970	1603878	XP_045272666.1
NW_025544783.1	1604425	1606328	XP_045272667.1
NW_025544783.1	1605984	1611141	XP_045272669.1
NW_025544783.1	1606651	1609787	XP_045272668.1
NW_025544783.1	1611244	1618538	XP_045272670.1
NW_025544783.1	1618585	1622900	XP_045272671.1
NW_025544783.1	1621328	1624012	XP_045282398.1;XP_045272672.1
NW_025544783.1	1624097	1629074	XP_045272673.1
NW_025544783.1	1627276	1629022	XP_045272674.1
NW_025544783.1	1629183	1632300	XP_045272675.1
NW_025544783.1	1631302	1636602	XP_045272676.1;XP_045282399.1
NW_025544783.1	1636755	1640481	XP_045282401.1;XP_045282400.1
NW_025544783.1	1641041	1645592	XP_045272677.1
NW_025544783.1	1644176	1644465	XP_045282402.1
NW_025544783.1	1645615	1649048	XP_045272678.1
NW_025544783.1	1649153	1649454	XP_045282403.1
NW_025544783.1	1649786	1651529	XP_045272679.1
NW_025544783.1	1652264	1652672	XP_045282404.1
NW_025544783.1	1653394	1654201	XP_045282405.1
NW_025544783.1	1654241	1654487	XP_045282406.1
NW_025544783.1	1655004	1657555	XP_045272680.1
NW_025544783.1	1657822	1660657	XP_045272681.1
NW_025544783.1	1700579	1700819	XP_045272682.1
NW_025544783.1	1702329	1702626	XP_045282407.1
NW_025544783.1	1707746	1708163	XP_045272683.1
NW_025544783.1	1719368	1723742	XP_045272685.1
NW_025544783.1	1721472	1722595	XP_045272684.1
NW_025544783.1	1723655	1726937	XP_045272686.1
NW_025544783.1	1740853	1743820	XP_045272687.1
NW_025544783.1	1743933	1745124	XP_045272688.1
NW_025544783.1	1746533	1748014	XP_045272689.1
NW_025544783.1	1748182	1749521	XP_045272690.1
NW_025544783.1	1749505	1750942	XP_045272691.1
NW_025544783.1	1752326	1753932	XP_045272692.1
NW_025544783.1	1754458	1760256	XP_045272693.1
NW_025544783.1	1761110	1763696	XP_045272694.1
NW_025544783.1	1763731	1765596	XP_045282408.1;XP_045272695.1
NW_025544783.1	1765695	1769146	XP_045272696.1;XP_045282409.1
NW_025544783.1	1769236	1771454	XP_045272697.1;XP_045282410.1
NW_025544783.1	1771891	1774948	XP_045272698.1
NW_025544783.1	1774470	1777671	XP_045282412.1;XP_045282411.1
NW_025544783.1	1777429	1779613	XP_045272699.1
NW_025544783.1	1778893	1779686	XP_045272700.1
NW_025544783.1	1780074	1782803	XP_045272701.1
NW_025544783.1	1783203	1789522	XP_045272703.1
NW_025544783.1	1784051	1785193	XP_045272702.1
NW_025544783.1	1789769	1790154	XP_045272704.1
NW_025544783.1	1791479	1795981	XP_045282413.1;XP_045272706.1
NW_025544783.1	1791609	1791982	XP_045272705.1
NW_025544783.1	1793135	1796539	XP_045272707.1
NW_025544783.1	1796223	1801011	XP_045272708.1
NW_025544783.1	1801018	1804527	XP_045282415.1;XP_045282414.1
NW_025544783.1	1804554	1806755	XP_045272709.1
NW_025544783.1	1808489	1810820	XP_045282416.1
NW_025544783.1	1853323	1856615	XP_045272710.1
NW_025544783.1	1856438	1858886	XP_045272711.1
NW_025544783.1	1858139	1859364	XP_045272712.1
NW_025544783.1	1860211	1862583	XP_045272713.1
NW_025544783.1	1862970	1865878	XP_045282417.1;XP_045282418.1
NW_025544783.1	1866286	1868176	XP_045272714.1
NW_025544783.1	1867950	1876357	XP_045272715.1;XP_045282420.1;XP_045282419.1
NW_025544783.1	1876640	1883700	XP_045282423.1;XP_045272716.1;XP_045282421.1;XP_045282422.1
NW_025544783.1	1883764	1884416	XP_045272717.1
NW_025544783.1	1885631	1889806	XP_045272718.1
NW_025544783.1	1889853	1892445	XP_045272719.1
NW_025544783.1	1893175	1894193	XP_045272720.1
NW_025544783.1	1894654	1895656	XP_045272721.1
NW_025544783.1	1895777	1897920	XP_045272722.1
NW_025544783.1	1897291	1899668	XP_045272723.1
NW_025544783.1	1900340	1904411	XP_045272724.1
NW_025544783.1	1905056	1906700	XP_045272725.1
NW_025544783.1	1907430	1907721	XP_045272726.1
NW_025544783.1	1908162	1913683	XP_045282424.1;XP_045272729.1
NW_025544783.1	1908959	1909904	XP_045272727.1
NW_025544783.1	1911667	1911904	XP_045272728.1
NW_025544783.1	1914375	1914976	XP_045272730.1
NW_025544783.1	1915406	1915589	XP_045282425.1
NW_025544783.1	1916055	1917359	XP_045272731.1
NW_025544783.1	1917928	1923257	XP_045282426.1;XP_045282427.1
NW_025544783.1	1922944	1927005	XP_045272732.1
NW_025544783.1	1927451	1931907	XP_045272733.1
NW_025544783.1	1931915	1935786	XP_045272734.1
NW_025544783.1	1935840	1937682	XP_045272735.1
NW_025544783.1	1937773	1939198	XP_045272736.1
NW_025544783.1	1938944	1943245	XP_045272737.1
NW_025544783.1	1943196	1945021	XP_045272738.1
NW_025544783.1	1945341	1946677	XP_045272739.1
NW_025544783.1	1946790	1948030	XP_045272740.1
NW_025544783.1	1948830	1954196	XP_045272741.1
NW_025544783.1	1954863	1968072	XP_045272742.1
NW_025544783.1	1969742	1971215	XP_045272743.1
NW_025544783.1	1971533	1972575	XP_045282428.1
NW_025544783.1	1972947	1974038	XP_045282429.1
NW_025544783.1	1974090	1974476	XP_045282430.1
NW_025544783.1	1974905	1978209	XP_045272744.1
NW_025544783.1	1977077	1978285	XP_045282431.1
NW_025544783.1	1978368	1978563	XP_045282432.1
NW_025544783.1	1979327	1981101	XP_045272745.1
NW_025544783.1	1981941	1983428	XP_045272746.1
NW_025544783.1	1983675	1984701	XP_045272747.1
NW_025544783.1	1985258	1990975	XP_045272748.1
NW_025544783.1	1990881	1998100	XP_045272749.1
NW_025544783.1	1996814	1998812	XP_045272750.1
NW_025544783.1	1998270	2000284	XP_045272751.1
NW_025544783.1	2000537	2002771	XP_045272752.1
NW_025544783.1	2003881	2006266	XP_045272753.1
NW_025544783.1	2006465	2019398	XP_045272754.1
NW_025544783.1	2013344	2018553	XP_045272755.1
NW_025544783.1	2020274	2021153	XP_045272756.1
NW_025544783.1	2035656	2035863	XP_045282433.1
NW_025544783.1	2081962	2082659	XP_045272757.1
NW_025544783.1	2086385	2086940	XP_045272758.1
NW_025544783.1	2117216	2117471	XP_045282434.1
NW_025544783.1	2159505	2160075	XP_045282435.1
NW_025544783.1	2168806	2170027	XP_045272759.1
NW_025544783.1	2172096	2175213	XP_045272760.1
NW_025544783.1	2217631	2217989	XP_045282436.1
NW_025544783.1	2233354	2233771	XP_045272761.1
NW_025544783.1	2246126	2247118	XP_045282437.1
NW_025544783.1	2261027	2261451	XP_045272762.1
NW_025544783.1	2262482	2264279	XP_045272763.1
NW_025544783.1	2264657	2268775	XP_045272764.1
NW_025544783.1	2273867	2277677	XP_045272765.1
NW_025544783.1	2278278	2282285	XP_045282438.1;XP_045282441.1;XP_045282440.1;XP_045272766.1;XP_045282439.1;XP_045282442.1
NW_025544783.1	2281069	2281240	XP_045282443.1
NW_025544783.1	2281437	2281758	XP_045282444.1
NW_025544783.1	2282703	2283318	XP_045272767.1
NW_025544783.1	2283715	2284214	XP_045272768.1
NW_025544783.1	2288252	2288769	XP_045282445.1
NW_025544783.1	2289264	2295539	XP_045282446.1;XP_045272769.1
NW_025544783.1	2296063	2297859	XP_045272770.1
NW_025544783.1	2297707	2299849	XP_045272771.1
NW_025544783.1	2299847	2302532	XP_045272772.1
NW_025544783.1	2302784	2305077	XP_045272773.1
NW_025544783.1	2305449	2309267	XP_045282447.1;XP_045282448.1
NW_025544783.1	2309466	2313708	XP_045272774.1
NW_025544783.1	2313906	2316080	XP_045282449.1;XP_045272775.1
NW_025544783.1	2315702	2321388	XP_045282450.1;XP_045272776.1
NW_025544783.1	2321395	2324771	XP_045272777.1
NW_025544783.1	2324544	2332761	XP_045282451.1;XP_045272778.1
NW_025544783.1	2332774	2337057	XP_045272779.1
NW_025544783.1	2337226	2340223	XP_045272780.1
NW_025544783.1	2341973	2343622	XP_045272781.1
NW_025544783.1	2342351	2349232	XP_045272782.1
NW_025544783.1	2349607	2355238	XP_045282452.1;XP_045272783.1
NW_025544783.1	2355391	2359467	XP_045282454.1;XP_045282453.1
NW_025544783.1	2360927	2365483	XP_045272784.1
NW_025544783.1	2366793	2367648	XP_045272785.1
NW_025544783.1	2370714	2372346	XP_045272786.1
NW_025544783.1	2372167	2374893	XP_045272787.1
NW_025544783.1	2374941	2377788	XP_045272788.1
NW_025544783.1	2377916	2381908	XP_045272789.1
NW_025544783.1	2382447	2389537	XP_045282455.1
NW_025544783.1	2390356	2394545	XP_045272790.1
NW_025544783.1	2394865	2397990	XP_045282456.1
NW_025544783.1	2398381	2402977	XP_045272791.1
NW_025544783.1	2403705	2406017	XP_045272792.1
NW_025544783.1	2407812	2408449	XP_045272793.1
NW_025544783.1	2410293	2412838	XP_045272794.1
NW_025544783.1	2412106	2415297	XP_045272795.1
NW_025544783.1	2415364	2429701	XP_045282458.1;XP_045282457.1
NW_025544783.1	2429713	2435420	XP_045272796.1
NW_025544783.1	2432100	2437615	XP_045272797.1
NW_025544783.1	2437977	2438199	XP_045282459.1
NW_025544783.1	2438204	2438522	XP_045282460.1
NW_025544783.1	2438923	2441567	XP_045272798.1
NW_025544783.1	2441616	2445015	XP_045272800.1
NW_025544783.1	2441649	2442830	XP_045272799.1
NW_025544783.1	2444718	2447365	XP_045282461.1;XP_045272801.1
NW_025544783.1	2447441	2454149	XP_045282463.1;XP_045272802.1;XP_045282462.1
NW_025544783.1	2448748	2450453	XP_045272803.1
NW_025544783.1	2450807	2451951	XP_045272804.1
NW_025544783.1	2452769	2453934	XP_045272805.1
NW_025544783.1	2454019	2456559	XP_045272806.1
NW_025544783.1	2455826	2459999	XP_045272807.1
NW_025544783.1	2457586	2461477	XP_045282464.1;XP_045272808.1
NW_025544783.1	2461566	2465058	XP_045272809.1
NW_025544783.1	2462680	2463968	XP_045272810.1
NW_025544783.1	2465067	2466082	XP_045272811.1
NW_025544783.1	2465973	2473435	XP_045272813.1
NW_025544783.1	2466102	2468861	XP_045282465.1;XP_045272812.1
NW_025544783.1	2473676	2475615	XP_045272814.1
NW_025544783.1	2475725	2479666	XP_045272815.1;XP_045282466.1
NW_025544783.1	2479559	2483304	XP_045272816.1
NW_025544783.1	2486017	2491410	XP_045282467.1;XP_045282468.1
NW_025544783.1	2491148	2495946	XP_045272817.1
NW_025544783.1	2496784	2499013	XP_045282470.1;XP_045282469.1;XP_045272818.1
NW_025544783.1	2500161	2501882	XP_045272819.1
NW_025544783.1	2505804	2506714	XP_045272820.1
NW_025544783.1	2507664	2508529	XP_045272821.1
NW_025544783.1	2519972	2524720	XP_045272822.1
NW_025544783.1	2539697	2542284	XP_045282471.1;XP_045282472.1
NW_025544783.1	2542878	2544116	XP_045272823.1
NW_025544783.1	2545385	2547801	XP_045272824.1;XP_045282473.1
NW_025544783.1	2548697	2549376	XP_045272825.1
NW_025544783.1	2549399	2551409	XP_045272826.1
NW_025544783.1	2551324	2553670	XP_045272827.1
NW_025544783.1	2553667	2556003	XP_045272828.1
NW_025544783.1	2556213	2558362	XP_045272829.1
NW_025544783.1	2558886	2561352	XP_045272830.1
NW_025544783.1	2561389	2564524	XP_045272831.1
NW_025544783.1	2571474	2573353	XP_045272832.1
NW_025544783.1	2608442	2608926	XP_045272833.1
NW_025544783.1	2609862	2611718	XP_045282474.1
NW_025544783.1	2661444	2669331	XP_045272834.1
NW_025544783.1	2665930	2669318	XP_045272835.1
NW_025544783.1	2670012	2672741	XP_045272836.1
NW_025544783.1	2674137	2676354	XP_045272837.1
NW_025544783.1	2676355	2677963	XP_045272838.1
NW_025544783.1	2676804	2680430	XP_045272839.1
NW_025544783.1	2682938	2685558	XP_045272840.1
NW_025544783.1	2689823	2693260	XP_045272841.1
NW_025544783.1	2694019	2697680	XP_045272842.1
NW_025544783.1	2697805	2700502	XP_045272843.1
NW_025544783.1	2701020	2710042	XP_045272844.1
NW_025544783.1	2752323	2753064	XP_045282475.1
NW_025544783.1	2797999	2802601	XP_045282477.1;XP_045282476.1
NW_025544783.1	2803454	2807159	XP_045282478.1;XP_045272845.1
NW_025544783.1	2818028	2821082	XP_045272846.1
NW_025544783.1	2824057	2827592	XP_045272847.1
NW_025544783.1	2827730	2829821	XP_045282480.1;XP_045282479.1
NW_025544783.1	2829949	2834064	XP_045272848.1
NW_025544783.1	2834117	2836792	XP_045282481.1;XP_045282482.1
NW_025544783.1	2838033	2839871	XP_045272849.1
NW_025544783.1	2839107	2842410	XP_045272850.1;XP_045282483.1
NW_025544783.1	2840905	2843377	XP_045272851.1
NW_025544783.1	2843424	2847022	XP_045272852.1
NW_025544783.1	2847101	2848020	XP_045272853.1
NW_025544783.1	2848337	2850576	XP_045272854.1
NW_025544783.1	2850835	2854797	XP_045272855.1
NW_025544783.1	2852084	2856955	XP_045272856.1
NW_025544783.1	2858736	2861633	XP_045272857.1
NW_025544783.1	2861348	2866419	XP_045272858.1
NW_025544783.1	2866796	2874104	XP_045272859.1
NW_025544783.1	2874156	2876711	XP_045272860.1
NW_025544783.1	2900870	2901294	XP_045282484.1
NW_025544783.1	2906878	2912599	XP_045282487.1;XP_045282486.1;XP_045282485.1
NW_025544783.1	2922220	2922699	XP_045282488.1
NW_025544783.1	2968790	2969030	XP_045282489.1
NW_025544783.1	3059244	3059580	XP_045282490.1
NW_025544783.1	3067040	3070173	XP_045272861.1
NW_025544783.1	3067150	3074308	XP_045272862.1
NW_025544783.1	3074518	3081753	XP_045282494.1;XP_045282492.1;XP_045282493.1;XP_045282491.1
NW_025544783.1	3084304	3088811	XP_045272863.1
NW_025544783.1	3090144	3093313	XP_045272864.1;XP_045282495.1
NW_025544783.1	3093363	3100056	XP_045272865.1
NW_025544783.1	3100000	3109134	XP_045272868.1
NW_025544783.1	3100061	3101126	XP_045272866.1
NW_025544783.1	3101348	3102128	XP_045272867.1
NW_025544783.1	3109286	3113046	XP_045272869.1
NW_025544783.1	3110484	3112582	XP_045272870.1
NW_025544783.1	3112954	3114909	XP_045272871.1
NW_025544783.1	3115236	3116973	XP_045272872.1
NW_025544783.1	3117259	3120137	XP_045272873.1
NW_025544783.1	3156171	3161945	XP_045282496.1;XP_045272874.1
NW_025544783.1	3162936	3163568	XP_045272875.1
NW_025544783.1	3164001	3165657	XP_045272876.1
NW_025544783.1	3166540	3168231	XP_045272877.1
NW_025544783.1	3169018	3169801	XP_045272878.1
NW_025544783.1	3169064	3176567	XP_045272879.1
NW_025544783.1	3176297	3178047	XP_045272880.1
NW_025544783.1	3178107	3182539	XP_045282497.1;XP_045272881.1
NW_025544783.1	3181056	3185396	XP_045282498.1
NW_025544783.1	3185731	3191518	XP_045272882.1
NW_025544783.1	3189084	3190583	XP_045272883.1
NW_025544783.1	3191046	3195766	XP_045272884.1
NW_025544783.1	3194113	3195157	XP_045272885.1
NW_025544783.1	3195884	3198705	XP_045272886.1
NW_025544783.1	3198404	3205446	XP_045282502.1;XP_045282500.1;XP_045282499.1;XP_045282501.1
NW_025544783.1	3205536	3214708	XP_045272887.1
NW_025544783.1	3254171	3255054	XP_045272888.1
NW_025544783.1	3317938	3319042	XP_045272889.1
NW_025544783.1	3325988	3326213	XP_045282503.1
NW_025544783.1	3346859	3347329	XP_045272890.1
NW_025544783.1	3353267	3353694	XP_045272891.1
NW_025544783.1	3370843	3373543	XP_045272892.1
NW_025544784.1	12240	12495	XP_045282504.1
NW_025544784.1	25521	31633	XP_045272893.1;XP_045282505.1
NW_025544784.1	27086	32672	XP_045282508.1;XP_045282507.1;XP_045282506.1
NW_025544784.1	47326	47721	XP_045282509.1
NW_025544784.1	75989	76831	XP_045282510.1
NW_025544784.1	92805	93255	XP_045272894.1
NW_025544784.1	114341	118705	XP_045272895.1
NW_025544784.1	118893	122519	XP_045272896.1
NW_025544784.1	162576	170360	XP_045272897.1
NW_025544784.1	179779	180019	XP_045272898.1
NW_025544784.1	245677	248554	XP_045272899.1
NW_025544784.1	274043	274720	XP_045282511.1
NW_025544784.1	279853	280177	XP_045282512.1
NW_025544784.1	283721	283952	XP_045272900.1
NW_025544784.1	330324	334945	XP_045272901.1
NW_025544784.1	330381	337694	XP_045272902.1
NW_025544784.1	350310	350989	XP_045282513.1
NW_025544784.1	385779	387874	XP_045282514.1
NW_025544784.1	389137	396446	XP_045272903.1
NW_025544784.1	408161	408392	XP_045282515.1
NW_025544784.1	416109	417039	XP_045282516.1
NW_025544784.1	445805	446166	XP_045282517.1
NW_025544784.1	448715	448877	XP_045282518.1
NW_025544784.1	455683	455992	XP_045272904.1
NW_025544784.1	474353	474584	XP_045282519.1
NW_025544784.1	480203	483423	XP_045282521.1;XP_045282522.1;XP_045282520.1
NW_025544784.1	482412	484377	XP_045272905.1
NW_025544784.1	498217	498757	XP_045282523.1
NW_025544784.1	534708	535197	XP_045282524.1
NW_025544784.1	545633	547761	XP_045272906.1
NW_025544784.1	545787	550003	XP_045272907.1
NW_025544784.1	549519	552133	XP_045272908.1
NW_025544784.1	550337	552018	XP_045272909.1
NW_025544784.1	552398	553910	XP_045272910.1
NW_025544784.1	555285	556455	XP_045272911.1
NW_025544784.1	557181	560390	XP_045272912.1
NW_025544784.1	563479	564015	XP_045282525.1
NW_025544784.1	564023	564437	XP_045282526.1
NW_025544784.1	566862	568659	XP_045272913.1
NW_025544784.1	570156	572421	XP_045282527.1
NW_025544784.1	572700	576822	XP_045272914.1
NW_025544784.1	576643	578118	XP_045272915.1
NW_025544784.1	578145	581253	XP_045272916.1
NW_025544784.1	581418	583667	XP_045272917.1
NW_025544784.1	583693	588590	XP_045272918.1
NW_025544784.1	589605	590204	XP_045272919.1
NW_025544784.1	590277	592233	XP_045272920.1
NW_025544784.1	592060	595046	XP_045272921.1
NW_025544784.1	595173	599003	XP_045272922.1
NW_025544784.1	599258	601996	XP_045272923.1
NW_025544784.1	602868	605590	XP_045272924.1
NW_025544784.1	605697	609018	XP_045272925.1
NW_025544784.1	608162	608827	XP_045272926.1
NW_025544784.1	612386	615121	XP_045272927.1
NW_025544784.1	615188	619490	XP_045272928.1
NW_025544784.1	619595	626453	XP_045272929.1
NW_025544784.1	623399	624317	XP_045272930.1
NW_025544784.1	625550	626188	XP_045272931.1
NW_025544784.1	627325	631488	XP_045272932.1
NW_025544784.1	630730	632463	XP_045282528.1
NW_025544784.1	631602	636301	XP_045282530.1;XP_045282529.1
NW_025544784.1	636370	637227	XP_045272933.1
NW_025544784.1	637924	639139	XP_045272934.1
NW_025544784.1	639555	641254	XP_045272935.1
NW_025544784.1	642671	645693	XP_045272936.1
NW_025544784.1	644466	647287	XP_045272937.1
NW_025544784.1	647293	649360	XP_045272938.1
NW_025544784.1	649645	649945	XP_045272939.1
NW_025544784.1	651206	654990	XP_045272940.1
NW_025544784.1	656880	658231	XP_045272941.1
NW_025544784.1	659793	660282	XP_045282531.1
NW_025544784.1	662078	663864	XP_045272942.1
NW_025544784.1	664974	666688	XP_045272943.1
NW_025544784.1	666758	669730	XP_045272944.1
NW_025544784.1	669884	672301	XP_045282532.1;XP_045272945.1
NW_025544784.1	672222	675051	XP_045272946.1
NW_025544784.1	673082	676252	XP_045272947.1
NW_025544784.1	676203	677669	XP_045272948.1
NW_025544784.1	677673	680106	XP_045272949.1
NW_025544784.1	679165	684127	XP_045272950.1
NW_025544784.1	684169	685836	XP_045272951.1
NW_025544784.1	685477	688240	XP_045272952.1
NW_025544784.1	688277	695251	XP_045282533.1;XP_045282534.1
NW_025544784.1	692402	695288	XP_045282535.1;XP_045282536.1
NW_025544784.1	695636	698868	XP_045272953.1
NW_025544784.1	700052	700685	XP_045272954.1
NW_025544784.1	701196	703683	XP_045282538.1;XP_045282537.1
NW_025544784.1	711742	712079	XP_045282539.1
NW_025544784.1	769897	771553	XP_045282540.1
NW_025544784.1	772809	773229	XP_045282541.1
NW_025544784.1	803736	806304	XP_045272955.1
NW_025544784.1	806328	811340	XP_045272956.1
NW_025544784.1	811398	813961	XP_045272957.1
NW_025544784.1	814385	817747	XP_045272958.1
NW_025544784.1	817787	822766	XP_045272959.1;XP_045282542.1
NW_025544784.1	823532	825931	XP_045282543.1
NW_025544784.1	828514	829950	XP_045272960.1
NW_025544784.1	829027	831570	XP_045272961.1
NW_025544784.1	831185	833090	XP_045272962.1
NW_025544784.1	833267	835802	XP_045272963.1
NW_025544784.1	835812	837021	XP_045272964.1
NW_025544784.1	837035	841175	XP_045272965.1
NW_025544784.1	841517	845763	XP_045282545.1;XP_045282544.1
NW_025544784.1	843900	846581	XP_045272966.1
NW_025544784.1	846816	849708	XP_045272967.1
NW_025544784.1	849733	853851	XP_045272968.1
NW_025544784.1	854894	858260	XP_045272969.1
NW_025544784.1	859937	861789	XP_045282546.1
NW_025544784.1	861826	862560	XP_045282547.1
NW_025544784.1	866616	869286	XP_045272970.1
NW_025544784.1	869403	872242	XP_045282548.1;XP_045272971.1;XP_045282549.1;XP_045282550.1
NW_025544784.1	873467	881734	XP_045272972.1
NW_025544784.1	881841	883824	XP_045272973.1
NW_025544784.1	884033	887462	XP_045272974.1
NW_025544784.1	884411	887350	XP_045272975.1
NW_025544784.1	888767	890058	XP_045272976.1
NW_025544784.1	890582	891933	XP_045272977.1
NW_025544784.1	892429	895028	XP_045272978.1
NW_025544784.1	895054	899009	XP_045272979.1
NW_025544784.1	899438	901825	XP_045272980.1
NW_025544784.1	902125	904040	XP_045272981.1
NW_025544784.1	904398	904701	XP_045272982.1
NW_025544784.1	905978	910187	XP_045272983.1
NW_025544784.1	947647	948705	XP_045282551.1;XP_045282553.1;XP_045282552.1
NW_025544784.1	948624	951234	XP_045272984.1
NW_025544784.1	960325	960493	XP_045282554.1
NW_025544784.1	1047313	1048759	XP_045272985.1
NW_025544784.1	1065641	1068461	XP_045272986.1
NW_025544784.1	1068412	1071556	XP_045272987.1
NW_025544784.1	1072428	1074627	XP_045272988.1
NW_025544784.1	1075477	1076947	XP_045272989.1
NW_025544784.1	1078245	1085087	XP_045272990.1;XP_045282555.1
NW_025544784.1	1088396	1094804	XP_045272992.1
NW_025544784.1	1088896	1090177	XP_045272991.1
NW_025544784.1	1095812	1097860	XP_045272993.1
NW_025544784.1	1097777	1099179	XP_045272994.1
NW_025544784.1	1100059	1103537	XP_045272995.1
NW_025544784.1	1104238	1106302	XP_045272996.1
NW_025544784.1	1106627	1108688	XP_045272997.1
NW_025544784.1	1109314	1110465	XP_045272998.1
NW_025544784.1	1110962	1114422	XP_045272999.1
NW_025544784.1	1115204	1124725	XP_045273000.1
NW_025544784.1	1125781	1128351	XP_045282557.1;XP_045273001.1;XP_045282556.1
NW_025544784.1	1131056	1133111	XP_045282558.1;XP_045273002.1
NW_025544784.1	1133418	1134448	XP_045273003.1
NW_025544784.1	1135199	1136187	XP_045273004.1
NW_025544784.1	1135661	1138330	XP_045273005.1
NW_025544784.1	1139080	1142182	XP_045273006.1
NW_025544784.1	1143605	1144797	XP_045273007.1
NW_025544784.1	1146261	1147015	XP_045273008.1
NW_025544784.1	1148683	1154566	XP_045282560.1;XP_045282561.1;XP_045282559.1
NW_025544784.1	1149968	1150235	XP_045273009.1
NW_025544784.1	1154612	1158055	XP_045273010.1
NW_025544784.1	1159975	1160203	XP_045282562.1
NW_025544784.1	1160785	1163624	XP_045282563.1
NW_025544784.1	1186362	1186908	XP_045282564.1
NW_025544784.1	1228580	1229352	XP_045273011.1
NW_025544784.1	1237417	1237863	XP_045282565.1
NW_025544784.1	1239056	1239548	XP_045282566.1
NW_025544784.1	1257984	1260417	XP_045273012.1
NW_025544784.1	1259833	1260850	XP_045273013.1
NW_025544784.1	1262062	1263328	XP_045273014.1
NW_025544784.1	1262233	1265436	XP_045282567.1
NW_025544784.1	1264070	1265322	XP_045273015.1
NW_025544784.1	1266477	1271583	XP_045273016.1
NW_025544784.1	1269893	1270962	XP_045273017.1
NW_025544784.1	1272019	1276641	XP_045282568.1;XP_045282569.1
NW_025544784.1	1280789	1283575	XP_045273018.1
NW_025544784.1	1284582	1286108	XP_045273019.1
NW_025544784.1	1286449	1289054	XP_045273020.1
NW_025544784.1	1289352	1291797	XP_045273021.1
NW_025544784.1	1291619	1300911	XP_045282570.1;XP_045282572.1;XP_045273022.1;XP_045282571.1
NW_025544784.1	1300724	1304373	XP_045282573.1;XP_045273023.1
NW_025544784.1	1306305	1310603	XP_045282575.1;XP_045273024.1;XP_045282574.1
NW_025544784.1	1311016	1311919	XP_045273025.1
NW_025544784.1	1312427	1317516	XP_045273026.1
NW_025544784.1	1316503	1317421	XP_045273027.1
NW_025544784.1	1317692	1319768	XP_045273028.1
NW_025544784.1	1319850	1322249	XP_045273029.1
NW_025544784.1	1320949	1322747	XP_045273030.1
NW_025544784.1	1322762	1326571	XP_045273031.1
NW_025544784.1	1324866	1326534	XP_045282576.1;XP_045273032.1
NW_025544784.1	1326974	1327405	XP_045273033.1
NW_025544784.1	1330086	1330410	XP_045282577.1
NW_025544784.1	1331016	1333410	XP_045282578.1
NW_025544784.1	1331309	1333740	XP_045282579.1
NW_025544784.1	1333938	1337678	XP_045282580.1;XP_045273034.1
NW_025544784.1	1338665	1341460	XP_045273035.1
NW_025544784.1	1348102	1348417	XP_045282581.1
NW_025544784.1	1348542	1350659	XP_045273036.1
NW_025544784.1	1351052	1354711	XP_045273037.1
NW_025544784.1	1385537	1385804	XP_045282582.1
NW_025544784.1	1409216	1410960	XP_045273038.1
NW_025544784.1	1454503	1454782	XP_045282583.1
NW_025544784.1	1479322	1480413	XP_045273039.1
NW_025544784.1	1484660	1486368	XP_045273040.1
NW_025544784.1	1490230	1492144	XP_045273041.1
NW_025544784.1	1493139	1494267	XP_045273042.1
NW_025544784.1	1495129	1496124	XP_045273043.1
NW_025544784.1	1497630	1499685	XP_045273044.1
NW_025544784.1	1501963	1503892	XP_045273045.1
NW_025544784.1	1504195	1504914	XP_045273046.1
NW_025544784.1	1505494	1507663	XP_045273047.1
NW_025544784.1	1508669	1510511	XP_045273048.1
NW_025544784.1	1515008	1516532	XP_045273049.1
NW_025544784.1	1639704	1645127	XP_045282585.1;XP_045282584.1
NW_025544784.1	1645696	1651565	XP_045273050.1
NW_025544784.1	1652819	1654609	XP_045273051.1
NW_025544784.1	1654950	1656093	XP_045282586.1;XP_045282587.1
NW_025544784.1	1660664	1661657	XP_045273052.1
NW_025544784.1	1662067	1665341	XP_045282588.1;XP_045282589.1
NW_025544784.1	1665576	1666438	XP_045273053.1
NW_025544784.1	1667909	1669301	XP_045273054.1
NW_025544784.1	1670572	1673685	XP_045282591.1;XP_045282590.1
NW_025544784.1	1676171	1680655	XP_045273055.1
NW_025544784.1	1683454	1684183	XP_045273056.1
NW_025544784.1	1685756	1687331	XP_045282592.1
NW_025544784.1	1687294	1687674	XP_045282593.1
NW_025544784.1	1687700	1688648	XP_045282595.1;XP_045282594.1
NW_025544784.1	1689000	1693138	XP_045282596.1;XP_045282597.1
NW_025544784.1	1692546	1697737	XP_045273057.1
NW_025544784.1	1697972	1708170	XP_045273058.1
NW_025544784.1	1705354	1710040	XP_045273059.1
NW_025544784.1	1708626	1710386	XP_045282599.1;XP_045282598.1
NW_025544784.1	1710848	1713445	XP_045273060.1
NW_025544784.1	1714885	1716443	XP_045273061.1
NW_025544784.1	1717000	1718630	XP_045273062.1
NW_025544784.1	1719376	1722486	XP_045273063.1
NW_025544784.1	1722843	1726191	XP_045273064.1
NW_025544784.1	1726644	1732244	XP_045273065.1
NW_025544784.1	1733259	1736483	XP_045273066.1
NW_025544784.1	1734643	1738706	XP_045273067.1
NW_025544784.1	1738890	1740567	XP_045282600.1
NW_025544784.1	1741092	1741634	XP_045282601.1
NW_025544784.1	1742008	1744727	XP_045273068.1
NW_025544784.1	1744749	1747604	XP_045273069.1
NW_025544784.1	1748290	1751326	XP_045282602.1
NW_025544784.1	1751955	1757416	XP_045273070.1
NW_025544784.1	1758447	1761357	XP_045273071.1
NW_025544784.1	1764351	1765971	XP_045273072.1
NW_025544784.1	1766486	1769816	XP_045273073.1
NW_025544784.1	1770952	1771405	XP_045273074.1
NW_025544784.1	1772470	1773820	XP_045282603.1
NW_025544784.1	1774690	1776178	XP_045273075.1
NW_025544784.1	1776380	1778008	XP_045273076.1
NW_025544784.1	1778234	1781099	XP_045273077.1
NW_025544784.1	1780450	1785250	XP_045273078.1
NW_025544784.1	1784369	1787281	XP_045273079.1
NW_025544784.1	1787069	1790915	XP_045273080.1
NW_025544784.1	1789248	1792938	XP_045273081.1;XP_045282604.1
NW_025544784.1	1793175	1793712	XP_045282605.1
NW_025544784.1	1795250	1796586	XP_045273082.1
NW_025544784.1	1796526	1799184	XP_045273083.1
NW_025544784.1	1798647	1799010	XP_045273084.1
NW_025544784.1	1799230	1801306	XP_045273085.1
NW_025544784.1	1801566	1802031	XP_045273086.1
NW_025544784.1	1802433	1805613	XP_045273087.1
NW_025544784.1	1805771	1808432	XP_045282607.1;XP_045282606.1;XP_045273088.1
NW_025544784.1	1808886	1809483	XP_045273089.1
NW_025544784.1	1809599	1809929	XP_045273090.1
NW_025544784.1	1810196	1812154	XP_045273091.1
NW_025544784.1	1812628	1814720	XP_045273092.1
NW_025544784.1	1815484	1819047	XP_045273093.1
NW_025544784.1	1819119	1821195	XP_045273094.1
NW_025544784.1	1821282	1823598	XP_045273095.1
NW_025544784.1	1824424	1827298	XP_045273096.1
NW_025544784.1	1828699	1837434	XP_045282608.1;XP_045282609.1;XP_045273098.1
NW_025544784.1	1830154	1833149	XP_045273097.1
NW_025544784.1	1838700	1839354	XP_045273099.1
NW_025544784.1	1839821	1842392	XP_045273100.1
NW_025544784.1	1843227	1843803	XP_045282610.1
NW_025544784.1	1844181	1844430	XP_045282611.1
NW_025544784.1	1845143	1847461	XP_045273101.1
NW_025544784.1	1847600	1854397	XP_045273103.1;XP_045282612.1
NW_025544784.1	1848840	1849281	XP_045273102.1
NW_025544784.1	1854627	1855638	XP_045273104.1
NW_025544784.1	1855411	1861786	XP_045273105.1
NW_025544784.1	1863061	1863277	XP_045282613.1
NW_025544784.1	1867350	1871972	XP_045273106.1
NW_025544784.1	1872518	1877140	XP_045273107.1
NW_025544784.1	1877840	1879293	XP_045273108.1
NW_025544784.1	1880611	1887494	XP_045273109.1
NW_025544784.1	1887739	1888485	XP_045273110.1
NW_025544784.1	1888582	1888978	XP_045273111.1
NW_025544784.1	1888964	1891554	XP_045273112.1
NW_025544784.1	1891560	1894749	XP_045282614.1;XP_045282615.1
NW_025544784.1	1894820	1897321	XP_045273113.1
NW_025544784.1	1896529	1899381	XP_045282616.1
NW_025544784.1	1899557	1902167	XP_045273114.1
NW_025544784.1	1901591	1905649	XP_045273115.1
NW_025544784.1	1904444	1910708	XP_045282617.1;XP_045282618.1
NW_025544784.1	1908983	1911337	XP_045273116.1
NW_025544784.1	1913530	1915694	XP_045273117.1
NW_025544784.1	1916500	1917868	XP_045273118.1
NW_025544784.1	1918477	1927778	XP_045282619.1;XP_045273119.1
NW_025544784.1	1927395	1930000	XP_045273120.1
NW_025544784.1	1930007	1933445	XP_045273121.1
NW_025544784.1	1933765	1933933	XP_045273122.1
NW_025544784.1	1935405	1937823	XP_045282620.1
NW_025544784.1	1938154	1940346	XP_045273123.1
NW_025544784.1	1941170	1945164	XP_045273124.1
NW_025544784.1	1945407	1947450	XP_045273125.1
NW_025544784.1	1952670	1954146	XP_045273126.1
NW_025544784.1	1954228	1956536	XP_045273127.1
NW_025544784.1	1957340	1965465	XP_045273128.1
NW_025544784.1	1966497	1966999	XP_045282621.1
NW_025544784.1	1968241	1974573	XP_045273129.1
NW_025544784.1	1979560	1985028	XP_045273131.1;XP_045282622.1
NW_025544784.1	1980466	1983297	XP_045273130.1
NW_025544784.1	1984820	1988331	XP_045273132.1
NW_025544784.1	1987449	1989294	XP_045273133.1
NW_025544784.1	1989590	1990866	XP_045273134.1
NW_025544784.1	1990965	1993553	XP_045273135.1
NW_025544784.1	1993838	1998127	XP_045282623.1;XP_045282624.1
NW_025544784.1	1995249	2003442	XP_045273136.1
NW_025544784.1	2004048	2008683	XP_045273137.1
NW_025544784.1	2008460	2010974	XP_045273138.1
NW_025544784.1	2011392	2014286	XP_045282626.1;XP_045282625.1
NW_025544784.1	2013281	2017399	XP_045282627.1;XP_045273139.1
NW_025544784.1	2019829	2022903	XP_045273140.1
NW_025544784.1	2022641	2025908	XP_045273141.1
NW_025544784.1	2027461	2033201	XP_045282628.1;XP_045282629.1
NW_025544784.1	2034222	2039003	XP_045282632.1;XP_045282630.1;XP_045282631.1
NW_025544784.1	2041729	2047023	XP_045273142.1
NW_025544784.1	2047735	2048338	XP_045273143.1
NW_025544784.1	2048316	2050461	XP_045273144.1
NW_025544784.1	2050505	2053258	XP_045273145.1
NW_025544784.1	2053637	2054387	XP_045273146.1
NW_025544784.1	2055246	2056920	XP_045273147.1
NW_025544784.1	2057639	2058088	XP_045273148.1
NW_025544784.1	2058989	2062130	XP_045273149.1
NW_025544784.1	2063400	2065920	XP_045282633.1
NW_025544784.1	2066606	2070049	XP_045273150.1
NW_025544784.1	2070272	2071259	XP_045282634.1
NW_025544784.1	2073665	2076455	XP_045273151.1
NW_025544784.1	2074604	2078603	XP_045273152.1
NW_025544784.1	2085691	2088447	XP_045273153.1
NW_025544784.1	2086959	2090853	XP_045273154.1
NW_025544784.1	2088385	2091251	XP_045273155.1
NW_025544784.1	2091092	2093893	XP_045273156.1
NW_025544784.1	2094081	2096236	XP_045273157.1
NW_025544784.1	2098125	2102778	XP_045273158.1
NW_025544784.1	2102841	2103852	XP_045273159.1
NW_025544784.1	2105302	2107735	XP_045273160.1;XP_045282636.1;XP_045282637.1;XP_045282635.1
NW_025544784.1	2109829	2115340	XP_045282639.1;XP_045282638.1
NW_025544784.1	2110750	2111504	XP_045273161.1
NW_025544784.1	2117022	2124840	XP_045282641.1;XP_045282640.1
NW_025544784.1	2125114	2128652	XP_045273162.1
NW_025544784.1	2125446	2128893	XP_045273163.1
NW_025544784.1	2129493	2133883	XP_045273164.1
NW_025544784.1	2216480	2218542	XP_045273165.1
NW_025544784.1	2219862	2221512	XP_045273166.1
NW_025544784.1	2221127	2226768	XP_045282642.1
NW_025544784.1	2227021	2228283	XP_045273167.1
NW_025544784.1	2262653	2263104	XP_045282643.1
NW_025544784.1	2278523	2279094	XP_045282644.1
NW_025544784.1	2295869	2296695	XP_045282645.1
NW_025544785.1	5317	5557	XP_045273168.1
NW_025544785.1	20093	20899	XP_045282646.1
NW_025544785.1	33219	33698	XP_045282647.1
NW_025544785.1	58143	58389	XP_045282648.1
NW_025544785.1	73066	74359	XP_045273169.1
NW_025544785.1	75020	77830	XP_045273170.1
NW_025544785.1	80360	80833	XP_045273171.1
NW_025544785.1	82443	84776	XP_045273172.1
NW_025544785.1	84651	90294	XP_045273173.1
NW_025544785.1	89791	91836	XP_045282650.1;XP_045282649.1;XP_045273174.1
NW_025544785.1	91603	97016	XP_045273175.1;XP_045282651.1
NW_025544785.1	93675	95791	XP_045273176.1
NW_025544785.1	95872	97574	XP_045273177.1
NW_025544785.1	97573	102108	XP_045273178.1
NW_025544785.1	102203	105735	XP_045273179.1
NW_025544785.1	103983	105446	XP_045282652.1;XP_045273180.1
NW_025544785.1	105685	109647	XP_045273181.1
NW_025544785.1	116681	120118	XP_045273182.1
NW_025544785.1	117137	122774	XP_045273183.1;XP_045282653.1
NW_025544785.1	123097	124198	XP_045273184.1
NW_025544785.1	127934	129776	XP_045273185.1
NW_025544785.1	129435	133641	XP_045273186.1
NW_025544785.1	133899	136901	XP_045273187.1
NW_025544785.1	139818	142047	XP_045273188.1
NW_025544785.1	142728	144465	XP_045273189.1
NW_025544785.1	143317	147850	XP_045273190.1
NW_025544785.1	147294	147860	XP_045282654.1
NW_025544785.1	149117	151821	XP_045273191.1
NW_025544785.1	151693	153126	XP_045273192.1
NW_025544785.1	156373	160563	XP_045282655.1;XP_045273193.1
NW_025544785.1	159461	165337	XP_045273194.1
NW_025544785.1	164479	169736	XP_045273195.1
NW_025544785.1	171513	173669	XP_045273196.1
NW_025544785.1	174934	180568	XP_045273197.1
NW_025544785.1	178990	180711	XP_045273198.1
NW_025544785.1	180932	182828	XP_045273199.1
NW_025544785.1	183570	185584	XP_045273200.1;XP_045282656.1
NW_025544785.1	186213	189303	XP_045273201.1
NW_025544785.1	189311	192465	XP_045273202.1
NW_025544785.1	193276	194651	XP_045273203.1
NW_025544785.1	196220	198636	XP_045273204.1
NW_025544785.1	198708	200705	XP_045273205.1
NW_025544785.1	200740	203618	XP_045282657.1;XP_045273206.1
NW_025544785.1	200846	210791	XP_045273207.1;XP_045282658.1
NW_025544785.1	205147	210877	XP_045273208.1
NW_025544785.1	210875	212741	XP_045273209.1
NW_025544785.1	212806	213950	XP_045273210.1
NW_025544785.1	214187	216378	XP_045273211.1
NW_025544785.1	221020	221251	XP_045282659.1
NW_025544785.1	221373	223817	XP_045273212.1
NW_025544785.1	242190	243092	XP_045282660.1
NW_025544785.1	259031	259355	XP_045282661.1
NW_025544785.1	315444	315696	XP_045282662.1
NW_025544785.1	349891	350374	XP_045282663.1
NW_025544785.1	352743	355467	XP_045282666.1;XP_045282665.1;XP_045282664.1
NW_025544785.1	477603	481665	XP_045273213.1
NW_025544785.1	481964	486503	XP_045273214.1
NW_025544785.1	486975	494721	XP_045273215.1
NW_025544785.1	496039	498460	XP_045273216.1
NW_025544785.1	500423	500558	XP_045282667.1
NW_025544785.1	501052	501448	XP_045282668.1
NW_025544785.1	502347	503848	XP_045273217.1
NW_025544785.1	503860	506556	XP_045273218.1
NW_025544785.1	506972	510987	XP_045273219.1
NW_025544785.1	511972	512217	XP_045273220.1
NW_025544785.1	513575	515639	XP_045273221.1
NW_025544785.1	516950	520225	XP_045273222.1
NW_025544785.1	518517	520540	XP_045273223.1
NW_025544785.1	520574	522187	XP_045282670.1;XP_045282671.1;XP_045282669.1
NW_025544785.1	522204	526686	XP_045273224.1
NW_025544785.1	527222	528217	XP_045273225.1
NW_025544785.1	528838	530367	XP_045273226.1
NW_025544785.1	530728	532455	XP_045273227.1
NW_025544785.1	533471	535292	XP_045273228.1
NW_025544785.1	536672	538153	XP_045273229.1
NW_025544785.1	539867	542880	XP_045273230.1;XP_045282672.1
NW_025544785.1	542655	545195	XP_045273231.1
NW_025544785.1	545491	546820	XP_045273232.1
NW_025544785.1	562257	562493	XP_045282673.1
NW_025544785.1	635547	638721	XP_045273233.1
NW_025544785.1	710998	711199	XP_045282674.1
NW_025544785.1	752240	754303	XP_045273234.1
NW_025544785.1	755271	758787	XP_045273235.1
NW_025544785.1	759020	761446	XP_045273236.1
NW_025544785.1	761490	763843	XP_045273237.1
NW_025544785.1	764452	766078	XP_045273238.1
NW_025544785.1	766498	767210	XP_045273239.1
NW_025544785.1	767938	771996	XP_045273240.1
NW_025544785.1	773342	778721	XP_045273241.1
NW_025544785.1	778256	780862	XP_045273242.1
NW_025544785.1	780930	784415	XP_045273243.1
NW_025544785.1	784451	788228	XP_045273244.1
NW_025544785.1	793968	801244	XP_045273245.1
NW_025544785.1	798963	802203	XP_045282675.1;XP_045282676.1
NW_025544785.1	803180	807840	XP_045273246.1
NW_025544785.1	808940	811618	XP_045282678.1;XP_045282677.1
NW_025544785.1	811554	814492	XP_045282679.1
NW_025544785.1	811721	813137	XP_045273247.1
NW_025544785.1	814592	816657	XP_045282680.1
NW_025544785.1	817193	820982	XP_045273248.1
NW_025544785.1	821024	822411	XP_045273249.1
NW_025544785.1	822553	824086	XP_045273250.1
NW_025544785.1	824124	827295	XP_045273251.1
NW_025544785.1	827462	832308	XP_045273252.1
NW_025544785.1	832428	834472	XP_045273253.1
NW_025544785.1	834532	836273	XP_045273254.1
NW_025544785.1	836543	838523	XP_045273255.1
NW_025544785.1	846876	847137	XP_045282681.1
NW_025544785.1	852137	852431	XP_045282682.1
NW_025544785.1	861647	862562	XP_045282683.1
NW_025544785.1	863697	864132	XP_045282684.1
NW_025544785.1	889070	891860	XP_045273256.1
NW_025544785.1	892294	894225	XP_045273257.1
NW_025544785.1	894341	896350	XP_045273258.1
NW_025544785.1	896943	897135	XP_045273259.1
NW_025544785.1	900708	903311	XP_045273260.1
NW_025544785.1	903418	904572	XP_045273261.1
NW_025544785.1	903696	905942	XP_045273262.1
NW_025544785.1	906142	908488	XP_045273263.1
NW_025544785.1	908894	912865	XP_045273264.1
NW_025544785.1	912892	913234	XP_045273265.1
NW_025544785.1	913360	916299	XP_045273266.1
NW_025544785.1	916494	919156	XP_045273267.1
NW_025544785.1	917913	922607	XP_045282685.1;XP_045273268.1;XP_045282686.1
NW_025544785.1	922027	922739	XP_045273269.1
NW_025544785.1	924501	926657	XP_045273270.1
NW_025544785.1	926906	929840	XP_045273271.1
NW_025544785.1	938788	941796	XP_045273272.1
NW_025544785.1	942424	944464	XP_045273273.1
NW_025544785.1	944879	948194	XP_045273274.1
NW_025544785.1	950258	951439	XP_045282687.1
NW_025544785.1	954270	955073	XP_045282688.1
NW_025544785.1	955110	959471	XP_045282689.1;XP_045282690.1;XP_045282691.1
NW_025544785.1	959574	964242	XP_045273275.1
NW_025544785.1	964244	969149	XP_045273276.1
NW_025544785.1	967291	970368	XP_045273277.1
NW_025544785.1	972069	973666	XP_045273278.1
NW_025544785.1	975145	980615	XP_045273279.1
NW_025544785.1	981305	981685	XP_045273280.1
NW_025544785.1	982536	985005	XP_045282692.1;XP_045273281.1
NW_025544785.1	987983	988337	XP_045273282.1
NW_025544785.1	989952	990615	XP_045273283.1
NW_025544785.1	993275	997019	XP_045273284.1;XP_045282693.1
NW_025544785.1	995783	997718	XP_045273285.1
NW_025544785.1	998400	1003002	XP_045273286.1
NW_025544785.1	1003020	1010533	XP_045273288.1
NW_025544785.1	1004112	1006273	XP_045273287.1
NW_025544785.1	1009497	1013399	XP_045273289.1
NW_025544785.1	1028874	1029654	XP_045282694.1
NW_025544785.1	1088089	1088484	XP_045282695.1
NW_025544785.1	1110782	1111022	XP_045282696.1
NW_025544785.1	1123287	1123931	XP_045273290.1
NW_025544785.1	1123997	1124877	XP_045273291.1
NW_025544785.1	1145993	1147186	XP_045273292.1
NW_025544785.1	1147293	1150310	XP_045273293.1
NW_025544785.1	1148835	1149021	XP_045282697.1
NW_025544785.1	1149095	1149278	XP_045282698.1
NW_025544785.1	1149422	1150368	XP_045273294.1
NW_025544785.1	1151952	1152339	XP_045273295.1
NW_025544785.1	1152764	1154286	XP_045273296.1
NW_025544785.1	1182130	1183453	XP_045273297.1
NW_025544785.1	1184672	1186364	XP_045273298.1
NW_025544785.1	1186694	1190566	XP_045282699.1
NW_025544785.1	1191254	1191844	XP_045282700.1
NW_025544785.1	1191919	1193097	XP_045282701.1
NW_025544785.1	1192057	1194096	XP_045273299.1
NW_025544785.1	1194185	1196385	XP_045282702.1
NW_025544785.1	1227416	1228628	XP_045273300.1
NW_025544785.1	1264160	1265795	XP_045273301.1
NW_025544785.1	1265905	1268658	XP_045273302.1
NW_025544785.1	1268637	1270229	XP_045273303.1
NW_025544785.1	1272153	1274433	XP_045273304.1
NW_025544785.1	1276253	1276650	XP_045273305.1
NW_025544785.1	1310106	1311093	XP_045282703.1
NW_025544785.1	1323560	1326177	XP_045273306.1
NW_025544785.1	1328251	1330542	XP_045273307.1
NW_025544785.1	1333765	1336083	XP_045273308.1
NW_025544785.1	1337644	1343843	XP_045273309.1
NW_025544785.1	1337802	1342939	XP_045282705.1;XP_045282704.1
NW_025544785.1	1343021	1348605	XP_045273310.1
NW_025544785.1	1345779	1348349	XP_045282707.1;XP_045282706.1;XP_045282708.1
NW_025544785.1	1348593	1356272	XP_045273311.1
NW_025544785.1	1362231	1364772	XP_045273312.1
NW_025544785.1	1372189	1376094	XP_045273313.1
NW_025544785.1	1372503	1376104	XP_045273314.1
NW_025544785.1	1377414	1377837	XP_045282709.1
NW_025544785.1	1377925	1378611	XP_045282710.1
NW_025544785.1	1378427	1382410	XP_045282711.1;XP_045282712.1;XP_045282713.1
NW_025544785.1	1382602	1384728	XP_045273315.1
NW_025544785.1	1385160	1385814	XP_045273316.1
NW_025544785.1	1386965	1389425	XP_045273317.1
NW_025544785.1	1432716	1436483	XP_045273318.1
NW_025544785.1	1432724	1438850	XP_045282714.1;XP_045282715.1
NW_025544785.1	1438985	1439306	XP_045273319.1
NW_025544785.1	1439381	1441344	XP_045273320.1
NW_025544785.1	1441415	1444245	XP_045273321.1
NW_025544785.1	1442358	1444846	XP_045273322.1
NW_025544785.1	1444641	1448888	XP_045273323.1
NW_025544785.1	1459330	1459523	XP_045282716.1
NW_025544785.1	1481066	1481291	XP_045282717.1
NW_025544785.1	1506635	1508195	XP_045273324.1
NW_025544785.1	1508308	1512817	XP_045273325.1
NW_025544785.1	1511143	1512688	XP_045273326.1
NW_025544785.1	1512948	1514960	XP_045273327.1
NW_025544785.1	1515270	1517034	XP_045273328.1
NW_025544785.1	1517034	1521625	XP_045273329.1;XP_045282718.1
NW_025544785.1	1521808	1523255	XP_045273330.1
NW_025544785.1	1523964	1527047	XP_045273331.1
NW_025544785.1	1526922	1528977	XP_045273332.1
NW_025544785.1	1529090	1530444	XP_045273333.1
NW_025544785.1	1530527	1535348	XP_045273334.1
NW_025544785.1	1532254	1535707	XP_045273335.1
NW_025544785.1	1535922	1536730	XP_045273336.1
NW_025544785.1	1537426	1539704	XP_045273337.1
NW_025544785.1	1539836	1542460	XP_045273338.1;XP_045282719.1
NW_025544785.1	1542819	1546115	XP_045273339.1
NW_025544785.1	1546187	1547146	XP_045273340.1
NW_025544785.1	1546522	1548696	XP_045273341.1
NW_025544785.1	1549319	1555452	XP_045282721.1;XP_045282720.1
NW_025544785.1	1555552	1558874	XP_045282722.1;XP_045282723.1
NW_025544785.1	1560513	1562319	XP_045273342.1
NW_025544785.1	1563405	1564428	XP_045273343.1
NW_025544785.1	1565289	1569056	XP_045273344.1;XP_045282724.1
NW_025544785.1	1569196	1574647	XP_045273345.1
NW_025544785.1	1577209	1581583	XP_045273346.1;XP_045282725.1
NW_025544785.1	1582040	1586578	XP_045273347.1
NW_025544785.1	1586791	1587820	XP_045282727.1
NW_025544785.1	1586906	1587246	XP_045282726.1
NW_025544785.1	1591046	1591919	XP_045282728.1
NW_025544785.1	1592315	1594495	XP_045273348.1
NW_025544785.1	1594833	1595469	XP_045282729.1
NW_025544785.1	1596059	1596443	XP_045282730.1
NW_025544785.1	1597182	1597566	XP_045282731.1
NW_025544785.1	1597683	1598007	XP_045282732.1
NW_025544785.1	1598753	1599573	XP_045273349.1
NW_025544785.1	1600377	1600698	XP_045273350.1
NW_025544785.1	1601903	1606378	XP_045273351.1
NW_025544785.1	1604169	1607954	XP_045273352.1
NW_025544785.1	1607970	1610927	XP_045273353.1
NW_025544785.1	1610634	1622000	XP_045273354.1
NW_025544785.1	1622016	1624047	XP_045282733.1;XP_045282734.1
NW_025544785.1	1624051	1626146	XP_045273355.1
NW_025544785.1	1626622	1627626	XP_045273356.1
NW_025544785.1	1638953	1645645	XP_045273357.1
NW_025544785.1	1646627	1648647	XP_045282736.1;XP_045282735.1
NW_025544785.1	1650288	1652094	XP_045273358.1
NW_025544785.1	1652110	1655211	XP_045273359.1
NW_025544785.1	1655514	1657515	XP_045273360.1
NW_025544785.1	1657500	1664187	XP_045273361.1
NW_025544785.1	1662807	1663337	XP_045273362.1
NW_025544785.1	1673215	1675454	XP_045273363.1
NW_025544785.1	1676833	1678608	XP_045273364.1
NW_025544785.1	1678403	1681851	XP_045273366.1
NW_025544785.1	1678609	1679804	XP_045273365.1
NW_025544785.1	1682306	1684066	XP_045273367.1
NW_025544785.1	1685565	1689548	XP_045273368.1
NW_025544785.1	1690481	1695810	XP_045273369.1;XP_045282737.1
NW_025544785.1	1693990	1695693	XP_045273370.1
NW_025544785.1	1698266	1700171	XP_045273371.1
NW_025544785.1	1700743	1703313	XP_045273372.1
NW_025544785.1	1783555	1783792	XP_045282738.1
NW_025544785.1	1808341	1811486	XP_045273373.1
NW_025544785.1	1811154	1813118	XP_045273374.1
NW_025544785.1	1813198	1815737	XP_045273375.1
NW_025544785.1	1819203	1820459	XP_045273376.1
NW_025544785.1	1867406	1871697	XP_045282739.1;XP_045273377.1
NW_025544785.1	1871742	1874711	XP_045273378.1
NW_025544785.1	1874982	1877788	XP_045282740.1
NW_025544785.1	1879082	1883677	XP_045273379.1
NW_025544785.1	1882402	1883141	XP_045273380.1
NW_025544785.1	1961830	1962081	XP_045282741.1
NW_025544785.1	1966151	1969614	XP_045282744.1;XP_045282742.1;XP_045282743.1
NW_025544785.1	1967706	1971634	XP_045273381.1
NW_025544785.1	1971638	1977220	XP_045273382.1
NW_025544785.1	1977930	1978967	XP_045273383.1
NW_025544785.1	1979422	1979704	XP_045282745.1
NW_025544785.1	1979776	1980311	XP_045282746.1
NW_025544785.1	1980752	1984213	XP_045273384.1
NW_025544785.1	1984699	1993168	XP_045282747.1
NW_025544785.1	1994565	1994775	XP_045273385.1
NW_025544785.1	2008716	2010541	XP_045273386.1
NW_025544785.1	2012090	2012897	XP_045282748.1
NW_025544785.1	2012931	2015172	XP_045282749.1
NW_025544785.1	2037308	2037743	XP_045282750.1
NW_025544786.1	8649	9116	XP_045282751.1
NW_025544786.1	20139	20949	XP_045282752.1
NW_025544786.1	32045	32328	XP_045282753.1
NW_025544786.1	41515	42031	XP_045282754.1
NW_025544786.1	57862	58087	XP_045282755.1
NW_025544786.1	102649	106191	XP_045273387.1
NW_025544786.1	114375	115980	XP_045282756.1
NW_025544786.1	117204	117654	XP_045282757.1
NW_025544786.1	120225	120718	XP_045282758.1
NW_025544786.1	222508	222811	XP_045282759.1
NW_025544786.1	226347	231745	XP_045273388.1
NW_025544786.1	230603	231324	XP_045273389.1
NW_025544786.1	231706	232819	XP_045273390.1
NW_025544786.1	233017	238180	XP_045282761.1;XP_045282760.1
NW_025544786.1	238593	240150	XP_045273391.1
NW_025544786.1	293804	297279	XP_045273392.1
NW_025544786.1	299401	303098	XP_045273393.1
NW_025544786.1	305004	305337	XP_045273394.1
NW_025544786.1	374503	375182	XP_045282762.1
NW_025544786.1	399039	399881	XP_045273395.1
NW_025544786.1	408147	412152	XP_045273396.1
NW_025544786.1	411727	412444	XP_045273397.1
NW_025544786.1	413521	414363	XP_045282763.1
NW_025544786.1	414119	414367	XP_045282764.1
NW_025544786.1	414610	416449	XP_045282766.1;XP_045282765.1
NW_025544786.1	417144	417498	XP_045282767.1
NW_025544786.1	417543	419719	XP_045282768.1
NW_025544786.1	431494	433257	XP_045273398.1
NW_025544786.1	433584	438789	XP_045273399.1
NW_025544786.1	434160	442192	XP_045282770.1;XP_045282769.1
NW_025544786.1	443342	443564	XP_045282771.1
NW_025544786.1	443574	445062	XP_045273400.1
NW_025544786.1	444924	451312	XP_045282772.1;XP_045282773.1
NW_025544786.1	448439	451121	XP_045273401.1
NW_025544786.1	451725	456424	XP_045282774.1;XP_045282777.1;XP_045282775.1;XP_045282776.1;XP_045282778.1
NW_025544786.1	452225	455832	XP_045273402.1
NW_025544786.1	543075	547088	XP_045273403.1
NW_025544786.1	554624	554879	XP_045282779.1
NW_025544786.1	625326	625557	XP_045282780.1
NW_025544786.1	644786	649060	XP_045273404.1;XP_045282781.1
NW_025544786.1	647233	651974	XP_045282783.1;XP_045273405.1;XP_045282782.1
NW_025544786.1	660266	662166	XP_045273406.1
NW_025544786.1	662516	666085	XP_045273407.1
NW_025544786.1	666699	670211	XP_045273408.1
NW_025544786.1	668239	670717	XP_045273409.1
NW_025544786.1	670471	672702	XP_045273410.1
NW_025544786.1	672715	674295	XP_045273411.1
NW_025544786.1	673541	674707	XP_045273412.1
NW_025544786.1	675094	681915	XP_045273413.1
NW_025544786.1	685681	688089	XP_045282784.1;XP_045282785.1
NW_025544786.1	687867	690161	XP_045273414.1
NW_025544786.1	692935	693220	XP_045273415.1
NW_025544786.1	693321	696474	XP_045273416.1
NW_025544786.1	695187	701580	XP_045282787.1;XP_045282786.1
NW_025544786.1	699884	703441	XP_045273417.1
NW_025544786.1	703280	705390	XP_045273418.1
NW_025544786.1	703717	707772	XP_045282788.1;XP_045273419.1
NW_025544786.1	705394	708361	XP_045273420.1
NW_025544786.1	708485	710136	XP_045273421.1
NW_025544786.1	710658	711855	XP_045273422.1
NW_025544786.1	712142	719440	XP_045282790.1;XP_045282792.1;XP_045282791.1;XP_045282789.1;XP_045282793.1
NW_025544786.1	720412	726117	XP_045273424.1
NW_025544786.1	721997	723789	XP_045273423.1
NW_025544786.1	735976	736451	XP_045273425.1
NW_025544786.1	743845	744295	XP_045273426.1
NW_025544786.1	744439	745002	XP_045282794.1
NW_025544786.1	757343	758760	XP_045273427.1
NW_025544786.1	757454	760736	XP_045273428.1
NW_025544786.1	760967	762980	XP_045273429.1
NW_025544786.1	763350	763746	XP_045282795.1
NW_025544786.1	764489	766973	XP_045273430.1
NW_025544786.1	767078	769180	XP_045282798.1;XP_045282796.1;XP_045282797.1
NW_025544786.1	769289	771930	XP_045273431.1
NW_025544786.1	772077	778529	XP_045273432.1
NW_025544786.1	778163	780197	XP_045273433.1
NW_025544786.1	780114	781940	XP_045273434.1
NW_025544786.1	781356	785858	XP_045273435.1
NW_025544786.1	784791	788186	XP_045273436.1
NW_025544786.1	788211	788547	XP_045273437.1
NW_025544786.1	789139	794769	XP_045273438.1
NW_025544786.1	795325	797380	XP_045273439.1
NW_025544786.1	799913	801623	XP_045273440.1
NW_025544786.1	804267	804923	XP_045273441.1
NW_025544786.1	809114	811822	XP_045273442.1
NW_025544786.1	812460	814955	XP_045273443.1
NW_025544786.1	814134	817504	XP_045273444.1
NW_025544786.1	816702	820236	XP_045273446.1;XP_045282799.1
NW_025544786.1	817684	819368	XP_045273445.1
NW_025544786.1	820299	822105	XP_045273447.1
NW_025544786.1	822234	824899	XP_045273448.1
NW_025544786.1	823610	826919	XP_045273449.1
NW_025544786.1	827235	828491	XP_045273450.1
NW_025544786.1	828776	831437	XP_045273451.1
NW_025544786.1	831497	833128	XP_045273452.1
NW_025544786.1	833202	834261	XP_045273453.1
NW_025544786.1	834347	835261	XP_045273454.1
NW_025544786.1	835260	837401	XP_045282800.1;XP_045282801.1
NW_025544786.1	837497	840113	XP_045273455.1
NW_025544786.1	841689	842210	XP_045273456.1
NW_025544786.1	842684	845101	XP_045273457.1
NW_025544786.1	844548	847160	XP_045273458.1
NW_025544786.1	852840	853508	XP_045273459.1
NW_025544786.1	854420	856750	XP_045273460.1
NW_025544786.1	858159	858915	XP_045273461.1
NW_025544786.1	859391	863410	XP_045273462.1
NW_025544786.1	863225	865898	XP_045273464.1
NW_025544786.1	863760	864414	XP_045273463.1
NW_025544786.1	866422	870339	XP_045273465.1
NW_025544786.1	871479	872921	XP_045273466.1
NW_025544786.1	874294	877647	XP_045273467.1
NW_025544786.1	877566	883450	XP_045273468.1
NW_025544786.1	885837	893701	XP_045273469.1
NW_025544786.1	891396	898277	XP_045273470.1
NW_025544786.1	905207	906700	XP_045273471.1
NW_025544786.1	907252	909048	XP_045273472.1
NW_025544786.1	911794	914630	XP_045273473.1
NW_025544786.1	914918	919360	XP_045282803.1;XP_045282802.1
NW_025544786.1	919332	922925	XP_045273474.1
NW_025544786.1	923028	923645	XP_045273475.1
NW_025544786.1	924938	927133	XP_045282804.1;XP_045273476.1
NW_025544786.1	927084	928801	XP_045273477.1
NW_025544786.1	928749	932818	XP_045273478.1
NW_025544786.1	932505	934313	XP_045273479.1
NW_025544786.1	934264	935984	XP_045282805.1;XP_045273480.1
NW_025544786.1	936017	938306	XP_045273481.1
NW_025544786.1	938328	941702	XP_045273482.1
NW_025544786.1	940624	942626	XP_045273483.1
NW_025544786.1	942978	945474	XP_045273484.1
NW_025544786.1	944903	947691	XP_045273485.1
NW_025544786.1	948159	948879	XP_045273486.1
NW_025544786.1	950037	952012	XP_045273487.1
NW_025544786.1	952340	953481	XP_045273488.1
NW_025544786.1	953940	959333	XP_045273489.1
NW_025544786.1	959327	961561	XP_045273490.1
NW_025544786.1	961799	964030	XP_045273491.1
NW_025544786.1	963422	967007	XP_045273492.1
NW_025544786.1	967155	972660	XP_045273493.1
NW_025544786.1	971255	976103	XP_045273494.1
NW_025544786.1	972909	973958	XP_045273495.1
NW_025544786.1	974602	977923	XP_045273496.1
NW_025544786.1	977081	979411	XP_045273497.1
NW_025544786.1	979619	980750	XP_045273498.1
NW_025544786.1	981583	984682	XP_045273499.1
NW_025544786.1	984600	987043	XP_045273500.1;XP_045282806.1
NW_025544786.1	988163	991759	XP_045273501.1
NW_025544786.1	991827	994768	XP_045273502.1
NW_025544786.1	995094	995642	XP_045273503.1
NW_025544786.1	995877	998640	XP_045273504.1
NW_025544786.1	998659	1005712	XP_045282808.1;XP_045282807.1
NW_025544786.1	1005260	1007149	XP_045273505.1
NW_025544786.1	1007152	1011775	XP_045282809.1;XP_045273506.1
NW_025544786.1	1011925	1012800	XP_045273507.1
NW_025544786.1	1012577	1018787	XP_045282813.1;XP_045282811.1;XP_045282812.1;XP_045282810.1
NW_025544786.1	1021561	1027552	XP_045282816.1;XP_045282814.1;XP_045282815.1
NW_025544786.1	1032340	1032715	XP_045273508.1
NW_025544786.1	1035161	1036789	XP_045273509.1
NW_025544786.1	1037774	1039795	XP_045273510.1
NW_025544786.1	1044832	1047032	XP_045273511.1
NW_025544786.1	1047064	1048654	XP_045273512.1
NW_025544786.1	1047712	1051560	XP_045282817.1;XP_045273513.1
NW_025544786.1	1050910	1053509	XP_045273514.1
NW_025544786.1	1051750	1057884	XP_045273515.1
NW_025544786.1	1058374	1066372	XP_045273516.1
NW_025544786.1	1065602	1066057	XP_045273517.1
NW_025544786.1	1093929	1094656	XP_045273518.1
NW_025544786.1	1209176	1212164	XP_045273519.1
NW_025544786.1	1213280	1216110	XP_045273520.1
NW_025544786.1	1237693	1239341	XP_045282818.1
NW_025544787.1	40034	41209	XP_045282819.1
NW_025544787.1	76390	79579	XP_045273521.1
NW_025544787.1	78615	81171	XP_045273522.1
NW_025544787.1	186959	187594	XP_045282820.1
NW_025544787.1	190948	191451	XP_045282821.1
NW_025544787.1	208470	210042	XP_045273523.1
NW_025544787.1	210185	211633	XP_045273524.1
NW_025544787.1	211691	214720	XP_045273526.1
NW_025544787.1	211696	214173	XP_045273525.1
NW_025544787.1	214888	215914	XP_045282822.1
NW_025544787.1	216149	218594	XP_045273527.1
NW_025544787.1	218244	222165	XP_045273528.1
NW_025544787.1	222908	228203	XP_045282823.1;XP_045282824.1
NW_025544787.1	228280	230026	XP_045273529.1
NW_025544787.1	229741	233126	XP_045273530.1
NW_025544787.1	233135	234316	XP_045273531.1
NW_025544787.1	234428	237251	XP_045273532.1
NW_025544787.1	237550	240333	XP_045282825.1;XP_045282826.1
NW_025544787.1	239008	241774	XP_045273533.1;XP_045282827.1
NW_025544787.1	241776	243587	XP_045273534.1
NW_025544787.1	243596	245680	XP_045273535.1
NW_025544787.1	243904	246890	XP_045273536.1
NW_025544787.1	247763	249580	XP_045273537.1
NW_025544787.1	249350	255410	XP_045282828.1;XP_045273538.1
NW_025544787.1	253325	254282	XP_045273539.1
NW_025544787.1	256500	258821	XP_045273540.1
NW_025544787.1	260814	266099	XP_045282829.1;XP_045282830.1
NW_025544787.1	267320	273039	XP_045282831.1;XP_045273541.1
NW_025544787.1	269656	274600	XP_045282833.1;XP_045282832.1
NW_025544787.1	275012	279754	XP_045273542.1
NW_025544787.1	288526	291634	XP_045273543.1
NW_025544787.1	291766	295272	XP_045273544.1
NW_025544787.1	295031	295630	XP_045273545.1
NW_025544787.1	295816	298882	XP_045273546.1
NW_025544787.1	298572	300367	XP_045282835.1;XP_045273547.1;XP_045282834.1
NW_025544787.1	300515	302696	XP_045273548.1
NW_025544787.1	300749	305411	XP_045273549.1
NW_025544787.1	305415	308783	XP_045273550.1
NW_025544787.1	305464	308612	XP_045273551.1
NW_025544787.1	311116	312996	XP_045282836.1
NW_025544787.1	313026	314319	XP_045282837.1
NW_025544787.1	315100	317375	XP_045273552.1
NW_025544787.1	317589	323163	XP_045282839.1;XP_045282838.1
NW_025544787.1	317662	326642	XP_045273553.1
NW_025544787.1	327585	331297	XP_045273554.1
NW_025544787.1	331046	334136	XP_045282840.1;XP_045273555.1
NW_025544787.1	334398	336770	XP_045273556.1
NW_025544787.1	336698	338216	XP_045273557.1
NW_025544787.1	338055	340195	XP_045273558.1
NW_025544787.1	340395	343215	XP_045273559.1
NW_025544787.1	343451	346119	XP_045273560.1
NW_025544787.1	346259	349205	XP_045273561.1
NW_025544787.1	349014	351116	XP_045273562.1
NW_025544787.1	351438	354119	XP_045273563.1
NW_025544787.1	351749	356348	XP_045273564.1
NW_025544787.1	354191	357649	XP_045273565.1
NW_025544787.1	358272	360751	XP_045273566.1
NW_025544787.1	361563	362274	XP_045273567.1
NW_025544787.1	363152	365381	XP_045273568.1
NW_025544787.1	405899	409444	XP_045273570.1
NW_025544787.1	405937	406161	XP_045273569.1
NW_025544787.1	471313	473621	XP_045273571.1
NW_025544787.1	474821	476610	XP_045273572.1
NW_025544787.1	477835	478345	XP_045282841.1
NW_025544787.1	479018	482164	XP_045273573.1
NW_025544787.1	482340	484184	XP_045273574.1
NW_025544787.1	483688	484951	XP_045273575.1
NW_025544787.1	485329	485809	XP_045282842.1
NW_025544787.1	485931	489363	XP_045282843.1
NW_025544787.1	491415	494890	XP_045273576.1
NW_025544787.1	494565	496450	XP_045273577.1
NW_025544787.1	496359	499299	XP_045273578.1
NW_025544787.1	497690	501394	XP_045273579.1
NW_025544787.1	501500	507101	XP_045282844.1;XP_045282845.1
NW_025544787.1	522053	524119	XP_045273580.1
NW_025544787.1	524732	524939	XP_045282846.1
NW_025544787.1	525727	528043	XP_045273581.1
NW_025544787.1	527907	531100	XP_045282847.1;XP_045282848.1
NW_025544787.1	530549	531689	XP_045273582.1
NW_025544787.1	532622	536513	XP_045273583.1
NW_025544787.1	536842	540101	XP_045273584.1
NW_025544787.1	539154	541773	XP_045273585.1
NW_025544787.1	542718	548274	XP_045273586.1
NW_025544787.1	548406	551373	XP_045273587.1
NW_025544787.1	551404	553929	XP_045273588.1
NW_025544787.1	554114	555419	XP_045273589.1
NW_025544787.1	557089	558133	XP_045273590.1
NW_025544787.1	558663	559927	XP_045273591.1
NW_025544787.1	562343	566976	XP_045282849.1;XP_045273592.1;XP_045282850.1
NW_025544787.1	566962	571267	XP_045282852.1;XP_045282851.1
NW_025544787.1	573480	575183	XP_045273593.1
NW_025544787.1	582223	582670	XP_045282853.1
NW_025544787.1	590490	592700	XP_045273594.1
NW_025544787.1	647180	649088	XP_045282854.1
NW_025544787.1	658180	659091	XP_045273595.1
NW_025544787.1	660521	661107	XP_045282855.1
NW_025544787.1	661314	661824	XP_045273596.1
NW_025544787.1	664835	672183	XP_045273598.1
NW_025544787.1	665517	665881	XP_045273597.1
NW_025544787.1	673449	675185	XP_045273599.1
NW_025544787.1	675690	677300	XP_045273600.1
NW_025544787.1	687935	688511	XP_045273601.1
NW_025544787.1	692145	693449	XP_045273602.1
NW_025544787.1	694025	695265	XP_045273603.1
NW_025544787.1	695711	698638	XP_045273604.1
NW_025544787.1	698762	701975	XP_045273605.1
NW_025544787.1	700864	703552	XP_045273606.1
NW_025544787.1	703100	706373	XP_045273607.1
NW_025544787.1	705081	706249	XP_045273608.1
NW_025544787.1	708425	710780	XP_045273609.1
NW_025544787.1	710831	715140	XP_045282857.1;XP_045282856.1
NW_025544787.1	715175	718328	XP_045273610.1
NW_025544787.1	718367	723289	XP_045273611.1
NW_025544787.1	723120	726579	XP_045273612.1
NW_025544787.1	727704	730435	XP_045273613.1
NW_025544787.1	731815	732097	XP_045273614.1
NW_025544787.1	733378	734912	XP_045273615.1
NW_025544787.1	735729	736286	XP_045282858.1
NW_025544787.1	742816	745789	XP_045273616.1
NW_025544787.1	748058	751265	XP_045273617.1
NW_025544787.1	750580	757465	XP_045273618.1;XP_045282859.1
NW_025544787.1	755307	756610	XP_045273619.1
NW_025544787.1	758829	759238	XP_045273620.1
NW_025544787.1	760738	767914	XP_045273621.1
NW_025544787.1	767935	768912	XP_045273622.1
NW_025544787.1	792768	793548	XP_045282860.1
NW_025544787.1	827241	827527	XP_045273623.1
NW_025544787.1	829623	831752	XP_045273624.1
NW_025544787.1	830912	831170	XP_045282861.1
NW_025544787.1	831813	832227	XP_045282862.1
NW_025544787.1	833259	834930	XP_045273625.1
NW_025544787.1	835564	835783	XP_045282863.1
NW_025544787.1	836066	836594	XP_045282864.1
NW_025544787.1	836707	836929	XP_045282865.1
NW_025544787.1	846475	846718	XP_045282866.1
NW_025544787.1	910737	911133	XP_045273626.1
NW_025544787.1	911974	912469	XP_045273627.1
NW_025544787.1	912590	913160	XP_045282867.1
NW_025544787.1	913803	915767	XP_045282868.1;XP_045273628.1
NW_025544787.1	916823	918908	XP_045273629.1
NW_025544787.1	927042	928673	XP_045273630.1
NW_025544787.1	928699	932018	XP_045282870.1;XP_045282871.1;XP_045282869.1
NW_025544787.1	933637	936709	XP_045273631.1
NW_025544787.1	937259	938788	XP_045282872.1
NW_025544787.1	939346	940445	XP_045282873.1
NW_025544787.1	942939	946607	XP_045273632.1
NW_025544787.1	948846	949317	XP_045282874.1
NW_025544787.1	952348	954508	XP_045273633.1
NW_025544787.1	953635	957591	XP_045282877.1;XP_045282875.1;XP_045273634.1;XP_045282876.1
NW_025544787.1	956241	956517	XP_045273635.1
NW_025544787.1	957862	959556	XP_045273636.1
NW_025544787.1	960116	962445	XP_045273637.1
NW_025544787.1	963782	966456	XP_045273638.1
NW_025544787.1	966152	966407	XP_045273639.1
NW_025544787.1	966841	968314	XP_045282878.1
NW_025544787.1	968190	969346	XP_045282880.1
NW_025544787.1	968374	968638	XP_045282879.1
NW_025544787.1	969756	971311	XP_045282881.1
NW_025544787.1	973774	979325	XP_045273640.1
NW_025544787.1	973867	974174	XP_045282882.1
NW_025544787.1	979112	984268	XP_045273642.1
NW_025544787.1	979429	981905	XP_045273641.1
NW_025544787.1	982545	987659	XP_045273643.1
NW_025544787.1	987372	992233	XP_045282884.1;XP_045273644.1;XP_045282883.1
NW_025544787.1	995692	998974	XP_045282886.1;XP_045282887.1;XP_045282885.1
NW_025544787.1	1001668	1002339	XP_045273645.1
NW_025544787.1	1003142	1009550	XP_045273646.1
NW_025544787.1	1009551	1012508	XP_045273647.1
NW_025544787.1	1012512	1015983	XP_045273648.1
NW_025544787.1	1016003	1019320	XP_045273649.1
NW_025544787.1	1018750	1021040	XP_045273650.1
NW_025544787.1	1019350	1022819	XP_045273651.1
NW_025544787.1	1023147	1025513	XP_045273652.1
NW_025544787.1	1026773	1027725	XP_045273653.1
NW_025544787.1	1027816	1033220	XP_045282890.1;XP_045282892.1;XP_045282888.1;XP_045282893.1;XP_045282889.1;XP_045282891.1
NW_025544787.1	1034618	1038591	XP_045273654.1
NW_025544787.1	1041462	1042774	XP_045273655.1
NW_025544787.1	1044357	1046023	XP_045273656.1
NW_025544787.1	1047646	1051147	XP_045273657.1
NW_025544787.1	1053749	1060696	XP_045273659.1
NW_025544787.1	1054143	1054395	XP_045273658.1
NW_025544787.1	1173749	1174923	XP_045273660.1
NW_025544787.1	1194364	1194780	XP_045282894.1
NW_025544788.1	3900	4183	XP_045282895.1
NW_025544788.1	27488	27664	XP_045282896.1
NW_025544788.1	47022	47565	XP_045282897.1
NW_025544788.1	62389	63048	XP_045282898.1
NW_025544788.1	63093	64696	XP_045282900.1;XP_045282899.1
NW_025544788.1	65121	65355	XP_045282901.1
NW_025544788.1	65537	65915	XP_045282902.1
NW_025544788.1	66685	66901	XP_045273661.1
NW_025544788.1	67482	70671	XP_045282903.1
NW_025544788.1	71549	72086	XP_045273662.1
NW_025544788.1	72789	74581	XP_045273663.1
NW_025544788.1	92513	93285	XP_045282904.1
NW_025544788.1	95975	96242	XP_045282905.1
NW_025544788.1	228789	231488	XP_045273664.1
NW_025544788.1	231515	234384	XP_045273665.1
NW_025544788.1	235745	240596	XP_045273666.1
NW_025544788.1	241011	242534	XP_045273667.1
NW_025544788.1	244031	245294	XP_045273668.1
NW_025544788.1	245460	250794	XP_045273669.1
NW_025544788.1	251509	252207	XP_045282906.1
NW_025544788.1	252224	252479	XP_045282907.1
NW_025544788.1	253937	254562	XP_045273670.1
NW_025544788.1	272329	274549	XP_045273671.1
NW_025544788.1	274612	276555	XP_045273672.1
NW_025544788.1	276979	278108	XP_045273673.1
NW_025544788.1	278447	281512	XP_045273674.1
NW_025544788.1	281636	284379	XP_045273675.1
NW_025544788.1	284082	288386	XP_045273676.1
NW_025544788.1	290964	291988	XP_045273677.1
NW_025544788.1	294059	299028	XP_045273678.1
NW_025544788.1	297547	302461	XP_045273679.1
NW_025544788.1	302615	305103	XP_045273680.1
NW_025544788.1	305613	306454	XP_045273681.1
NW_025544788.1	306493	309761	XP_045273682.1
NW_025544788.1	310563	314651	XP_045273683.1
NW_025544788.1	315729	320138	XP_045273684.1;XP_045282908.1
NW_025544788.1	322157	322778	XP_045282909.1
NW_025544788.1	332658	333205	XP_045273685.1
NW_025544788.1	333444	337644	XP_045273686.1
NW_025544788.1	337812	342264	XP_045273687.1;XP_045282910.1
NW_025544788.1	339838	342246	XP_045273688.1
NW_025544788.1	342264	346072	XP_045273689.1
NW_025544788.1	344317	346283	XP_045273690.1;XP_045282911.1
NW_025544788.1	356082	356649	XP_045282912.1
NW_025544788.1	356649	358851	XP_045273692.1
NW_025544788.1	356736	357597	XP_045273691.1
NW_025544788.1	358884	369117	XP_045273693.1
NW_025544788.1	368254	369506	XP_045273694.1
NW_025544788.1	369880	372205	XP_045273695.1
NW_025544788.1	372610	375469	XP_045273696.1
NW_025544788.1	374120	376196	XP_045273697.1
NW_025544788.1	376732	378230	XP_045273698.1
NW_025544788.1	376942	384453	XP_045273699.1
NW_025544788.1	378812	381108	XP_045282913.1;XP_045282914.1
NW_025544788.1	388029	391021	XP_045273700.1
NW_025544788.1	392000	392505	XP_045273701.1
NW_025544788.1	393631	396556	XP_045273702.1
NW_025544788.1	395961	399495	XP_045273703.1
NW_025544788.1	399981	402254	XP_045273704.1
NW_025544788.1	402835	404957	XP_045273705.1
NW_025544788.1	405183	411484	XP_045273708.1;XP_045282915.1
NW_025544788.1	405187	406191	XP_045273706.1
NW_025544788.1	407240	409498	XP_045273707.1
NW_025544788.1	411525	415949	XP_045273709.1
NW_025544788.1	416002	422160	XP_045273710.1
NW_025544788.1	422159	424726	XP_045273711.1
NW_025544788.1	424728	429423	XP_045273712.1
NW_025544788.1	429263	429967	XP_045273713.1
NW_025544788.1	431181	432678	XP_045273714.1
NW_025544788.1	433020	435890	XP_045282917.1;XP_045282916.1
NW_025544788.1	436325	438091	XP_045273715.1
NW_025544788.1	438501	440412	XP_045273716.1
NW_025544788.1	440590	442868	XP_045273717.1
NW_025544788.1	448614	452261	XP_045273718.1
NW_025544788.1	451481	459119	XP_045273719.1
NW_025544788.1	459556	466567	XP_045273720.1
NW_025544788.1	466575	472072	XP_045273721.1
NW_025544788.1	469700	470577	XP_045282918.1
NW_025544788.1	470776	471037	XP_045282919.1
NW_025544788.1	471530	473216	XP_045273722.1
NW_025544788.1	473336	474553	XP_045273723.1
NW_025544788.1	474256	476644	XP_045273724.1
NW_025544788.1	477300	480630	XP_045273725.1;XP_045282920.1
NW_025544788.1	481189	485389	XP_045273726.1;XP_045282921.1
NW_025544788.1	485364	487833	XP_045273727.1
NW_025544788.1	487995	490708	XP_045273728.1
NW_025544788.1	490267	492228	XP_045273729.1
NW_025544788.1	492240	495386	XP_045273730.1
NW_025544788.1	550680	551638	XP_045273731.1;XP_045282922.1
NW_025544788.1	551226	552861	XP_045273732.1
NW_025544788.1	587034	587516	XP_045282923.1
NW_025544788.1	602143	602578	XP_045273733.1
NW_025544788.1	611113	611562	XP_045273734.1
NW_025544788.1	681334	683657	XP_045273735.1
NW_025544788.1	681809	686919	XP_045273736.1
NW_025544788.1	687150	689720	XP_045273737.1
NW_025544788.1	689447	691103	XP_045273738.1
NW_025544788.1	691748	693884	XP_045273739.1
NW_025544788.1	696887	698114	XP_045273740.1
NW_025544788.1	700922	702625	XP_045273741.1
NW_025544788.1	702669	708307	XP_045282925.1;XP_045282924.1
NW_025544788.1	707036	708263	XP_045273742.1
NW_025544788.1	709045	709896	XP_045273743.1
NW_025544788.1	710462	715498	XP_045282926.1
NW_025544788.1	716085	718217	XP_045273744.1
NW_025544788.1	734366	734795	XP_045282927.1
NW_025544788.1	736051	736891	XP_045282928.1
NW_025544788.1	751663	753688	XP_045273745.1
NW_025544788.1	754181	755852	XP_045273746.1
NW_025544788.1	754267	757436	XP_045273747.1
NW_025544788.1	757444	760456	XP_045273748.1
NW_025544788.1	761224	762047	XP_045273749.1
NW_025544788.1	762297	766166	XP_045273750.1
NW_025544788.1	766311	767571	XP_045273751.1
NW_025544788.1	768393	768791	XP_045282929.1
NW_025544788.1	769102	772566	XP_045273752.1
NW_025544788.1	772715	776500	XP_045273753.1;XP_045282931.1;XP_045282930.1
NW_025544788.1	779452	783774	XP_045273754.1;XP_045282932.1;XP_045282933.1
NW_025544788.1	781401	781850	XP_045273755.1
NW_025544788.1	781877	783767	XP_045273756.1
NW_025544788.1	783902	785826	XP_045273757.1
NW_025544788.1	786927	787376	XP_045273758.1
NW_025544788.1	810817	812422	XP_045282934.1
NW_025544788.1	848899	851629	XP_045273759.1
NW_025544788.1	851467	853500	XP_045273760.1
NW_025544788.1	853799	857127	XP_045273761.1
NW_025544788.1	857462	858088	XP_045273762.1
NW_025544788.1	858797	863278	XP_045273763.1
NW_025544788.1	864060	869256	XP_045282935.1
NW_025544788.1	868327	872903	XP_045273764.1;XP_045282937.1;XP_045282936.1
NW_025544788.1	873259	873565	XP_045273765.1
NW_025544788.1	875252	877877	XP_045273766.1
NW_025544788.1	877806	880346	XP_045273767.1
NW_025544788.1	877883	880350	XP_045273768.1
NW_025544788.1	880653	883193	XP_045273769.1
NW_025544788.1	883466	885695	XP_045273770.1
NW_025544788.1	885830	887386	XP_045273771.1
NW_025544788.1	887750	889252	XP_045273772.1
NW_025544788.1	888667	891221	XP_045282939.1;XP_045282938.1;XP_045282940.1
NW_025544788.1	891407	892874	XP_045273773.1
NW_025544788.1	893594	895409	XP_045273774.1
NW_025544788.1	894644	897648	XP_045273775.1
NW_025544788.1	897515	900228	XP_045273776.1
NW_025544788.1	899435	903229	XP_045282942.1;XP_045282941.1;XP_045273777.1
NW_025544788.1	903728	907097	XP_045273778.1
NW_025544788.1	907109	909964	XP_045273779.1
NW_025544788.1	910043	913148	XP_045273780.1
NW_025544788.1	912614	914621	XP_045282943.1
NW_025544788.1	915203	915545	XP_045282944.1
NW_025544788.1	915860	916685	XP_045282945.1
NW_025544788.1	918350	919182	XP_045282946.1
NW_025544788.1	918519	924447	XP_045273781.1
NW_025544788.1	930267	935458	XP_045273782.1
NW_025544788.1	936087	937004	XP_045273783.1
NW_025544788.1	937331	944146	XP_045273784.1
NW_025544788.1	943799	949163	XP_045273785.1;XP_045282947.1
NW_025544788.1	947600	948891	XP_045273786.1
NW_025544788.1	949020	950878	XP_045273787.1
NW_025544788.1	951180	952044	XP_045273788.1
NW_025544788.1	952945	953803	XP_045273789.1
NW_025544788.1	955090	955380	XP_045282948.1
NW_025544788.1	955400	956045	XP_045273790.1
NW_025544788.1	956393	960244	XP_045273791.1
NW_025544788.1	957247	964102	XP_045273792.1
NW_025544788.1	965027	970225	XP_045273793.1
NW_025544788.1	970587	972997	XP_045273794.1
NW_025544788.1	974391	977777	XP_045273795.1
NW_025544788.1	977390	979913	XP_045273796.1
NW_025544788.1	979803	983135	XP_045282949.1;XP_045282950.1
NW_025544788.1	983589	984240	XP_045273797.1
NW_025544788.1	985551	988332	XP_045273798.1
NW_025544788.1	985798	988860	XP_045273799.1
NW_025544788.1	988350	992735	XP_045273800.1
NW_025544788.1	992287	992571	XP_045273801.1
NW_025544788.1	992975	997545	XP_045282953.1;XP_045282951.1;XP_045282952.1
NW_025544788.1	994271	997566	XP_045273802.1
NW_025544788.1	997567	999823	XP_045273803.1
NW_025544788.1	999902	1003636	XP_045273804.1
NW_025544788.1	1004376	1007429	XP_045273805.1
NW_025544788.1	1007432	1013047	XP_045273806.1
NW_025544788.1	1013200	1013858	XP_045273807.1
NW_025544788.1	1044821	1045977	XP_045282954.1
NW_025544788.1	1076869	1077100	XP_045282955.1
NW_025544788.1	1082181	1082623	XP_045282956.1
NW_025544788.1	1112102	1113334	XP_045273808.1
NW_025544788.1	1114308	1116588	XP_045282957.1
NW_025544788.1	1116702	1116981	XP_045282958.1
NW_025544788.1	1117340	1118474	XP_045273809.1
NW_025544788.1	1118589	1120240	XP_045282959.1
NW_025544788.1	1120315	1122571	XP_045282960.1
NW_025544788.1	1123344	1123551	XP_045273810.1
NW_025544788.1	1123787	1125191	XP_045273811.1
NW_025544788.1	1125912	1128606	XP_045273812.1
NW_025544788.1	1130798	1131308	XP_045282961.1
NW_025544788.1	1150181	1150421	XP_045282962.1
NW_025544789.1	17275	17783	XP_045282963.1
NW_025544789.1	57343	58006	XP_045282964.1
NW_025544789.1	72992	73604	XP_045273813.1
NW_025544789.1	73825	75178	XP_045282965.1
NW_025544789.1	75488	75773	XP_045282966.1
NW_025544789.1	76055	80014	XP_045273814.1
NW_025544789.1	78983	81093	XP_045273815.1
NW_025544789.1	82230	83992	XP_045273816.1
NW_025544789.1	86511	88339	XP_045273817.1
NW_025544789.1	88350	94069	XP_045273818.1
NW_025544789.1	89748	92499	XP_045273819.1;XP_045282967.1
NW_025544789.1	92589	94439	XP_045273820.1
NW_025544789.1	94523	96157	XP_045273821.1
NW_025544789.1	96202	100927	XP_045282969.1;XP_045282968.1
NW_025544789.1	97923	99918	XP_045273822.1
NW_025544789.1	99924	101744	XP_045273823.1
NW_025544789.1	101764	104229	XP_045273824.1
NW_025544789.1	104340	108229	XP_045273825.1
NW_025544789.1	105157	112292	XP_045273826.1
NW_025544789.1	113426	115916	XP_045273827.1
NW_025544789.1	114890	118602	XP_045273828.1
NW_025544789.1	116087	118363	XP_045282970.1;XP_045273829.1;XP_045282971.1
NW_025544789.1	118693	119893	XP_045273830.1
NW_025544789.1	152392	152810	XP_045273831.1
NW_025544789.1	159821	163280	XP_045273832.1
NW_025544789.1	164943	165504	XP_045273833.1
NW_025544789.1	166167	167255	XP_045273834.1
NW_025544789.1	168850	173122	XP_045282972.1;XP_045273835.1
NW_025544789.1	173285	178434	XP_045273836.1
NW_025544789.1	192119	192605	XP_045282973.1
NW_025544789.1	254367	255207	XP_045282974.1
NW_025544789.1	256463	256919	XP_045282975.1
NW_025544789.1	258835	259075	XP_045273837.1
NW_025544789.1	284660	285111	XP_045273838.1
NW_025544790.1	44471	45159	XP_045282976.1
NW_025544790.1	47152	47943	XP_045282977.1
NW_025544790.1	53301	53849	XP_045273839.1
NW_025544790.1	53984	54320	XP_045273840.1
NW_025544791.1	11528	11688	XP_045282978.1
NW_025544791.1	12333	12526	XP_045282979.1
NW_025544792.1	348	640	XP_045282980.1
NW_025544793.1	11522	12416	XP_045282981.1
NW_025544793.1	13197	13995	XP_045282982.1
NW_025544794.1	5652	6222	XP_045282983.1
NW_025544794.1	9971	10193	XP_045282984.1
NW_025544795.1	4853	5084	XP_045282985.1
```
