## Supplementary File 2. BED files and Orthogroup tables for the Eurotiomycetes dataset generated using OrthoFinder and orthoSynAssign for "orthoSynAssign: refine orthogroups using synteny information": GCF_000003855.2.bed

```
NW_003101584.1	1200	1768	XP_031581562.1
NW_003101591.1	575	1070	XP_031581560.1
NW_003101591.1	1202	3385	XP_002620083.1
NW_003101591.1	1911	3128	XP_031581561.1
NW_003101593.1	703	1139	XP_031581559.1
NW_003101595.1	1951	2915	XP_031581558.1
NW_003101597.1	709	885	XP_031581557.1
NW_003101598.1	7524	7856	XP_031581556.1
NW_003101602.1	1551	1887	XP_031581555.1
NW_003101603.1	815	2209	XP_031581554.1
NW_003101605.1	350	2450	XP_031581552.1
NW_003101605.1	3111	3633	XP_031581553.1
NW_003101607.1	1536	2695	XP_031581551.1
NW_003101609.1	38	317	XP_031581549.1
NW_003101609.1	12139	12656	XP_031581550.1
NW_003101610.1	2609	3062	XP_031581547.1
NW_003101610.1	5594	5959	XP_031581548.1
NW_003101611.1	3974	5294	XP_031581544.1
NW_003101611.1	7477	7842	XP_031581545.1
NW_003101611.1	15381	15541	XP_031581546.1
NW_003101612.1	19293	19469	XP_031581543.1
NW_003101614.1	26346	26541	XP_031581542.1
NW_003101615.1	21513	21785	XP_031581541.1
NW_003101616.1	24822	25326	XP_031581540.1
NW_003101618.1	17397	17736	XP_031581539.1
NW_003101620.1	44165	44343	XP_031581538.1
NW_003101621.1	16617	18541	XP_002620087.2
NW_003101621.1	47345	47580	XP_031581537.1
NW_003101622.1	6909	7248	XP_031581535.1
NW_003101622.1	16548	16883	XP_031581536.1
NW_003101623.1	42300	43469	XP_031581533.1
NW_003101623.1	54474	54759	XP_031581534.1
NW_003101624.1	8	1881	XP_002620088.1
NW_003101625.1	4	1378	XP_002620089.2
NW_003101625.1	657	4344	XP_031581526.1;XP_031581529.1;XP_031581527.1;XP_031581528.1
NW_003101625.1	28698	28911	XP_031581530.1
NW_003101625.1	38329	39158	XP_031581531.1
NW_003101625.1	65880	66073	XP_031581532.1
NW_003101626.1	7340	8391	XP_031581523.1
NW_003101626.1	16011	16870	XP_031581524.1
NW_003101626.1	78090	78635	XP_031581525.1
NW_003101627.1	25281	26596	XP_031581510.1
NW_003101627.1	26685	32641	XP_031581511.1;XP_031581514.1;XP_031581512.1;XP_031581513.1
NW_003101627.1	30251	31613	XP_031581515.1
NW_003101627.1	36643	37347	XP_002620095.1
NW_003101627.1	38204	40587	XP_031581516.1
NW_003101627.1	41309	46709	XP_031581517.1
NW_003101627.1	48464	48951	XP_031581518.1
NW_003101627.1	55100	56107	XP_031581519.1
NW_003101627.1	59461	62151	XP_002620100.1
NW_003101627.1	62702	65837	XP_031581520.1;XP_031581522.1;XP_031581521.1
NW_003101627.1	65890	66931	XP_002620102.1
NW_003101627.1	67177	71728	XP_002620104.1
NW_003101627.1	67314	69613	XP_002620103.1
NW_003101628.1	56057	57741	XP_031581505.1
NW_003101628.1	79111	79721	XP_031581506.1;XP_031581507.1
NW_003101628.1	86160	86426	XP_031581508.1
NW_003101628.1	116164	116340	XP_031581509.1
NW_003101629.1	2858	3089	XP_031581501.1
NW_003101629.1	8392	9776	XP_002620107.1;XP_031581502.1
NW_003101629.1	10264	12450	XP_002620108.1
NW_003101629.1	13482	14554	XP_031581503.1
NW_003101629.1	93286	93493	XP_031581504.1
NW_003101630.1	9489	9708	XP_031581495.1
NW_003101630.1	11150	11500	XP_031581496.1
NW_003101630.1	44353	45556	XP_031581497.1
NW_003101630.1	95790	96012	XP_031581498.1
NW_003101630.1	109286	109458	XP_031581499.1
NW_003101630.1	112489	113009	XP_031581500.1
NW_003101631.1	579	3104	XP_031581488.1
NW_003101631.1	2856	4507	XP_002620112.1
NW_003101631.1	3562	5904	XP_002620113.1
NW_003101631.1	6048	7640	XP_002620114.1
NW_003101631.1	40893	42686	XP_002620115.1
NW_003101631.1	43631	46146	XP_002620116.1
NW_003101631.1	51880	52441	XP_031581489.1
NW_003101631.1	52513	53498	XP_031581490.1
NW_003101631.1	54585	56603	XP_002620118.1
NW_003101631.1	78662	80112	XP_031581491.1
NW_003101631.1	81145	85668	XP_031581492.1
NW_003101631.1	84232	85541	XP_031581493.1
NW_003101631.1	86002	88720	XP_002620121.1
NW_003101631.1	88966	91302	XP_002620122.1
NW_003101631.1	89450	89737	XP_031581494.1
NW_003101631.1	91519	93641	XP_002620123.1
NW_003101632.1	3408	5952	XP_002620124.2
NW_003101632.1	4988	8171	XP_002620125.2
NW_003101632.1	49774	49999	XP_031581485.1
NW_003101632.1	107114	107267	XP_031581486.1
NW_003101632.1	108632	108830	XP_031581487.1
NW_003101633.1	14077	14930	XP_031581473.1
NW_003101633.1	35763	35931	XP_031581474.1
NW_003101633.1	36256	36631	XP_031581475.1
NW_003101633.1	37248	39535	XP_002620129.1
NW_003101633.1	56954	57161	XP_031581476.1
NW_003101633.1	94615	95096	XP_031581477.1
NW_003101633.1	105889	106478	XP_031581478.1
NW_003101633.1	106764	107562	XP_031581479.1
NW_003101633.1	108110	108341	XP_031581480.1
NW_003101633.1	108603	110743	XP_031581481.1
NW_003101633.1	110788	111317	XP_031581482.1
NW_003101633.1	111359	112461	XP_031581483.1
NW_003101633.1	140359	140745	XP_031581484.1
NW_003101634.1	23378	23829	XP_031581451.1
NW_003101634.1	24030	24479	XP_031581452.1
NW_003101634.1	27717	33453	XP_031581453.1;XP_002620137.1
NW_003101634.1	33616	37851	XP_002620138.1;XP_031581454.1
NW_003101634.1	39360	40465	XP_031581455.1
NW_003101634.1	41129	43217	XP_031581456.1
NW_003101634.1	43343	46804	XP_002620141.1
NW_003101634.1	48575	48993	XP_031581457.1
NW_003101634.1	49427	51465	XP_002620143.1
NW_003101634.1	51554	54728	XP_031581459.1;XP_031581458.1;XP_031581460.1
NW_003101634.1	51758	54653	XP_002620145.1
NW_003101634.1	54788	57398	XP_002620146.1
NW_003101634.1	57618	64754	XP_031581461.1
NW_003101634.1	61681	65571	XP_002620148.1
NW_003101634.1	65685	68147	XP_002620149.1
NW_003101634.1	68167	69986	XP_002620150.1
NW_003101634.1	68984	73708	XP_002620152.2;XP_031581462.1
NW_003101634.1	69992	71987	XP_002620151.1
NW_003101634.1	73753	75352	XP_002620153.1
NW_003101634.1	75450	77300	XP_031581463.1
NW_003101634.1	75820	81537	XP_031581465.1
NW_003101634.1	77390	80141	XP_031581464.1;XP_002620155.1
NW_003101634.1	81548	83376	XP_031581466.1
NW_003101634.1	84136	85898	XP_002620158.1
NW_003101634.1	87033	89143	XP_031581467.1
NW_003101634.1	88112	92177	XP_031581468.1
NW_003101634.1	92227	95142	XP_002620161.1
NW_003101634.1	94295	94802	XP_002620162.1
NW_003101634.1	105201	105668	XP_031581469.1
NW_003101634.1	114081	114413	XP_031581470.1
NW_003101634.1	126815	127147	XP_031581471.1
NW_003101634.1	134855	135138	XP_031581472.1
NW_003101635.1	6316	6625	XP_031581446.1
NW_003101635.1	23002	23269	XP_031581447.1
NW_003101635.1	70349	70598	XP_031581448.1
NW_003101635.1	81745	82006	XP_031581449.1
NW_003101635.1	118047	118468	XP_031581450.1
NW_003101636.1	26974	27143	XP_031581435.1
NW_003101636.1	33576	33903	XP_031581436.1
NW_003101636.1	41341	41825	XP_031581437.1
NW_003101636.1	68854	71587	XP_031581438.1
NW_003101636.1	73190	76289	XP_002620164.1
NW_003101636.1	77053	79918	XP_002620165.1
NW_003101636.1	80755	89680	XP_031581440.1;XP_031581439.1
NW_003101636.1	132629	139824	XP_031581443.1;XP_031581444.1;XP_002620171.1
NW_003101636.1	133897	134483	XP_031581441.1
NW_003101636.1	134548	135414	XP_031581442.1
NW_003101636.1	139909	142459	XP_002620172.1
NW_003101636.1	170917	171307	XP_031581445.1
NW_003101637.1	32514	35802	XP_002620173.1
NW_003101637.1	35993	38583	XP_002620174.1
NW_003101637.1	39072	39896	XP_002620175.1
NW_003101637.1	40744	42282	XP_031581433.1
NW_003101637.1	42577	44174	XP_002620177.1
NW_003101637.1	174771	176851	XP_002620178.1
NW_003101637.1	186339	187125	XP_031581434.1
NW_003101638.1	4986	5319	XP_031581428.1
NW_003101638.1	68338	68520	XP_031581429.1
NW_003101638.1	77446	77929	XP_031581430.1
NW_003101638.1	138338	138650	XP_031581431.1
NW_003101638.1	153093	153836	XP_002620182.1
NW_003101638.1	153996	156400	XP_002620183.1
NW_003101638.1	158280	161610	XP_002620184.2
NW_003101638.1	161995	165142	XP_002620185.1
NW_003101638.1	164459	166829	XP_031581432.1
NW_003101639.1	8618	9652	XP_002620187.2
NW_003101639.1	14140	14378	XP_031581423.1
NW_003101639.1	41604	41836	XP_031581424.1
NW_003101639.1	53432	53625	XP_031581425.1
NW_003101639.1	61059	61329	XP_031581426.1
NW_003101639.1	182505	182742	XP_031581427.1
NW_003101640.1	17081	18903	XP_002620190.2
NW_003101640.1	97685	99977	XP_031581416.1
NW_003101640.1	97721	98720	XP_031581415.1
NW_003101640.1	100481	104469	XP_002620193.1;XP_031581417.1
NW_003101640.1	104404	108478	XP_031581418.1;XP_031581419.1
NW_003101640.1	112200	114359	XP_002620196.1
NW_003101640.1	158472	158706	XP_031581420.1
NW_003101640.1	181564	181795	XP_031581421.1
NW_003101640.1	206459	206938	XP_031581422.1
NW_003101641.1	34759	34918	XP_031581406.1
NW_003101641.1	35078	35953	XP_031581407.1
NW_003101641.1	60018	61228	XP_031581408.1
NW_003101641.1	83442	86994	XP_002620197.1
NW_003101641.1	84703	86298	XP_031581409.1
NW_003101641.1	86768	89366	XP_031581410.1
NW_003101641.1	89453	91440	XP_031581411.1
NW_003101641.1	94550	95041	XP_031581412.1
NW_003101641.1	155988	156453	XP_031581413.1
NW_003101641.1	229558	231233	XP_031581414.1
NW_003101642.1	15734	16017	XP_031581372.1
NW_003101642.1	24144	27279	XP_002620202.1
NW_003101642.1	27227	27982	XP_002620203.1
NW_003101642.1	27289	31347	XP_002620204.1
NW_003101642.1	32230	33765	XP_031581373.1
NW_003101642.1	34051	35284	XP_002620206.1
NW_003101642.1	35478	38162	XP_002620207.1
NW_003101642.1	38484	40366	XP_002620208.1
NW_003101642.1	40922	43402	XP_002620209.1
NW_003101642.1	43684	46274	XP_002620210.1
NW_003101642.1	46509	49343	XP_031581374.1
NW_003101642.1	49852	51987	XP_002620212.1
NW_003101642.1	52135	52953	XP_002620213.1
NW_003101642.1	53455	55458	XP_031581375.1
NW_003101642.1	55903	62396	XP_031581378.1;XP_031581376.1;XP_031581377.1
NW_003101642.1	58769	62456	XP_002620216.1
NW_003101642.1	62408	72392	XP_031581379.1
NW_003101642.1	66874	72452	XP_031581380.1;XP_031581381.1
NW_003101642.1	72665	74940	XP_002620219.1
NW_003101642.1	74939	79354	XP_031581382.1
NW_003101642.1	81271	84627	XP_002620222.2
NW_003101642.1	81442	84584	XP_002620221.2
NW_003101642.1	84633	89295	XP_031581383.1
NW_003101642.1	87348	89527	XP_002620224.2
NW_003101642.1	89663	91460	XP_002620225.1;XP_031581385.1;XP_031581384.1
NW_003101642.1	91166	94219	XP_002620226.1
NW_003101642.1	94405	94982	XP_002620227.1
NW_003101642.1	94746	98216	XP_002620228.1
NW_003101642.1	98348	101428	XP_002620229.1
NW_003101642.1	102290	103257	XP_031581386.1
NW_003101642.1	104257	105049	XP_031581387.1
NW_003101642.1	110178	111881	XP_031581388.1
NW_003101642.1	113775	118696	XP_031581389.1;XP_002620232.2;XP_031581390.1
NW_003101642.1	115317	121036	XP_031581391.1;XP_002620233.1
NW_003101642.1	122935	127169	XP_002620234.1
NW_003101642.1	127451	129487	XP_031581392.1
NW_003101642.1	132151	134975	XP_031581393.1
NW_003101642.1	132892	138914	XP_002620238.1
NW_003101642.1	138715	140532	XP_002620239.1
NW_003101642.1	141367	144353	XP_002620240.1
NW_003101642.1	142577	144659	XP_002620242.1
NW_003101642.1	144668	146479	XP_002620243.2
NW_003101642.1	146831	148707	XP_031581394.1
NW_003101642.1	147922	150705	XP_031581395.1;XP_031581396.1
NW_003101642.1	151004	153827	XP_031581397.1
NW_003101642.1	153938	155119	XP_002620247.1
NW_003101642.1	155128	158482	XP_031581398.1
NW_003101642.1	158197	159952	XP_002620249.1
NW_003101642.1	160028	165319	XP_031581400.1;XP_031581399.1
NW_003101642.1	166345	167248	XP_031581401.1
NW_003101642.1	167294	169350	XP_031581402.1
NW_003101642.1	170131	171520	XP_031581403.1
NW_003101642.1	173477	176520	XP_002620253.1
NW_003101642.1	174777	176191	XP_031581404.1
NW_003101642.1	176578	178024	XP_002620255.1
NW_003101642.1	178150	179739	XP_002620256.1
NW_003101642.1	232823	233063	XP_031581405.1
NW_003101643.1	33843	34350	XP_031581357.1
NW_003101643.1	46991	49357	XP_002620259.1;XP_031581358.1
NW_003101643.1	49014	51554	XP_002620260.1
NW_003101643.1	51329	54345	XP_031581359.1;XP_002620261.1
NW_003101643.1	55475	57552	XP_031581360.1
NW_003101643.1	58950	61044	XP_031581361.1
NW_003101643.1	61789	63516	XP_002620264.1
NW_003101643.1	63875	65404	XP_002620265.1
NW_003101643.1	66026	67021	XP_002620266.1
NW_003101643.1	67557	72065	XP_002620268.1
NW_003101643.1	72487	73186	XP_002620269.1
NW_003101643.1	73664	75778	XP_002620270.1
NW_003101643.1	74036	77301	XP_002620271.1
NW_003101643.1	78642	80721	XP_002620272.1
NW_003101643.1	81943	82895	XP_031581362.1
NW_003101643.1	83284	87310	XP_002620274.1
NW_003101643.1	87726	90405	XP_031581363.1
NW_003101643.1	90417	91934	XP_031581364.1
NW_003101643.1	92923	94566	XP_031581365.1
NW_003101643.1	95363	99365	XP_002620280.1
NW_003101643.1	100214	107966	XP_002620281.2
NW_003101643.1	108432	112989	XP_002620282.1
NW_003101643.1	113270	117332	XP_002620283.1
NW_003101643.1	201531	204311	XP_031581366.1;XP_031581368.1;XP_031581369.1;XP_031581367.1
NW_003101643.1	282145	282529	XP_031581370.1
NW_003101643.1	292194	292477	XP_031581371.1
NW_003101644.1	18430	18756	XP_031581340.1
NW_003101644.1	93388	94422	XP_031581341.1
NW_003101644.1	94711	97333	XP_031581342.1
NW_003101644.1	94905	101186	XP_002620289.1
NW_003101644.1	100970	107379	XP_031581343.1
NW_003101644.1	113551	116516	XP_031581344.1
NW_003101644.1	117823	121814	XP_002620294.1
NW_003101644.1	121818	124290	XP_002620295.1
NW_003101644.1	124392	126024	XP_002620296.1
NW_003101644.1	125221	127364	XP_002620297.1
NW_003101644.1	127380	131682	XP_031581345.1
NW_003101644.1	132239	137355	XP_002620299.2
NW_003101644.1	137642	140110	XP_002620300.1
NW_003101644.1	141376	142167	XP_002620301.1
NW_003101644.1	143358	144970	XP_031581346.1
NW_003101644.1	145996	149188	XP_002620303.1
NW_003101644.1	147713	151545	XP_002620304.1
NW_003101644.1	150019	153252	XP_002620305.1
NW_003101644.1	153339	156954	XP_031581347.1
NW_003101644.1	154500	157979	XP_002620307.1
NW_003101644.1	157701	160351	XP_002620308.1
NW_003101644.1	160709	161263	XP_031581348.1
NW_003101644.1	162067	167102	XP_002620311.1
NW_003101644.1	162175	164646	XP_031581349.1
NW_003101644.1	167383	170089	XP_002620312.1;XP_031581350.1
NW_003101644.1	170102	172741	XP_002620313.1
NW_003101644.1	172842	174140	XP_002620314.1
NW_003101644.1	174228	176969	XP_002620315.1
NW_003101644.1	177627	180338	XP_031581351.1
NW_003101644.1	180375	183228	XP_002620317.1
NW_003101644.1	180505	183394	XP_002620318.1;XP_031581352.1
NW_003101644.1	183513	185431	XP_002620319.1
NW_003101644.1	186811	187671	XP_002620320.1
NW_003101644.1	188497	190692	XP_031581353.1
NW_003101644.1	190779	192487	XP_002620322.1
NW_003101644.1	191828	194204	XP_031581354.1
NW_003101644.1	194210	198010	XP_031581355.1
NW_003101644.1	196993	198708	XP_002620325.2
NW_003101644.1	198612	200246	XP_002620326.1
NW_003101644.1	199835	205761	XP_002620327.1
NW_003101644.1	203829	206093	XP_031581356.1;XP_002620328.1
NW_003101645.1	20744	22706	XP_031581307.1
NW_003101645.1	23779	23958	XP_031581308.1
NW_003101645.1	24030	25574	XP_031581309.1
NW_003101645.1	26415	28926	XP_031581310.1
NW_003101645.1	29415	32734	XP_031581311.1
NW_003101645.1	32494	38139	XP_002620334.2
NW_003101645.1	37636	39677	XP_031581313.1;XP_031581312.1;XP_002620335.1
NW_003101645.1	39444	44860	XP_002620336.1;XP_031581314.1
NW_003101645.1	41516	43581	XP_031581315.1
NW_003101645.1	43715	45418	XP_002620338.1
NW_003101645.1	45720	49945	XP_031581316.1
NW_003101645.1	50084	53621	XP_002620340.1
NW_003101645.1	51869	53332	XP_002620341.1;XP_031581317.1
NW_003101645.1	53571	57532	XP_031581318.1;XP_031581319.1
NW_003101645.1	57891	64631	XP_031581321.1;XP_002620344.1
NW_003101645.1	58098	61973	XP_031581320.1
NW_003101645.1	64954	66060	XP_002620345.1
NW_003101645.1	67331	67717	XP_031581322.1
NW_003101645.1	76826	77319	XP_002620346.1
NW_003101645.1	174019	175851	XP_002620347.1
NW_003101645.1	175507	179716	XP_002620348.1
NW_003101645.1	179975	182965	XP_002620349.2
NW_003101645.1	185883	188109	XP_002620351.1
NW_003101645.1	188700	190418	XP_002620352.1
NW_003101645.1	189270	193800	XP_031581323.1
NW_003101645.1	193244	193810	XP_031581324.1
NW_003101645.1	193905	194181	XP_031581325.1
NW_003101645.1	195057	197761	XP_031581326.1
NW_003101645.1	197634	199430	XP_031581327.1
NW_003101645.1	199010	201792	XP_002620357.1;XP_031581328.1
NW_003101645.1	200926	208120	XP_031581329.1
NW_003101645.1	206845	212577	XP_031581330.1
NW_003101645.1	212680	216698	XP_002620360.1;XP_031581331.1
NW_003101645.1	217708	223333	XP_031581332.1
NW_003101645.1	221759	223469	XP_002620362.1
NW_003101645.1	223696	225592	XP_002620363.1
NW_003101645.1	226261	228380	XP_031581333.1;XP_002620364.1
NW_003101645.1	281641	284731	XP_002620365.1
NW_003101645.1	284553	287906	XP_002620366.1
NW_003101645.1	285080	290828	XP_031581335.1;XP_002620368.1;XP_031581334.1
NW_003101645.1	291567	294267	XP_031581336.1
NW_003101645.1	294053	296036	XP_002620371.1
NW_003101645.1	310553	313459	XP_002620372.1;XP_031581337.1
NW_003101645.1	310704	320580	XP_031581338.1;XP_002620373.1
NW_003101645.1	314936	320666	XP_002620374.1
NW_003101645.1	320719	322530	XP_002620375.1
NW_003101645.1	322556	323914	XP_031581339.1
NW_003101645.1	324151	326329	XP_002620377.1
NW_003101645.1	342465	345812	XP_002620381.1
NW_003101646.1	13251	22212	XP_002620382.2
NW_003101646.1	19018	20164	XP_002620383.1
NW_003101646.1	20165	21347	XP_002620384.1
NW_003101646.1	21795	25088	XP_002620385.1
NW_003101646.1	25105	28665	XP_002620386.1
NW_003101646.1	29656	29839	XP_031581275.1
NW_003101646.1	30090	30567	XP_031581276.1
NW_003101646.1	30455	33033	XP_031581277.1
NW_003101646.1	33584	36273	XP_002620389.1
NW_003101646.1	34083	39223	XP_002620390.1
NW_003101646.1	37841	39579	XP_002620391.1
NW_003101646.1	39235	42034	XP_002620392.1
NW_003101646.1	42307	46400	XP_031581280.1;XP_031581278.1;XP_031581279.1
NW_003101646.1	43916	46985	XP_002620395.2
NW_003101646.1	47242	47856	XP_002620396.1
NW_003101646.1	48377	52361	XP_031581281.1
NW_003101646.1	52968	62865	XP_031581284.1;XP_002620399.1;XP_031581283.1
NW_003101646.1	53172	55478	XP_002620398.1;XP_031581282.1
NW_003101646.1	55708	63820	XP_002620400.1
NW_003101646.1	63839	65343	XP_002620401.1
NW_003101646.1	65379	69136	XP_031581285.1
NW_003101646.1	69230	73445	XP_002620403.1
NW_003101646.1	73285	76487	XP_002620404.1
NW_003101646.1	77143	78154	XP_031581286.1
NW_003101646.1	77399	80538	XP_031581287.1
NW_003101646.1	81735	82197	XP_031581288.1
NW_003101646.1	82295	83353	XP_031581289.1
NW_003101646.1	85407	86662	XP_002620408.1
NW_003101646.1	88122	90399	XP_002620409.1
NW_003101646.1	104874	107627	XP_002620410.1
NW_003101646.1	109163	112948	XP_002620411.2
NW_003101646.1	112887	115995	XP_002620412.1;XP_031581290.1
NW_003101646.1	113042	116612	XP_031581291.1
NW_003101646.1	118257	122115	XP_031581293.1;XP_031581292.1;XP_031581295.1;XP_031581294.1
NW_003101646.1	124254	127090	XP_031581296.1
NW_003101646.1	124756	127028	XP_031581297.1
NW_003101646.1	127366	128163	XP_031581298.1
NW_003101646.1	129567	129759	XP_031581299.1
NW_003101646.1	129911	130454	XP_031581300.1
NW_003101646.1	131256	131798	XP_002620417.1
NW_003101646.1	133121	135598	XP_002620418.1
NW_003101646.1	136206	138575	XP_002620419.1
NW_003101646.1	139016	143624	XP_002620420.1
NW_003101646.1	143919	146874	XP_031581301.1;XP_031581302.1
NW_003101646.1	146232	147985	XP_002620423.1
NW_003101646.1	147969	151211	XP_002620424.1
NW_003101646.1	151297	157747	XP_002620425.1
NW_003101646.1	295307	298184	XP_031581303.1
NW_003101646.1	303999	307303	XP_002620429.1
NW_003101646.1	308080	313298	XP_031581304.1;XP_031581305.1
NW_003101646.1	313641	316103	XP_002620431.1
NW_003101646.1	316596	319451	XP_002620432.1
NW_003101646.1	320031	321049	XP_002620433.1
NW_003101646.1	321783	326461	XP_002620434.1
NW_003101646.1	355194	355425	XP_031581306.1
NW_003101647.1	5297	7687	XP_031581240.1;XP_031581239.1
NW_003101647.1	8334	8568	XP_031581241.1
NW_003101647.1	8750	9128	XP_031581242.1
NW_003101647.1	9915	10270	XP_031581243.1
NW_003101647.1	10758	12654	XP_002620439.1
NW_003101647.1	12667	13950	XP_031581244.1
NW_003101647.1	13986	14627	XP_031581245.1
NW_003101647.1	14828	15767	XP_031581246.1
NW_003101647.1	16162	18046	XP_031581247.1
NW_003101647.1	127726	130426	XP_002620443.1
NW_003101647.1	130453	133301	XP_002620444.1
NW_003101647.1	134670	139521	XP_002620445.1
NW_003101647.1	139936	141459	XP_002620446.1
NW_003101647.1	142955	144218	XP_002620447.1
NW_003101647.1	144384	149703	XP_002620448.1
NW_003101647.1	150346	151091	XP_031581248.1
NW_003101647.1	151108	151372	XP_031581249.1
NW_003101647.1	152853	153478	XP_031581250.1
NW_003101647.1	155123	157354	XP_002620451.1
NW_003101647.1	157417	159360	XP_002620452.1
NW_003101647.1	159762	160891	XP_002620453.1
NW_003101647.1	161230	164294	XP_002620454.1
NW_003101647.1	164413	167157	XP_002620455.1
NW_003101647.1	167012	171161	XP_031581251.1
NW_003101647.1	173713	174754	XP_002620457.1
NW_003101647.1	180888	185244	XP_031581252.1
NW_003101647.1	185366	187864	XP_002620460.1
NW_003101647.1	188112	193959	XP_002620461.2
NW_003101647.1	189315	192573	XP_031581253.1
NW_003101647.1	193375	197458	XP_031581254.1
NW_003101647.1	198547	203761	XP_002620465.1
NW_003101647.1	205439	208279	XP_002620466.1
NW_003101647.1	208413	212614	XP_031581255.1
NW_003101647.1	212808	217266	XP_031581256.1;XP_002620468.1
NW_003101647.1	214851	217129	XP_002620469.1
NW_003101647.1	217266	221076	XP_002620470.1
NW_003101647.1	219319	221182	XP_002620471.1
NW_003101647.1	221085	223478	XP_002620472.1
NW_003101647.1	221190	223487	XP_031581257.1
NW_003101647.1	223520	233754	XP_002620474.1
NW_003101647.1	232891	233938	XP_002620475.1
NW_003101647.1	234517	236842	XP_002620476.1
NW_003101647.1	237234	240093	XP_002620477.1
NW_003101647.1	238744	240862	XP_002620478.1
NW_003101647.1	241360	242709	XP_002620479.1
NW_003101647.1	241570	249054	XP_002620481.1
NW_003101647.1	256023	258112	XP_031581258.1
NW_003101647.1	258227	261152	XP_002620485.1
NW_003101647.1	260750	261140	XP_031581259.1
NW_003101647.1	261499	264094	XP_031581260.1
NW_003101647.1	264580	266853	XP_002620487.1
NW_003101647.1	267436	269563	XP_002620488.1
NW_003101647.1	269834	270841	XP_002620489.1
NW_003101647.1	271088	276216	XP_002620491.1;XP_031581261.1
NW_003101647.1	271891	274158	XP_002620490.1
NW_003101647.1	276257	280370	XP_002620492.1
NW_003101647.1	281159	286420	XP_002620493.1
NW_003101647.1	287104	289001	XP_002620494.1
NW_003101647.1	289485	294238	XP_002620495.1
NW_003101647.1	294066	294770	XP_031581262.1
NW_003101647.1	296034	297531	XP_002620497.1
NW_003101647.1	297923	300957	XP_002620498.1;XP_031581263.1
NW_003101647.1	301364	302457	XP_002620499.1
NW_003101647.1	303230	305126	XP_031581264.1
NW_003101647.1	305300	307578	XP_031581265.1
NW_003101647.1	307698	310913	XP_031581266.1
NW_003101647.1	310777	318387	XP_002620503.1
NW_003101647.1	319451	325336	XP_002620504.1
NW_003101647.1	325766	331369	XP_002620505.2
NW_003101647.1	328966	330319	XP_031581267.1
NW_003101647.1	330828	332502	XP_002620507.1
NW_003101647.1	332623	333856	XP_031581268.1
NW_003101647.1	333559	335933	XP_002620509.2
NW_003101647.1	336584	339368	XP_031581269.1;XP_002620510.1
NW_003101647.1	340442	345319	XP_031581270.1;XP_002620511.1
NW_003101647.1	344675	347160	XP_002620512.1
NW_003101647.1	347530	349550	XP_031581271.1
NW_003101647.1	349605	351567	XP_002620514.1
NW_003101647.1	351579	354723	XP_002620515.1
NW_003101647.1	365819	366777	XP_002620516.1;XP_031581272.1
NW_003101647.1	366365	368000	XP_002620517.1
NW_003101647.1	375638	376133	XP_031581273.1
NW_003101647.1	430160	430419	XP_031581274.1
NW_003101648.1	14055	14567	XP_031581205.1
NW_003101648.1	26732	27475	XP_031581206.1
NW_003101648.1	27850	28045	XP_031581207.1
NW_003101648.1	29083	30443	XP_031581208.1
NW_003101648.1	29853	31457	XP_002620518.2;XP_031581209.1
NW_003101648.1	136091	136334	XP_031581210.1
NW_003101648.1	161817	166051	XP_002620519.1
NW_003101648.1	168272	172551	XP_002620520.2
NW_003101648.1	173422	175206	XP_031581211.1
NW_003101648.1	175502	175829	XP_031581212.1
NW_003101648.1	203452	203683	XP_031581213.1
NW_003101648.1	209148	209499	XP_031581214.1
NW_003101648.1	209531	210258	XP_031581215.1
NW_003101648.1	211305	214626	XP_002620525.1
NW_003101648.1	214839	219468	XP_002620526.1;XP_031581216.1;XP_031581217.1
NW_003101648.1	219840	220534	XP_002620527.1
NW_003101648.1	221783	224429	XP_002620528.1
NW_003101648.1	224450	226986	XP_002620529.1;XP_031581218.1;XP_031581219.1
NW_003101648.1	227563	227944	XP_031581220.1
NW_003101648.1	228403	233447	XP_002620531.1;XP_031581221.1
NW_003101648.1	231830	233983	XP_002620532.2
NW_003101648.1	234091	236774	XP_031581222.1
NW_003101648.1	235777	238845	XP_031581223.1
NW_003101648.1	238961	243742	XP_031581224.1;XP_031581225.1
NW_003101648.1	243372	243648	XP_031581226.1
NW_003101648.1	244761	244953	XP_031581227.1
NW_003101648.1	245727	248807	XP_002620537.1
NW_003101648.1	248832	251633	XP_031581228.1
NW_003101648.1	251995	255624	XP_031581229.1
NW_003101648.1	255779	257908	XP_002620540.1
NW_003101648.1	258779	260362	XP_002620541.1
NW_003101648.1	260738	263163	XP_002620542.1
NW_003101648.1	263430	266646	XP_002620543.1
NW_003101648.1	267217	267670	XP_002620544.1
NW_003101648.1	268262	270559	XP_031581230.1
NW_003101648.1	268438	271306	XP_031581231.1
NW_003101648.1	271432	271672	XP_031581232.1
NW_003101648.1	272129	273629	XP_002620547.1
NW_003101648.1	274944	275232	XP_031581233.1
NW_003101648.1	276080	277247	XP_002620549.1
NW_003101648.1	387494	390422	XP_002620551.1
NW_003101648.1	390384	393906	XP_031581234.1
NW_003101648.1	393369	394724	XP_002620553.1
NW_003101648.1	394823	399339	XP_031581235.1
NW_003101648.1	398587	402316	XP_002620555.2
NW_003101648.1	402319	403468	XP_002620556.2
NW_003101648.1	403591	408248	XP_002620557.1
NW_003101648.1	407742	409772	XP_002620558.1
NW_003101648.1	410040	410759	XP_002620559.1
NW_003101648.1	441757	444676	XP_031581236.1
NW_003101648.1	445520	446307	XP_002620561.1
NW_003101648.1	446469	447246	XP_031581237.1
NW_003101648.1	447272	447659	XP_031581238.1
NW_003101649.1	13218	19011	XP_031581188.1
NW_003101649.1	18105	18650	XP_002620564.1
NW_003101649.1	25273	26581	XP_031581189.1
NW_003101649.1	27271	29316	XP_031581190.1
NW_003101649.1	27577	33706	XP_002620567.1
NW_003101649.1	33789	34201	XP_031581191.1
NW_003101649.1	34423	35559	XP_002620569.2
NW_003101649.1	35697	37970	XP_031581193.1;XP_031581192.1
NW_003101649.1	38150	40246	XP_031581194.1
NW_003101649.1	44769	46755	XP_002620573.1
NW_003101649.1	48454	50341	XP_031581195.1
NW_003101649.1	51568	56004	XP_031581196.1;XP_002620575.1;XP_031581197.1
NW_003101649.1	56030	62472	XP_031581198.1
NW_003101649.1	139981	140233	XP_031581199.1
NW_003101649.1	194768	196488	XP_031581200.1
NW_003101649.1	198005	203847	XP_031581201.1
NW_003101649.1	390974	393042	XP_002620579.2
NW_003101649.1	392551	395176	XP_031581202.1
NW_003101649.1	394718	397072	XP_002620581.1
NW_003101649.1	458872	460565	XP_031581203.1
NW_003101649.1	461015	464678	XP_031581204.1
NW_003101650.1	4766	4985	XP_031581162.1
NW_003101650.1	28369	32391	XP_002620586.2
NW_003101650.1	32395	35446	XP_002620587.1
NW_003101650.1	35003	39076	XP_031581163.1;XP_002620588.1
NW_003101650.1	40087	46753	XP_002620589.1
NW_003101650.1	48557	61142	XP_031581165.1;XP_031581166.1;XP_002620591.2
NW_003101650.1	49969	56406	XP_002620590.1;XP_031581164.1
NW_003101650.1	61338	64093	XP_002620592.1
NW_003101650.1	64234	67856	XP_002620593.1
NW_003101650.1	67873	69443	XP_002620594.1;XP_031581167.1
NW_003101650.1	69417	72026	XP_031581168.1
NW_003101650.1	76082	81734	XP_031581169.1
NW_003101650.1	83617	88767	XP_002620598.1;XP_031581170.1
NW_003101650.1	100710	100998	XP_031581171.1
NW_003101650.1	112087	112411	XP_002620599.1
NW_003101650.1	117588	117948	XP_002620600.1
NW_003101650.1	144079	144292	XP_031581172.1
NW_003101650.1	238585	240157	XP_002620601.2
NW_003101650.1	239192	241546	XP_002620602.1
NW_003101650.1	241626	243931	XP_031581173.1
NW_003101650.1	244086	245171	XP_031581174.1
NW_003101650.1	246003	249322	XP_031581175.1
NW_003101650.1	249365	252739	XP_002620606.1
NW_003101650.1	252660	255301	XP_002620607.1
NW_003101650.1	254974	262261	XP_002620608.2
NW_003101650.1	262971	266644	XP_031581177.1;XP_031581176.1;XP_031581178.1
NW_003101650.1	267077	269481	XP_002620611.2
NW_003101650.1	269568	271037	XP_002620612.1
NW_003101650.1	271042	273510	XP_031581179.1
NW_003101650.1	271511	274680	XP_002620614.1
NW_003101650.1	274745	280129	XP_002620615.1
NW_003101650.1	276818	279659	XP_002620616.2
NW_003101650.1	279684	285132	XP_002620617.1
NW_003101650.1	287230	288388	XP_002620620.1
NW_003101650.1	288400	288955	XP_002620619.1
NW_003101650.1	290935	292305	XP_031581180.1
NW_003101650.1	290981	297529	XP_031581181.1;XP_031581182.1
NW_003101650.1	297141	297782	XP_002620623.2
NW_003101650.1	301867	302217	XP_031581183.1
NW_003101650.1	304131	308295	XP_002620624.1
NW_003101650.1	313850	319186	XP_002620625.1
NW_003101650.1	320168	321051	XP_002620626.1
NW_003101650.1	323062	324012	XP_002620627.1
NW_003101650.1	326596	328997	XP_002620629.1
NW_003101650.1	328254	334333	XP_002620631.2
NW_003101650.1	335563	339482	XP_002620633.1
NW_003101650.1	339301	343935	XP_031581184.1
NW_003101650.1	344618	348453	XP_002620635.1
NW_003101650.1	438019	440455	XP_002620636.1
NW_003101650.1	446117	446303	XP_031581185.1
NW_003101650.1	446315	446828	XP_002620638.1
NW_003101650.1	447659	449719	XP_002620639.1
NW_003101650.1	450124	453403	XP_002620640.1
NW_003101650.1	473224	473446	XP_031581186.1
NW_003101650.1	475374	476565	XP_031581187.1
NW_003101651.1	38136	38979	XP_002620642.1
NW_003101651.1	40077	40841	XP_031581121.1
NW_003101651.1	41504	42785	XP_031581122.1
NW_003101651.1	42912	45733	XP_031581123.1
NW_003101651.1	45842	48169	XP_002620646.1
NW_003101651.1	50100	52647	XP_002620647.1
NW_003101651.1	52793	56147	XP_031581124.1;XP_002620648.1
NW_003101651.1	57377	60852	XP_031581125.1
NW_003101651.1	61297	64866	XP_031581126.1;XP_002620650.1
NW_003101651.1	64574	68417	XP_002620651.1
NW_003101651.1	68898	75602	XP_031581127.1
NW_003101651.1	75526	79692	XP_031581129.1;XP_031581128.1
NW_003101651.1	80037	81703	XP_031581130.1
NW_003101651.1	82327	86447	XP_002620655.2
NW_003101651.1	85788	89044	XP_002620656.1
NW_003101651.1	89373	91589	XP_002620657.1
NW_003101651.1	92202	93791	XP_002620658.1
NW_003101651.1	93934	95687	XP_031581131.1;XP_002620659.1
NW_003101651.1	95833	98129	XP_031581132.1
NW_003101651.1	99244	100859	XP_031581133.1
NW_003101651.1	99956	100860	XP_031581134.1
NW_003101651.1	100994	102820	XP_031581135.1
NW_003101651.1	106076	109503	XP_031581136.1
NW_003101651.1	130421	130694	XP_031581137.1
NW_003101651.1	182833	184738	XP_002620663.1
NW_003101651.1	184107	187479	XP_002620664.1;XP_031581138.1
NW_003101651.1	186945	192737	XP_002620665.1
NW_003101651.1	191205	192748	XP_031581139.1
NW_003101651.1	206591	209608	XP_031581140.1
NW_003101651.1	210108	213074	XP_002620668.1
NW_003101651.1	213100	215723	XP_002620669.1
NW_003101651.1	215090	217985	XP_031581141.1;XP_002620670.1
NW_003101651.1	219775	220657	XP_002620671.1
NW_003101651.1	219988	227443	XP_002620672.2;XP_031581142.1
NW_003101651.1	227841	233776	XP_031581143.1
NW_003101651.1	235507	237191	XP_031581144.1
NW_003101651.1	315063	318522	XP_002620674.1
NW_003101651.1	318931	323393	XP_002620675.1
NW_003101651.1	323697	330643	XP_002620679.1
NW_003101651.1	323778	324145	XP_002620677.1
NW_003101651.1	327426	332419	XP_002620680.2;XP_031581145.1
NW_003101651.1	333552	339690	XP_031581147.1;XP_031581148.1;XP_031581146.1
NW_003101651.1	340685	343063	XP_031581149.1
NW_003101651.1	345726	353193	XP_031581150.1;XP_031581151.1
NW_003101651.1	353299	355300	XP_002620685.1
NW_003101651.1	353329	356299	XP_002620686.1
NW_003101651.1	356391	361234	XP_031581152.1;XP_031581153.1
NW_003101651.1	362321	365021	XP_002620688.1
NW_003101651.1	366801	368125	XP_031581154.1
NW_003101651.1	368624	372228	XP_002620691.2
NW_003101651.1	372226	376094	XP_031581155.1
NW_003101651.1	376561	381894	XP_031581156.1
NW_003101651.1	382075	387311	XP_031581157.1
NW_003101651.1	387442	389740	XP_031581158.1
NW_003101651.1	389775	391778	XP_031581159.1;XP_002620697.1
NW_003101651.1	390146	393988	XP_002620698.1;XP_031581160.1
NW_003101651.1	394027	395891	XP_002620699.1
NW_003101651.1	395834	397554	XP_031581161.1
NW_003101651.1	399177	400945	XP_002620701.1
NW_003101652.1	25947	26610	XP_031581083.1
NW_003101652.1	26637	27120	XP_031581084.1
NW_003101652.1	46742	47191	XP_031581085.1
NW_003101652.1	78202	80296	XP_031581086.1
NW_003101652.1	80607	81441	XP_002620704.1
NW_003101652.1	137234	138329	XP_002620707.1
NW_003101652.1	141136	141954	XP_002620708.1
NW_003101652.1	142902	143703	XP_031581087.1
NW_003101652.1	143713	144034	XP_031581088.1
NW_003101652.1	144254	144565	XP_031581089.1
NW_003101652.1	147068	147841	XP_031581090.1
NW_003101652.1	174617	175145	XP_002620712.1
NW_003101652.1	227431	232784	XP_002620713.1
NW_003101652.1	235245	237855	XP_002620714.2
NW_003101652.1	238592	240903	XP_002620715.1
NW_003101652.1	242311	245353	XP_031581092.1;XP_031581091.1
NW_003101652.1	248891	257660	XP_002620718.1;XP_031581093.1;XP_031581094.1
NW_003101652.1	262334	266555	XP_002620720.1
NW_003101652.1	269014	270113	XP_002620722.1
NW_003101652.1	270138	273267	XP_031581095.1
NW_003101652.1	273941	275174	XP_002620724.1
NW_003101652.1	275813	276764	XP_002620725.1
NW_003101652.1	277133	281798	XP_031581097.1;XP_031581096.1
NW_003101652.1	280597	282371	XP_002620727.1
NW_003101652.1	283983	290373	XP_002620728.1
NW_003101652.1	292150	296430	XP_031581098.1
NW_003101652.1	296766	299627	XP_031581100.1;XP_031581099.1
NW_003101652.1	300677	301881	XP_002620732.1
NW_003101652.1	303924	305576	XP_002620733.1
NW_003101652.1	305577	307036	XP_002620734.1
NW_003101652.1	306412	310104	XP_002620735.1
NW_003101652.1	310395	311074	XP_031581101.1
NW_003101652.1	313804	317877	XP_002620737.1
NW_003101652.1	318071	320583	XP_002620738.1
NW_003101652.1	320579	323059	XP_002620739.1
NW_003101652.1	322520	325106	XP_002620740.1;XP_031581102.1
NW_003101652.1	323115	326635	XP_031581103.1
NW_003101652.1	326766	330123	XP_031581104.1
NW_003101652.1	330384	334563	XP_031581105.1
NW_003101652.1	334290	338461	XP_031581106.1
NW_003101652.1	338464	342465	XP_002620745.1
NW_003101652.1	342763	345143	XP_002620746.1
NW_003101652.1	345679	347469	XP_002620748.2
NW_003101652.1	347636	351715	XP_002620749.1;XP_031581107.1
NW_003101652.1	349649	353113	XP_031581108.1
NW_003101652.1	353119	359311	XP_002620751.1
NW_003101652.1	360612	362286	XP_002620752.1
NW_003101652.1	360659	362660	XP_002620753.1
NW_003101652.1	366553	367901	XP_002620754.1
NW_003101652.1	367896	369346	XP_031581109.1
NW_003101652.1	369378	375603	XP_031581110.1;XP_002620756.1
NW_003101652.1	374838	377611	XP_031581112.1;XP_031581111.1
NW_003101652.1	377623	380499	XP_002620758.1
NW_003101652.1	379492	382306	XP_002620759.1
NW_003101652.1	382428	383461	XP_002620760.1
NW_003101652.1	384016	385045	XP_002620761.1
NW_003101652.1	385654	389696	XP_002620763.1
NW_003101652.1	389886	391365	XP_002620764.1
NW_003101652.1	415288	418369	XP_002620765.2;XP_031581113.1
NW_003101652.1	418831	422030	XP_031581116.1;XP_031581114.1;XP_031581117.1;XP_031581115.1
NW_003101652.1	423448	424276	XP_002620766.2
NW_003101652.1	446973	447617	XP_031581118.1
NW_003101652.1	480690	481857	XP_031581119.1
NW_003101652.1	509606	509777	XP_031581120.1
NW_003101652.1	516108	517184	XP_002620767.1
NW_003101653.1	7486	7653	XP_031581009.1
NW_003101653.1	28505	29025	XP_031581010.1
NW_003101653.1	42277	42453	XP_031581011.1
NW_003101653.1	91884	94581	XP_002620768.1
NW_003101653.1	131085	134747	XP_031581012.1
NW_003101653.1	140194	142266	XP_002620772.1
NW_003101653.1	142836	145032	XP_002620773.1
NW_003101653.1	245234	246601	XP_031581013.1
NW_003101653.1	245948	251300	XP_031581014.1
NW_003101653.1	265901	267981	XP_002620775.1
NW_003101653.1	268164	272086	XP_031581015.1;XP_031581016.1
NW_003101653.1	271318	275082	XP_031581017.1;XP_031581018.1
NW_003101653.1	274588	276457	XP_002620778.1
NW_003101653.1	278231	281246	XP_031581019.1;XP_002620779.1
NW_003101653.1	282579	288327	XP_002620780.1
NW_003101653.1	290720	291585	XP_031581020.1
NW_003101653.1	292028	294426	XP_031581021.1;XP_002620782.1
NW_003101653.1	296717	298476	XP_002620783.2
NW_003101653.1	298894	302072	XP_031581022.1
NW_003101653.1	302106	307294	XP_002620785.1
NW_003101653.1	308124	311419	XP_031581025.1;XP_031581026.1
NW_003101653.1	308600	309122	XP_031581023.1
NW_003101653.1	309245	309705	XP_031581024.1
NW_003101653.1	311569	312109	XP_031581027.1
NW_003101653.1	333016	335384	XP_002620788.2
NW_003101653.1	337188	343687	XP_031581030.1;XP_031581029.1;XP_031581028.1
NW_003101653.1	342961	347577	XP_002620791.1
NW_003101653.1	347606	351216	XP_031581031.1
NW_003101653.1	351278	353670	XP_002620793.1
NW_003101653.1	381359	382940	XP_002620794.1
NW_003101653.1	382953	386836	XP_031581032.1
NW_003101653.1	386321	386799	XP_031581033.1
NW_003101653.1	387592	388384	XP_031581034.1
NW_003101653.1	388494	390211	XP_031581035.1
NW_003101653.1	391031	393694	XP_031581036.1
NW_003101653.1	396138	397868	XP_031581037.1
NW_003101653.1	399123	400281	XP_031581038.1
NW_003101653.1	400333	400887	XP_031581040.1;XP_031581039.1
NW_003101653.1	401295	406801	XP_031581041.1;XP_031581042.1
NW_003101653.1	406053	409197	XP_002620802.1
NW_003101653.1	408594	411091	XP_002620803.1
NW_003101653.1	411791	412344	XP_031581043.1
NW_003101653.1	413659	418691	XP_002620806.1
NW_003101653.1	416359	418694	XP_002620807.1
NW_003101653.1	418694	423566	XP_031581044.1
NW_003101653.1	498017	498707	XP_031581045.1
NW_003101653.1	500087	500564	XP_031581046.1
NW_003101653.1	500598	501405	XP_031581047.1
NW_003101653.1	502772	505531	XP_002620809.1
NW_003101653.1	506949	507640	XP_031581048.1
NW_003101653.1	533381	541845	XP_002620812.2
NW_003101653.1	542306	545810	XP_002620813.1
NW_003101653.1	546860	547160	XP_031581049.1
NW_003101653.1	547266	549023	XP_002620815.1
NW_003101653.1	549367	554948	XP_031581050.1
NW_003101653.1	554952	558890	XP_002620817.1
NW_003101653.1	556982	560445	XP_031581052.1;XP_031581051.1;XP_031581053.1
NW_003101653.1	563590	564694	XP_031581054.1
NW_003101653.1	583124	583281	XP_031581055.1
NW_003101654.1	5890	6883	XP_002620820.2
NW_003101654.1	7841	9226	XP_002620821.1
NW_003101654.1	57405	58874	XP_002620822.2
NW_003101654.1	114196	116764	XP_002620824.1
NW_003101654.1	114354	116973	XP_002620825.1
NW_003101654.1	116826	119426	XP_002620826.1;XP_031580992.1
NW_003101654.1	176131	177876	XP_002620827.1
NW_003101654.1	177357	182086	XP_031580993.1;XP_002620828.1
NW_003101654.1	312003	316636	XP_031580995.1;XP_002620829.1;XP_031580994.1
NW_003101654.1	314518	316666	XP_031580996.1
NW_003101654.1	381616	383037	XP_031580997.1
NW_003101654.1	383320	384637	XP_031580998.1
NW_003101654.1	384850	386745	XP_002620833.1
NW_003101654.1	387255	389087	XP_031580999.1
NW_003101654.1	389742	391617	XP_031581000.1
NW_003101654.1	392161	394772	XP_002620836.1
NW_003101654.1	395055	397681	XP_031581001.1
NW_003101654.1	397948	398514	XP_031581002.1
NW_003101654.1	469693	469853	XP_031581003.1
NW_003101654.1	511970	512189	XP_031581004.1
NW_003101654.1	525824	530619	XP_002620838.1
NW_003101654.1	528441	534919	XP_031581005.1
NW_003101654.1	534468	540445	XP_002620840.1;XP_031581006.1
NW_003101654.1	536565	539194	XP_002620841.2
NW_003101654.1	539239	541799	XP_002620842.1
NW_003101654.1	541698	543233	XP_002620843.1
NW_003101654.1	543358	544704	XP_002620844.1
NW_003101654.1	545247	548339	XP_002620845.1
NW_003101654.1	548164	549648	XP_002620846.2
NW_003101654.1	553553	562198	XP_002620849.1
NW_003101654.1	556928	560988	XP_031581008.1;XP_031581007.1
NW_003101654.1	564040	570121	XP_002620853.1
NW_003101654.1	565793	568496	XP_002620852.1
NW_003101654.1	571292	572181	XP_002620854.1
NW_003101654.1	572850	574492	XP_002620855.1
NW_003101654.1	575196	576474	XP_002620856.1
NW_003101655.1	18977	19833	XP_031580924.1
NW_003101655.1	24665	26989	XP_031580925.1
NW_003101655.1	27041	30310	XP_031580926.1
NW_003101655.1	30548	32931	XP_002620860.1
NW_003101655.1	32846	34486	XP_031580927.1
NW_003101655.1	35127	37280	XP_002620862.1
NW_003101655.1	40420	41166	XP_031580928.1
NW_003101655.1	43983	45685	XP_002620865.1
NW_003101655.1	45729	51367	XP_002620866.2;XP_031580929.1
NW_003101655.1	50096	51323	XP_002620867.1
NW_003101655.1	52105	52956	XP_002620868.1
NW_003101655.1	53520	56177	XP_002620869.1
NW_003101655.1	56181	59159	XP_031580930.1;XP_002620870.1
NW_003101655.1	59176	61237	XP_002620871.1
NW_003101655.1	64265	66391	XP_002620872.1
NW_003101655.1	97229	97951	XP_031580931.1
NW_003101655.1	99991	103000	XP_002620876.1
NW_003101655.1	103768	104591	XP_031580932.1
NW_003101655.1	104842	108688	XP_002620878.1
NW_003101655.1	108829	110089	XP_002620879.1
NW_003101655.1	111620	115084	XP_002620880.1
NW_003101655.1	115247	119034	XP_031580933.1;XP_002620881.1;XP_031580934.1
NW_003101655.1	121880	123910	XP_002620882.1
NW_003101655.1	123750	126076	XP_002620883.1
NW_003101655.1	263317	265240	XP_002620886.1
NW_003101655.1	265545	266862	XP_031580935.1;XP_002620887.1
NW_003101655.1	267287	267945	XP_031580936.1
NW_003101655.1	268294	269565	XP_002620889.1
NW_003101655.1	270175	273506	XP_002620890.1
NW_003101655.1	273824	274450	XP_002620891.1
NW_003101655.1	275152	279644	XP_002620892.1
NW_003101655.1	280382	285578	XP_002620894.2
NW_003101655.1	284347	292267	XP_031580939.1;XP_031580937.1;XP_031580938.1
NW_003101655.1	292286	294191	XP_002620898.1
NW_003101655.1	294120	295411	XP_031580940.1
NW_003101655.1	294197	296664	XP_002620900.1
NW_003101655.1	296967	299500	XP_002620901.1
NW_003101655.1	299869	300547	XP_031580941.1
NW_003101655.1	300840	302002	XP_031580942.1
NW_003101655.1	302269	303374	XP_031580943.1
NW_003101655.1	304044	304630	XP_031580944.1
NW_003101655.1	304667	305510	XP_031580945.1
NW_003101655.1	304925	307479	XP_031580947.1;XP_031580948.1;XP_031580946.1
NW_003101655.1	307665	309132	XP_031580949.1
NW_003101655.1	309555	311370	XP_002620907.2
NW_003101655.1	310605	313590	XP_002620908.1
NW_003101655.1	313461	316162	XP_002620910.1
NW_003101655.1	316515	319179	XP_031580951.1;XP_031580950.1
NW_003101655.1	319661	322850	XP_002620912.1
NW_003101655.1	322998	325831	XP_002620913.2
NW_003101655.1	325917	329023	XP_002620914.1
NW_003101655.1	328489	330496	XP_031580952.1
NW_003101655.1	331070	331412	XP_031580953.1
NW_003101655.1	331727	332550	XP_031580954.1
NW_003101655.1	334737	339586	XP_002620916.1
NW_003101655.1	339511	343191	XP_002620917.1
NW_003101655.1	345421	353087	XP_031580957.1;XP_031580955.1;XP_031580956.1
NW_003101655.1	349807	353290	XP_031580958.1
NW_003101655.1	353134	359951	XP_002620920.1
NW_003101655.1	359604	364959	XP_031580959.1;XP_002620921.1
NW_003101655.1	363406	364688	XP_031580960.1
NW_003101655.1	364816	366671	XP_031580961.1
NW_003101655.1	368733	369146	XP_031580962.1
NW_003101655.1	370877	371167	XP_031580963.1
NW_003101655.1	371187	371832	XP_002620926.1
NW_003101655.1	372021	372861	XP_031580964.1
NW_003101655.1	372919	379283	XP_031580965.1;XP_031580967.1;XP_031580966.1
NW_003101655.1	376112	379034	XP_031580968.1
NW_003101655.1	380182	385361	XP_002620929.2
NW_003101655.1	382956	383734	XP_031580969.1
NW_003101655.1	385580	388758	XP_002620931.1
NW_003101655.1	388852	392110	XP_002620932.1
NW_003101655.1	391725	394244	XP_002620933.1
NW_003101655.1	394134	397424	XP_031580971.1;XP_031580970.1
NW_003101655.1	396531	399813	XP_002620935.1
NW_003101655.1	399895	402673	XP_002620936.2
NW_003101655.1	400146	403198	XP_002620937.1
NW_003101655.1	404205	406325	XP_002620938.1
NW_003101655.1	406646	406932	XP_031580972.1
NW_003101655.1	407212	411892	XP_031580976.1
NW_003101655.1	408568	411769	XP_031580974.1;XP_031580975.1;XP_031580973.1
NW_003101655.1	411793	414049	XP_002620942.1
NW_003101655.1	414901	417916	XP_002620943.1;XP_031580977.1
NW_003101655.1	418652	421777	XP_002620944.1
NW_003101655.1	421780	427375	XP_031580978.1
NW_003101655.1	439502	440060	XP_031580979.1
NW_003101655.1	458650	459769	XP_031580980.1
NW_003101655.1	459770	468171	XP_031580981.1
NW_003101655.1	495873	496066	XP_031580982.1
NW_003101655.1	519178	519461	XP_031580983.1
NW_003101655.1	535330	535644	XP_031580984.1
NW_003101655.1	537028	537313	XP_031580985.1
NW_003101655.1	554278	555025	XP_031580986.1
NW_003101655.1	601001	603669	XP_031580987.1
NW_003101655.1	603976	606594	XP_002620951.2;XP_031580988.1
NW_003101655.1	606830	607037	XP_031580989.1
NW_003101655.1	611924	613226	XP_002620953.1
NW_003101655.1	613819	616201	XP_031580990.1
NW_003101655.1	616522	619300	XP_002620955.1
NW_003101655.1	677105	677682	XP_031580991.1
NW_003101656.1	21565	21854	XP_031580909.1
NW_003101656.1	29789	30065	XP_031580910.1
NW_003101656.1	129730	130546	XP_002620958.1
NW_003101656.1	130790	134524	XP_031580911.1;XP_002620959.1
NW_003101656.1	132347	134137	XP_002620960.1
NW_003101656.1	146635	146881	XP_031580912.1
NW_003101656.1	176990	177221	XP_031580913.1
NW_003101656.1	226527	227164	XP_031580914.1
NW_003101656.1	294273	294690	XP_031580915.1
NW_003101656.1	366681	367692	XP_002620963.1
NW_003101656.1	442626	443872	XP_002620965.1
NW_003101656.1	484505	484698	XP_031580916.1
NW_003101656.1	505197	505500	XP_031580917.1
NW_003101656.1	529183	529467	XP_031580918.1
NW_003101656.1	534631	534792	XP_031580919.1
NW_003101656.1	568085	568499	XP_031580920.1
NW_003101656.1	593621	593861	XP_031580921.1
NW_003101656.1	671354	671585	XP_031580922.1
NW_003101656.1	677412	677850	XP_002620970.1
NW_003101656.1	678711	679722	XP_002620971.2
NW_003101656.1	679972	680127	XP_031580923.1
NW_003101657.1	2899	3232	XP_031580837.1
NW_003101657.1	81946	83799	XP_002620973.1
NW_003101657.1	84215	87188	XP_031580838.1
NW_003101657.1	88744	91712	XP_031580839.1
NW_003101657.1	92672	94734	XP_002620976.1
NW_003101657.1	94715	99048	XP_002620977.2
NW_003101657.1	98964	103721	XP_031580840.1
NW_003101657.1	99358	100145	XP_002620979.1
NW_003101657.1	104215	107076	XP_031580841.1;XP_002620981.1
NW_003101657.1	106800	111243	XP_031580842.1
NW_003101657.1	112572	115322	XP_031580843.1
NW_003101657.1	115348	120614	XP_031580844.1
NW_003101657.1	120160	125052	XP_031580845.1;XP_002620986.1
NW_003101657.1	125083	127739	XP_002620988.1
NW_003101657.1	127877	130004	XP_002620989.1
NW_003101657.1	127936	130036	XP_031580846.1
NW_003101657.1	130072	135506	XP_002620991.1;XP_031580847.1
NW_003101657.1	134990	137992	XP_031580848.1;XP_031580849.1
NW_003101657.1	151644	152207	XP_031580850.1
NW_003101657.1	188015	189588	XP_002620994.2
NW_003101657.1	188988	192372	XP_002620995.1
NW_003101657.1	193796	194786	XP_002620996.1
NW_003101657.1	195774	200000	XP_002620997.1
NW_003101657.1	201333	204244	XP_031580851.1;XP_031580852.1
NW_003101657.1	203747	207893	XP_002620999.1;XP_031580853.1
NW_003101657.1	215963	217648	XP_031580854.1
NW_003101657.1	220281	221662	XP_031580855.1
NW_003101657.1	226318	226627	XP_031580856.1
NW_003101657.1	227144	227746	XP_031580857.1
NW_003101657.1	227410	231080	XP_031580858.1;XP_031580859.1
NW_003101657.1	231625	232453	XP_031580860.1
NW_003101657.1	232387	235939	XP_002621005.1
NW_003101657.1	236324	236861	XP_031580861.1
NW_003101657.1	236876	237187	XP_031580862.1
NW_003101657.1	237727	240290	XP_031580863.1
NW_003101657.1	240304	243783	XP_031580864.1
NW_003101657.1	243364	245446	XP_002621009.1
NW_003101657.1	246258	248312	XP_002621011.1
NW_003101657.1	248398	250296	XP_002621012.1
NW_003101657.1	250313	251808	XP_002621013.1
NW_003101657.1	251517	256174	XP_002621014.1
NW_003101657.1	258038	260884	XP_031580866.1;XP_031580867.1;XP_031580865.1
NW_003101657.1	260928	263511	XP_031580868.1
NW_003101657.1	265346	267559	XP_002621017.1
NW_003101657.1	268431	271428	XP_031580869.1;XP_031580870.1
NW_003101657.1	268541	276453	XP_031580871.1;XP_031580873.1;XP_031580872.1;XP_031580874.1
NW_003101657.1	276704	278995	XP_031580875.1
NW_003101657.1	279558	281529	XP_002621020.1
NW_003101657.1	281148	286418	XP_031580877.1;XP_002621021.1;XP_031580876.1
NW_003101657.1	287650	288313	XP_031580878.1
NW_003101657.1	288594	289878	XP_031580879.1
NW_003101657.1	295972	298398	XP_002621024.2
NW_003101657.1	299723	300300	XP_031580880.1
NW_003101657.1	301443	306396	XP_002621027.2;XP_031580882.1;XP_031580881.1
NW_003101657.1	308187	312920	XP_002621028.1
NW_003101657.1	312694	312949	XP_031580883.1
NW_003101657.1	315664	319510	XP_031580884.1;XP_031580886.1;XP_031580885.1
NW_003101657.1	317237	319212	XP_002621030.2
NW_003101657.1	319716	320229	XP_031580887.1
NW_003101657.1	320857	321345	XP_031580888.1
NW_003101657.1	322011	324171	XP_002621032.2
NW_003101657.1	324305	325539	XP_031580889.1
NW_003101657.1	327828	329706	XP_031580890.1
NW_003101657.1	329755	330301	XP_031580891.1
NW_003101657.1	330730	331006	XP_031580892.1
NW_003101657.1	332531	333341	XP_002621036.2
NW_003101657.1	333844	335149	XP_002621037.1
NW_003101657.1	336449	339005	XP_031580893.1;XP_002621038.1
NW_003101657.1	338625	342986	XP_031580894.1;XP_002621039.2
NW_003101657.1	346129	346924	XP_031580895.1
NW_003101657.1	364865	367592	XP_002621041.1
NW_003101657.1	368264	371842	XP_002621042.1
NW_003101657.1	395546	399736	XP_031580896.1
NW_003101657.1	395825	400042	XP_002621043.1
NW_003101657.1	401790	403219	XP_031580897.1
NW_003101657.1	402465	405263	XP_031580898.1
NW_003101657.1	404747	408942	XP_002621048.1
NW_003101657.1	408965	410523	XP_002621049.1
NW_003101657.1	410525	411818	XP_002621050.2
NW_003101657.1	441114	441397	XP_031580899.1
NW_003101657.1	445938	446768	XP_031580900.1
NW_003101657.1	473698	473891	XP_031580901.1
NW_003101657.1	505602	506115	XP_031580902.1
NW_003101657.1	533963	534842	XP_031580903.1
NW_003101657.1	535965	537977	XP_031580904.1
NW_003101657.1	538261	538492	XP_002621055.1
NW_003101657.1	539692	540679	XP_031580905.1
NW_003101657.1	571210	571670	XP_031580906.1
NW_003101657.1	610715	611374	XP_002621059.1
NW_003101657.1	639171	639453	XP_031580907.1
NW_003101657.1	698160	699995	XP_031580908.1
NW_003101658.1	29869	36279	XP_002621062.1
NW_003101658.1	36279	44737	XP_031580746.1
NW_003101658.1	43582	47088	XP_031580747.1
NW_003101658.1	47375	48692	XP_031580748.1
NW_003101658.1	51652	54386	XP_002621068.1
NW_003101658.1	58457	61527	XP_031580749.1
NW_003101658.1	62506	63455	XP_002621071.1
NW_003101658.1	64729	67094	XP_002621072.1
NW_003101658.1	67422	70891	XP_002621073.1
NW_003101658.1	69201	71495	XP_002621074.1
NW_003101658.1	70921	74238	XP_002621075.1
NW_003101658.1	74258	77729	XP_002621076.1
NW_003101658.1	77733	80684	XP_002621077.1
NW_003101658.1	80685	87075	XP_002621078.1
NW_003101658.1	87881	88552	XP_031580750.1
NW_003101658.1	88589	89098	XP_031580751.1
NW_003101658.1	91264	94604	XP_031580753.1;XP_031580754.1;XP_031580752.1
NW_003101658.1	96146	97799	XP_031580755.1
NW_003101658.1	98017	102883	XP_031580757.1;XP_031580758.1;XP_031580756.1
NW_003101658.1	102596	107387	XP_002621083.1
NW_003101658.1	105987	111088	XP_031580759.1
NW_003101658.1	107394	110771	XP_002621085.1
NW_003101658.1	110875	116436	XP_031580760.1
NW_003101658.1	116036	116343	XP_031580761.1
NW_003101658.1	118672	123935	XP_031580762.1
NW_003101658.1	118705	120540	XP_002621087.1
NW_003101658.1	120711	121820	XP_002621088.1
NW_003101658.1	123567	123822	XP_031580763.1
NW_003101658.1	124883	125540	XP_002621091.1
NW_003101658.1	127650	129983	XP_002621092.2
NW_003101658.1	130560	132248	XP_002621093.1
NW_003101658.1	133594	133870	XP_031580764.1
NW_003101658.1	134377	135829	XP_002621095.1
NW_003101658.1	135603	137763	XP_002621096.1
NW_003101658.1	142699	146367	XP_031580765.1
NW_003101658.1	148763	149186	XP_002621099.1
NW_003101658.1	150121	151942	XP_031580766.1
NW_003101658.1	152721	154965	XP_031580767.1
NW_003101658.1	192441	197082	XP_031580768.1;XP_031580769.1
NW_003101658.1	199278	201242	XP_031580770.1
NW_003101658.1	203488	205562	XP_031580771.1
NW_003101658.1	207206	207783	XP_031580772.1
NW_003101658.1	207540	208892	XP_031580774.1
NW_003101658.1	207897	208375	XP_031580773.1
NW_003101658.1	208742	209749	XP_031580775.1
NW_003101658.1	219841	220123	XP_031580776.1
NW_003101658.1	236341	236563	XP_031580777.1
NW_003101658.1	236676	237204	XP_031580778.1
NW_003101658.1	237488	237707	XP_031580779.1
NW_003101658.1	238343	240014	XP_002621108.1
NW_003101658.1	241047	241461	XP_031580780.1
NW_003101658.1	241522	243369	XP_031580782.1
NW_003101658.1	242104	242362	XP_031580781.1
NW_003101658.1	243448	245521	XP_031580784.1;XP_031580783.1
NW_003101658.1	245138	245401	XP_031580785.1
NW_003101658.1	287470	291840	XP_031580786.1;XP_031580787.1
NW_003101658.1	291896	294951	XP_002621113.1
NW_003101658.1	321382	328554	XP_002621114.1
NW_003101658.1	329968	330432	XP_031580788.1
NW_003101658.1	331839	338712	XP_002621118.1;XP_031580789.1
NW_003101658.1	333147	334435	XP_002621117.1
NW_003101658.1	338044	341235	XP_002621119.1
NW_003101658.1	343707	345895	XP_031580790.1
NW_003101658.1	353071	356071	XP_031580791.1
NW_003101658.1	356579	356852	XP_031580792.1
NW_003101658.1	356987	357679	XP_031580793.1
NW_003101658.1	357697	360161	XP_031580794.1
NW_003101658.1	361792	362272	XP_031580795.1
NW_003101658.1	362982	364043	XP_002621125.1
NW_003101658.1	364557	369483	XP_031580796.1
NW_003101658.1	369522	372675	XP_002621127.2
NW_003101658.1	372710	376997	XP_031580797.1;XP_002621128.2
NW_003101658.1	376770	379260	XP_002621129.1
NW_003101658.1	381308	384579	XP_002621131.2
NW_003101658.1	381432	382598	XP_002621130.1
NW_003101658.1	384127	386814	XP_002621132.1
NW_003101658.1	385704	388916	XP_002621133.1
NW_003101658.1	389040	391961	XP_002621134.2
NW_003101658.1	392500	393741	XP_002621135.1
NW_003101658.1	394317	395492	XP_002621136.1
NW_003101658.1	396581	398191	XP_002621137.1
NW_003101658.1	398697	400432	XP_002621138.2
NW_003101658.1	401740	409508	XP_031580798.1;XP_002621139.1
NW_003101658.1	408045	408493	XP_031580799.1
NW_003101658.1	408931	411970	XP_031580801.1;XP_031580800.1
NW_003101658.1	412151	412667	XP_031580802.1
NW_003101658.1	412874	413460	XP_031580803.1
NW_003101658.1	413739	416486	XP_002621142.1;XP_031580804.1
NW_003101658.1	450538	451634	XP_031580805.1
NW_003101658.1	456611	457378	XP_031580806.1
NW_003101658.1	460794	461046	XP_031580807.1
NW_003101658.1	501619	501795	XP_031580808.1
NW_003101658.1	509205	511415	XP_031580809.1
NW_003101658.1	512019	513722	XP_002621144.1
NW_003101658.1	512761	516365	XP_031580810.1
NW_003101658.1	515915	520198	XP_031580812.1;XP_031580811.1
NW_003101658.1	520205	521360	XP_002621147.1
NW_003101658.1	522037	522957	XP_031580813.1
NW_003101658.1	538306	542759	XP_031580814.1;XP_031580815.1;XP_031580816.1
NW_003101658.1	542769	543813	XP_002621151.1
NW_003101658.1	545460	546765	XP_002621152.1
NW_003101658.1	546875	549490	XP_002621153.2
NW_003101658.1	549490	552987	XP_031580817.1
NW_003101658.1	552602	558121	XP_002621155.1
NW_003101658.1	558405	561526	XP_031580818.1
NW_003101658.1	574011	576280	XP_031580819.1
NW_003101658.1	576642	580533	XP_002621158.1
NW_003101658.1	581468	582608	XP_002621159.1
NW_003101658.1	582057	585042	XP_031580820.1;XP_031580821.1
NW_003101658.1	586420	587052	XP_031580822.1
NW_003101658.1	589156	591223	XP_031580823.1
NW_003101658.1	592198	593354	XP_031580824.1
NW_003101658.1	596480	597098	XP_031580825.1
NW_003101658.1	630160	630406	XP_031580826.1
NW_003101658.1	630490	630817	XP_031580827.1
NW_003101658.1	630901	631710	XP_031580828.1
NW_003101658.1	635535	636442	XP_031580829.1
NW_003101658.1	641259	644061	XP_031580830.1
NW_003101658.1	645820	646343	XP_031580831.1
NW_003101658.1	646508	649540	XP_031580832.1
NW_003101658.1	647931	650871	XP_002621169.1
NW_003101658.1	650780	652651	XP_002621170.1
NW_003101658.1	652392	655821	XP_002621171.1
NW_003101658.1	657863	660060	XP_031580833.1
NW_003101658.1	660609	661554	XP_031580834.1
NW_003101658.1	661635	662024	XP_031580835.1
NW_003101658.1	662402	663663	XP_002621175.1
NW_003101658.1	663169	665010	XP_002621176.1
NW_003101658.1	665186	668332	XP_002621177.1
NW_003101658.1	670155	674169	XP_002621178.2
NW_003101658.1	673702	675999	XP_031580836.1
NW_003101659.1	38947	44056	XP_031580635.1;XP_002621182.1
NW_003101659.1	38950	40380	XP_002621180.1
NW_003101659.1	44758	45018	XP_031580636.1
NW_003101659.1	45050	47033	XP_031580637.1
NW_003101659.1	48498	55502	XP_002621184.1;XP_031580638.1
NW_003101659.1	55786	58065	XP_002621185.1
NW_003101659.1	56269	59662	XP_002621186.1
NW_003101659.1	59932	61996	XP_031580639.1
NW_003101659.1	63452	64359	XP_031580640.1
NW_003101659.1	65489	66783	XP_031580641.1
NW_003101659.1	67167	71090	XP_031580642.1
NW_003101659.1	67877	70740	XP_002621191.2
NW_003101659.1	70865	73645	XP_031580644.1;XP_031580643.1
NW_003101659.1	73724	76398	XP_031580645.1;XP_002621193.1
NW_003101659.1	75089	77156	XP_002621194.1
NW_003101659.1	77624	80379	XP_002621195.1
NW_003101659.1	80719	82033	XP_002621196.1
NW_003101659.1	81773	83712	XP_002621197.1
NW_003101659.1	83854	87051	XP_031580646.1;XP_031580647.1
NW_003101659.1	86499	88433	XP_002621199.1
NW_003101659.1	88589	90502	XP_031580648.1;XP_002621200.1
NW_003101659.1	90775	94251	XP_002621201.1
NW_003101659.1	106824	108538	XP_002621202.2
NW_003101659.1	109038	116961	XP_031580649.1;XP_002621204.2
NW_003101659.1	113047	114554	XP_002621205.1
NW_003101659.1	114680	117695	XP_031580650.1;XP_031580651.1
NW_003101659.1	117039	120489	XP_031580652.1
NW_003101659.1	120062	123434	XP_031580653.1
NW_003101659.1	123330	123723	XP_031580654.1
NW_003101659.1	127614	130191	XP_031580655.1;XP_002621210.1
NW_003101659.1	130513	133379	XP_002621211.2
NW_003101659.1	133196	133714	XP_031580656.1
NW_003101659.1	134478	136573	XP_002621213.1
NW_003101659.1	137581	138930	XP_002621214.1
NW_003101659.1	138351	143092	XP_002621215.2
NW_003101659.1	143082	145079	XP_031580657.1
NW_003101659.1	144728	147879	XP_002621217.2
NW_003101659.1	147962	152218	XP_031580658.1
NW_003101659.1	152444	155722	XP_031580659.1
NW_003101659.1	153896	156256	XP_002621220.1
NW_003101659.1	156309	166030	XP_031580660.1
NW_003101659.1	166209	175208	XP_031580661.1
NW_003101659.1	176422	180887	XP_002621224.1
NW_003101659.1	179983	180768	XP_031580662.1
NW_003101659.1	181229	182110	XP_002621226.1
NW_003101659.1	182543	184263	XP_002621227.1
NW_003101659.1	184288	189783	XP_002621228.1
NW_003101659.1	189134	191051	XP_002621229.1
NW_003101659.1	190958	192031	XP_031580663.1
NW_003101659.1	192092	194252	XP_002621231.1
NW_003101659.1	194443	194988	XP_002621232.1
NW_003101659.1	197459	198181	XP_031580664.1
NW_003101659.1	199024	200674	XP_002621234.1
NW_003101659.1	201527	203874	XP_002621235.1
NW_003101659.1	204972	205816	XP_002621236.1
NW_003101659.1	206359	208222	XP_031580665.1
NW_003101659.1	209047	210269	XP_031580666.1
NW_003101659.1	211394	212862	XP_031580667.1
NW_003101659.1	215318	215921	XP_031580668.1
NW_003101659.1	215976	216432	XP_031580669.1
NW_003101659.1	218709	219866	XP_002621242.1
NW_003101659.1	222542	223105	XP_002621244.2
NW_003101659.1	223199	225602	XP_031580670.1
NW_003101659.1	227007	228402	XP_002621246.1
NW_003101659.1	228699	230932	XP_002621247.1
NW_003101659.1	231316	232867	XP_002621248.1
NW_003101659.1	233215	234626	XP_031580671.1
NW_003101659.1	234660	236077	XP_002621250.1
NW_003101659.1	235648	237372	XP_002621251.1
NW_003101659.1	237406	238826	XP_002621252.2
NW_003101659.1	238878	240872	XP_002621253.2
NW_003101659.1	241181	241964	XP_031580672.1
NW_003101659.1	242436	245617	XP_031580673.1
NW_003101659.1	246491	248607	XP_002621256.1
NW_003101659.1	249480	251220	XP_002621257.1
NW_003101659.1	251791	253725	XP_002621258.2
NW_003101659.1	253860	257234	XP_002621259.1
NW_003101659.1	256143	257393	XP_002621260.2
NW_003101659.1	257394	260216	XP_002621261.1
NW_003101659.1	260289	264041	XP_002621262.1
NW_003101659.1	264047	266673	XP_031580676.1;XP_031580674.1;XP_031580675.1
NW_003101659.1	266839	270664	XP_002621265.2
NW_003101659.1	271157	274461	XP_002621266.1
NW_003101659.1	274690	278690	XP_031580677.1
NW_003101659.1	278950	280725	XP_002621268.1
NW_003101659.1	279004	284979	XP_002621269.2
NW_003101659.1	284979	285979	XP_002621270.1
NW_003101659.1	286143	287810	XP_002621271.1
NW_003101659.1	288276	289612	XP_031580678.1
NW_003101659.1	289794	290950	XP_031580679.1
NW_003101659.1	291058	294913	XP_002621274.1
NW_003101659.1	293286	294970	XP_002621275.1
NW_003101659.1	294975	297370	XP_031580680.1
NW_003101659.1	297481	301221	XP_002621277.2
NW_003101659.1	301553	305878	XP_031580682.1;XP_031580681.1
NW_003101659.1	304300	305506	XP_002621279.1
NW_003101659.1	306706	308270	XP_002621280.1
NW_003101659.1	308547	312272	XP_002621281.1
NW_003101659.1	310960	312534	XP_002621282.2
NW_003101659.1	312385	315643	XP_002621283.1
NW_003101659.1	315697	316481	XP_031580683.1
NW_003101659.1	316609	319767	XP_031580684.1
NW_003101659.1	318949	321756	XP_002621286.1
NW_003101659.1	322252	324667	XP_002621287.1
NW_003101659.1	325131	327645	XP_031580685.1
NW_003101659.1	327921	331901	XP_031580686.1
NW_003101659.1	329568	336834	XP_002621290.1
NW_003101659.1	335211	338243	XP_002621291.1
NW_003101659.1	338654	341099	XP_002621292.1
NW_003101659.1	342105	344547	XP_002621293.2
NW_003101659.1	344703	346746	XP_002621294.1
NW_003101659.1	346852	347800	XP_031580687.1
NW_003101659.1	348756	351946	XP_031580688.1
NW_003101659.1	351961	353919	XP_031580689.1;XP_031580690.1
NW_003101659.1	354775	359633	XP_031580691.1
NW_003101659.1	360664	363327	XP_002621299.2
NW_003101659.1	364296	367034	XP_002621300.2
NW_003101659.1	367965	371859	XP_002621301.1;XP_031580692.1
NW_003101659.1	372653	378439	XP_031580693.1
NW_003101659.1	378375	379761	XP_002621304.1
NW_003101659.1	381226	382814	XP_002621305.2
NW_003101659.1	383501	385614	XP_002621306.1
NW_003101659.1	387387	390270	XP_002621307.1
NW_003101659.1	390379	391480	XP_002621308.1
NW_003101659.1	392789	393377	XP_031580694.1
NW_003101659.1	395415	395871	XP_031580695.1
NW_003101659.1	396703	399979	XP_031580696.1
NW_003101659.1	400270	401762	XP_031580697.1
NW_003101659.1	401980	402519	XP_031580698.1
NW_003101659.1	402756	407544	XP_002621314.1
NW_003101659.1	407978	411418	XP_031580699.1
NW_003101659.1	410222	413952	XP_031580701.1;XP_031580700.1
NW_003101659.1	414566	415774	XP_002621317.1;XP_031580702.1
NW_003101659.1	416675	419133	XP_031580703.1
NW_003101659.1	422929	424341	XP_031580704.1
NW_003101659.1	424815	431616	XP_002621320.2
NW_003101659.1	431338	434947	XP_031580705.1
NW_003101659.1	435325	439176	XP_002621322.1
NW_003101659.1	439805	442348	XP_002621323.1
NW_003101659.1	443436	448348	XP_002621324.2
NW_003101659.1	448489	449228	XP_031580706.1
NW_003101659.1	449580	453723	XP_002621326.1
NW_003101659.1	454945	458157	XP_002621327.1
NW_003101659.1	457788	461908	XP_002621328.1
NW_003101659.1	464804	470020	XP_031580708.1;XP_002621330.2;XP_031580707.1
NW_003101659.1	465465	467160	XP_002621329.1
NW_003101659.1	470802	472338	XP_002621332.1
NW_003101659.1	472578	474042	XP_002621333.1
NW_003101659.1	475070	477381	XP_031580710.1;XP_031580709.1
NW_003101659.1	477353	479568	XP_002621335.1
NW_003101659.1	479047	481470	XP_002621336.1
NW_003101659.1	481430	485282	XP_031580711.1
NW_003101659.1	483070	485019	XP_002621338.1
NW_003101659.1	485613	486397	XP_031580712.1
NW_003101659.1	486476	486686	XP_031580713.1
NW_003101659.1	488202	489402	XP_031580714.1
NW_003101659.1	489956	495279	XP_002621341.1
NW_003101659.1	496126	498030	XP_002621342.1
NW_003101659.1	498092	500651	XP_002621343.1
NW_003101659.1	500528	502202	XP_002621344.1
NW_003101659.1	502226	505003	XP_002621345.1
NW_003101659.1	504719	508276	XP_031580716.1;XP_031580715.1
NW_003101659.1	509513	512178	XP_031580718.1;XP_031580717.1;XP_002621348.1
NW_003101659.1	513431	515771	XP_031580719.1
NW_003101659.1	515348	517230	XP_002621350.1
NW_003101659.1	517182	520183	XP_002621351.1
NW_003101659.1	520702	523502	XP_002621352.2
NW_003101659.1	523562	525530	XP_002621354.1
NW_003101659.1	525534	528335	XP_002621355.1
NW_003101659.1	530286	532581	XP_031580720.1
NW_003101659.1	531095	533516	XP_031580721.1
NW_003101659.1	533639	541394	XP_002621357.1
NW_003101659.1	541245	544129	XP_002621358.1
NW_003101659.1	544332	548104	XP_002621359.1
NW_003101659.1	547288	551001	XP_002621360.1
NW_003101659.1	550194	555751	XP_031580724.1;XP_031580723.1;XP_002621361.2;XP_031580722.1
NW_003101659.1	554557	556201	XP_002621362.1
NW_003101659.1	556281	562218	XP_031580725.1
NW_003101659.1	562237	564646	XP_002621364.1
NW_003101659.1	565004	566584	XP_031580726.1
NW_003101659.1	567818	571401	XP_031580727.1;XP_031580728.1
NW_003101659.1	570077	573703	XP_002621366.1
NW_003101659.1	575145	576940	XP_031580729.1
NW_003101659.1	575445	579012	XP_002621368.2
NW_003101659.1	579850	580560	XP_002621369.1
NW_003101659.1	582700	583104	XP_002621370.1
NW_003101659.1	587075	589452	XP_031580730.1
NW_003101659.1	589578	595523	XP_031580731.1
NW_003101659.1	593066	599832	XP_002621373.1
NW_003101659.1	600386	600635	XP_031580732.1
NW_003101659.1	600810	601179	XP_031580733.1
NW_003101659.1	602196	603917	XP_002621375.1
NW_003101659.1	605124	607760	XP_002621376.2
NW_003101659.1	608802	615800	XP_002621377.1
NW_003101659.1	612927	615598	XP_002621378.1
NW_003101659.1	615664	619186	XP_002621379.1
NW_003101659.1	618284	618847	XP_002621380.1
NW_003101659.1	619637	621419	XP_002621381.1
NW_003101659.1	621734	625441	XP_031580734.1;XP_002621382.1
NW_003101659.1	625446	633247	XP_031580735.1
NW_003101659.1	635586	642626	XP_002621384.1;XP_031580736.1
NW_003101659.1	645280	645517	XP_031580737.1
NW_003101659.1	651578	652180	XP_031580738.1
NW_003101659.1	653294	657361	XP_002621385.1
NW_003101659.1	654976	656897	XP_031580739.1;XP_002621386.1
NW_003101659.1	656958	660958	XP_002621387.1
NW_003101659.1	661736	665550	XP_002621388.1
NW_003101659.1	666204	669367	XP_031580740.1
NW_003101659.1	669772	672760	XP_002621390.2
NW_003101659.1	673126	675603	XP_002621391.1
NW_003101659.1	676291	678132	XP_002621392.1
NW_003101659.1	678164	679914	XP_031580741.1;XP_031580742.1
NW_003101659.1	679916	683186	XP_002621394.2
NW_003101659.1	683624	687720	XP_002621395.1
NW_003101659.1	689198	694937	XP_031580743.1;XP_002621397.1
NW_003101659.1	692526	693555	XP_002621398.1
NW_003101659.1	695495	697545	XP_031580744.1
NW_003101659.1	700649	706046	XP_002621400.2
NW_003101659.1	703614	707289	XP_002621401.1
NW_003101659.1	707494	714185	XP_002621402.1
NW_003101659.1	747845	748517	XP_031580745.1
NW_003101660.1	809	1586	XP_002621403.1
NW_003101660.1	38498	41544	XP_002621404.1
NW_003101660.1	41564	46450	XP_031580514.1;XP_031580512.1;XP_002621405.1;XP_031580513.1
NW_003101660.1	45847	53122	XP_031580515.1;XP_002621407.1
NW_003101660.1	53186	55379	XP_002621408.2
NW_003101660.1	55385	57044	XP_002621409.1
NW_003101660.1	57211	59066	XP_031580516.1
NW_003101660.1	59140	64039	XP_002621411.1
NW_003101660.1	63379	66360	XP_002621412.2
NW_003101660.1	66428	68276	XP_002621413.2
NW_003101660.1	70196	74367	XP_002621414.1
NW_003101660.1	74369	77359	XP_002621415.1
NW_003101660.1	75424	78721	XP_031580517.1
NW_003101660.1	79140	81052	XP_002621417.1
NW_003101660.1	81393	83166	XP_031580518.1
NW_003101660.1	83597	86794	XP_002621419.1
NW_003101660.1	85724	89223	XP_031580519.1
NW_003101660.1	90261	91165	XP_002621421.1
NW_003101660.1	91306	96461	XP_031580520.1
NW_003101660.1	96308	97717	XP_031580521.1
NW_003101660.1	97845	101901	XP_031580523.1;XP_031580524.1;XP_031580522.1
NW_003101660.1	102117	107524	XP_002621424.1
NW_003101660.1	105799	108774	XP_002621425.1
NW_003101660.1	108338	114088	XP_002621426.1
NW_003101660.1	111628	115173	XP_031580525.1
NW_003101660.1	115765	118990	XP_002621428.1
NW_003101660.1	121195	123165	XP_002621429.1
NW_003101660.1	123449	129161	XP_002621430.1
NW_003101660.1	125378	129036	XP_031580526.1
NW_003101660.1	129036	130152	XP_002621432.1
NW_003101660.1	130184	133268	XP_002621433.1
NW_003101660.1	132096	133177	XP_002621434.1
NW_003101660.1	134373	138587	XP_031580527.1
NW_003101660.1	139590	141687	XP_002621436.1
NW_003101660.1	142210	144448	XP_031580528.1
NW_003101660.1	144966	147297	XP_002621438.2
NW_003101660.1	149073	153587	XP_002621440.1
NW_003101660.1	151471	156644	XP_031580529.1;XP_031580532.1;XP_031580530.1;XP_031580531.1
NW_003101660.1	156797	162740	XP_031580533.1;XP_002621442.2
NW_003101660.1	162784	167309	XP_031580534.1;XP_031580535.1;XP_031580536.1
NW_003101660.1	167898	169759	XP_002621445.1
NW_003101660.1	170835	171253	XP_002621446.1
NW_003101660.1	171591	171870	XP_031580537.1
NW_003101660.1	172212	172383	XP_031580538.1
NW_003101660.1	173101	175978	XP_031580539.1;XP_002621448.1
NW_003101660.1	176059	179013	XP_031580540.1;XP_002621449.1
NW_003101660.1	176797	179027	XP_002621450.1
NW_003101660.1	179309	181732	XP_002621451.1
NW_003101660.1	181401	183411	XP_002621452.1
NW_003101660.1	181759	184610	XP_031580541.1;XP_002621453.1
NW_003101660.1	184226	186612	XP_031580543.1;XP_031580542.1
NW_003101660.1	186622	190297	XP_031580544.1
NW_003101660.1	190870	191928	XP_031580545.1
NW_003101660.1	192722	195041	XP_031580546.1
NW_003101660.1	195707	196799	XP_031580547.1
NW_003101660.1	199250	208728	XP_002621459.1
NW_003101660.1	208461	213144	XP_031580548.1
NW_003101660.1	213270	219013	XP_031580549.1
NW_003101660.1	219717	222976	XP_002621462.1
NW_003101660.1	223166	224569	XP_031580550.1
NW_003101660.1	224829	229014	XP_031580551.1
NW_003101660.1	229016	231596	XP_002621465.1
NW_003101660.1	231574	233183	XP_002621466.1
NW_003101660.1	233360	234765	XP_002621467.1
NW_003101660.1	234188	235495	XP_002621468.2
NW_003101660.1	235483	241194	XP_002621469.1;XP_031580552.1;XP_031580553.1
NW_003101660.1	239131	240660	XP_002621470.1
NW_003101660.1	241809	243199	XP_031580554.1
NW_003101660.1	243673	244728	XP_002621472.1
NW_003101660.1	245863	247189	XP_002621474.2
NW_003101660.1	246439	251640	XP_002621475.1;XP_031580555.1
NW_003101660.1	250496	251143	XP_002621476.1
NW_003101660.1	251960	259840	XP_031580556.1
NW_003101660.1	254793	260801	XP_031580557.1
NW_003101660.1	260277	263291	XP_031580558.1;XP_031580559.1
NW_003101660.1	263720	265166	XP_002621480.1
NW_003101660.1	266584	268229	XP_002621481.1
NW_003101660.1	268673	270220	XP_031580560.1
NW_003101660.1	270890	282506	XP_002621483.1;XP_031580561.1
NW_003101660.1	282864	284751	XP_002621484.1
NW_003101660.1	286652	287576	XP_002621486.1
NW_003101660.1	287548	291943	XP_002621488.1
NW_003101660.1	288561	289047	XP_002621487.2
NW_003101660.1	291861	294240	XP_002621489.1;XP_031580562.1
NW_003101660.1	292032	295627	XP_031580563.1
NW_003101660.1	295547	298849	XP_031580564.1
NW_003101660.1	299345	300363	XP_002621492.1
NW_003101660.1	300456	301404	XP_002621493.1
NW_003101660.1	301059	307156	XP_002621494.2
NW_003101660.1	303815	305830	XP_002621495.1
NW_003101660.1	306770	308156	XP_002621496.1
NW_003101660.1	308998	309547	XP_002621497.1
NW_003101660.1	309666	310053	XP_031580565.1
NW_003101660.1	310081	310333	XP_031580566.1
NW_003101660.1	310750	313065	XP_031580567.1
NW_003101660.1	314442	315182	XP_002621499.1
NW_003101660.1	316049	316733	XP_002621500.1
NW_003101660.1	316976	317219	XP_031580568.1
NW_003101660.1	317974	319473	XP_002621501.1
NW_003101660.1	323082	324597	XP_031580569.1
NW_003101660.1	326307	329607	XP_031580571.1;XP_002621504.1;XP_031580570.1
NW_003101660.1	329622	332463	XP_002621506.1
NW_003101660.1	333078	337366	XP_002621507.1
NW_003101660.1	337649	340726	XP_031580572.1
NW_003101660.1	339922	340999	XP_002621510.1
NW_003101660.1	341515	343656	XP_002621511.2
NW_003101660.1	344422	346930	XP_002621512.1
NW_003101660.1	347159	350960	XP_002621513.1
NW_003101660.1	353671	358391	XP_002621514.2
NW_003101660.1	359455	359826	XP_031580573.1
NW_003101660.1	361402	362977	XP_031580574.1
NW_003101660.1	362991	366469	XP_002621515.1
NW_003101660.1	363071	366642	XP_002621516.2
NW_003101660.1	366920	368336	XP_031580575.1;XP_002621517.1
NW_003101660.1	369617	372111	XP_002621518.2
NW_003101660.1	371994	373232	XP_031580576.1
NW_003101660.1	373895	377602	XP_002621520.1
NW_003101660.1	385149	385503	XP_002621521.1
NW_003101660.1	408639	410938	XP_031580577.1
NW_003101660.1	410201	410399	XP_031580578.1
NW_003101660.1	411450	413482	XP_031580579.1
NW_003101660.1	414186	416664	XP_002621524.1
NW_003101660.1	431191	431488	XP_031580580.1
NW_003101660.1	434737	435390	XP_002621527.1
NW_003101660.1	436036	437669	XP_031580581.1
NW_003101660.1	438882	439299	XP_031580582.1
NW_003101660.1	439422	440302	XP_031580583.1
NW_003101660.1	441483	443066	XP_031580584.1
NW_003101660.1	445690	445876	XP_031580585.1
NW_003101660.1	445971	447189	XP_031580586.1
NW_003101660.1	447405	448398	XP_002621532.1
NW_003101660.1	448702	449020	XP_031580587.1
NW_003101660.1	449885	450592	XP_031580588.1
NW_003101660.1	453664	456481	XP_002621535.1
NW_003101660.1	456932	459738	XP_031580589.1
NW_003101660.1	460282	461992	XP_031580590.1
NW_003101660.1	467490	469768	XP_031580591.1
NW_003101660.1	470151	470379	XP_031580592.1
NW_003101660.1	474814	493655	XP_031580593.1;XP_002621542.1
NW_003101660.1	493867	495409	XP_002621543.1
NW_003101660.1	495655	496139	XP_031580594.1
NW_003101660.1	496165	497560	XP_031580595.1
NW_003101660.1	496442	499491	XP_002621545.1
NW_003101660.1	499547	505170	XP_031580596.1
NW_003101660.1	507281	509187	XP_031580597.1
NW_003101660.1	509465	510378	XP_031580598.1
NW_003101660.1	519462	520994	XP_031580599.1
NW_003101660.1	521065	521317	XP_031580600.1
NW_003101660.1	521451	522421	XP_031580601.1
NW_003101660.1	523246	533498	XP_002621554.2
NW_003101660.1	533702	539543	XP_031580602.1;XP_031580603.1;XP_002621555.1
NW_003101660.1	539053	542033	XP_002621556.1
NW_003101660.1	544249	549336	XP_031580605.1;XP_031580604.1
NW_003101660.1	550471	552123	XP_002621558.1;XP_031580606.1
NW_003101660.1	552407	553740	XP_031580607.1
NW_003101660.1	561205	563509	XP_031580608.1
NW_003101660.1	567102	571355	XP_031580611.1;XP_031580609.1;XP_031580612.1;XP_031580610.1
NW_003101660.1	571987	574517	XP_031580613.1
NW_003101660.1	577570	578245	XP_031580614.1
NW_003101660.1	579026	579532	XP_031580615.1
NW_003101660.1	580142	582477	XP_031580616.1
NW_003101660.1	585363	586074	XP_002621567.1
NW_003101660.1	590554	591712	XP_002621569.1
NW_003101660.1	592048	593806	XP_031580617.1
NW_003101660.1	594309	596214	XP_002621571.1
NW_003101660.1	599275	604230	XP_031580618.1;XP_002621573.1
NW_003101660.1	605812	607544	XP_002621574.1
NW_003101660.1	605978	610801	XP_031580619.1;XP_002621575.1
NW_003101660.1	611587	614649	XP_002621576.1
NW_003101660.1	616289	616403	XP_031580620.1
NW_003101660.1	619574	621985	XP_002621578.1;XP_031580622.1;XP_031580621.1
NW_003101660.1	679131	679564	XP_031580623.1
NW_003101660.1	680770	686173	XP_031580624.1
NW_003101660.1	686510	687447	XP_031580625.1
NW_003101660.1	687694	688311	XP_031580626.1
NW_003101660.1	689035	690417	XP_002621582.1
NW_003101660.1	691081	693604	XP_031580627.1
NW_003101660.1	693629	694502	XP_031580628.1
NW_003101660.1	695083	701150	XP_031580629.1
NW_003101660.1	702304	719531	XP_031580631.1;XP_031580630.1
NW_003101660.1	719575	722785	XP_031580632.1
NW_003101660.1	723379	724144	XP_031580633.1
NW_003101660.1	724209	724463	XP_031580634.1
NW_003101661.1	8572	8928	XP_031581056.1
NW_003101661.1	10134	11127	XP_002621589.1
NW_003101661.1	46233	46734	XP_031581057.1
NW_003101661.1	48347	49069	XP_031581058.1
NW_003101661.1	49439	51427	XP_002621592.1
NW_003101661.1	51704	53019	XP_002621593.1
NW_003101661.1	55238	55543	XP_031581059.1
NW_003101661.1	55737	58832	XP_002621595.1
NW_003101661.1	56026	56344	XP_002621594.1
NW_003101661.1	60158	61191	XP_031581060.1
NW_003101661.1	62748	63037	XP_031581061.1
NW_003101661.1	117486	117642	XP_031581062.1
NW_003101661.1	199462	199705	XP_031581063.1
NW_003101661.1	254968	255385	XP_031581064.1
NW_003101661.1	255515	256091	XP_031581065.1
NW_003101661.1	257428	264036	XP_031581066.1
NW_003101661.1	265397	271040	XP_031581067.1
NW_003101661.1	271478	273853	XP_031581068.1
NW_003101661.1	273168	276050	XP_002621603.1
NW_003101661.1	275986	279226	XP_002621604.2
NW_003101661.1	278698	279258	XP_031581069.1
NW_003101661.1	309469	310800	XP_031581070.1
NW_003101661.1	309877	313966	XP_031581072.1
NW_003101661.1	310834	311122	XP_031581071.1
NW_003101661.1	314218	315871	XP_002621609.2
NW_003101661.1	316658	317516	XP_031581073.1
NW_003101661.1	361713	362165	XP_031581074.1
NW_003101661.1	435204	435436	XP_031581075.1
NW_003101661.1	453894	455081	XP_031581076.1
NW_003101661.1	463572	463753	XP_031581077.1
NW_003101661.1	476116	476374	XP_031581078.1
NW_003101661.1	502165	502453	XP_031581079.1
NW_003101661.1	553082	553391	XP_031581080.1
NW_003101661.1	564102	564385	XP_031581081.1
NW_003101661.1	566425	567017	XP_031581082.1
NW_003101662.1	27357	30253	XP_002621613.1
NW_003101662.1	30316	32225	XP_002621614.1
NW_003101662.1	31713	33655	XP_002621615.2
NW_003101662.1	33663	35260	XP_002621616.1
NW_003101662.1	35348	36229	XP_002621617.1
NW_003101662.1	36516	38283	XP_002621618.1
NW_003101662.1	38773	39430	XP_002621619.1
NW_003101662.1	39580	40543	XP_002621621.1
NW_003101662.1	59755	61942	XP_002621622.2
NW_003101662.1	61802	67078	XP_002621623.1;XP_031580411.1
NW_003101662.1	69749	77462	XP_031580412.1;XP_031580413.1
NW_003101662.1	77521	79614	XP_002621625.1
NW_003101662.1	79769	83236	XP_031580414.1
NW_003101662.1	83699	86706	XP_031580415.1
NW_003101662.1	87124	92995	XP_031580416.1;XP_031580417.1;XP_031580418.1
NW_003101662.1	93106	96940	XP_031580419.1
NW_003101662.1	96673	98402	XP_002621630.1
NW_003101662.1	98459	100815	XP_031580420.1
NW_003101662.1	101214	101457	XP_031580421.1
NW_003101662.1	101742	105217	XP_031580422.1
NW_003101662.1	106451	106830	XP_031580423.1
NW_003101662.1	107145	108402	XP_002621633.1
NW_003101662.1	110120	112318	XP_002621634.1
NW_003101662.1	154656	155063	XP_031580424.1
NW_003101662.1	169474	170097	XP_031580425.1
NW_003101662.1	189197	190740	XP_031580427.1;XP_031580426.1
NW_003101662.1	191400	192510	XP_002621641.1
NW_003101662.1	193467	193896	XP_002621642.1
NW_003101662.1	194955	195729	XP_031580428.1
NW_003101662.1	196431	198777	XP_031580429.1
NW_003101662.1	198667	201598	XP_031580430.1
NW_003101662.1	252887	253127	XP_031580431.1
NW_003101662.1	265933	266434	XP_031580432.1
NW_003101662.1	266593	267820	XP_031580433.1
NW_003101662.1	268926	275201	XP_002621650.1
NW_003101662.1	272753	275042	XP_002621651.2;XP_031580434.1
NW_003101662.1	277905	278249	XP_031580435.1
NW_003101662.1	279624	283206	XP_031580436.1;XP_031580437.1;XP_002621653.1
NW_003101662.1	284798	286734	XP_031580438.1
NW_003101662.1	288019	288434	XP_031580439.1
NW_003101662.1	288897	290244	XP_031580440.1
NW_003101662.1	290680	292365	XP_002621657.2
NW_003101662.1	293714	295040	XP_002621658.1
NW_003101662.1	295812	298503	XP_031580441.1
NW_003101662.1	298576	300976	XP_002621660.2
NW_003101662.1	302637	303141	XP_002621662.1
NW_003101662.1	306171	308628	XP_002621664.1
NW_003101662.1	309372	312873	XP_002621665.1
NW_003101662.1	312480	316083	XP_002621666.1
NW_003101662.1	319101	321525	XP_002621667.1
NW_003101662.1	319994	325673	XP_002621668.1
NW_003101662.1	324392	327425	XP_002621669.1;XP_031580442.1
NW_003101662.1	327257	329400	XP_002621670.2
NW_003101662.1	328593	331794	XP_031580443.1
NW_003101662.1	331936	333627	XP_002621672.1
NW_003101662.1	334350	339569	XP_002621673.1
NW_003101662.1	337913	339002	XP_002621674.1
NW_003101662.1	340210	341087	XP_002621675.1
NW_003101662.1	343436	345325	XP_031580444.1
NW_003101662.1	345933	346927	XP_031580445.1
NW_003101662.1	348980	350895	XP_002621679.1
NW_003101662.1	352029	353927	XP_002621680.1
NW_003101662.1	354401	358458	XP_031580446.1
NW_003101662.1	357607	361936	XP_002621683.2
NW_003101662.1	361946	365598	XP_002621684.1
NW_003101662.1	366816	371289	XP_002621685.1
NW_003101662.1	373116	373326	XP_031580447.1
NW_003101662.1	373340	377388	XP_002621687.2
NW_003101662.1	381284	382906	XP_002621688.1
NW_003101662.1	383269	384816	XP_031580448.1
NW_003101662.1	387308	387721	XP_031580449.1
NW_003101662.1	388240	390130	XP_031580450.1;XP_002621691.2
NW_003101662.1	428638	429722	XP_031580451.1
NW_003101662.1	429782	430028	XP_031580452.1
NW_003101662.1	430072	433212	XP_031580453.1
NW_003101662.1	430208	433212	XP_002621695.1
NW_003101662.1	477954	479230	XP_031580454.1
NW_003101662.1	479841	480223	XP_031580455.1
NW_003101662.1	480361	481177	XP_002621697.2
NW_003101662.1	480722	482664	XP_031580456.1
NW_003101662.1	482681	484389	XP_002621699.1
NW_003101662.1	484217	487944	XP_002621700.2
NW_003101662.1	488234	493081	XP_031580459.1;XP_031580457.1;XP_031580458.1;XP_002621701.1
NW_003101662.1	493137	495953	XP_002621702.1
NW_003101662.1	495566	496959	XP_031580460.1
NW_003101662.1	497364	498671	XP_002621704.1
NW_003101662.1	498779	500596	XP_002621705.1
NW_003101662.1	500688	502528	XP_002621706.1
NW_003101662.1	502579	505036	XP_002621707.1
NW_003101662.1	504653	508339	XP_031580461.1
NW_003101662.1	508847	510095	XP_002621709.1
NW_003101662.1	510329	514731	XP_031580462.1
NW_003101662.1	515175	516958	XP_002621711.1
NW_003101662.1	517277	519584	XP_031580463.1;XP_002621712.2
NW_003101662.1	518923	520989	XP_002621713.1
NW_003101662.1	520644	523509	XP_002621714.1
NW_003101662.1	521028	523300	XP_002621715.1
NW_003101662.1	523518	527088	XP_002621716.1
NW_003101662.1	527709	529251	XP_002621717.1
NW_003101662.1	529661	530051	XP_002621718.1
NW_003101662.1	530723	531402	XP_031580464.1
NW_003101662.1	533329	534037	XP_002621720.1
NW_003101662.1	535179	535476	XP_031580465.1
NW_003101662.1	539773	542364	XP_002621723.1
NW_003101662.1	542941	544860	XP_002621724.1
NW_003101662.1	544573	546965	XP_002621725.1
NW_003101662.1	547942	552568	XP_002621726.1
NW_003101662.1	551481	553735	XP_002621727.1
NW_003101662.1	553830	555334	XP_002621728.2
NW_003101662.1	555304	557211	XP_031580466.1
NW_003101662.1	557506	557874	XP_031580467.1
NW_003101662.1	557650	562666	XP_002621731.1
NW_003101662.1	563804	566233	XP_002621732.1
NW_003101662.1	565529	567125	XP_002621733.2
NW_003101662.1	567514	568129	XP_002621734.1
NW_003101662.1	569384	573159	XP_002621735.1
NW_003101662.1	574355	578677	XP_002621737.1;XP_031580468.1
NW_003101662.1	580432	581307	XP_002621738.1
NW_003101662.1	582052	585167	XP_031580469.1
NW_003101662.1	584852	587175	XP_002621740.1
NW_003101662.1	587963	589465	XP_031580470.1
NW_003101662.1	590331	590514	XP_031580471.1
NW_003101662.1	591363	595364	XP_031580472.1
NW_003101662.1	595927	600113	XP_002621743.2
NW_003101662.1	600235	602443	XP_002621744.2
NW_003101662.1	602549	609503	XP_002621745.1;XP_031580473.1
NW_003101662.1	607580	611660	XP_002621746.1
NW_003101662.1	613345	617314	XP_031580474.1
NW_003101662.1	616900	622823	XP_031580475.1
NW_003101662.1	620715	621054	XP_031580476.1
NW_003101662.1	622833	627946	XP_002621751.1
NW_003101662.1	623412	625503	XP_002621750.1
NW_003101662.1	627906	632339	XP_031580479.1;XP_031580478.1
NW_003101662.1	627977	632340	XP_031580477.1
NW_003101662.1	632449	634109	XP_031580480.1
NW_003101662.1	632935	637975	XP_002621755.1
NW_003101662.1	637806	640606	XP_002621756.1
NW_003101662.1	637987	640718	XP_031580481.1;XP_002621757.1
NW_003101662.1	641024	642294	XP_031580482.1
NW_003101662.1	642939	644122	XP_002621759.2
NW_003101662.1	649889	656741	XP_002621761.1;XP_031580483.1
NW_003101662.1	656396	661727	XP_002621763.1
NW_003101662.1	662501	664498	XP_031580484.1;XP_031580486.1;XP_031580485.1
NW_003101662.1	664350	668043	XP_002621765.1
NW_003101662.1	667807	671047	XP_002621766.1
NW_003101662.1	675238	675469	XP_031580487.1
NW_003101662.1	690031	692268	XP_002621769.1;XP_031580488.1
NW_003101662.1	694314	697790	XP_031580489.1
NW_003101662.1	698357	701183	XP_031580490.1
NW_003101662.1	701424	704465	XP_031580491.1;XP_031580492.1
NW_003101662.1	704498	706048	XP_031580493.1
NW_003101662.1	707113	711178	XP_002621775.1;XP_031580494.1
NW_003101662.1	711443	713894	XP_031580495.1;XP_031580496.1
NW_003101662.1	714420	716309	XP_031580497.1
NW_003101662.1	714554	718977	XP_031580498.1
NW_003101662.1	719744	721723	XP_031580499.1
NW_003101662.1	724032	728472	XP_031580500.1
NW_003101662.1	729098	729593	XP_031580501.1
NW_003101662.1	730101	731892	XP_002621784.1
NW_003101662.1	731193	737193	XP_031580502.1
NW_003101662.1	735503	737162	XP_002621786.1
NW_003101662.1	737325	739605	XP_002621787.1
NW_003101662.1	739787	741841	XP_002621788.1
NW_003101662.1	742703	744671	XP_031580503.1
NW_003101662.1	744914	747960	XP_002621790.1
NW_003101662.1	748200	751010	XP_002621791.1
NW_003101662.1	750320	753283	XP_002621792.1
NW_003101662.1	751267	754277	XP_002621793.1
NW_003101662.1	755924	758432	XP_002621794.1;XP_031580504.1
NW_003101662.1	758078	759606	XP_031580505.1
NW_003101662.1	761028	762995	XP_031580507.1;XP_031580508.1;XP_031580506.1
NW_003101662.1	763049	765455	XP_002621797.1
NW_003101662.1	765787	767972	XP_002621798.1
NW_003101662.1	771545	774202	XP_002621799.1
NW_003101662.1	774363	779083	XP_031580509.1
NW_003101662.1	779022	780584	XP_002621801.1
NW_003101662.1	781326	782927	XP_002621802.1
NW_003101662.1	783202	784776	XP_002621803.1
NW_003101662.1	784278	790363	XP_002621804.1;XP_031580510.1;XP_031580511.1
NW_003101662.1	793300	794524	XP_002621806.1
NW_003101662.1	795553	797437	XP_002621807.1
NW_003101663.1	10059	10300	XP_031580300.1
NW_003101663.1	45022	45217	XP_031580301.1
NW_003101663.1	78489	79021	XP_031580302.1
NW_003101663.1	92893	93677	XP_031580303.1
NW_003101663.1	93795	94563	XP_002621809.1
NW_003101663.1	100176	100469	XP_031580304.1
NW_003101663.1	100720	102891	XP_031580305.1
NW_003101663.1	102960	105196	XP_002621811.2
NW_003101663.1	102960	105936	XP_002621812.1
NW_003101663.1	106349	109205	XP_002621813.1
NW_003101663.1	109484	109886	XP_031580306.1
NW_003101663.1	110908	111650	XP_002621815.1
NW_003101663.1	112713	115440	XP_002621816.1
NW_003101663.1	115501	118192	XP_002621817.2
NW_003101663.1	117982	121313	XP_002621818.1
NW_003101663.1	121315	127876	XP_031580307.1
NW_003101663.1	127864	130684	XP_002621821.1
NW_003101663.1	131059	137950	XP_002621822.2
NW_003101663.1	138000	139918	XP_031580308.1
NW_003101663.1	138116	140444	XP_002621824.1
NW_003101663.1	151212	154032	XP_031580309.1
NW_003101663.1	154573	158420	XP_002621826.1;XP_031580310.1;XP_031580311.1
NW_003101663.1	159772	164726	XP_002621827.2
NW_003101663.1	164474	166595	XP_002621828.1
NW_003101663.1	166584	167908	XP_002621829.1
NW_003101663.1	167549	169125	XP_002621830.1
NW_003101663.1	171580	172191	XP_031580312.1
NW_003101663.1	172796	175928	XP_031580313.1
NW_003101663.1	176251	178007	XP_031580314.1
NW_003101663.1	178473	182293	XP_002621835.1
NW_003101663.1	178506	181149	XP_002621834.1
NW_003101663.1	183018	187545	XP_031580315.1
NW_003101663.1	183316	183730	XP_002621836.1
NW_003101663.1	187554	189149	XP_002621838.2
NW_003101663.1	189345	193370	XP_002621839.2
NW_003101663.1	193650	196082	XP_002621841.1
NW_003101663.1	196097	198424	XP_002621842.1
NW_003101663.1	197826	200205	XP_002621843.2
NW_003101663.1	200214	202938	XP_002621844.1
NW_003101663.1	203929	205648	XP_002621845.2
NW_003101663.1	274408	276439	XP_002621847.1
NW_003101663.1	277715	277910	XP_031580316.1
NW_003101663.1	278366	280350	XP_031580317.1
NW_003101663.1	281797	285947	XP_031580318.1
NW_003101663.1	287518	298229	XP_031580321.1;XP_031580320.1;XP_031580319.1
NW_003101663.1	298251	301014	XP_002621852.1
NW_003101663.1	301406	303024	XP_031580322.1
NW_003101663.1	305194	307317	XP_031580323.1
NW_003101663.1	307748	311789	XP_031580324.1
NW_003101663.1	312264	315326	XP_031580325.1
NW_003101663.1	315576	317984	XP_031580326.1
NW_003101663.1	316650	318653	XP_002621858.2
NW_003101663.1	318673	320641	XP_002621860.1
NW_003101663.1	321543	322005	XP_031580327.1
NW_003101663.1	322305	325243	XP_031580328.1
NW_003101663.1	325844	329328	XP_002621862.1;XP_031580329.1
NW_003101663.1	329612	330326	XP_031580330.1
NW_003101663.1	333720	336275	XP_002621864.2
NW_003101663.1	336040	341774	XP_002621865.1;XP_031580332.1;XP_031580331.1
NW_003101663.1	340486	348201	XP_031580334.1;XP_031580333.1;XP_002621866.1
NW_003101663.1	342745	350197	XP_031580339.1;XP_031580337.1;XP_031580335.1;XP_031580338.1;XP_031580336.1
NW_003101663.1	350683	351289	XP_031580340.1
NW_003101663.1	357566	357887	XP_031580341.1
NW_003101663.1	359512	359914	XP_031580342.1
NW_003101663.1	361385	362876	XP_002621870.1
NW_003101663.1	365265	365708	XP_031580343.1
NW_003101663.1	368084	373235	XP_002621873.1
NW_003101663.1	373555	374809	XP_031580344.1
NW_003101663.1	375325	379978	XP_031580345.1
NW_003101663.1	380631	384402	XP_002621876.1
NW_003101663.1	384376	386733	XP_031580346.1
NW_003101663.1	386642	387876	XP_002621878.1
NW_003101663.1	388331	390238	XP_002621879.1
NW_003101663.1	390461	393823	XP_002621880.1;XP_031580347.1
NW_003101663.1	393792	397161	XP_002621881.2;XP_031580348.1
NW_003101663.1	396872	399732	XP_002621882.1
NW_003101663.1	419655	421621	XP_002621883.1
NW_003101663.1	421368	423119	XP_002621884.1
NW_003101663.1	423695	424722	XP_002621885.1
NW_003101663.1	425038	427479	XP_002621886.1
NW_003101663.1	425083	431735	XP_031580349.1;XP_002621887.1
NW_003101663.1	431387	433027	XP_002621888.1
NW_003101663.1	432913	436839	XP_002621889.1
NW_003101663.1	437237	438425	XP_031580350.1
NW_003101663.1	438558	441118	XP_002621891.1
NW_003101663.1	441195	441728	XP_031580351.1
NW_003101663.1	441751	446363	XP_031580352.1;XP_002621893.2
NW_003101663.1	446473	449534	XP_002621894.2
NW_003101663.1	449631	451399	XP_031580353.1
NW_003101663.1	451534	452851	XP_002621895.1
NW_003101663.1	451535	454964	XP_002621896.1
NW_003101663.1	454865	458168	XP_031580354.1;XP_002621897.1
NW_003101663.1	461155	467124	XP_031580357.1;XP_031580358.1;XP_031580356.1;XP_031580355.1
NW_003101663.1	467089	470857	XP_031580360.1;XP_031580359.1
NW_003101663.1	469997	471777	XP_031580361.1
NW_003101663.1	472506	473388	XP_031580362.1
NW_003101663.1	473774	477634	XP_002621904.1
NW_003101663.1	474233	478274	XP_002621905.1;XP_031580363.1
NW_003101663.1	478426	479670	XP_002621906.1
NW_003101663.1	481867	482936	XP_002621908.1
NW_003101663.1	483029	485007	XP_002621909.2
NW_003101663.1	484559	486046	XP_002621910.1
NW_003101663.1	485788	488394	XP_002621911.1
NW_003101663.1	489521	495453	XP_002621912.1
NW_003101663.1	494771	501086	XP_031580364.1
NW_003101663.1	501093	505039	XP_002621914.1
NW_003101663.1	505060	510358	XP_031580366.1;XP_031580365.1;XP_002621915.1
NW_003101663.1	510959	512306	XP_002621916.1
NW_003101663.1	513029	513904	XP_031580367.1
NW_003101663.1	513152	515370	XP_002621918.1
NW_003101663.1	515484	516853	XP_002621919.1
NW_003101663.1	517096	518885	XP_002621920.1
NW_003101663.1	519059	521030	XP_002621921.1
NW_003101663.1	520384	521963	XP_002621922.1
NW_003101663.1	523673	528532	XP_002621923.2
NW_003101663.1	532951	537015	XP_002621924.1
NW_003101663.1	536817	543061	XP_031580369.1;XP_031580368.1
NW_003101663.1	543102	549394	XP_002621926.1
NW_003101663.1	550184	551679	XP_002621927.1
NW_003101663.1	554685	557257	XP_002621928.1
NW_003101663.1	557271	558895	XP_031580370.1
NW_003101663.1	559134	562367	XP_002621930.1
NW_003101663.1	561755	562269	XP_002621931.2
NW_003101663.1	564642	568243	XP_031580371.1;XP_002621932.1
NW_003101663.1	569208	572006	XP_031580372.1
NW_003101663.1	572323	574582	XP_002621935.1
NW_003101663.1	575015	578594	XP_031580373.1;XP_031580374.1
NW_003101663.1	579080	583383	XP_002621937.1
NW_003101663.1	583731	586809	XP_031580376.1;XP_031580375.1
NW_003101663.1	586886	589233	XP_002621940.1
NW_003101663.1	621647	622497	XP_002621941.1
NW_003101663.1	622826	623510	XP_031580377.1
NW_003101663.1	713563	715832	XP_002621943.1
NW_003101663.1	715836	719241	XP_031580378.1
NW_003101663.1	719488	720676	XP_031580379.1
NW_003101663.1	721417	724539	XP_002621946.2
NW_003101663.1	721646	727865	XP_031580380.1;XP_031580381.1
NW_003101663.1	727386	730970	XP_002621948.1
NW_003101663.1	730916	734933	XP_031580382.1
NW_003101663.1	733593	738149	XP_031580383.1
NW_003101663.1	746505	751253	XP_031580385.1;XP_031580384.1
NW_003101663.1	757094	758338	XP_031580386.1
NW_003101663.1	786339	787356	XP_031580387.1
NW_003101663.1	796500	798006	XP_002621954.1
NW_003101663.1	799330	801038	XP_031580388.1
NW_003101663.1	803349	809585	XP_031580389.1
NW_003101663.1	808030	810774	XP_031580390.1
NW_003101663.1	812349	814053	XP_031580391.1;XP_002621959.1
NW_003101663.1	814087	816683	XP_002621961.1
NW_003101663.1	816895	818339	XP_002621962.1
NW_003101663.1	818495	818966	XP_002621963.1
NW_003101663.1	821925	827976	XP_031580393.1;XP_031580392.1
NW_003101663.1	830285	832249	XP_002621965.1
NW_003101663.1	832751	837057	XP_031580394.1
NW_003101663.1	838999	840546	XP_031580395.1
NW_003101663.1	840768	843613	XP_002621969.1
NW_003101663.1	857861	858074	XP_031580396.1
NW_003101663.1	871566	872033	XP_031580397.1
NW_003101663.1	897463	897694	XP_031580398.1
NW_003101663.1	907426	911705	XP_031580399.1
NW_003101663.1	913478	916512	XP_031580400.1;XP_031580401.1
NW_003101663.1	967208	968030	XP_002621973.1
NW_003101663.1	985201	987690	XP_002621974.1
NW_003101663.1	1012277	1012783	XP_002621975.1
NW_003101663.1	1068157	1068364	XP_031580402.1
NW_003101663.1	1162773	1162992	XP_031580403.1
NW_003101663.1	1171743	1172312	XP_031580404.1
NW_003101663.1	1193921	1200666	XP_002621979.1
NW_003101663.1	1199934	1202176	XP_002621980.2
NW_003101663.1	1202140	1205657	XP_031580405.1
NW_003101663.1	1204587	1206475	XP_031580406.1
NW_003101663.1	1205706	1209420	XP_031580407.1
NW_003101663.1	1209436	1212248	XP_002621984.1
NW_003101663.1	1212949	1214769	XP_002621985.1;XP_031580408.1
NW_003101663.1	1214798	1216068	XP_002621986.1
NW_003101663.1	1216637	1219300	XP_002621987.1
NW_003101663.1	1219704	1222135	XP_002621988.1
NW_003101663.1	1221191	1227501	XP_002621989.1
NW_003101663.1	1230842	1231343	XP_031580409.1
NW_003101663.1	1274385	1274720	XP_031580410.1
NW_003101664.1	7691	7880	XP_031580149.1
NW_003101664.1	28852	29212	XP_002621992.1
NW_003101664.1	61307	61535	XP_002621993.2
NW_003101664.1	114047	116548	XP_031580150.1
NW_003101664.1	118207	122438	XP_002621996.1;XP_031580151.1
NW_003101664.1	122924	124990	XP_002621997.1
NW_003101664.1	124821	127990	XP_002621998.1
NW_003101664.1	129251	129968	XP_002621999.1
NW_003101664.1	131248	134111	XP_002622000.1
NW_003101664.1	135118	137534	XP_031580152.1
NW_003101664.1	138463	140581	XP_031580155.1;XP_031580153.1;XP_031580154.1
NW_003101664.1	141616	142445	XP_031580156.1
NW_003101664.1	143337	145502	XP_002622003.1
NW_003101664.1	143521	147662	XP_002622004.1
NW_003101664.1	147701	154448	XP_031580157.1;XP_031580158.1
NW_003101664.1	154723	157298	XP_031580159.1
NW_003101664.1	157583	159722	XP_002622007.1
NW_003101664.1	161139	166291	XP_002622008.1
NW_003101664.1	166748	170810	XP_031580160.1
NW_003101664.1	169602	172363	XP_002622011.1
NW_003101664.1	172504	173218	XP_031580161.1
NW_003101664.1	183419	185781	XP_002622012.1
NW_003101664.1	188060	192733	XP_031580162.1
NW_003101664.1	192914	193415	XP_031580163.1
NW_003101664.1	194808	195586	XP_031580164.1
NW_003101664.1	196882	197744	XP_002622015.1
NW_003101664.1	198207	200715	XP_002622016.1
NW_003101664.1	200893	204852	XP_002622017.1
NW_003101664.1	204905	208288	XP_002622018.1
NW_003101664.1	226073	226586	XP_031580165.1
NW_003101664.1	240839	244957	XP_002622021.1
NW_003101664.1	241471	244351	XP_002622020.1
NW_003101664.1	244862	247972	XP_031580166.1;XP_031580167.1
NW_003101664.1	247555	249324	XP_002622023.1
NW_003101664.1	249166	252488	XP_002622024.1;XP_031580168.1
NW_003101664.1	252635	253020	XP_002622025.1
NW_003101664.1	253278	257268	XP_002622026.1;XP_031580169.1;XP_031580170.1
NW_003101664.1	255672	260153	XP_031580171.1;XP_031580172.1
NW_003101664.1	277740	282808	XP_031580173.1
NW_003101664.1	280899	283357	XP_031580174.1;XP_031580175.1
NW_003101664.1	283998	285345	XP_002622030.1
NW_003101664.1	285928	288520	XP_002622031.1
NW_003101664.1	287330	292599	XP_002622033.1
NW_003101664.1	288523	289839	XP_002622032.2
NW_003101664.1	289866	293032	XP_031580177.1;XP_031580176.1
NW_003101664.1	293136	295996	XP_002622035.2
NW_003101664.1	294098	296044	XP_002622036.1
NW_003101664.1	296166	299028	XP_031580178.1
NW_003101664.1	299112	300601	XP_002622038.2
NW_003101664.1	299497	302507	XP_002622039.1
NW_003101664.1	302198	306597	XP_002622040.1
NW_003101664.1	307607	313260	XP_031580180.1;XP_031580179.1
NW_003101664.1	313389	316127	XP_031580181.1
NW_003101664.1	316289	317805	XP_002622043.1
NW_003101664.1	317823	320046	XP_031580182.1
NW_003101664.1	320054	323470	XP_031580183.1
NW_003101664.1	324316	332938	XP_002622046.1
NW_003101664.1	334420	335493	XP_031580184.1
NW_003101664.1	336332	337379	XP_031580185.1
NW_003101664.1	338387	340095	XP_031580186.1
NW_003101664.1	353465	355079	XP_031580187.1
NW_003101664.1	377256	377478	XP_031580188.1
NW_003101664.1	379032	379660	XP_002622052.1
NW_003101664.1	380152	380989	XP_031580189.1
NW_003101664.1	381245	383672	XP_002622053.1
NW_003101664.1	384119	386794	XP_031580190.1
NW_003101664.1	388172	389131	XP_031580191.1
NW_003101664.1	389741	390278	XP_002622056.1
NW_003101664.1	390355	391225	XP_031580192.1
NW_003101664.1	454593	457362	XP_002622059.1
NW_003101664.1	480432	480584	XP_031580193.1
NW_003101664.1	495005	495962	XP_031580194.1
NW_003101664.1	497397	497864	XP_031580195.1
NW_003101664.1	542489	544346	XP_002622060.1
NW_003101664.1	545064	549348	XP_002622061.1
NW_003101664.1	549497	552645	XP_002622063.1
NW_003101664.1	553144	557386	XP_031580196.1;XP_031580197.1;XP_031580198.1
NW_003101664.1	557946	558592	XP_002622065.1
NW_003101664.1	558693	558876	XP_031580199.1
NW_003101664.1	559231	559668	XP_031580200.1
NW_003101664.1	560056	564117	XP_002622067.1
NW_003101664.1	562332	566274	XP_002622068.1
NW_003101664.1	567405	569699	XP_002622069.1
NW_003101664.1	572846	576732	XP_002622071.1
NW_003101664.1	579262	581836	XP_031580201.1;XP_031580202.1
NW_003101664.1	582899	584601	XP_002622073.1
NW_003101664.1	585391	587514	XP_031580203.1
NW_003101664.1	589771	591393	XP_031580204.1
NW_003101664.1	591398	596242	XP_002622078.1
NW_003101664.1	598040	600474	XP_002622080.1
NW_003101664.1	598549	602973	XP_002622081.1
NW_003101664.1	602976	605897	XP_002622082.1
NW_003101664.1	605791	606967	XP_002622083.1
NW_003101664.1	607258	610645	XP_002622084.1
NW_003101664.1	610673	612150	XP_031580205.1
NW_003101664.1	612189	613337	XP_031580206.1
NW_003101664.1	613643	614704	XP_002622086.2
NW_003101664.1	615262	618929	XP_031580207.1
NW_003101664.1	620068	622483	XP_002622088.1
NW_003101664.1	623509	624370	XP_031580208.1
NW_003101664.1	624918	625521	XP_002622089.1
NW_003101664.1	626517	627737	XP_002622090.2
NW_003101664.1	629118	631528	XP_031580209.1
NW_003101664.1	631850	633404	XP_031580210.1
NW_003101664.1	633438	638358	XP_002622093.2
NW_003101664.1	638158	638500	XP_002622094.2
NW_003101664.1	638615	639818	XP_002622095.1
NW_003101664.1	640322	643845	XP_002622096.1
NW_003101664.1	644585	646266	XP_031580211.1;XP_002622097.1
NW_003101664.1	646843	647901	XP_002622098.2
NW_003101664.1	647651	649316	XP_002622099.1
NW_003101664.1	649739	651204	XP_031580212.1
NW_003101664.1	653046	653352	XP_002622101.1
NW_003101664.1	653486	658163	XP_031580214.1
NW_003101664.1	654336	656260	XP_031580213.1
NW_003101664.1	659068	663715	XP_031580215.1
NW_003101664.1	663829	667782	XP_002622105.2
NW_003101664.1	672082	672334	XP_031580216.1
NW_003101664.1	694941	695181	XP_031580217.1
NW_003101664.1	756610	761784	XP_002622107.1
NW_003101664.1	762205	763890	XP_002622108.1
NW_003101664.1	763919	770222	XP_002622109.1
NW_003101664.1	765547	767273	XP_031580218.1
NW_003101664.1	768259	770505	XP_002622110.1
NW_003101664.1	771949	772240	XP_031580219.1
NW_003101664.1	773761	776558	XP_002622111.1
NW_003101664.1	776537	780025	XP_002622112.1
NW_003101664.1	782314	790031	XP_031580220.1;XP_031580221.1
NW_003101664.1	791174	792406	XP_002622114.1
NW_003101664.1	793659	795176	XP_031580222.1
NW_003101664.1	795428	797363	XP_002622116.1
NW_003101664.1	798115	800956	XP_031580223.1
NW_003101664.1	801841	803418	XP_002622118.1
NW_003101664.1	804722	806691	XP_002622119.1
NW_003101664.1	807056	809901	XP_002622120.1
NW_003101664.1	810319	811214	XP_031580224.1
NW_003101664.1	812232	815403	XP_002622122.2
NW_003101664.1	815492	822495	XP_031580225.1;XP_002622124.1
NW_003101664.1	815496	817868	XP_002622123.1
NW_003101664.1	822509	825083	XP_002622125.1
NW_003101664.1	825131	829323	XP_031580226.1
NW_003101664.1	829906	830539	XP_031580227.1
NW_003101664.1	831872	835765	XP_031580228.1
NW_003101664.1	836608	840101	XP_002622129.1
NW_003101664.1	840227	846484	XP_002622130.1;XP_031580229.1
NW_003101664.1	847128	847903	XP_031580230.1
NW_003101664.1	848321	848501	XP_031580231.1
NW_003101664.1	853218	860847	XP_031580233.1;XP_002622135.2
NW_003101664.1	853914	855087	XP_031580232.1
NW_003101664.1	861743	864562	XP_031580235.1;XP_031580234.1
NW_003101664.1	864110	870865	XP_002622138.1;XP_031580236.1;XP_031580237.1
NW_003101664.1	864875	866514	XP_002622137.1
NW_003101664.1	874826	878781	XP_002622140.2
NW_003101664.1	878342	880529	XP_031580238.1
NW_003101664.1	881155	881738	XP_031580239.1
NW_003101664.1	883907	886541	XP_031580240.1;XP_002622143.1
NW_003101664.1	886680	891200	XP_002622144.1
NW_003101664.1	891314	895226	XP_002622145.2
NW_003101664.1	893534	895384	XP_002622146.1
NW_003101664.1	895809	898711	XP_031580241.1
NW_003101664.1	899895	901293	XP_002622148.1
NW_003101664.1	900273	905068	XP_002622149.1;XP_031580244.1;XP_031580242.1;XP_031580247.1;XP_031580245.1;XP_031580243.1;XP_031580246.1
NW_003101664.1	905620	909359	XP_031580249.1;XP_031580248.1
NW_003101664.1	909364	911290	XP_002622151.1
NW_003101664.1	912468	918462	XP_031580251.1;XP_031580250.1
NW_003101664.1	919553	921524	XP_002622155.1
NW_003101664.1	921799	926663	XP_002622156.1
NW_003101664.1	929784	933518	XP_031580252.1
NW_003101664.1	937804	939364	XP_031580253.1
NW_003101664.1	944667	946683	XP_002622162.2
NW_003101664.1	947461	949491	XP_002622163.1
NW_003101664.1	949999	955563	XP_031580255.1;XP_031580256.1;XP_031580254.1
NW_003101664.1	957948	962456	XP_031580258.1;XP_031580257.1
NW_003101664.1	959731	963199	XP_002622166.1
NW_003101664.1	963268	965450	XP_002622167.1
NW_003101664.1	965478	969649	XP_031580259.1
NW_003101664.1	969366	972427	XP_002622170.1
NW_003101664.1	969878	971088	XP_002622169.2
NW_003101664.1	972498	974587	XP_002622171.1
NW_003101664.1	974827	976786	XP_002622172.1
NW_003101664.1	976939	978264	XP_002622173.1
NW_003101664.1	979118	980627	XP_002622174.1
NW_003101664.1	980992	982316	XP_002622175.2
NW_003101664.1	982511	983815	XP_002622176.1
NW_003101664.1	984208	987272	XP_002622177.1
NW_003101664.1	987616	991267	XP_031580260.1;XP_031580261.1
NW_003101664.1	993225	995340	XP_002622180.2
NW_003101664.1	996211	1000304	XP_031580262.1
NW_003101664.1	1001392	1002989	XP_031580263.1
NW_003101664.1	1004771	1007980	XP_002622184.1
NW_003101664.1	1006130	1010628	XP_031580264.1;XP_031580265.1
NW_003101664.1	1011632	1014658	XP_031580266.1
NW_003101664.1	1014666	1015851	XP_002622187.1
NW_003101664.1	1016548	1017317	XP_002622188.1
NW_003101664.1	1017727	1019331	XP_031580267.1
NW_003101664.1	1021053	1023971	XP_031580268.1
NW_003101664.1	1025148	1027487	XP_002622191.1
NW_003101664.1	1027950	1030709	XP_002622192.1
NW_003101664.1	1030887	1031748	XP_002622193.1
NW_003101664.1	1032205	1034734	XP_031580269.1
NW_003101664.1	1033593	1036945	XP_002622196.1
NW_003101664.1	1037059	1038301	XP_002622197.1
NW_003101664.1	1039956	1041267	XP_002622198.1
NW_003101664.1	1041789	1043061	XP_002622199.1
NW_003101664.1	1043247	1044990	XP_031580270.1
NW_003101664.1	1046459	1048195	XP_002622201.1
NW_003101664.1	1056035	1057344	XP_002622202.2
NW_003101664.1	1057826	1059702	XP_002622203.1
NW_003101664.1	1059828	1062193	XP_002622204.1
NW_003101664.1	1062333	1064245	XP_002622205.1
NW_003101664.1	1064991	1067063	XP_031580271.1;XP_031580272.1
NW_003101664.1	1067422	1068280	XP_002622207.1
NW_003101664.1	1068869	1071303	XP_002622208.1
NW_003101664.1	1071499	1076533	XP_031580273.1;XP_002622210.2
NW_003101664.1	1071609	1072562	XP_002622209.1
NW_003101664.1	1076255	1078350	XP_031580274.1
NW_003101664.1	1079641	1080155	XP_031580275.1
NW_003101664.1	1081236	1088864	XP_002622214.2;XP_031580276.1
NW_003101664.1	1085941	1090104	XP_031580277.1
NW_003101664.1	1090226	1092895	XP_002622216.1
NW_003101664.1	1093938	1095748	XP_031580278.1;XP_031580279.1
NW_003101664.1	1096374	1098807	XP_031580280.1
NW_003101664.1	1100143	1103083	XP_002622219.1
NW_003101664.1	1103496	1105117	XP_002622220.1
NW_003101664.1	1106357	1107098	XP_002622221.1
NW_003101664.1	1107154	1108187	XP_031580281.1
NW_003101664.1	1108547	1111331	XP_031580282.1;XP_002622223.1
NW_003101664.1	1111220	1114704	XP_002622225.1
NW_003101664.1	1111433	1112760	XP_002622224.2
NW_003101664.1	1114891	1119050	XP_031580283.1
NW_003101664.1	1117390	1121234	XP_002622227.1
NW_003101664.1	1121380	1122946	XP_002622228.1
NW_003101664.1	1122951	1125901	XP_002622229.1
NW_003101664.1	1125536	1128099	XP_002622230.1
NW_003101664.1	1129687	1134344	XP_031580284.1;XP_031580285.1
NW_003101664.1	1135068	1135523	XP_031580286.1
NW_003101664.1	1135855	1136869	XP_031580287.1
NW_003101664.1	1136177	1141975	XP_002622233.1
NW_003101664.1	1141982	1142941	XP_031580288.1
NW_003101664.1	1142286	1146834	XP_031580289.1
NW_003101664.1	1147256	1151045	XP_002622235.1
NW_003101664.1	1150746	1156157	XP_031580290.1
NW_003101664.1	1153262	1154099	XP_002622237.1
NW_003101664.1	1154607	1156402	XP_002622238.1
NW_003101664.1	1156696	1158005	XP_002622239.1
NW_003101664.1	1157999	1159874	XP_002622240.1
NW_003101664.1	1159909	1163306	XP_002622241.1
NW_003101664.1	1164834	1165044	XP_031580291.1
NW_003101664.1	1213423	1213702	XP_031580292.1
NW_003101664.1	1218232	1219284	XP_031580293.1
NW_003101664.1	1285309	1285564	XP_031580294.1
NW_003101664.1	1295111	1295990	XP_031580295.1
NW_003101664.1	1296536	1296797	XP_031580296.1
NW_003101664.1	1311644	1311884	XP_031580297.1
NW_003101664.1	1318426	1318657	XP_031580298.1
NW_003101664.1	1320032	1320427	XP_031580299.1
NW_003101665.1	35375	36114	XP_031580039.1
NW_003101665.1	36415	38706	XP_002622246.1
NW_003101665.1	39531	43478	XP_031580040.1
NW_003101665.1	43749	46706	XP_002622248.1
NW_003101665.1	46749	50815	XP_002622249.1
NW_003101665.1	171806	175233	XP_002622251.1;XP_031580041.1;XP_031580042.1
NW_003101665.1	174146	177552	XP_031580044.1;XP_031580043.1
NW_003101665.1	177593	179549	XP_031580045.1
NW_003101665.1	179217	182393	XP_002622254.1
NW_003101665.1	188485	189051	XP_031580046.1
NW_003101665.1	189078	189426	XP_031580047.1
NW_003101665.1	374851	377448	XP_002622256.1
NW_003101665.1	378020	379925	XP_002622257.1
NW_003101665.1	391310	396682	XP_031580048.1
NW_003101665.1	391427	393159	XP_002622259.2
NW_003101665.1	449170	452915	XP_031580049.1
NW_003101665.1	454411	456171	XP_031580050.1
NW_003101665.1	456642	460128	XP_031580051.1
NW_003101665.1	458371	459927	XP_031580052.1
NW_003101665.1	459928	461698	XP_002622265.1
NW_003101665.1	463072	465310	XP_031580053.1
NW_003101665.1	470815	471339	XP_031580054.1
NW_003101665.1	473571	476288	XP_002622270.2
NW_003101665.1	477067	478251	XP_031580055.1
NW_003101665.1	478566	482057	XP_002622272.1
NW_003101665.1	482091	483897	XP_002622273.2
NW_003101665.1	485539	487559	XP_002622274.2;XP_031580057.1;XP_031580056.1
NW_003101665.1	488527	495213	XP_002622276.1
NW_003101665.1	495919	500385	XP_031580059.1;XP_002622278.1;XP_031580058.1
NW_003101665.1	500387	502412	XP_031580060.1
NW_003101665.1	502426	513790	XP_002622280.1
NW_003101665.1	513497	516453	XP_002622281.2
NW_003101665.1	516469	519582	XP_002622282.1
NW_003101665.1	518045	523476	XP_031580061.1
NW_003101665.1	523478	525829	XP_031580062.1
NW_003101665.1	526470	529213	XP_002622286.2
NW_003101665.1	529551	532805	XP_031580063.1
NW_003101665.1	547525	548386	XP_031580064.1
NW_003101665.1	549111	549433	XP_002622289.1
NW_003101665.1	552227	552709	XP_031580065.1
NW_003101665.1	553019	557548	XP_002622290.1
NW_003101665.1	557989	563192	XP_031580066.1;XP_002622291.1
NW_003101665.1	564908	570411	XP_002622292.1
NW_003101665.1	570532	574257	XP_031580068.1;XP_031580067.1
NW_003101665.1	573985	575719	XP_002622294.1
NW_003101665.1	576805	578611	XP_002622295.1
NW_003101665.1	580083	583585	XP_002622296.2;XP_031580069.1
NW_003101665.1	591653	597785	XP_031580070.1;XP_031580071.1
NW_003101665.1	598393	600567	XP_031580072.1
NW_003101665.1	599943	600832	XP_002622299.1
NW_003101665.1	600904	604186	XP_002622300.2
NW_003101665.1	604493	607162	XP_002622302.1;XP_031580073.1
NW_003101665.1	607294	609572	XP_002622303.2
NW_003101665.1	610268	611076	XP_031580074.1
NW_003101665.1	611291	614745	XP_002622305.1
NW_003101665.1	611650	616472	XP_002622306.1
NW_003101665.1	616555	617909	XP_002622307.1
NW_003101665.1	618022	620073	XP_002622308.1
NW_003101665.1	620078	622367	XP_002622309.1
NW_003101665.1	623006	625691	XP_002622310.1
NW_003101665.1	625358	629962	XP_002622311.1;XP_031580075.1
NW_003101665.1	628132	630079	XP_031580076.1
NW_003101665.1	629962	631726	XP_002622312.1
NW_003101665.1	632036	634048	XP_002622313.1
NW_003101665.1	634182	638685	XP_002622315.1
NW_003101665.1	634311	635906	XP_002622314.1
NW_003101665.1	638649	640619	XP_031580077.1
NW_003101665.1	686994	691393	XP_002622317.1
NW_003101665.1	690735	693221	XP_002622318.1
NW_003101665.1	691443	695919	XP_031580078.1
NW_003101665.1	694228	696230	XP_002622320.1
NW_003101665.1	696314	696584	XP_031580079.1
NW_003101665.1	696711	702838	XP_031580081.1;XP_031580080.1
NW_003101665.1	699085	702846	XP_002622323.1
NW_003101665.1	767592	770199	XP_002622325.1
NW_003101665.1	771349	771996	XP_031580082.1
NW_003101665.1	772428	776507	XP_002622327.1;XP_031580083.1
NW_003101665.1	774724	778484	XP_031580085.1;XP_031580084.1
NW_003101665.1	777940	779648	XP_002622329.1
NW_003101665.1	780542	784142	XP_031580086.1
NW_003101665.1	799137	806755	XP_031580087.1
NW_003101665.1	806743	812348	XP_031580088.1
NW_003101665.1	807001	809598	XP_002622336.2
NW_003101665.1	811526	817736	XP_002622339.1
NW_003101665.1	812463	817840	XP_002622338.2;XP_031580089.1
NW_003101665.1	818866	823578	XP_002622340.2
NW_003101665.1	824500	826845	XP_031580090.1
NW_003101665.1	874094	879424	XP_031580091.1;XP_002622344.2;XP_031580092.1
NW_003101665.1	880047	886323	XP_002622345.1;XP_031580093.1
NW_003101665.1	882020	884773	XP_002622346.1
NW_003101665.1	884883	886531	XP_031580094.1
NW_003101665.1	912274	912649	XP_031580095.1
NW_003101665.1	912921	914845	XP_031580096.1
NW_003101665.1	924671	926814	XP_031580097.1
NW_003101665.1	928299	929459	XP_031580099.1
NW_003101665.1	928325	929451	XP_031580098.1
NW_003101665.1	931115	931541	XP_031580100.1
NW_003101665.1	932722	933481	XP_002622353.1
NW_003101665.1	934344	934774	XP_002622354.1
NW_003101665.1	934990	935260	XP_031580101.1
NW_003101665.1	945119	946331	XP_031580102.1
NW_003101665.1	948471	948816	XP_002622357.1
NW_003101665.1	949135	950259	XP_002622358.2
NW_003101665.1	956630	958778	XP_031580103.1
NW_003101665.1	957649	961839	XP_031580104.1;XP_031580105.1
NW_003101665.1	958877	960942	XP_002622359.1
NW_003101665.1	962554	966299	XP_031580106.1
NW_003101665.1	966551	968071	XP_002622363.1
NW_003101665.1	968410	971478	XP_031580107.1
NW_003101665.1	993684	995276	XP_031580108.1
NW_003101665.1	995526	995736	XP_031580109.1
NW_003101665.1	997594	998582	XP_031580110.1
NW_003101665.1	998726	998909	XP_031580111.1
NW_003101665.1	998983	999169	XP_031580112.1
NW_003101665.1	999899	1000638	XP_002622369.1
NW_003101665.1	1010562	1011307	XP_031580113.1
NW_003101665.1	1020933	1021429	XP_031580114.1
NW_003101665.1	1039163	1039624	XP_031580115.1
NW_003101665.1	1041756	1042506	XP_031580116.1
NW_003101665.1	1140722	1144231	XP_031580117.1
NW_003101665.1	1143583	1151099	XP_002622376.1
NW_003101665.1	1147865	1150027	XP_031580118.1
NW_003101665.1	1151105	1155629	XP_002622378.2
NW_003101665.1	1156382	1158312	XP_002622379.1
NW_003101665.1	1157080	1160822	XP_002622380.1
NW_003101665.1	1161763	1167263	XP_031580119.1
NW_003101665.1	1168211	1173745	XP_031580122.1;XP_031580124.1;XP_031580123.1
NW_003101665.1	1169116	1171594	XP_031580120.1;XP_031580121.1
NW_003101665.1	1173507	1179206	XP_031580125.1
NW_003101665.1	1181009	1182045	XP_031580126.1
NW_003101665.1	1183595	1186793	XP_002622387.1
NW_003101665.1	1184934	1189844	XP_031580127.1
NW_003101665.1	1190536	1194464	XP_031580128.1
NW_003101665.1	1194567	1198926	XP_031580130.1;XP_031580131.1;XP_031580129.1
NW_003101665.1	1198963	1199762	XP_031580132.1
NW_003101665.1	1204436	1209620	XP_002622393.1
NW_003101665.1	1209648	1211697	XP_002622394.1
NW_003101665.1	1212708	1216791	XP_031580133.1;XP_002622395.1
NW_003101665.1	1217795	1219487	XP_031580134.1
NW_003101665.1	1224338	1227176	XP_002622398.1
NW_003101665.1	1227236	1230263	XP_031580135.1;XP_002622399.1
NW_003101665.1	1231395	1232106	XP_002622400.1
NW_003101665.1	1231527	1236223	XP_031580137.1;XP_031580136.1;XP_002622401.1
NW_003101665.1	1234980	1237641	XP_002622402.1
NW_003101665.1	1237647	1240780	XP_002622403.1
NW_003101665.1	1240960	1245876	XP_002622404.1
NW_003101665.1	1245910	1246903	XP_031580138.1
NW_003101665.1	1248353	1250599	XP_002622406.1
NW_003101665.1	1249723	1250877	XP_002622407.1
NW_003101665.1	1250984	1253583	XP_002622408.1
NW_003101665.1	1257152	1257344	XP_031580139.1
NW_003101665.1	1257927	1259937	XP_002622412.1
NW_003101665.1	1260142	1261939	XP_002622413.1
NW_003101665.1	1262133	1266433	XP_002622414.1
NW_003101665.1	1265454	1268157	XP_031580140.1
NW_003101665.1	1268424	1270165	XP_002622416.1
NW_003101665.1	1271285	1273308	XP_031580141.1
NW_003101665.1	1272333	1278053	XP_031580142.1
NW_003101665.1	1278210	1281378	XP_002622419.1
NW_003101665.1	1281416	1282949	XP_002622420.1
NW_003101665.1	1283091	1284478	XP_002622421.1
NW_003101665.1	1284520	1288253	XP_002622422.1
NW_003101665.1	1288746	1290940	XP_002622423.2
NW_003101665.1	1291040	1293976	XP_002622424.1
NW_003101665.1	1292397	1293930	XP_002622425.1
NW_003101665.1	1294710	1296167	XP_031580143.1
NW_003101665.1	1296443	1296772	XP_031580144.1
NW_003101665.1	1297705	1302364	XP_031580145.1
NW_003101665.1	1302534	1305799	XP_031580146.1;XP_031580147.1
NW_003101665.1	1303745	1310737	XP_002622429.1
NW_003101665.1	1315577	1319352	XP_002622430.1
NW_003101665.1	1319378	1322864	XP_002622431.1
NW_003101665.1	1322932	1325558	XP_002622432.1
NW_003101665.1	1325075	1330469	XP_002622433.1
NW_003101665.1	1331837	1335902	XP_002622435.1
NW_003101665.1	1335878	1337343	XP_002622436.1
NW_003101665.1	1337763	1339389	XP_031580148.1
NW_003101665.1	1339998	1342351	XP_002622438.1
NW_003101665.1	1342389	1344834	XP_002622439.1
NW_003101665.1	1345067	1348598	XP_002622440.1
NW_003101665.1	1349570	1351649	XP_002622441.1
NW_003101666.1	6019	6295	XP_031579868.1
NW_003101666.1	11355	11667	XP_031579869.1
NW_003101666.1	46756	49911	XP_031579870.1;XP_002622442.1
NW_003101666.1	68158	68287	XP_031579871.1
NW_003101666.1	81490	83382	XP_002622443.1
NW_003101666.1	87535	89637	XP_002622445.2
NW_003101666.1	89812	92044	XP_031579872.1
NW_003101666.1	93075	94860	XP_002622447.2
NW_003101666.1	96952	97231	XP_031579873.1
NW_003101666.1	97243	100594	XP_031579875.1;XP_031579874.1
NW_003101666.1	104971	109368	XP_031579877.1;XP_031579876.1
NW_003101666.1	109044	111188	XP_002622450.1
NW_003101666.1	111246	112202	XP_031579878.1
NW_003101666.1	111279	114873	XP_031579879.1
NW_003101666.1	114663	118947	XP_031579883.1;XP_031579881.1;XP_031579884.1;XP_031579882.1;XP_002622453.1;XP_031579880.1
NW_003101666.1	119141	123328	XP_002622454.1
NW_003101666.1	123608	126192	XP_002622455.1
NW_003101666.1	126282	127197	XP_002622456.1
NW_003101666.1	128248	130888	XP_002622457.1
NW_003101666.1	129384	131820	XP_002622458.1
NW_003101666.1	131964	133649	XP_002622459.1
NW_003101666.1	133805	137455	XP_002622461.1;XP_031579885.1
NW_003101666.1	133893	134316	XP_002622460.1
NW_003101666.1	137278	144745	XP_031579886.1
NW_003101666.1	147186	148482	XP_002622463.1
NW_003101666.1	150997	152815	XP_002622465.2
NW_003101666.1	153117	154858	XP_002622466.1
NW_003101666.1	155198	157650	XP_031579887.1
NW_003101666.1	156191	159412	XP_031579888.1;XP_002622468.1
NW_003101666.1	161262	165660	XP_031579890.1;XP_031579889.1
NW_003101666.1	165839	169726	XP_002622470.1
NW_003101666.1	172351	176433	XP_002622471.1
NW_003101666.1	177164	177672	XP_031579891.1
NW_003101666.1	198397	198754	XP_002622472.1
NW_003101666.1	217186	219769	XP_031579892.1
NW_003101666.1	219604	222167	XP_002622474.1
NW_003101666.1	221999	224368	XP_002622475.1
NW_003101666.1	222949	225157	XP_031579893.1
NW_003101666.1	226197	227705	XP_031579894.1
NW_003101666.1	229072	233181	XP_002622478.1
NW_003101666.1	231942	233829	XP_031579895.1;XP_031579897.1;XP_031579896.1
NW_003101666.1	238817	246582	XP_002622480.1;XP_031579898.1;XP_031579900.1;XP_031579899.1
NW_003101666.1	247291	249434	XP_031579901.1;XP_002622481.1
NW_003101666.1	249484	255122	XP_002622482.1
NW_003101666.1	269185	269497	XP_002622484.1
NW_003101666.1	287729	288494	XP_031579902.1
NW_003101666.1	297703	302536	XP_002622486.1
NW_003101666.1	297771	300831	XP_031579903.1
NW_003101666.1	300866	301928	XP_031579904.1
NW_003101666.1	301976	306248	XP_002622489.1
NW_003101666.1	306336	310771	XP_031579905.1
NW_003101666.1	310774	314054	XP_002622492.1
NW_003101666.1	314585	318890	XP_031579906.1
NW_003101666.1	319535	323407	XP_031579907.1
NW_003101666.1	324823	327103	XP_031579908.1;XP_031579909.1
NW_003101666.1	326232	327204	XP_002622496.1
NW_003101666.1	328167	329428	XP_002622497.1
NW_003101666.1	330465	334722	XP_002622498.1;XP_031579910.1;XP_031579911.1
NW_003101666.1	334858	336709	XP_002622499.1
NW_003101666.1	337391	338235	XP_002622500.1
NW_003101666.1	340136	343601	XP_031579912.1;XP_002622501.1
NW_003101666.1	343615	347265	XP_002622502.2
NW_003101666.1	346446	356762	XP_031579916.1;XP_031579914.1;XP_031579917.1;XP_031579915.1;XP_031579913.1;XP_031579918.1
NW_003101666.1	347362	352519	XP_031579919.1;XP_031579920.1
NW_003101666.1	354256	360304	XP_031579921.1
NW_003101666.1	362736	365563	XP_031579922.1
NW_003101666.1	366131	369850	XP_002622509.1;XP_031579925.1;XP_031579923.1;XP_031579924.1
NW_003101666.1	374657	377048	XP_002622510.1;XP_031579926.1
NW_003101666.1	378171	380059	XP_031579927.1
NW_003101666.1	379976	383383	XP_002622512.1;XP_031579928.1
NW_003101666.1	384309	385686	XP_031579929.1
NW_003101666.1	419470	419947	XP_031579930.1
NW_003101666.1	472279	474216	XP_031579931.1
NW_003101666.1	474421	476458	XP_002622516.1
NW_003101666.1	476172	479923	XP_031579932.1
NW_003101666.1	480045	485736	XP_031579934.1;XP_031579933.1;XP_031579935.1
NW_003101666.1	486786	487453	XP_031579936.1
NW_003101666.1	487474	487720	XP_031579937.1
NW_003101666.1	488895	489861	XP_031579938.1
NW_003101666.1	496738	505702	XP_031579939.1
NW_003101666.1	506480	508114	XP_031579940.1
NW_003101666.1	510701	513098	XP_002622525.1
NW_003101666.1	515730	519084	XP_002622526.1
NW_003101666.1	520613	522912	XP_031579941.1
NW_003101666.1	523473	525366	XP_002622529.1
NW_003101666.1	525631	526541	XP_002622530.1
NW_003101666.1	528824	529478	XP_002622531.1
NW_003101666.1	529090	532554	XP_002622532.1;XP_031579942.1;XP_031579943.1
NW_003101666.1	532566	534216	XP_031579945.1;XP_031579946.1;XP_031579944.1
NW_003101666.1	534495	536658	XP_002622534.2
NW_003101666.1	536571	540716	XP_031579948.1;XP_031579947.1
NW_003101666.1	538730	540727	XP_002622535.1
NW_003101666.1	540825	543239	XP_002622536.1
NW_003101666.1	541435	544783	XP_002622537.1
NW_003101666.1	544858	548754	XP_002622538.1
NW_003101666.1	551330	551742	XP_002622540.1
NW_003101666.1	614230	614596	XP_031579949.1
NW_003101666.1	614654	618220	XP_031579950.1
NW_003101666.1	618741	622470	XP_002622543.1
NW_003101666.1	622074	625728	XP_002622545.1
NW_003101666.1	627790	628567	XP_002622546.2
NW_003101666.1	629551	630103	XP_031579951.1
NW_003101666.1	631345	632785	XP_002622548.1
NW_003101666.1	633666	635554	XP_002622549.1
NW_003101666.1	635664	637565	XP_002622550.1
NW_003101666.1	636971	638252	XP_002622551.1;XP_031579952.1
NW_003101666.1	667432	670604	XP_031579953.1;XP_002622552.2
NW_003101666.1	670511	672886	XP_002622553.1
NW_003101666.1	674653	675488	XP_031579954.1
NW_003101666.1	678768	684392	XP_002622555.1
NW_003101666.1	683587	688504	XP_031579956.1
NW_003101666.1	684763	688180	XP_031579955.1
NW_003101666.1	688385	692266	XP_002622559.1
NW_003101666.1	690490	692321	XP_031579957.1
NW_003101666.1	692955	694817	XP_002622561.1
NW_003101666.1	696114	697946	XP_002622562.1
NW_003101666.1	696244	706533	XP_031579958.1
NW_003101666.1	706736	708536	XP_002622564.2
NW_003101666.1	708527	711765	XP_002622566.2
NW_003101666.1	708565	710545	XP_002622565.1
NW_003101666.1	711184	716641	XP_002622567.2
NW_003101666.1	717367	718755	XP_031579959.1
NW_003101666.1	718638	719581	XP_031579960.1
NW_003101666.1	719638	726195	XP_002622570.2
NW_003101666.1	722806	725366	XP_002622571.1
NW_003101666.1	725488	727053	XP_031579961.1
NW_003101666.1	728619	730730	XP_002622573.1
NW_003101666.1	731819	732059	XP_031579962.1
NW_003101666.1	733823	734560	XP_002622575.1
NW_003101666.1	734981	738445	XP_002622576.1
NW_003101666.1	738451	743098	XP_031579963.1;XP_031579964.1
NW_003101666.1	745077	747951	XP_031579965.1
NW_003101666.1	748671	750266	XP_002622579.1
NW_003101666.1	751216	753028	XP_031579966.1
NW_003101666.1	753637	757135	XP_002622582.1
NW_003101666.1	759408	760816	XP_031579967.1
NW_003101666.1	762121	766079	XP_031579968.1;XP_031579969.1;XP_031579970.1
NW_003101666.1	766255	767563	XP_002622585.1
NW_003101666.1	767634	769835	XP_002622586.1
NW_003101666.1	769919	770792	XP_002622587.1
NW_003101666.1	770979	772485	XP_002622588.1
NW_003101666.1	772576	773797	XP_002622589.1
NW_003101666.1	774901	780238	XP_002622590.1
NW_003101666.1	781722	786540	XP_002622593.2
NW_003101666.1	786769	789209	XP_002622594.1
NW_003101666.1	788897	793136	XP_031579971.1;XP_031579972.1
NW_003101666.1	796659	799544	XP_002622596.1
NW_003101666.1	966183	966399	XP_031579973.1
NW_003101666.1	967657	967842	XP_031579974.1
NW_003101666.1	968833	968999	XP_031579975.1
NW_003101666.1	989479	996602	XP_031579976.1;XP_002622600.1
NW_003101666.1	994370	998742	XP_002622601.1
NW_003101666.1	998654	1000658	XP_002622602.1
NW_003101666.1	1001513	1003665	XP_002622603.1
NW_003101666.1	1003797	1006492	XP_002622604.1
NW_003101666.1	1005070	1006219	XP_002622605.1
NW_003101666.1	1012300	1015145	XP_002622606.1;XP_031579977.1
NW_003101666.1	1013909	1017261	XP_002622607.1;XP_031579978.1
NW_003101666.1	1018424	1019323	XP_031579979.1
NW_003101666.1	1019401	1022115	XP_002622609.1
NW_003101666.1	1021616	1023140	XP_002622610.1
NW_003101666.1	1022473	1027110	XP_031579980.1
NW_003101666.1	1028280	1032131	XP_031579981.1;XP_031579982.1
NW_003101666.1	1032145	1035334	XP_031579983.1;XP_002622613.2
NW_003101666.1	1035771	1038038	XP_002622614.1
NW_003101666.1	1038729	1041127	XP_002622615.1
NW_003101666.1	1041178	1043903	XP_002622616.1
NW_003101666.1	1043398	1048457	XP_031579984.1
NW_003101666.1	1049402	1049784	XP_031579985.1
NW_003101666.1	1049859	1051133	XP_031579986.1
NW_003101666.1	1051818	1052119	XP_031579987.1
NW_003101666.1	1052140	1052461	XP_031579988.1
NW_003101666.1	1054311	1055294	XP_031579990.1;XP_031579989.1
NW_003101666.1	1058936	1061492	XP_002622621.1
NW_003101666.1	1062709	1067268	XP_002622622.1
NW_003101666.1	1067281	1071626	XP_031579992.1;XP_031579991.1
NW_003101666.1	1072051	1074408	XP_031579993.1
NW_003101666.1	1074441	1077719	XP_002622625.1
NW_003101666.1	1077753	1081521	XP_002622626.1
NW_003101666.1	1082151	1083822	XP_031579994.1
NW_003101666.1	1084296	1085434	XP_002622628.1
NW_003101666.1	1085281	1090796	XP_002622630.1
NW_003101666.1	1085470	1086706	XP_002622629.1
NW_003101666.1	1090799	1096241	XP_031579996.1;XP_031579995.1
NW_003101666.1	1097426	1097812	XP_031579997.1
NW_003101666.1	1098409	1103057	XP_031579998.1
NW_003101666.1	1103108	1105470	XP_002622634.1
NW_003101666.1	1105432	1107518	XP_002622635.1
NW_003101666.1	1107597	1109971	XP_002622636.1
NW_003101666.1	1111468	1113705	XP_002622638.1
NW_003101666.1	1113859	1115917	XP_031579999.1
NW_003101666.1	1116043	1117525	XP_002622640.1
NW_003101666.1	1117359	1119312	XP_002622641.1
NW_003101666.1	1124045	1124481	XP_002622643.1
NW_003101666.1	1124616	1127491	XP_002622644.1
NW_003101666.1	1128282	1131236	XP_002622645.2
NW_003101666.1	1131946	1133113	XP_031580000.1
NW_003101666.1	1134648	1139965	XP_002622647.1
NW_003101666.1	1140976	1142455	XP_031580001.1
NW_003101666.1	1143131	1143344	XP_031580002.1
NW_003101666.1	1144078	1144438	XP_002622650.1
NW_003101666.1	1145331	1146008	XP_031580003.1
NW_003101666.1	1146287	1147568	XP_031580004.1
NW_003101666.1	1148926	1155064	XP_002622653.2
NW_003101666.1	1155179	1158262	XP_031580005.1
NW_003101666.1	1183695	1183944	XP_031580006.1
NW_003101666.1	1204155	1204682	XP_031580007.1
NW_003101666.1	1216089	1216494	XP_031580008.1
NW_003101666.1	1216494	1216863	XP_031580009.1
NW_003101666.1	1217050	1217475	XP_031580010.1
NW_003101666.1	1220928	1221538	XP_031580011.1
NW_003101666.1	1263444	1263936	XP_031580012.1
NW_003101666.1	1392712	1392820	XP_031580013.1
NW_003101666.1	1393464	1395937	XP_002622658.1
NW_003101666.1	1397644	1400669	XP_002622659.1
NW_003101666.1	1401290	1402637	XP_031580014.1
NW_003101666.1	1402418	1407969	XP_031580015.1
NW_003101666.1	1420242	1420754	XP_031580016.1
NW_003101666.1	1432326	1432554	XP_031580017.1
NW_003101666.1	1438090	1439196	XP_031580018.1
NW_003101666.1	1440878	1444041	XP_002622663.1
NW_003101666.1	1445369	1447725	XP_002622664.1
NW_003101666.1	1448794	1450634	XP_002622665.1
NW_003101666.1	1451040	1451945	XP_002622666.1
NW_003101666.1	1452910	1453979	XP_031580019.1
NW_003101666.1	1455455	1456932	XP_031580020.1;XP_031580021.1
NW_003101666.1	1456997	1463720	XP_002622668.1
NW_003101666.1	1461918	1464376	XP_031580022.1;XP_031580024.1;XP_031580023.1
NW_003101666.1	1469167	1469398	XP_031580025.1
NW_003101666.1	1480722	1482107	XP_031580026.1
NW_003101666.1	1482179	1482767	XP_031580027.1
NW_003101666.1	1483420	1487703	XP_031580028.1;XP_031580029.1
NW_003101666.1	1485005	1486600	XP_002622673.1
NW_003101666.1	1486650	1489018	XP_002622674.1
NW_003101666.1	1489416	1490845	XP_031580030.1
NW_003101666.1	1491297	1492256	XP_002622676.1
NW_003101666.1	1497560	1498996	XP_002622680.1
NW_003101666.1	1499920	1500338	XP_031580031.1
NW_003101666.1	1500736	1503926	XP_031580032.1
NW_003101666.1	1505279	1507974	XP_031580033.1
NW_003101666.1	1508108	1508698	XP_031580034.1
NW_003101666.1	1508728	1509216	XP_031580035.1
NW_003101666.1	1509319	1511779	XP_002622684.1
NW_003101666.1	1512765	1513217	XP_031580036.1
NW_003101666.1	1541034	1541373	XP_031580037.1
NW_003101666.1	1570547	1570842	XP_031580038.1
NW_003101667.1	3848	5483	XP_002622686.1
NW_003101667.1	6048	7501	XP_031579760.1
NW_003101667.1	36311	36842	XP_031579761.1
NW_003101667.1	120120	120336	XP_031579762.1
NW_003101667.1	168353	170923	XP_002622688.2
NW_003101667.1	170173	170845	XP_002622689.1
NW_003101667.1	267872	270302	XP_002622691.2
NW_003101667.1	268032	271913	XP_002622692.1
NW_003101667.1	271917	274391	XP_002622693.1
NW_003101667.1	272178	274767	XP_002622694.1
NW_003101667.1	275462	278136	XP_002622695.1
NW_003101667.1	278148	280790	XP_002622696.1;XP_031579763.1;XP_031579764.1
NW_003101667.1	286981	287663	XP_031579765.1
NW_003101667.1	314998	315963	XP_002622698.1
NW_003101667.1	323258	324295	XP_002622699.1
NW_003101667.1	333046	333463	XP_031579766.1
NW_003101667.1	419623	422672	XP_002622701.2
NW_003101667.1	422523	427009	XP_002622702.2
NW_003101667.1	427765	427990	XP_031579767.1
NW_003101667.1	495162	498715	XP_031579768.1
NW_003101667.1	498835	503462	XP_031579771.1;XP_031579769.1;XP_031579770.1
NW_003101667.1	500992	506337	XP_002622707.2
NW_003101667.1	506377	508145	XP_002622708.1
NW_003101667.1	514980	515659	XP_031579772.1
NW_003101667.1	541858	542413	XP_031579773.1
NW_003101667.1	567417	570537	XP_031579774.1
NW_003101667.1	568867	573378	XP_031579775.1;XP_002622710.2
NW_003101667.1	574160	575441	XP_031579776.1
NW_003101667.1	626574	627053	XP_031579777.1
NW_003101667.1	627414	628179	XP_031579778.1
NW_003101667.1	636293	637648	XP_031579779.1
NW_003101667.1	656816	657554	XP_031579780.1
NW_003101667.1	685311	685790	XP_031579781.1
NW_003101667.1	703089	703999	XP_031579782.1
NW_003101667.1	714570	716828	XP_002622715.1
NW_003101667.1	716859	720478	XP_031579783.1
NW_003101667.1	720842	722763	XP_002622717.1
NW_003101667.1	794873	795324	XP_031579784.1
NW_003101667.1	848836	851314	XP_031579785.1;XP_002622719.1
NW_003101667.1	851266	854372	XP_002622720.1
NW_003101667.1	888646	888943	XP_031579786.1
NW_003101667.1	897500	897731	XP_031579787.1
NW_003101667.1	923031	924169	XP_002622722.1
NW_003101667.1	924712	928481	XP_002622723.1
NW_003101667.1	929019	930192	XP_002622724.1
NW_003101667.1	931405	933772	XP_002622725.1
NW_003101667.1	933783	936729	XP_002622726.2
NW_003101667.1	935759	938457	XP_002622728.1
NW_003101667.1	937061	939370	XP_031579788.1
NW_003101667.1	938934	941545	XP_031579790.1;XP_031579791.1;XP_031579789.1
NW_003101667.1	940346	944444	XP_002622730.1
NW_003101667.1	944903	947562	XP_002622731.1
NW_003101667.1	949237	950509	XP_002622732.1
NW_003101667.1	951515	952055	XP_031579792.1
NW_003101667.1	953042	957716	XP_002622734.1
NW_003101667.1	953521	954730	XP_002622733.2
NW_003101667.1	958214	961591	XP_031579793.1
NW_003101667.1	971757	972563	XP_031579794.1
NW_003101667.1	990295	992405	XP_002622737.1
NW_003101667.1	991595	994729	XP_002622738.1
NW_003101667.1	994257	998351	XP_002622739.1
NW_003101667.1	998377	1003733	XP_031579795.1
NW_003101667.1	1000521	1003756	XP_031579797.1;XP_031579796.1;XP_002622742.1
NW_003101667.1	1005704	1006420	XP_031579798.1
NW_003101667.1	1006802	1007006	XP_031579799.1
NW_003101667.1	1122310	1122649	XP_002622745.1
NW_003101667.1	1143508	1143751	XP_031579800.1
NW_003101667.1	1144652	1146455	XP_002622747.1
NW_003101667.1	1147343	1147739	XP_031579801.1
NW_003101667.1	1160586	1161021	XP_031579802.1
NW_003101667.1	1166040	1166271	XP_031579803.1
NW_003101667.1	1218320	1218509	XP_031579804.1
NW_003101667.1	1221127	1221964	XP_031579805.1
NW_003101667.1	1222870	1226626	XP_031579806.1
NW_003101667.1	1227094	1230565	XP_002622753.1
NW_003101667.1	1235323	1239802	XP_031579807.1;XP_031579808.1
NW_003101667.1	1242617	1244106	XP_002622756.2
NW_003101667.1	1248148	1250872	XP_002622757.1
NW_003101667.1	1251620	1252725	XP_031579809.1
NW_003101667.1	1253011	1257133	XP_002622759.1;XP_031579810.1
NW_003101667.1	1257485	1258237	XP_031579811.1
NW_003101667.1	1258248	1258823	XP_031579812.1
NW_003101667.1	1259117	1260986	XP_031579813.1
NW_003101667.1	1261476	1265997	XP_031579816.1;XP_031579815.1;XP_031579814.1
NW_003101667.1	1267546	1272014	XP_002622762.1
NW_003101667.1	1272369	1274529	XP_002622763.2
NW_003101667.1	1274708	1276492	XP_002622765.1
NW_003101667.1	1276860	1278908	XP_031579817.1
NW_003101667.1	1281008	1286771	XP_031579818.1
NW_003101667.1	1287255	1288976	XP_002622769.1
NW_003101667.1	1288944	1296379	XP_031579819.1
NW_003101667.1	1289157	1291729	XP_002622770.1
NW_003101667.1	1293602	1296744	XP_002622772.1
NW_003101667.1	1296792	1298848	XP_031579820.1
NW_003101667.1	1297219	1298524	XP_031579821.1
NW_003101667.1	1298888	1301550	XP_031579822.1;XP_002622775.1
NW_003101667.1	1301939	1304188	XP_002622776.1
NW_003101667.1	1305319	1307372	XP_031579823.1
NW_003101667.1	1308491	1309977	XP_002622778.1
NW_003101667.1	1310263	1312209	XP_031579824.1;XP_002622779.1
NW_003101667.1	1311976	1319482	XP_002622780.2
NW_003101667.1	1319723	1328242	XP_031579825.1
NW_003101667.1	1328554	1335178	XP_002622782.1
NW_003101667.1	1336333	1336873	XP_031579826.1
NW_003101667.1	1336565	1338253	XP_031579827.1
NW_003101667.1	1338167	1341525	XP_031579828.1
NW_003101667.1	1341190	1343171	XP_002622785.1
NW_003101667.1	1343070	1346277	XP_002622786.1
NW_003101667.1	1345890	1349603	XP_002622787.1;XP_031579829.1
NW_003101667.1	1350191	1350740	XP_002622788.1
NW_003101667.1	1356338	1356635	XP_031579830.1
NW_003101667.1	1357480	1359388	XP_002622789.1
NW_003101667.1	1359460	1359797	XP_031579831.1
NW_003101667.1	1360210	1362621	XP_031579832.1;XP_002622790.1
NW_003101667.1	1364269	1364685	XP_031579833.1
NW_003101667.1	1366775	1368107	XP_031579834.1
NW_003101667.1	1369727	1370737	XP_002622792.1
NW_003101667.1	1371578	1374487	XP_031579835.1;XP_031579836.1;XP_031579838.1;XP_002622793.2;XP_031579837.1;XP_031579839.1
NW_003101667.1	1374495	1376854	XP_002622794.1
NW_003101667.1	1376509	1381303	XP_031579840.1
NW_003101667.1	1383879	1385195	XP_031579842.1;XP_031579841.1
NW_003101667.1	1385336	1387381	XP_002622798.1
NW_003101667.1	1386862	1389967	XP_002622799.1
NW_003101667.1	1389997	1391881	XP_031579843.1
NW_003101667.1	1391952	1395096	XP_002622801.1
NW_003101667.1	1396207	1396693	XP_031579844.1
NW_003101667.1	1397052	1399448	XP_002622802.1
NW_003101667.1	1399744	1401754	XP_031579845.1
NW_003101667.1	1402174	1405247	XP_002622804.1
NW_003101667.1	1405424	1407319	XP_002622805.1
NW_003101667.1	1406297	1410555	XP_031579846.1
NW_003101667.1	1410579	1412242	XP_002622807.1
NW_003101667.1	1412671	1413110	XP_031579847.1
NW_003101667.1	1413431	1414133	XP_031579848.1
NW_003101667.1	1414546	1415599	XP_031579849.1
NW_003101667.1	1416411	1416636	XP_031579850.1
NW_003101667.1	1417548	1418880	XP_031579851.1
NW_003101667.1	1419230	1423191	XP_002622811.1;XP_031579852.1
NW_003101667.1	1422550	1425312	XP_031579853.1
NW_003101667.1	1426380	1427239	XP_031579854.1
NW_003101667.1	1427401	1428084	XP_031579855.1
NW_003101667.1	1430331	1433726	XP_002622814.1
NW_003101667.1	1433863	1440312	XP_031579856.1;XP_031579857.1
NW_003101667.1	1471019	1472309	XP_031579858.1
NW_003101667.1	1506396	1508357	XP_002622818.1
NW_003101667.1	1508518	1511077	XP_031579859.1
NW_003101667.1	1511106	1512924	XP_031579860.1
NW_003101667.1	1512944	1516333	XP_002622821.1
NW_003101667.1	1516669	1521090	XP_031579861.1;XP_031579863.1;XP_031579862.1
NW_003101667.1	1518192	1523493	XP_002622823.1
NW_003101667.1	1528237	1529121	XP_002622825.1
NW_003101667.1	1536389	1537230	XP_002622826.2
NW_003101667.1	1539283	1539661	XP_031579864.1
NW_003101667.1	1540268	1541440	XP_031579865.1
NW_003101667.1	1630919	1636536	XP_002622830.1
NW_003101667.1	1636724	1638857	XP_002622831.1;XP_031579866.1
NW_003101667.1	1639397	1640993	XP_002622832.1
NW_003101667.1	1641137	1642712	XP_002622833.1
NW_003101667.1	1659304	1659649	XP_031579867.1
NW_003101668.1	31263	31539	XP_031579640.1
NW_003101668.1	31789	37264	XP_031579642.1;XP_031579641.1
NW_003101668.1	37300	40487	XP_031579643.1;XP_031579644.1
NW_003101668.1	41489	41759	XP_031579645.1
NW_003101668.1	44013	47634	XP_002622839.1
NW_003101668.1	47877	54483	XP_002622840.1
NW_003101668.1	50678	54958	XP_002622841.1
NW_003101668.1	55293	56825	XP_002622842.1
NW_003101668.1	72609	76981	XP_031579646.1
NW_003101668.1	77040	81894	XP_031579647.1;XP_002622844.1
NW_003101668.1	81416	83496	XP_002622845.1
NW_003101668.1	83519	87008	XP_031579648.1
NW_003101668.1	86718	91745	XP_002622847.1
NW_003101668.1	91036	91812	XP_002622848.2
NW_003101668.1	92783	93855	XP_002622849.1
NW_003101668.1	97071	99384	XP_031579649.1
NW_003101668.1	99909	101127	XP_002622851.1
NW_003101668.1	102322	105600	XP_002622852.1
NW_003101668.1	106042	111629	XP_002622853.1
NW_003101668.1	108599	111234	XP_002622854.1
NW_003101668.1	111239	113253	XP_002622855.1
NW_003101668.1	112721	114463	XP_002622856.1
NW_003101668.1	114363	120543	XP_031579651.1;XP_031579650.1;XP_002622857.1
NW_003101668.1	121944	122882	XP_031579652.1
NW_003101668.1	126496	130525	XP_002622861.2
NW_003101668.1	126856	129426	XP_002622860.1
NW_003101668.1	130668	133063	XP_002622862.1
NW_003101668.1	131512	136781	XP_002622863.1
NW_003101668.1	138789	143201	XP_002622866.1
NW_003101668.1	138811	140771	XP_002622865.1
NW_003101668.1	142819	145671	XP_002622867.1
NW_003101668.1	146128	148098	XP_002622868.1
NW_003101668.1	148153	150419	XP_031579653.1
NW_003101668.1	150419	154226	XP_002622870.1
NW_003101668.1	154371	155553	XP_002622871.1
NW_003101668.1	155561	159926	XP_031579654.1
NW_003101668.1	159360	162242	XP_002622873.1
NW_003101668.1	161891	165871	XP_002622874.1
NW_003101668.1	164867	165284	XP_031579655.1
NW_003101668.1	165585	167669	XP_002622876.1
NW_003101668.1	167825	169299	XP_031579656.1
NW_003101668.1	169402	171899	XP_002622878.1
NW_003101668.1	170994	173372	XP_002622879.1
NW_003101668.1	173451	175256	XP_002622880.1;XP_031579657.1
NW_003101668.1	176036	178330	XP_031579658.1
NW_003101668.1	178453	181950	XP_002622883.1
NW_003101668.1	182242	185921	XP_031579660.1;XP_031579659.1;XP_031579661.1
NW_003101668.1	188983	196384	XP_002622885.1
NW_003101668.1	195913	197433	XP_002622886.1
NW_003101668.1	197500	202649	XP_002622887.1
NW_003101668.1	200293	203242	XP_031579662.1;XP_031579663.1
NW_003101668.1	203673	205550	XP_031579664.1
NW_003101668.1	206039	209602	XP_002622890.1
NW_003101668.1	209673	211916	XP_002622891.1
NW_003101668.1	211520	213756	XP_002622892.1
NW_003101668.1	214159	218522	XP_031579665.1;XP_031579667.1;XP_031579666.1
NW_003101668.1	218732	221890	XP_031579668.1
NW_003101668.1	221853	225778	XP_002622895.1
NW_003101668.1	225416	231070	XP_031579669.1;XP_031579670.1;XP_002622897.1
NW_003101668.1	225913	227805	XP_002622896.1
NW_003101668.1	231205	236057	XP_031579671.1;XP_031579672.1
NW_003101668.1	235131	237230	XP_031579673.1
NW_003101668.1	237718	240503	XP_031579674.1;XP_002622900.1
NW_003101668.1	241705	244766	XP_031579678.1;XP_031579676.1;XP_031579675.1;XP_031579677.1
NW_003101668.1	245768	247771	XP_031579679.1
NW_003101668.1	248579	250731	XP_031579680.1
NW_003101668.1	252232	254353	XP_002622904.1
NW_003101668.1	252659	256013	XP_031579681.1
NW_003101668.1	256068	258479	XP_002622906.1
NW_003101668.1	258251	260635	XP_002622907.1
NW_003101668.1	260491	262887	XP_031579682.1
NW_003101668.1	261103	267915	XP_031579683.1;XP_002622909.1
NW_003101668.1	270167	273128	XP_002622910.1
NW_003101668.1	272911	276305	XP_002622911.2
NW_003101668.1	275719	278330	XP_002622912.1;XP_031579684.1
NW_003101668.1	277809	282068	XP_002622913.1
NW_003101668.1	281697	284139	XP_002622914.2
NW_003101668.1	285322	289936	XP_002622915.2
NW_003101668.1	289948	292266	XP_031579685.1
NW_003101668.1	294316	296343	XP_002622917.1
NW_003101668.1	297655	299296	XP_002622918.1
NW_003101668.1	300471	301160	XP_002622919.1
NW_003101668.1	301532	304190	XP_031579686.1
NW_003101668.1	305683	306878	XP_002622921.2
NW_003101668.1	307138	308510	XP_002622922.1
NW_003101668.1	349871	353479	XP_002622925.1
NW_003101668.1	353674	355712	XP_002622926.1
NW_003101668.1	356031	356935	XP_002622928.1
NW_003101668.1	357145	358938	XP_031579687.1;XP_002622927.1
NW_003101668.1	357700	359722	XP_002622929.1
NW_003101668.1	359745	365191	XP_031579688.1
NW_003101668.1	364307	368856	XP_002622932.2
NW_003101668.1	365761	367370	XP_031579689.1
NW_003101668.1	368888	370927	XP_002622933.1
NW_003101668.1	370364	372045	XP_002622934.2;XP_031579690.1
NW_003101668.1	371001	374536	XP_002622935.1
NW_003101668.1	374644	378023	XP_002622936.1
NW_003101668.1	378581	379824	XP_031579691.1
NW_003101668.1	380104	382163	XP_031579692.1
NW_003101668.1	390081	396637	XP_002622940.1
NW_003101668.1	398860	401702	XP_002622942.1
NW_003101668.1	401166	405244	XP_002622943.1
NW_003101668.1	405592	408131	XP_002622944.1
NW_003101668.1	409236	410553	XP_002622945.1
NW_003101668.1	410648	412213	XP_002622946.1
NW_003101668.1	412270	415693	XP_002622947.2
NW_003101668.1	415744	419102	XP_031579693.1
NW_003101668.1	418384	421318	XP_031579694.1
NW_003101668.1	421402	425150	XP_031579696.1;XP_031579697.1;XP_031579695.1
NW_003101668.1	425613	426530	XP_031579698.1
NW_003101668.1	426642	431709	XP_002622952.1;XP_031579700.1;XP_031579699.1
NW_003101668.1	431865	434433	XP_002622953.1
NW_003101668.1	434834	436646	XP_002622954.1
NW_003101668.1	437139	438876	XP_002622955.1
NW_003101668.1	438815	445024	XP_002622956.1
NW_003101668.1	445087	447608	XP_002622957.1
NW_003101668.1	488462	488684	XP_031579701.1
NW_003101668.1	488774	489009	XP_031579702.1
NW_003101668.1	504627	504891	XP_031579703.1
NW_003101668.1	519395	519914	XP_031579704.1
NW_003101668.1	523203	524718	XP_031579705.1;XP_002622961.1
NW_003101668.1	524114	525129	XP_002622962.1
NW_003101668.1	525570	526460	XP_002622963.1
NW_003101668.1	526688	527048	XP_031579706.1
NW_003101668.1	527891	530388	XP_031579707.1
NW_003101668.1	531081	531297	XP_031579708.1
NW_003101668.1	540442	540875	XP_031579709.1
NW_003101668.1	585184	585424	XP_031579710.1
NW_003101668.1	644436	645428	XP_031579711.1
NW_003101668.1	682724	682961	XP_031579712.1
NW_003101668.1	685918	686240	XP_031579713.1
NW_003101668.1	774941	775190	XP_031579714.1
NW_003101668.1	796724	798935	XP_002622970.2
NW_003101668.1	799553	800051	XP_031579715.1
NW_003101668.1	807454	808066	XP_031579716.1
NW_003101668.1	838582	842964	XP_031579717.1
NW_003101668.1	843136	847296	XP_031579718.1
NW_003101668.1	847329	850834	XP_002622975.1
NW_003101668.1	850140	854530	XP_031579719.1
NW_003101668.1	928033	928264	XP_031579720.1
NW_003101668.1	958554	960015	XP_031579721.1
NW_003101668.1	960056	960593	XP_031579722.1
NW_003101668.1	962904	963084	XP_031579723.1
NW_003101668.1	963346	963796	XP_031579724.1
NW_003101668.1	964259	964648	XP_031579725.1
NW_003101668.1	965137	968817	XP_002622983.1
NW_003101668.1	974837	975421	XP_031579726.1
NW_003101668.1	976307	979342	XP_031579727.1;XP_031579728.1
NW_003101668.1	980251	985060	XP_002622987.1
NW_003101668.1	986838	993097	XP_002622988.1
NW_003101668.1	993992	996036	XP_031579729.1
NW_003101668.1	1002452	1002897	XP_031579730.1
NW_003101668.1	1031797	1032028	XP_031579731.1
NW_003101668.1	1109304	1112058	XP_002622994.1
NW_003101668.1	1122381	1124032	XP_031579732.1
NW_003101668.1	1124253	1127304	XP_002622996.1
NW_003101668.1	1127347	1128731	XP_031579733.1
NW_003101668.1	1129077	1130704	XP_002622998.2
NW_003101668.1	1130877	1131903	XP_002622999.1
NW_003101668.1	1132182	1136912	XP_031579734.1
NW_003101668.1	1136372	1139566	XP_002623001.1
NW_003101668.1	1244219	1244429	XP_031579735.1
NW_003101668.1	1272884	1273094	XP_031579736.1
NW_003101668.1	1292883	1294832	XP_002623002.1
NW_003101668.1	1327404	1327629	XP_031579737.1
NW_003101668.1	1339403	1339712	XP_002623004.2
NW_003101668.1	1436696	1437047	XP_002623005.1
NW_003101668.1	1511926	1512419	XP_002623006.1
NW_003101668.1	1512715	1513072	XP_031579738.1
NW_003101668.1	1563648	1563927	XP_031579739.1
NW_003101668.1	1564059	1565163	XP_031579740.1
NW_003101668.1	1565867	1567182	XP_031579741.1
NW_003101668.1	1574213	1575762	XP_031579742.1
NW_003101668.1	1575899	1577450	XP_002623011.2
NW_003101668.1	1577376	1578632	XP_031579743.1
NW_003101668.1	1579139	1584408	XP_002623012.1
NW_003101668.1	1585106	1586202	XP_002623013.1
NW_003101668.1	1587661	1588360	XP_031579744.1
NW_003101668.1	1588390	1590838	XP_002623015.1
NW_003101668.1	1591639	1593103	XP_002623016.1
NW_003101668.1	1593119	1595157	XP_002623017.1
NW_003101668.1	1594702	1596533	XP_002623018.1
NW_003101668.1	1596369	1599051	XP_031579745.1;XP_002623019.1
NW_003101668.1	1598970	1602359	XP_002623020.1;XP_031579746.1
NW_003101668.1	1601653	1606095	XP_031579749.1;XP_031579748.1;XP_031579747.1
NW_003101668.1	1606728	1610330	XP_031579751.1;XP_031579750.1
NW_003101668.1	1610192	1615738	XP_002623024.1
NW_003101668.1	1615280	1618827	XP_031579753.1;XP_031579752.1;XP_002623025.1
NW_003101668.1	1618830	1620864	XP_002623026.1
NW_003101668.1	1620838	1623595	XP_002623027.1
NW_003101668.1	1622840	1624831	XP_002623028.1
NW_003101668.1	1626816	1629456	XP_031579754.1
NW_003101668.1	1630331	1631559	XP_031579755.1
NW_003101668.1	1631559	1634931	XP_031579756.1;XP_002623031.1
NW_003101668.1	1637299	1637635	XP_031579757.1
NW_003101668.1	1656790	1657224	XP_031579758.1
NW_003101668.1	1663037	1663716	XP_031579759.1
NW_003101669.1	16994	17983	XP_031579445.1
NW_003101669.1	19624	20336	XP_031579446.1
NW_003101669.1	22190	24261	XP_031579447.1
NW_003101669.1	141812	142043	XP_031579448.1
NW_003101669.1	189567	195626	XP_002623036.1
NW_003101669.1	196003	199346	XP_031579450.1;XP_031579449.1
NW_003101669.1	199702	199912	XP_031579451.1
NW_003101669.1	202981	204049	XP_002623039.1
NW_003101669.1	204119	211431	XP_031579452.1;XP_031579453.1
NW_003101669.1	207796	211171	XP_002623042.1
NW_003101669.1	211053	212435	XP_002623043.1
NW_003101669.1	214106	214505	XP_031579454.1
NW_003101669.1	214524	218928	XP_031579455.1;XP_002623045.2
NW_003101669.1	218592	220714	XP_002623046.1
NW_003101669.1	220832	223286	XP_002623047.1
NW_003101669.1	224961	225354	XP_031579456.1
NW_003101669.1	225055	226519	XP_002623049.1
NW_003101669.1	227036	231431	XP_031579457.1
NW_003101669.1	231934	233359	XP_002623051.1
NW_003101669.1	233970	238849	XP_002623052.1
NW_003101669.1	238951	242609	XP_002623053.2
NW_003101669.1	242778	244951	XP_002623054.1
NW_003101669.1	244960	246954	XP_002623055.1
NW_003101669.1	247058	250167	XP_002623056.1
NW_003101669.1	249865	254084	XP_031579459.1;XP_031579458.1
NW_003101669.1	254777	255246	XP_031579460.1
NW_003101669.1	257059	260601	XP_031579461.1;XP_031579462.1
NW_003101669.1	260177	263134	XP_002623059.2
NW_003101669.1	263884	265857	XP_031579463.1
NW_003101669.1	267710	269671	XP_002623061.1
NW_003101669.1	269711	271484	XP_031579464.1
NW_003101669.1	271898	274270	XP_002623063.1
NW_003101669.1	274639	275780	XP_002623064.1
NW_003101669.1	276112	279750	XP_002623065.1
NW_003101669.1	279817	282792	XP_002623067.1;XP_031579465.1
NW_003101669.1	283252	284081	XP_031579466.1
NW_003101669.1	284378	289275	XP_002623068.1
NW_003101669.1	289128	294283	XP_002623069.1
NW_003101669.1	294532	298861	XP_002623070.1
NW_003101669.1	299146	302405	XP_002623072.2
NW_003101669.1	302772	309070	XP_031579467.1
NW_003101669.1	310012	310653	XP_002623074.2
NW_003101669.1	312878	314881	XP_031579468.1
NW_003101669.1	314588	317369	XP_002623077.2
NW_003101669.1	316640	322731	XP_002623078.1
NW_003101669.1	323026	324381	XP_002623079.1
NW_003101669.1	324766	326020	XP_002623080.2
NW_003101669.1	326803	327662	XP_031579469.1
NW_003101669.1	327767	328010	XP_031579470.1
NW_003101669.1	328392	330464	XP_031579471.1
NW_003101669.1	330573	336110	XP_002623083.1
NW_003101669.1	335054	340621	XP_002623084.2
NW_003101669.1	341183	342526	XP_002623086.1
NW_003101669.1	344853	345651	XP_002623087.1
NW_003101669.1	346943	349024	XP_002623088.1
NW_003101669.1	347985	350210	XP_002623089.1
NW_003101669.1	350500	354142	XP_002623090.1
NW_003101669.1	353510	354282	XP_002623091.1
NW_003101669.1	354365	357037	XP_002623092.1
NW_003101669.1	357809	359794	XP_002623093.1
NW_003101669.1	362070	362531	XP_031579472.1
NW_003101669.1	364860	365153	XP_031579473.1
NW_003101669.1	368389	374781	XP_002623096.2
NW_003101669.1	373085	380874	XP_002623097.2;XP_031579474.1
NW_003101669.1	379198	380651	XP_002623098.2
NW_003101669.1	380870	383320	XP_002623099.1
NW_003101669.1	382990	387931	XP_031579475.1;XP_002623100.1
NW_003101669.1	388483	391907	XP_031579476.1;XP_002623101.1
NW_003101669.1	392014	394616	XP_031579477.1
NW_003101669.1	396729	406164	XP_031579478.1;XP_002623103.1
NW_003101669.1	405772	408523	XP_031579479.1;XP_002623104.1
NW_003101669.1	409203	411146	XP_002623105.1
NW_003101669.1	409760	418620	XP_031579482.1;XP_031579481.1
NW_003101669.1	411247	415719	XP_031579480.1
NW_003101669.1	416925	417481	XP_002623108.2
NW_003101669.1	418067	420485	XP_002623109.1
NW_003101669.1	420023	423555	XP_031579483.1
NW_003101669.1	423991	430313	XP_002623111.1;XP_031579484.1
NW_003101669.1	428286	433433	XP_031579485.1
NW_003101669.1	434435	435470	XP_031579486.1
NW_003101669.1	435389	436739	XP_031579487.1
NW_003101669.1	437087	439530	XP_002623115.1
NW_003101669.1	440307	443965	XP_002623116.1
NW_003101669.1	444348	445092	XP_031579488.1
NW_003101669.1	445092	447410	XP_031579489.1
NW_003101669.1	447992	449631	XP_002623118.1
NW_003101669.1	449044	450893	XP_002623119.1
NW_003101669.1	489405	490234	XP_031579490.1
NW_003101669.1	557172	559667	XP_031579491.1
NW_003101669.1	557605	563154	XP_031579492.1;XP_002623121.2
NW_003101669.1	650123	650354	XP_031579493.1
NW_003101669.1	722260	722452	XP_031579494.1
NW_003101669.1	744402	744860	XP_031579495.1
NW_003101669.1	761206	763167	XP_002623123.1;XP_031579496.1
NW_003101669.1	763188	765249	XP_002623124.1
NW_003101669.1	764803	768100	XP_031579497.1
NW_003101669.1	768195	771828	XP_002623126.1
NW_003101669.1	771466	774143	XP_031579498.1
NW_003101669.1	776203	778386	XP_031579499.1
NW_003101669.1	778418	781078	XP_002623129.1;XP_031579500.1
NW_003101669.1	781093	783146	XP_031579501.1
NW_003101669.1	783247	785546	XP_002623131.2
NW_003101669.1	785337	789395	XP_031579502.1;XP_031579504.1;XP_031579503.1
NW_003101669.1	789526	792170	XP_002623133.2
NW_003101669.1	792219	794016	XP_002623134.1
NW_003101669.1	793753	797319	XP_002623135.1;XP_031579505.1
NW_003101669.1	794017	798749	XP_031579506.1;XP_031579507.1
NW_003101669.1	797643	801242	XP_002623137.1
NW_003101669.1	801648	805409	XP_031579508.1
NW_003101669.1	806036	806356	XP_031579509.1
NW_003101669.1	809117	810175	XP_031579510.1
NW_003101669.1	810946	815275	XP_002623141.1
NW_003101669.1	816663	819641	XP_002623142.1
NW_003101669.1	819671	824550	XP_002623143.2
NW_003101669.1	824456	824636	XP_031579511.1
NW_003101669.1	826209	831090	XP_002623146.1
NW_003101669.1	830962	832211	XP_002623147.1
NW_003101669.1	832804	837106	XP_031579512.1
NW_003101669.1	836823	841949	XP_031579513.1;XP_031579514.1
NW_003101669.1	841273	842632	XP_031579515.1
NW_003101669.1	841972	845896	XP_002623151.1
NW_003101669.1	845101	845482	XP_002623152.1
NW_003101669.1	855233	856163	XP_002623154.1
NW_003101669.1	858594	862403	XP_031579517.1;XP_031579516.1;XP_002623155.1
NW_003101669.1	862496	864524	XP_002623156.1
NW_003101669.1	864274	869908	XP_002623158.1
NW_003101669.1	864530	866266	XP_002623157.1
NW_003101669.1	870042	871671	XP_031579518.1
NW_003101669.1	871322	876155	XP_031579519.1
NW_003101669.1	876171	878143	XP_002623161.1
NW_003101669.1	878095	878739	XP_031579520.1
NW_003101669.1	878768	879514	XP_031579521.1
NW_003101669.1	879565	886224	XP_031579523.1;XP_031579522.1
NW_003101669.1	882200	887148	XP_002623164.1
NW_003101669.1	887182	889027	XP_002623165.1
NW_003101669.1	889071	892401	XP_031579524.1
NW_003101669.1	892367	894305	XP_031579525.1
NW_003101669.1	894354	898849	XP_031579526.1
NW_003101669.1	896466	897114	XP_002623169.1
NW_003101669.1	897983	899003	XP_002623170.1
NW_003101669.1	899357	901969	XP_002623171.2
NW_003101669.1	907331	909251	XP_002623172.1
NW_003101669.1	910729	912477	XP_002623173.1
NW_003101669.1	912500	914853	XP_002623174.1
NW_003101669.1	914193	914718	XP_002623175.1
NW_003101669.1	915497	916249	XP_002623176.1
NW_003101669.1	921374	921743	XP_002623178.1
NW_003101669.1	922807	924890	XP_002623179.1
NW_003101669.1	925716	927681	XP_002623180.1
NW_003101669.1	928183	930975	XP_002623181.1
NW_003101669.1	933517	938349	XP_002623182.2
NW_003101669.1	939644	941765	XP_002623184.1
NW_003101669.1	942443	942865	XP_031579527.1
NW_003101669.1	943604	944735	XP_002623186.1
NW_003101669.1	945265	946217	XP_002623187.1
NW_003101669.1	946244	949337	XP_002623188.1
NW_003101669.1	949404	952769	XP_031579528.1;XP_002623189.1
NW_003101669.1	952800	955743	XP_002623191.1
NW_003101669.1	952887	955721	XP_002623190.1
NW_003101669.1	955939	957365	XP_031579529.1
NW_003101669.1	958388	959470	XP_002623193.1
NW_003101669.1	960278	963141	XP_002623194.1
NW_003101669.1	962733	965254	XP_002623195.1
NW_003101669.1	965293	971985	XP_002623196.2;XP_031579530.1
NW_003101669.1	972043	974142	XP_002623197.1
NW_003101669.1	974252	979425	XP_002623198.1
NW_003101669.1	981380	982559	XP_002623199.1;XP_031579531.1
NW_003101669.1	982564	983746	XP_002623200.1
NW_003101669.1	984014	987642	XP_031579532.1
NW_003101669.1	987835	991504	XP_002623202.1
NW_003101669.1	991746	998005	XP_031579534.1;XP_031579533.1
NW_003101669.1	1011970	1012243	XP_031579535.1
NW_003101669.1	1013467	1014022	XP_031579536.1
NW_003101669.1	1024368	1024596	XP_031579537.1
NW_003101669.1	1035423	1037531	XP_031579538.1;XP_002623206.2
NW_003101669.1	1035425	1039721	XP_031579542.1;XP_031579539.1;XP_031579543.1;XP_031579541.1;XP_031579540.1
NW_003101669.1	1039409	1041026	XP_031579545.1;XP_031579544.1
NW_003101669.1	1041729	1043297	XP_031579546.1
NW_003101669.1	1043376	1048515	XP_002623210.2
NW_003101669.1	1044805	1048538	XP_031579547.1
NW_003101669.1	1049379	1054794	XP_031579548.1
NW_003101669.1	1055558	1057599	XP_002623213.2
NW_003101669.1	1057298	1058916	XP_002623214.1
NW_003101669.1	1059172	1061922	XP_002623215.1
NW_003101669.1	1062602	1063385	XP_002623216.1
NW_003101669.1	1064371	1066866	XP_031579549.1
NW_003101669.1	1066604	1069361	XP_031579551.1;XP_031579550.1
NW_003101669.1	1069377	1071732	XP_031579552.1
NW_003101669.1	1072207	1075239	XP_031579553.1
NW_003101669.1	1075895	1078695	XP_031579554.1
NW_003101669.1	1082161	1083508	XP_031579555.1
NW_003101669.1	1084796	1086723	XP_002623223.1
NW_003101669.1	1086730	1091282	XP_002623225.1
NW_003101669.1	1091974	1093690	XP_002623226.1
NW_003101669.1	1093831	1094035	XP_031579556.1
NW_003101669.1	1094044	1096117	XP_002623227.1
NW_003101669.1	1095276	1099193	XP_002623228.2
NW_003101669.1	1096145	1099232	XP_031579557.1
NW_003101669.1	1099340	1101639	XP_031579558.1
NW_003101669.1	1099353	1102636	XP_002623231.1
NW_003101669.1	1102715	1104209	XP_002623232.1
NW_003101669.1	1103994	1107060	XP_002623233.1
NW_003101669.1	1104639	1108296	XP_002623234.1;XP_031579559.1
NW_003101669.1	1109376	1109652	XP_031579560.1
NW_003101669.1	1110263	1111723	XP_002623236.1
NW_003101669.1	1111258	1112805	XP_031579561.1
NW_003101669.1	1113564	1114593	XP_031579562.1
NW_003101669.1	1118130	1120104	XP_031579563.1
NW_003101669.1	1121665	1122456	XP_002623239.2
NW_003101669.1	1123390	1125165	XP_031579564.1
NW_003101669.1	1126561	1131035	XP_002623241.1;XP_031579565.1
NW_003101669.1	1130733	1133478	XP_002623242.1
NW_003101669.1	1133408	1137845	XP_031579566.1;XP_002623243.1
NW_003101669.1	1136086	1138354	XP_002623244.1
NW_003101669.1	1137914	1141632	XP_031579567.1
NW_003101669.1	1142032	1144560	XP_031579568.1
NW_003101669.1	1145390	1147919	XP_031579569.1
NW_003101669.1	1146519	1151100	XP_031579570.1;XP_002623248.1
NW_003101669.1	1150850	1153542	XP_031579571.1
NW_003101669.1	1154631	1161841	XP_031579572.1
NW_003101669.1	1155788	1161676	XP_002623251.2;XP_031579573.1
NW_003101669.1	1161677	1163121	XP_002623252.1
NW_003101669.1	1163170	1165037	XP_002623253.2
NW_003101669.1	1164627	1166555	XP_031579574.1
NW_003101669.1	1167297	1169829	XP_031579575.1;XP_031579576.1;XP_002623255.2
NW_003101669.1	1170138	1175585	XP_002623257.2
NW_003101669.1	1171018	1171183	XP_031579577.1
NW_003101669.1	1175622	1176297	XP_031579578.1
NW_003101669.1	1176324	1177788	XP_031579579.1
NW_003101669.1	1178382	1185044	XP_031579580.1;XP_031579581.1
NW_003101669.1	1178455	1180134	XP_002623260.1
NW_003101669.1	1184012	1188427	XP_002623263.1;XP_031579582.1
NW_003101669.1	1188547	1190919	XP_002623264.1
NW_003101669.1	1191016	1193963	XP_002623265.1;XP_031579583.1
NW_003101669.1	1194316	1203339	XP_002623269.2;XP_031579586.1
NW_003101669.1	1194389	1197609	XP_031579584.1
NW_003101669.1	1197694	1199679	XP_002623267.1
NW_003101669.1	1199730	1201079	XP_031579585.1
NW_003101669.1	1241326	1241533	XP_031579587.1
NW_003101669.1	1256292	1256463	XP_031579588.1
NW_003101669.1	1264083	1264380	XP_031579589.1
NW_003101669.1	1265838	1268462	XP_002623273.1
NW_003101669.1	1267935	1270297	XP_002623274.1
NW_003101669.1	1270029	1272470	XP_031579590.1;XP_002623275.1
NW_003101669.1	1271766	1275126	XP_002623276.2
NW_003101669.1	1275479	1277273	XP_002623277.1
NW_003101669.1	1277363	1279345	XP_002623278.1
NW_003101669.1	1280672	1282729	XP_002623279.1;XP_031579591.1
NW_003101669.1	1283264	1283868	XP_031579592.1
NW_003101669.1	1284286	1285996	XP_002623280.1
NW_003101669.1	1287241	1287511	XP_031579593.1
NW_003101669.1	1287809	1288561	XP_002623281.1
NW_003101669.1	1289047	1290782	XP_031579594.1
NW_003101669.1	1289453	1292704	XP_002623283.2
NW_003101669.1	1291468	1295385	XP_002623284.1
NW_003101669.1	1293859	1297256	XP_002623285.2
NW_003101669.1	1297183	1299067	XP_031579596.1;XP_002623286.1;XP_031579595.1
NW_003101669.1	1298858	1303112	XP_031579597.1
NW_003101669.1	1303124	1305661	XP_031579598.1
NW_003101669.1	1305997	1306822	XP_002623289.1
NW_003101669.1	1308276	1309380	XP_002623291.1
NW_003101669.1	1310117	1317117	XP_031579601.1;XP_031579600.1;XP_031579599.1
NW_003101669.1	1310985	1313401	XP_002623292.2
NW_003101669.1	1318074	1318218	XP_031579602.1
NW_003101669.1	1322427	1324472	XP_002623295.1
NW_003101669.1	1323952	1326617	XP_002623296.1
NW_003101669.1	1326689	1330822	XP_002623297.1
NW_003101669.1	1329401	1330906	XP_002623298.1
NW_003101669.1	1330976	1333303	XP_031579603.1
NW_003101669.1	1333257	1335881	XP_002623300.1
NW_003101669.1	1335932	1339604	XP_002623301.1
NW_003101669.1	1339572	1341558	XP_002623302.1
NW_003101669.1	1341570	1344932	XP_002623303.1
NW_003101669.1	1344930	1347251	XP_002623304.1
NW_003101669.1	1348157	1351723	XP_031579604.1;XP_031579605.1
NW_003101669.1	1351949	1354263	XP_002623306.1
NW_003101669.1	1361097	1364910	XP_031579606.1
NW_003101669.1	1365187	1367330	XP_031579607.1
NW_003101669.1	1368178	1369175	XP_031579608.1
NW_003101669.1	1370162	1372783	XP_031579609.1
NW_003101669.1	1372392	1375513	XP_002623311.1
NW_003101669.1	1375519	1378296	XP_002623312.1
NW_003101669.1	1384248	1387483	XP_031579610.1;XP_002623314.1;XP_031579611.1
NW_003101669.1	1391164	1394463	XP_002623315.1
NW_003101669.1	1394514	1398244	XP_002623316.1
NW_003101669.1	1400025	1402874	XP_031579612.1;XP_031579613.1
NW_003101669.1	1403707	1405775	XP_002623319.1
NW_003101669.1	1407024	1407214	XP_031579614.1
NW_003101669.1	1408287	1409841	XP_031579615.1
NW_003101669.1	1410758	1412752	XP_002623321.1
NW_003101669.1	1413096	1415045	XP_002623322.1
NW_003101669.1	1415036	1417526	XP_002623323.1
NW_003101669.1	1417683	1418976	XP_002623324.1
NW_003101669.1	1418997	1421173	XP_002623325.1
NW_003101669.1	1421523	1424053	XP_002623326.1
NW_003101669.1	1423872	1424073	XP_031579616.1
NW_003101669.1	1426685	1430041	XP_002623328.2;XP_031579617.1
NW_003101669.1	1430650	1431236	XP_002623329.1
NW_003101669.1	1434456	1435673	XP_002623330.1
NW_003101669.1	1437194	1439981	XP_031579618.1;XP_031579619.1
NW_003101669.1	1441346	1445889	XP_002623332.1
NW_003101669.1	1447257	1449929	XP_002623333.1
NW_003101669.1	1450025	1459238	XP_031579620.1
NW_003101669.1	1459472	1462924	XP_031579621.1;XP_002623336.1;XP_031579622.1
NW_003101669.1	1461841	1466314	XP_031579623.1
NW_003101669.1	1466408	1467978	XP_031579624.1
NW_003101669.1	1468859	1473779	XP_031579625.1
NW_003101669.1	1471509	1475327	XP_002623340.2
NW_003101669.1	1474177	1475850	XP_031579626.1
NW_003101669.1	1476654	1479767	XP_031579627.1;XP_002623342.1
NW_003101669.1	1476805	1484671	XP_002623343.1
NW_003101669.1	1484828	1490388	XP_031579628.1
NW_003101669.1	1487163	1490396	XP_002623346.1
NW_003101669.1	1490976	1493349	XP_031579629.1
NW_003101669.1	1493987	1494443	XP_031579630.1
NW_003101669.1	1494487	1498905	XP_031579631.1
NW_003101669.1	1577071	1578219	XP_031579632.1
NW_003101669.1	1579715	1581965	XP_002623350.2
NW_003101669.1	1584369	1584739	XP_031579633.1
NW_003101669.1	1586386	1586801	XP_031579634.1
NW_003101669.1	1587315	1589564	XP_002623353.1
NW_003101669.1	1589269	1591451	XP_031579635.1
NW_003101669.1	1591006	1596292	XP_002623356.1;XP_031579636.1
NW_003101669.1	1591452	1593610	XP_002623355.1
NW_003101669.1	1596964	1601229	XP_031579637.1
NW_003101669.1	1656232	1657470	XP_031579638.1
NW_003101669.1	1658297	1662599	XP_002623361.1
NW_003101669.1	1662881	1663872	XP_002623362.1
NW_003101669.1	1665732	1668565	XP_031579639.1
NW_003101670.1	25541	26216	XP_031579296.1
NW_003101670.1	105657	109278	XP_031579297.1
NW_003101670.1	107473	108055	XP_031579298.1
NW_003101670.1	108243	108631	XP_031579299.1
NW_003101670.1	109375	114064	XP_002623367.2;XP_031579300.1
NW_003101670.1	114264	116436	XP_031579301.1
NW_003101670.1	117717	119618	XP_031579302.1
NW_003101670.1	118900	125906	XP_031579304.1;XP_031579303.1
NW_003101670.1	120330	125579	XP_002623372.2
NW_003101670.1	125628	127897	XP_002623373.1
NW_003101670.1	127274	129457	XP_002623374.1
NW_003101670.1	127918	134479	XP_002623375.1
NW_003101670.1	134509	136620	XP_031579305.1
NW_003101670.1	136673	141239	XP_031579306.1
NW_003101670.1	142822	148356	XP_031579310.1;XP_031579308.1;XP_002623379.2;XP_031579309.1;XP_031579311.1
NW_003101670.1	144083	144375	XP_031579307.1
NW_003101670.1	148338	153174	XP_031579314.1;XP_031579313.1
NW_003101670.1	148597	150561	XP_031579312.1
NW_003101670.1	153363	159100	XP_031579316.1
NW_003101670.1	153773	154460	XP_031579315.1
NW_003101670.1	157911	158989	XP_031579317.1
NW_003101670.1	159132	161090	XP_002623385.1
NW_003101670.1	160891	162988	XP_031579318.1
NW_003101670.1	163088	164852	XP_002623387.2
NW_003101670.1	165048	168321	XP_002623388.1
NW_003101670.1	264694	269132	XP_031579319.1
NW_003101670.1	268549	274791	XP_002623391.1
NW_003101670.1	276488	277699	XP_002623392.2
NW_003101670.1	278617	279750	XP_002623393.1
NW_003101670.1	280613	286956	XP_002623394.1
NW_003101670.1	285042	290636	XP_002623396.1;XP_031579320.1
NW_003101670.1	291330	295937	XP_031579321.1
NW_003101670.1	291673	292048	XP_002623397.1
NW_003101670.1	296412	298558	XP_031579322.1
NW_003101670.1	299420	304764	XP_031579323.1
NW_003101670.1	306130	308398	XP_002623403.1
NW_003101670.1	309205	311236	XP_031579324.1
NW_003101670.1	311427	316357	XP_031579325.1;XP_031579326.1
NW_003101670.1	319433	322175	XP_002623407.1
NW_003101670.1	322344	325303	XP_002623408.2
NW_003101670.1	325302	329477	XP_002623409.2
NW_003101670.1	328432	332536	XP_031579328.1;XP_031579327.1
NW_003101670.1	332740	334235	XP_031579329.1
NW_003101670.1	335113	335787	XP_002623412.1
NW_003101670.1	336512	339506	XP_002623413.1
NW_003101670.1	341110	344364	XP_002623414.1
NW_003101670.1	346586	348754	XP_002623415.1
NW_003101670.1	350158	350752	XP_031579330.1
NW_003101670.1	351547	356616	XP_002623417.1
NW_003101670.1	357284	357862	XP_002623418.1
NW_003101670.1	359487	360177	XP_002623419.2
NW_003101670.1	362147	362429	XP_031579331.1
NW_003101670.1	362461	362948	XP_002623420.2
NW_003101670.1	363792	365581	XP_031579332.1;XP_031579333.1
NW_003101670.1	365777	369311	XP_002623422.1
NW_003101670.1	366080	370626	XP_002623423.2
NW_003101670.1	369526	371256	XP_002623424.1
NW_003101670.1	370761	376543	XP_002623425.1;XP_031579334.1
NW_003101670.1	376440	378565	XP_002623426.1
NW_003101670.1	380077	383803	XP_002623428.2
NW_003101670.1	384212	389880	XP_002623429.1;XP_031579335.1
NW_003101670.1	387830	390581	XP_002623430.1
NW_003101670.1	390051	392421	XP_002623431.1
NW_003101670.1	393997	394868	XP_002623432.1
NW_003101670.1	395699	397802	XP_002623433.1
NW_003101670.1	397912	401025	XP_031579336.1
NW_003101670.1	401115	404144	XP_031579337.1
NW_003101670.1	404264	407877	XP_031579338.1
NW_003101670.1	405118	406679	XP_002623438.1
NW_003101670.1	406681	412954	XP_031579341.1;XP_031579339.1;XP_031579340.1
NW_003101670.1	413568	416106	XP_002623440.1
NW_003101670.1	416174	420403	XP_031579342.1
NW_003101670.1	420442	423222	XP_002623442.1
NW_003101670.1	423873	427292	XP_002623443.1
NW_003101670.1	426644	427358	XP_002623444.1
NW_003101670.1	428073	431122	XP_002623446.2
NW_003101670.1	432083	433261	XP_002623447.1
NW_003101670.1	434800	435614	XP_002623448.1
NW_003101670.1	436614	439197	XP_002623449.1
NW_003101670.1	439392	443444	XP_031579343.1
NW_003101670.1	444307	447544	XP_002623451.1
NW_003101670.1	446529	448943	XP_031579344.1
NW_003101670.1	450692	451353	XP_031579345.1
NW_003101670.1	451743	456104	XP_031579346.1
NW_003101670.1	456533	458248	XP_002623455.1
NW_003101670.1	456628	461171	XP_002623456.1
NW_003101670.1	461196	461403	XP_002623457.2
NW_003101670.1	462000	462411	XP_031579347.1
NW_003101670.1	462884	463404	XP_002623459.1
NW_003101670.1	463829	466895	XP_031579348.1
NW_003101670.1	468504	470944	XP_002623460.1
NW_003101670.1	470780	473355	XP_031579349.1;XP_031579350.1
NW_003101670.1	474512	479148	XP_002623462.1
NW_003101670.1	479148	485350	XP_031579351.1;XP_002623463.1
NW_003101670.1	482989	485327	XP_031579352.1
NW_003101670.1	485866	486933	XP_002623465.1
NW_003101670.1	487552	489029	XP_002623467.2
NW_003101670.1	490758	494609	XP_002623468.1
NW_003101670.1	494757	501974	XP_002623469.2
NW_003101670.1	501682	504369	XP_002623470.1
NW_003101670.1	503892	506401	XP_002623471.1
NW_003101670.1	693273	695535	XP_031579354.1;XP_031579353.1
NW_003101670.1	695301	696767	XP_002623475.1
NW_003101670.1	696003	698349	XP_002623476.1
NW_003101670.1	698360	703028	XP_002623478.1
NW_003101670.1	698508	700042	XP_031579355.1
NW_003101670.1	703042	704877	XP_002623479.1
NW_003101670.1	705261	706931	XP_031579356.1
NW_003101670.1	707652	709039	XP_002623481.1
NW_003101670.1	711015	713560	XP_002623482.2
NW_003101670.1	713580	716323	XP_031579357.1
NW_003101670.1	715617	719746	XP_031579358.1;XP_002623484.2
NW_003101670.1	721629	728508	XP_031579360.1;XP_031579361.1;XP_031579359.1
NW_003101670.1	726907	732444	XP_031579363.1;XP_002623488.1;XP_031579362.1
NW_003101670.1	732443	734947	XP_002623489.1
NW_003101670.1	735091	738736	XP_031579364.1
NW_003101670.1	877141	877605	XP_031579365.1
NW_003101670.1	898792	900165	XP_002623491.1
NW_003101670.1	901797	902614	XP_002623492.1
NW_003101670.1	947010	947160	XP_031579366.1
NW_003101670.1	961954	962470	XP_031579367.1
NW_003101670.1	979385	979670	XP_031579368.1
NW_003101670.1	1030364	1036522	XP_031579369.1
NW_003101670.1	1030787	1034434	XP_031579371.1;XP_031579370.1
NW_003101670.1	1057864	1058542	XP_031579372.1
NW_003101670.1	1065567	1073149	XP_002623497.1;XP_031579373.1
NW_003101670.1	1070005	1073122	XP_031579374.1
NW_003101670.1	1098327	1098567	XP_031579375.1
NW_003101670.1	1137522	1138452	XP_031579376.1
NW_003101670.1	1165924	1167578	XP_031579377.1
NW_003101670.1	1168589	1170017	XP_002623501.1
NW_003101670.1	1172440	1175156	XP_031579378.1;XP_031579379.1
NW_003101670.1	1175209	1176954	XP_002623503.1
NW_003101670.1	1177183	1179223	XP_002623504.1
NW_003101670.1	1179229	1182995	XP_002623505.1
NW_003101670.1	1183350	1185175	XP_002623506.1
NW_003101670.1	1185964	1187368	XP_031579380.1
NW_003101670.1	1188168	1190861	XP_031579381.1
NW_003101670.1	1190626	1193318	XP_002623508.1
NW_003101670.1	1192536	1198321	XP_002623509.1;XP_031579382.1
NW_003101670.1	1200177	1200619	XP_031579383.1
NW_003101670.1	1220297	1221320	XP_031579384.1
NW_003101670.1	1221518	1224502	XP_002623512.1
NW_003101670.1	1224583	1227591	XP_031579386.1;XP_031579387.1;XP_031579385.1
NW_003101670.1	1228492	1229486	XP_002623514.1
NW_003101670.1	1229887	1232290	XP_002623515.2
NW_003101670.1	1326913	1327408	XP_031579388.1
NW_003101670.1	1354681	1358444	XP_002623516.1
NW_003101670.1	1358489	1361260	XP_002623517.1
NW_003101670.1	1361618	1362965	XP_002623518.1
NW_003101670.1	1363294	1371090	XP_031579389.1
NW_003101670.1	1363340	1365213	XP_002623519.1
NW_003101670.1	1372567	1375417	XP_031579390.1
NW_003101670.1	1375729	1377475	XP_002623523.1
NW_003101670.1	1377557	1385759	XP_002623524.1
NW_003101670.1	1385870	1390602	XP_002623525.1
NW_003101670.1	1391128	1391975	XP_002623526.1
NW_003101670.1	1392336	1393173	XP_002623527.1
NW_003101670.1	1393363	1396154	XP_002623528.1
NW_003101670.1	1395722	1398882	XP_002623529.2
NW_003101670.1	1398821	1400900	XP_002623530.1
NW_003101670.1	1425431	1427892	XP_031579391.1
NW_003101670.1	1428003	1430983	XP_031579392.1
NW_003101670.1	1431347	1436145	XP_031579393.1
NW_003101670.1	1438361	1438457	XP_031579394.1
NW_003101670.1	1439627	1442240	XP_002623536.1
NW_003101670.1	1442589	1443578	XP_002623537.1
NW_003101670.1	1443624	1445938	XP_002623538.1
NW_003101670.1	1446085	1449675	XP_031579395.1
NW_003101670.1	1449785	1452682	XP_002623540.1
NW_003101670.1	1454793	1458624	XP_031579398.1;XP_031579397.1;XP_002623542.2
NW_003101670.1	1455348	1455882	XP_031579396.1
NW_003101670.1	1460265	1464619	XP_002623544.1
NW_003101670.1	1460341	1464480	XP_031579399.1
NW_003101670.1	1464655	1468625	XP_002623545.1
NW_003101670.1	1468398	1470285	XP_002623546.1
NW_003101670.1	1470411	1474260	XP_002623547.1
NW_003101670.1	1473521	1473875	XP_002623548.1
NW_003101670.1	1475253	1477312	XP_002623549.2
NW_003101670.1	1478241	1479138	XP_031579400.1
NW_003101670.1	1479192	1479393	XP_031579401.1
NW_003101670.1	1480399	1480784	XP_031579402.1
NW_003101670.1	1481069	1482594	XP_031579403.1
NW_003101670.1	1487416	1487644	XP_031579404.1
NW_003101670.1	1496143	1496605	XP_031579405.1
NW_003101670.1	1498747	1499113	XP_031579406.1
NW_003101670.1	1499477	1500073	XP_031579407.1
NW_003101670.1	1501442	1501806	XP_031579408.1
NW_003101670.1	1503524	1505945	XP_031579409.1
NW_003101670.1	1507798	1509064	XP_002623558.1
NW_003101670.1	1509422	1509851	XP_002623559.1
NW_003101670.1	1511988	1512634	XP_002623560.1
NW_003101670.1	1512718	1512946	XP_031579410.1
NW_003101670.1	1513596	1513902	XP_031579411.1
NW_003101670.1	1514763	1515588	XP_031579412.1
NW_003101670.1	1515911	1516806	XP_031579413.1
NW_003101670.1	1517320	1517727	XP_002623564.1
NW_003101670.1	1518131	1518663	XP_002623565.1
NW_003101670.1	1521669	1521936	XP_031579414.1
NW_003101670.1	1522487	1523412	XP_002623568.1
NW_003101670.1	1523616	1524348	XP_002623569.2
NW_003101670.1	1526396	1526975	XP_031579415.1
NW_003101670.1	1528294	1529263	XP_002623571.1
NW_003101670.1	1529754	1530422	XP_031579416.1
NW_003101670.1	1532737	1533043	XP_031579417.1
NW_003101670.1	1533050	1534018	XP_031579418.1
NW_003101670.1	1534863	1537283	XP_002623574.1
NW_003101670.1	1538584	1538917	XP_031579419.1
NW_003101670.1	1541640	1542173	XP_031579420.1
NW_003101670.1	1542218	1542740	XP_031579421.1
NW_003101670.1	1544132	1544905	XP_002623577.1
NW_003101670.1	1545186	1546095	XP_002623578.1
NW_003101670.1	1547007	1547784	XP_002623579.1
NW_003101670.1	1548263	1548861	XP_031579422.1
NW_003101670.1	1549719	1549902	XP_031579423.1
NW_003101670.1	1550030	1550664	XP_002623581.1
NW_003101670.1	1552750	1553350	XP_002623582.1
NW_003101670.1	1556464	1559571	XP_002623584.2
NW_003101670.1	1560034	1560562	XP_002623585.1
NW_003101670.1	1560850	1562027	XP_002623586.1
NW_003101670.1	1565994	1566279	XP_031579424.1
NW_003101670.1	1568684	1568900	XP_031579425.1
NW_003101670.1	1568984	1569246	XP_031579426.1
NW_003101670.1	1572631	1574431	XP_031579427.1
NW_003101670.1	1575570	1578864	XP_031579428.1;XP_031579429.1
NW_003101670.1	1580090	1585922	XP_031579430.1
NW_003101670.1	1580324	1581646	XP_002623591.1
NW_003101670.1	1586007	1589484	XP_031579431.1
NW_003101670.1	1589397	1591600	XP_002623594.1
NW_003101670.1	1595993	1596593	XP_031579432.1
NW_003101670.1	1597295	1599660	XP_002623597.1
NW_003101670.1	1599868	1602955	XP_002623598.2
NW_003101670.1	1603480	1606789	XP_031579433.1
NW_003101670.1	1607705	1607985	XP_031579434.1
NW_003101670.1	1608005	1608296	XP_031579435.1
NW_003101670.1	1608296	1608623	XP_002623602.1
NW_003101670.1	1609048	1611308	XP_002623603.1
NW_003101670.1	1611312	1613935	XP_031579436.1
NW_003101670.1	1614162	1615311	XP_002623605.1
NW_003101670.1	1615101	1617164	XP_002623606.1
NW_003101670.1	1617189	1619063	XP_002623607.1
NW_003101670.1	1619097	1621415	XP_002623608.1
NW_003101670.1	1621499	1625973	XP_031579437.1
NW_003101670.1	1628584	1633048	XP_002623611.1;XP_031579438.1;XP_031579439.1
NW_003101670.1	1629316	1630667	XP_002623610.1
NW_003101670.1	1633102	1636344	XP_031579440.1
NW_003101670.1	1635857	1637293	XP_002623613.1
NW_003101670.1	1644112	1646710	XP_031579442.1;XP_031579441.1
NW_003101670.1	1646824	1650211	XP_002623615.1
NW_003101670.1	1650220	1653319	XP_031579443.1;XP_002623617.1
NW_003101670.1	1650350	1651972	XP_002623616.1
NW_003101670.1	1653511	1654276	XP_002623618.1
NW_003101670.1	1654872	1655853	XP_002623619.1
NW_003101670.1	1656586	1659132	XP_002623620.1
NW_003101670.1	1664223	1667666	XP_031579444.1
NW_003101670.1	1665749	1667703	XP_002623623.1
NW_003101671.1	18833	20869	XP_002623624.2
NW_003101671.1	36202	36631	XP_002623625.1
NW_003101671.1	239630	240710	XP_031579166.1
NW_003101671.1	241137	244683	XP_002623629.1
NW_003101671.1	241168	243851	XP_002623628.1
NW_003101671.1	244722	245514	XP_031579167.1
NW_003101671.1	245754	246747	XP_031579168.1
NW_003101671.1	247503	248185	XP_002623631.1
NW_003101671.1	249033	250393	XP_002623632.1
NW_003101671.1	251046	252113	XP_002623633.1
NW_003101671.1	252966	254154	XP_031579169.1
NW_003101671.1	254251	255420	XP_031579170.1
NW_003101671.1	287227	287946	XP_002623635.1
NW_003101671.1	288270	289496	XP_002623636.1
NW_003101671.1	289612	290577	XP_031579171.1;XP_002623637.2
NW_003101671.1	327970	328458	XP_031579172.1
NW_003101671.1	328540	329277	XP_031579173.1
NW_003101671.1	330432	330851	XP_031579174.1
NW_003101671.1	331116	335712	XP_002623640.1
NW_003101671.1	335779	339157	XP_031579176.1;XP_031579175.1
NW_003101671.1	339169	342032	XP_031579177.1;XP_002623642.1
NW_003101671.1	341355	346233	XP_031579178.1
NW_003101671.1	346188	349434	XP_031579179.1;XP_002623646.1
NW_003101671.1	414337	414772	XP_031579180.1
NW_003101671.1	418181	420633	XP_031579181.1
NW_003101671.1	420649	422422	XP_031579182.1
NW_003101671.1	423048	426463	XP_002623648.1
NW_003101671.1	429175	431825	XP_002623649.1
NW_003101671.1	440898	441354	XP_031579183.1
NW_003101671.1	442686	443082	XP_031579184.1
NW_003101671.1	454864	455390	XP_031579185.1
NW_003101671.1	530164	530397	XP_031579186.1
NW_003101671.1	555655	556072	XP_002623651.1
NW_003101671.1	611188	612123	XP_031579187.1
NW_003101671.1	613651	613995	XP_031579188.1
NW_003101671.1	614742	616213	XP_002623654.1
NW_003101671.1	633433	641094	XP_031579191.1;XP_031579189.1;XP_031579190.1
NW_003101671.1	644424	649493	XP_031579193.1;XP_031579192.1
NW_003101671.1	690949	695581	XP_002623660.2
NW_003101671.1	691104	701291	XP_031579194.1
NW_003101671.1	698583	699824	XP_002623662.1
NW_003101671.1	701885	702335	XP_002623663.1
NW_003101671.1	703579	706249	XP_002623664.1
NW_003101671.1	707210	711812	XP_002623665.1
NW_003101671.1	713132	716805	XP_002623666.1
NW_003101671.1	757628	757877	XP_031579195.1
NW_003101671.1	795582	800271	XP_002623669.1
NW_003101671.1	796447	799032	XP_031579196.1;XP_002623670.1
NW_003101671.1	799053	804428	XP_002623672.1
NW_003101671.1	813861	817995	XP_002623673.1
NW_003101671.1	852473	852998	XP_002623674.1
NW_003101671.1	853626	854117	XP_031579197.1
NW_003101671.1	854848	857258	XP_002623675.1
NW_003101671.1	857990	860702	XP_031579198.1
NW_003101671.1	860891	863572	XP_002623678.1
NW_003101671.1	863078	866975	XP_002623679.1
NW_003101671.1	867167	868186	XP_002623680.1
NW_003101671.1	869173	870415	XP_031579199.1
NW_003101671.1	870737	873088	XP_002623682.1
NW_003101671.1	874071	878458	XP_031579200.1
NW_003101671.1	877874	881101	XP_031579202.1;XP_031579201.1
NW_003101671.1	968087	968931	XP_031579203.1
NW_003101671.1	974913	975766	XP_031579204.1
NW_003101671.1	994036	997074	XP_002623685.1;XP_031579205.1
NW_003101671.1	1022228	1026644	XP_031579206.1
NW_003101671.1	1026851	1027372	XP_002623688.1
NW_003101671.1	1028206	1029860	XP_002623689.1
NW_003101671.1	1049850	1052619	XP_002623691.1
NW_003101671.1	1054526	1055176	XP_031579207.1
NW_003101671.1	1134936	1137860	XP_031579208.1
NW_003101671.1	1139817	1144704	XP_002623694.2
NW_003101671.1	1145686	1146628	XP_002623695.1
NW_003101671.1	1155526	1156064	XP_031579209.1
NW_003101671.1	1182817	1183378	XP_031579210.1
NW_003101671.1	1190296	1192599	XP_002623697.1
NW_003101671.1	1190296	1193651	XP_002623698.1
NW_003101671.1	1192838	1195364	XP_002623699.1
NW_003101671.1	1195491	1198374	XP_002623700.1
NW_003101671.1	1199368	1200190	XP_002623701.1
NW_003101671.1	1202515	1204409	XP_031579211.1
NW_003101671.1	1205019	1207525	XP_002623704.1
NW_003101671.1	1207240	1213501	XP_031579212.1
NW_003101671.1	1219576	1220142	XP_031579213.1
NW_003101671.1	1220461	1223184	XP_002623708.1
NW_003101671.1	1220636	1221729	XP_002623707.2
NW_003101671.1	1222929	1224932	XP_031579214.1
NW_003101671.1	1225118	1226917	XP_002623710.1
NW_003101671.1	1227997	1228693	XP_002623711.2
NW_003101671.1	1229488	1233032	XP_031579216.1;XP_002623712.2;XP_031579215.1
NW_003101671.1	1231449	1234515	XP_002623713.1
NW_003101671.1	1234417	1234738	XP_031579217.1
NW_003101671.1	1235615	1236387	XP_002623714.1
NW_003101671.1	1236539	1238407	XP_031579218.1;XP_002623715.2
NW_003101671.1	1239410	1241885	XP_031579219.1
NW_003101671.1	1243041	1244767	XP_031579220.1
NW_003101671.1	1268963	1272293	XP_031579222.1;XP_031579221.1
NW_003101671.1	1270285	1272940	XP_002623719.2
NW_003101671.1	1272971	1276894	XP_031579223.1
NW_003101671.1	1277199	1280286	XP_002623721.1
NW_003101671.1	1279618	1283010	XP_031579224.1
NW_003101671.1	1284863	1289111	XP_002623723.2
NW_003101671.1	1288273	1291405	XP_002623724.1
NW_003101671.1	1291509	1297000	XP_002623725.1
NW_003101671.1	1293610	1298801	XP_031579225.1
NW_003101671.1	1299283	1301849	XP_002623727.1
NW_003101671.1	1304163	1304618	XP_002623728.1
NW_003101671.1	1373280	1379277	XP_002623731.1
NW_003101671.1	1379921	1380660	XP_031579226.1
NW_003101671.1	1381848	1384508	XP_002623733.1
NW_003101671.1	1384228	1389234	XP_002623734.1;XP_031579227.1
NW_003101671.1	1388353	1388998	XP_002623735.1
NW_003101671.1	1389319	1390246	XP_002623736.1
NW_003101671.1	1390041	1393087	XP_002623737.1
NW_003101671.1	1392417	1396490	XP_031579229.1;XP_002623738.1;XP_031579228.1
NW_003101671.1	1393128	1395858	XP_031579230.1
NW_003101671.1	1396844	1401742	XP_031579231.1;XP_002623741.1
NW_003101671.1	1400123	1402083	XP_002623742.1
NW_003101671.1	1402342	1404300	XP_031579232.1
NW_003101671.1	1404302	1407802	XP_031579233.1
NW_003101671.1	1406998	1412636	XP_002623745.1
NW_003101671.1	1411532	1411781	XP_031579234.1
NW_003101671.1	1413358	1414010	XP_031579235.1
NW_003101671.1	1432297	1432490	XP_031579236.1
NW_003101671.1	1465474	1465885	XP_002623749.1
NW_003101671.1	1556069	1556751	XP_031579237.1
NW_003101671.1	1602925	1607649	XP_031579239.1;XP_031579240.1;XP_031579238.1
NW_003101671.1	1654164	1656941	XP_002623753.1
NW_003101671.1	1657863	1661766	XP_002623754.1
NW_003101671.1	1663161	1663748	XP_002623755.1
NW_003101671.1	1665402	1667142	XP_002623756.1
NW_003101671.1	1667512	1668415	XP_031579241.1
NW_003101671.1	1668542	1672872	XP_031579242.1
NW_003101671.1	1672880	1674756	XP_031579244.1;XP_031579243.1
NW_003101671.1	1674412	1677200	XP_002623760.1
NW_003101671.1	1677205	1678719	XP_002623761.1
NW_003101671.1	1678741	1683594	XP_031579245.1
NW_003101671.1	1683318	1686564	XP_002623763.1
NW_003101671.1	1686653	1687794	XP_002623764.1
NW_003101671.1	1688039	1688237	XP_031579246.1
NW_003101671.1	1688884	1689100	XP_031579247.1
NW_003101671.1	1689946	1690828	XP_002623766.1
NW_003101671.1	1691233	1692624	XP_002623767.1
NW_003101671.1	1692728	1695847	XP_002623768.1
NW_003101671.1	1696118	1697887	XP_031579248.1
NW_003101671.1	1699233	1699668	XP_031579249.1
NW_003101671.1	1699983	1702483	XP_002623771.2
NW_003101671.1	1703107	1706938	XP_002623772.1
NW_003101671.1	1706995	1708512	XP_031579250.1
NW_003101671.1	1709531	1710574	XP_002623774.2
NW_003101671.1	1710754	1712752	XP_002623775.1
NW_003101671.1	1712734	1721867	XP_031579252.1;XP_031579253.1;XP_031579251.1
NW_003101671.1	1725955	1728049	XP_002623778.1
NW_003101671.1	1728012	1732359	XP_031579254.1
NW_003101671.1	1733058	1734228	XP_002623780.1
NW_003101671.1	1734615	1738786	XP_031579255.1
NW_003101671.1	1737770	1739478	XP_031579256.1
NW_003101671.1	1739727	1740787	XP_031579257.1
NW_003101671.1	1740814	1741776	XP_031579258.1
NW_003101671.1	1741810	1745980	XP_002623784.1;XP_031579259.1
NW_003101671.1	1746613	1750448	XP_031579260.1
NW_003101671.1	1749185	1749944	XP_002623786.1
NW_003101671.1	1751920	1753068	XP_031579261.1
NW_003101671.1	1761737	1766806	XP_002623790.1
NW_003101671.1	1770424	1773501	XP_002623791.1
NW_003101671.1	1773504	1776099	XP_031579262.1;XP_002623792.1
NW_003101671.1	1776231	1778207	XP_031579263.1;XP_002623793.1
NW_003101671.1	1778441	1784485	XP_031579264.1;XP_031579265.1;XP_031579266.1
NW_003101671.1	1782589	1783714	XP_002623795.1
NW_003101671.1	1784742	1784958	XP_031579267.1
NW_003101671.1	1785493	1786946	XP_031579268.1
NW_003101671.1	1788039	1791642	XP_031579270.1;XP_031579269.1
NW_003101671.1	1791835	1794432	XP_002623799.1
NW_003101671.1	1794461	1797265	XP_002623800.1
NW_003101671.1	1796825	1797829	XP_002623801.1
NW_003101671.1	1798481	1799458	XP_002623802.2
NW_003101671.1	1799661	1800165	XP_031579271.1
NW_003101671.1	1801177	1804321	XP_002623804.1
NW_003101671.1	1802810	1810480	XP_031579273.1;XP_002623805.2;XP_031579272.1
NW_003101671.1	1810250	1816283	XP_031579274.1
NW_003101671.1	1814510	1817813	XP_031579275.1
NW_003101671.1	1817894	1820546	XP_031579276.1
NW_003101671.1	1821272	1822457	XP_031579277.1
NW_003101671.1	1822584	1827215	XP_002623811.1
NW_003101671.1	1822786	1825331	XP_002623810.1
NW_003101671.1	1827609	1828951	XP_002623812.1
NW_003101671.1	1857680	1859538	XP_002623813.1
NW_003101671.1	1858816	1860846	XP_031579278.1
NW_003101671.1	1880460	1882061	XP_031579279.1
NW_003101671.1	1882550	1883041	XP_031579280.1
NW_003101671.1	1884523	1886901	XP_031579281.1
NW_003101671.1	1887609	1890504	XP_002623817.2
NW_003101671.1	1889999	1891456	XP_002623818.1
NW_003101671.1	1892140	1894878	XP_031579282.1
NW_003101671.1	1895552	1897648	XP_031579283.1
NW_003101671.1	1897788	1899050	XP_031579284.1
NW_003101671.1	1899328	1904644	XP_031579285.1
NW_003101671.1	1904815	1906907	XP_002623823.1
NW_003101671.1	1907041	1910486	XP_031579286.1;XP_031579287.1
NW_003101671.1	1910893	1911279	XP_031579288.1
NW_003101671.1	1912365	1913470	XP_031579289.1
NW_003101671.1	1916370	1917517	XP_002623827.1
NW_003101671.1	1918010	1919804	XP_031579290.1
NW_003101671.1	1920052	1922829	XP_031579291.1
NW_003101671.1	1923084	1927607	XP_002623830.1
NW_003101671.1	1928040	1932272	XP_002623831.1
NW_003101671.1	1932315	1934963	XP_031579292.1
NW_003101671.1	1934622	1936463	XP_002623833.1
NW_003101671.1	1935886	1937556	XP_002623834.1;XP_031579293.1
NW_003101671.1	1937653	1940546	XP_002623835.1
NW_003101671.1	1938889	1943030	XP_031579294.1
NW_003101671.1	1943588	1947487	XP_002623837.1
NW_003101671.1	1946964	1949084	XP_002623838.1
NW_003101671.1	1949132	1951636	XP_002623839.1
NW_003101671.1	1951563	1953670	XP_002623840.1
NW_003101671.1	1974212	1974792	XP_031579295.1
NW_003101672.1	6070	7987	XP_002623841.1
NW_003101672.1	63315	63657	XP_031578911.1
NW_003101672.1	89149	89473	XP_031578912.1
NW_003101672.1	94407	95407	XP_031578913.1
NW_003101672.1	178430	178670	XP_031578914.1
NW_003101672.1	184584	185828	XP_031578915.1
NW_003101672.1	185951	186328	XP_031578916.1
NW_003101672.1	187456	190192	XP_002623846.1;XP_031578917.1
NW_003101672.1	190333	195461	XP_031578918.1;XP_002623847.1;XP_031578919.1
NW_003101672.1	193444	196187	XP_002623848.2
NW_003101672.1	196202	198260	XP_002623849.1
NW_003101672.1	399505	400729	XP_031578920.1
NW_003101672.1	429032	429272	XP_031578921.1
NW_003101672.1	431934	433658	XP_031578922.1
NW_003101672.1	434717	437596	XP_002623854.1;XP_031578923.1
NW_003101672.1	437918	442399	XP_031578924.1
NW_003101672.1	441919	445799	XP_002623856.2
NW_003101672.1	445913	448074	XP_031578925.1
NW_003101672.1	490242	490570	XP_031578926.1
NW_003101672.1	493160	494363	XP_002623858.1
NW_003101672.1	494934	495373	XP_002623859.1
NW_003101672.1	495408	495747	XP_031578927.1
NW_003101672.1	496291	497100	XP_031578928.1
NW_003101672.1	498519	501498	XP_002623862.1
NW_003101672.1	501538	507035	XP_031578930.1;XP_002623864.1
NW_003101672.1	501591	507155	XP_002623863.1;XP_031578929.1
NW_003101672.1	509554	514240	XP_031578935.1;XP_031578931.1;XP_031578933.1;XP_031578932.1;XP_031578934.1;XP_031578936.1
NW_003101672.1	513939	515672	XP_002623866.1
NW_003101672.1	516169	520213	XP_002623867.1
NW_003101672.1	520217	525720	XP_002623868.1
NW_003101672.1	532067	532822	XP_002623869.1
NW_003101672.1	533002	536691	XP_002623870.2
NW_003101672.1	536968	546260	XP_031578937.1
NW_003101672.1	546943	547369	XP_031578938.1
NW_003101672.1	550478	551733	XP_002623875.1
NW_003101672.1	553450	557473	XP_031578939.1
NW_003101672.1	558766	560885	XP_002623877.1
NW_003101672.1	560906	562250	XP_031578940.1
NW_003101672.1	562052	565927	XP_002623879.1
NW_003101672.1	567408	570212	XP_002623881.1
NW_003101672.1	570232	572697	XP_031578942.1;XP_031578941.1
NW_003101672.1	572698	573731	XP_031578943.1
NW_003101672.1	573802	577157	XP_002623885.1
NW_003101672.1	574185	574980	XP_002623884.2
NW_003101672.1	577256	580317	XP_002623886.1
NW_003101672.1	578939	584422	XP_002623887.2
NW_003101672.1	584463	588571	XP_002623888.1
NW_003101672.1	587568	591149	XP_002623889.2
NW_003101672.1	591447	593624	XP_002623891.2
NW_003101672.1	594371	594626	XP_031578944.1
NW_003101672.1	595012	597549	XP_002623892.2
NW_003101672.1	599051	602515	XP_002623893.2
NW_003101672.1	602814	606945	XP_031578946.1;XP_031578945.1
NW_003101672.1	603889	607174	XP_002623896.2
NW_003101672.1	607035	610783	XP_002623897.1
NW_003101672.1	610433	613029	XP_002623898.1
NW_003101672.1	613038	616777	XP_002623899.2
NW_003101672.1	616839	619159	XP_031578947.1
NW_003101672.1	619329	620542	XP_002623901.1
NW_003101672.1	620354	623774	XP_031578948.1;XP_031578949.1
NW_003101672.1	624788	625521	XP_002623903.1
NW_003101672.1	626211	628198	XP_002623904.1
NW_003101672.1	629976	633551	XP_031578950.1
NW_003101672.1	645729	647291	XP_002623907.1
NW_003101672.1	650674	652373	XP_031578951.1;XP_031578952.1
NW_003101672.1	652448	654760	XP_031578953.1;XP_002623910.1
NW_003101672.1	654753	659564	XP_031578954.1
NW_003101672.1	654871	665992	XP_031578955.1;XP_031578957.1;XP_002623912.1;XP_031578958.1;XP_031578956.1
NW_003101672.1	659745	667093	XP_031578959.1
NW_003101672.1	669497	671432	XP_002623914.1
NW_003101672.1	671458	673709	XP_002623915.1
NW_003101672.1	673936	678625	XP_031578960.1
NW_003101672.1	676072	679545	XP_002623917.1
NW_003101672.1	680013	681362	XP_002623918.1
NW_003101672.1	681843	684629	XP_002623919.2
NW_003101672.1	684635	684901	XP_002623920.1
NW_003101672.1	686047	689506	XP_002623921.1;XP_031578961.1
NW_003101672.1	686118	695892	XP_002623922.1
NW_003101672.1	693517	696813	XP_002623923.1
NW_003101672.1	697022	698250	XP_031578964.1;XP_031578966.1;XP_031578962.1;XP_031578965.1;XP_031578967.1;XP_031578963.1
NW_003101672.1	698322	702355	XP_031578968.1;XP_031578969.1
NW_003101672.1	707770	709421	XP_031578970.1
NW_003101672.1	717542	722596	XP_002623930.1
NW_003101672.1	717677	718157	XP_002623929.1
NW_003101672.1	722592	724869	XP_002623931.1
NW_003101672.1	725301	727240	XP_031578971.1
NW_003101672.1	728291	734478	XP_031578972.1
NW_003101672.1	733926	738824	XP_002623935.1
NW_003101672.1	738858	742687	XP_002623936.1
NW_003101672.1	743005	744715	XP_031578973.1
NW_003101672.1	744932	748618	XP_002623938.1
NW_003101672.1	745583	750678	XP_002623939.1;XP_031578974.1
NW_003101672.1	751218	751915	XP_031578975.1
NW_003101672.1	753839	755123	XP_002623940.1
NW_003101672.1	756434	757031	XP_002623941.1
NW_003101672.1	793065	794682	XP_031578976.1
NW_003101672.1	818153	818506	XP_031578977.1
NW_003101672.1	829479	832216	XP_002623944.2
NW_003101672.1	829789	832889	XP_002623945.1;XP_031578979.1;XP_031578978.1
NW_003101672.1	863855	867022	XP_031578980.1;XP_031578981.1;XP_031578982.1
NW_003101672.1	866977	867727	XP_031578983.1;XP_002623948.1
NW_003101672.1	868106	868925	XP_002623949.1
NW_003101672.1	886728	887183	XP_031578984.1
NW_003101672.1	890099	892768	XP_002623951.1
NW_003101672.1	892680	894693	XP_002623952.1
NW_003101672.1	894298	896551	XP_002623953.1
NW_003101672.1	896827	905056	XP_031578985.1
NW_003101672.1	903845	906236	XP_031578986.1;XP_002623955.1
NW_003101672.1	906329	907624	XP_031578987.1
NW_003101672.1	907628	910204	XP_002623957.1
NW_003101672.1	909809	913488	XP_031578988.1
NW_003101672.1	914009	914752	XP_002623959.1
NW_003101672.1	915840	917881	XP_002623960.1
NW_003101672.1	919862	921939	XP_002623961.1
NW_003101672.1	920426	925363	XP_031578989.1;XP_031578990.1;XP_031578991.1;XP_002623962.1
NW_003101672.1	924336	927469	XP_002623963.1
NW_003101672.1	927058	930380	XP_002623964.1
NW_003101672.1	932997	934452	XP_002623966.1
NW_003101672.1	933074	933491	XP_031578992.1
NW_003101672.1	935650	936097	XP_031578993.1
NW_003101672.1	936584	939691	XP_031578994.1
NW_003101672.1	939694	942731	XP_002623968.1;XP_031578995.1
NW_003101672.1	942134	944735	XP_002623969.1;XP_031578996.1;XP_031578997.1
NW_003101672.1	945676	945982	XP_002623970.1
NW_003101672.1	946462	947014	XP_002623971.2
NW_003101672.1	947269	949772	XP_031578998.1
NW_003101672.1	947982	949748	XP_002623973.1
NW_003101672.1	949807	953573	XP_002623974.1
NW_003101672.1	963439	964647	XP_031578999.1
NW_003101672.1	964676	973178	XP_031579002.1;XP_031579003.1;XP_031579001.1;XP_031579000.1;XP_031579004.1
NW_003101672.1	972527	974961	XP_002623978.1;XP_031579005.1
NW_003101672.1	974967	978492	XP_002623979.1
NW_003101672.1	978243	980709	XP_002623980.1
NW_003101672.1	979711	983355	XP_002623981.1
NW_003101672.1	984205	984655	XP_031579006.1
NW_003101672.1	986189	991827	XP_002623982.1
NW_003101672.1	993862	994512	XP_031579007.1
NW_003101672.1	995012	999646	XP_031579008.1;XP_002623984.1
NW_003101672.1	999780	1002295	XP_002623985.1
NW_003101672.1	1002569	1004415	XP_002623986.2
NW_003101672.1	1004627	1008443	XP_031579009.1;XP_002623988.1
NW_003101672.1	1008716	1012348	XP_031579010.1
NW_003101672.1	1011788	1013907	XP_031579011.1
NW_003101672.1	1014018	1015966	XP_031579012.1
NW_003101672.1	1016043	1022485	XP_031579013.1
NW_003101672.1	1022497	1025681	XP_002623993.1
NW_003101672.1	1025096	1031126	XP_002623994.1
NW_003101672.1	1031092	1034420	XP_002623995.1
NW_003101672.1	1032567	1035593	XP_031579014.1
NW_003101672.1	1035483	1039101	XP_002623997.1
NW_003101672.1	1037196	1039297	XP_002623998.1
NW_003101672.1	1039136	1044135	XP_002623999.1
NW_003101672.1	1042302	1044385	XP_031579015.1
NW_003101672.1	1044161	1048673	XP_002624001.1
NW_003101672.1	1044825	1050562	XP_002624002.2
NW_003101672.1	1052183	1056818	XP_031579016.1
NW_003101672.1	1056070	1058820	XP_002624004.1
NW_003101672.1	1057715	1061447	XP_002624005.1
NW_003101672.1	1061584	1065491	XP_002624006.1
NW_003101672.1	1064994	1066663	XP_031579017.1
NW_003101672.1	1066159	1067959	XP_031579018.1
NW_003101672.1	1067850	1069263	XP_031579019.1
NW_003101672.1	1069300	1074402	XP_031579020.1
NW_003101672.1	1072810	1078869	XP_002624011.2
NW_003101672.1	1078889	1081447	XP_031579021.1
NW_003101672.1	1081675	1086811	XP_002624013.1
NW_003101672.1	1087667	1089866	XP_031579023.1;XP_031579024.1;XP_031579022.1;XP_002624015.1
NW_003101672.1	1089048	1091395	XP_002624016.2
NW_003101672.1	1092039	1095111	XP_002624017.1
NW_003101672.1	1096932	1100608	XP_031579025.1
NW_003101672.1	1100690	1109286	XP_031579026.1;XP_002624019.1
NW_003101672.1	1109334	1112669	XP_002624021.2
NW_003101672.1	1114993	1115347	XP_002624022.1
NW_003101672.1	1117499	1118022	XP_031579027.1
NW_003101672.1	1126682	1126934	XP_031579028.1
NW_003101672.1	1175115	1175948	XP_031579029.1
NW_003101672.1	1187065	1189625	XP_031579030.1
NW_003101672.1	1189756	1192376	XP_002624026.1
NW_003101672.1	1191621	1193685	XP_002624027.1
NW_003101672.1	1193746	1196116	XP_031579031.1;XP_031579032.1
NW_003101672.1	1196322	1197305	XP_002624029.1
NW_003101672.1	1197944	1200424	XP_002624031.1
NW_003101672.1	1199741	1206805	XP_002624032.1
NW_003101672.1	1204480	1206352	XP_031579033.1
NW_003101672.1	1206442	1208905	XP_002624034.1
NW_003101672.1	1208905	1212262	XP_031579034.1
NW_003101672.1	1211197	1215610	XP_031579035.1
NW_003101672.1	1212978	1220130	XP_002624037.1
NW_003101672.1	1220052	1222196	XP_002624038.2
NW_003101672.1	1222206	1229007	XP_031579036.1;XP_002624039.1
NW_003101672.1	1225778	1228164	XP_002624040.2
NW_003101672.1	1228920	1229551	XP_002624041.1
NW_003101672.1	1229694	1232357	XP_002624042.2
NW_003101672.1	1233059	1236900	XP_002624043.1
NW_003101672.1	1235730	1237433	XP_002624044.1
NW_003101672.1	1237650	1240658	XP_002624045.1
NW_003101672.1	1241055	1244208	XP_031579037.1
NW_003101672.1	1244419	1247816	XP_031579040.1;XP_031579038.1;XP_002624047.1;XP_031579041.1;XP_031579039.1
NW_003101672.1	1245909	1249132	XP_031579042.1
NW_003101672.1	1249810	1250517	XP_002624050.1
NW_003101672.1	1251305	1254595	XP_031579044.1;XP_031579043.1
NW_003101672.1	1252441	1255556	XP_002624051.1
NW_003101672.1	1254605	1257759	XP_002624052.2
NW_003101672.1	1256470	1259892	XP_002624053.1
NW_003101672.1	1259958	1261797	XP_002624054.1
NW_003101672.1	1261530	1266166	XP_002624055.1
NW_003101672.1	1267055	1267510	XP_002624056.1
NW_003101672.1	1267931	1268928	XP_031579045.1
NW_003101672.1	1269589	1270975	XP_002624057.1
NW_003101672.1	1271035	1273352	XP_002624058.1
NW_003101672.1	1273964	1274628	XP_031579046.1
NW_003101672.1	1274702	1276270	XP_031579047.1
NW_003101672.1	1276517	1282677	XP_031579050.1;XP_031579048.1;XP_031579049.1
NW_003101672.1	1283833	1284210	XP_031579051.1
NW_003101672.1	1284914	1290444	XP_031579052.1
NW_003101672.1	1290394	1292665	XP_002624063.1
NW_003101672.1	1292753	1293239	XP_002624064.1
NW_003101672.1	1293639	1295377	XP_002624065.1
NW_003101672.1	1295383	1297612	XP_002624066.1
NW_003101672.1	1295626	1300523	XP_002624067.1
NW_003101672.1	1300578	1300989	XP_031579053.1
NW_003101672.1	1301280	1302059	XP_002624068.2
NW_003101672.1	1302216	1305850	XP_002624069.1
NW_003101672.1	1305605	1310761	XP_002624070.1
NW_003101672.1	1309798	1310035	XP_031579054.1
NW_003101672.1	1310047	1310767	XP_031579055.1
NW_003101672.1	1311753	1312885	XP_002624072.2
NW_003101672.1	1312932	1315930	XP_031579056.1
NW_003101672.1	1316108	1316773	XP_031579057.1
NW_003101672.1	1316782	1318055	XP_031579058.1
NW_003101672.1	1323441	1325645	XP_002624074.1;XP_031579059.1
NW_003101672.1	1326273	1327902	XP_002624075.1
NW_003101672.1	1327912	1329504	XP_002624076.1
NW_003101672.1	1329597	1334821	XP_031579060.1
NW_003101672.1	1334970	1339002	XP_031579061.1
NW_003101672.1	1339631	1341970	XP_031579062.1
NW_003101672.1	1343020	1344132	XP_002624080.1
NW_003101672.1	1346930	1350041	XP_031579063.1
NW_003101672.1	1350188	1353549	XP_031579064.1
NW_003101672.1	1353693	1354959	XP_002624084.1
NW_003101672.1	1355428	1357766	XP_031579065.1
NW_003101672.1	1356710	1358315	XP_002624086.1
NW_003101672.1	1358141	1362584	XP_002624087.2
NW_003101672.1	1362131	1365463	XP_002624088.1
NW_003101672.1	1366226	1370938	XP_002624090.1
NW_003101672.1	1367805	1370722	XP_002624091.1
NW_003101672.1	1370825	1373663	XP_002624092.1
NW_003101672.1	1374087	1376735	XP_002624093.1
NW_003101672.1	1377272	1378738	XP_002624094.1
NW_003101672.1	1378772	1383883	XP_002624095.2;XP_031579066.1
NW_003101672.1	1384032	1385686	XP_002624096.1
NW_003101672.1	1386760	1391284	XP_031579067.1
NW_003101672.1	1391968	1392301	XP_002624098.1
NW_003101672.1	1393337	1394870	XP_031579068.1
NW_003101672.1	1395745	1399291	XP_031579069.1
NW_003101672.1	1399307	1402331	XP_031579070.1
NW_003101672.1	1402467	1404290	XP_002624102.1
NW_003101672.1	1404453	1405056	XP_031579071.1
NW_003101672.1	1407547	1409015	XP_031579072.1
NW_003101672.1	1413657	1415271	XP_002624105.1
NW_003101672.1	1415287	1417223	XP_002624106.1
NW_003101672.1	1417430	1419766	XP_031579073.1
NW_003101672.1	1422367	1423430	XP_031579074.1
NW_003101672.1	1424485	1427464	XP_002624109.1
NW_003101672.1	1428052	1431727	XP_002624110.1
NW_003101672.1	1431122	1433638	XP_002624111.1
NW_003101672.1	1433743	1436015	XP_002624112.1
NW_003101672.1	1436259	1440129	XP_031579075.1
NW_003101672.1	1441005	1442887	XP_002624114.1
NW_003101672.1	1443167	1448995	XP_031579078.1;XP_031579076.1;XP_031579077.1
NW_003101672.1	1450632	1451485	XP_031579079.1
NW_003101672.1	1451902	1453968	XP_002624120.2;XP_031579080.1
NW_003101672.1	1454414	1458371	XP_002624121.1
NW_003101672.1	1456725	1458383	XP_002624122.2
NW_003101672.1	1458412	1462092	XP_002624123.2
NW_003101672.1	1462203	1467664	XP_031579081.1;XP_002624124.1
NW_003101672.1	1465649	1467867	XP_002624125.1
NW_003101672.1	1467912	1473755	XP_002624126.1
NW_003101672.1	1472369	1474039	XP_002624127.1
NW_003101672.1	1473789	1475757	XP_031579082.1;XP_002624128.1;XP_031579083.1
NW_003101672.1	1475906	1479741	XP_031579084.1
NW_003101672.1	1483569	1485607	XP_031579085.1;XP_002624130.1
NW_003101672.1	1484571	1489745	XP_002624131.1
NW_003101672.1	1489943	1492602	XP_002624132.1
NW_003101672.1	1496269	1496922	XP_031579086.1
NW_003101672.1	1497714	1499223	XP_031579087.1
NW_003101672.1	1500416	1502841	XP_002624136.1
NW_003101672.1	1502858	1504496	XP_002624137.1
NW_003101672.1	1504826	1506249	XP_002624138.1
NW_003101672.1	1506508	1509986	XP_002624139.1
NW_003101672.1	1507539	1511528	XP_031579088.1;XP_002624140.2
NW_003101672.1	1511674	1514484	XP_002624141.1;XP_031579089.1
NW_003101672.1	1516899	1521036	XP_002624144.1
NW_003101672.1	1516939	1517216	XP_031579090.1
NW_003101672.1	1520124	1522961	XP_002624145.1
NW_003101672.1	1522975	1524466	XP_002624146.1
NW_003101672.1	1524515	1528889	XP_031579091.1
NW_003101672.1	1531561	1531879	XP_031579092.1
NW_003101672.1	1532552	1533303	XP_031579093.1
NW_003101672.1	1533664	1534306	XP_031579094.1
NW_003101672.1	1539361	1543173	XP_031579095.1
NW_003101672.1	1543803	1544756	XP_031579096.1
NW_003101672.1	1546023	1547709	XP_002624151.1
NW_003101672.1	1548174	1551581	XP_002624152.1
NW_003101672.1	1552870	1555836	XP_031579097.1
NW_003101672.1	1556371	1557910	XP_002624154.1
NW_003101672.1	1557790	1560788	XP_031579098.1
NW_003101672.1	1561082	1562153	XP_002624156.1
NW_003101672.1	1563998	1565959	XP_002624157.1
NW_003101672.1	1566258	1566940	XP_031579099.1
NW_003101672.1	1567255	1568074	XP_031579100.1
NW_003101672.1	1568376	1569738	XP_002624158.1
NW_003101672.1	1570278	1585418	XP_002624159.1
NW_003101672.1	1585584	1589044	XP_031579101.1
NW_003101672.1	1588734	1590428	XP_002624161.1
NW_003101672.1	1589723	1591880	XP_002624162.1
NW_003101672.1	1591896	1593651	XP_002624163.1
NW_003101672.1	1593664	1596292	XP_002624164.1
NW_003101672.1	1597302	1602096	XP_031579102.1
NW_003101672.1	1602476	1603407	XP_031579103.1
NW_003101672.1	1605035	1608797	XP_031579104.1
NW_003101672.1	1608881	1611847	XP_002624169.1
NW_003101672.1	1611525	1614530	XP_002624170.1
NW_003101672.1	1612785	1617416	XP_002624171.1
NW_003101672.1	1617490	1620608	XP_002624172.1
NW_003101672.1	1618908	1622936	XP_002624174.2
NW_003101672.1	1623237	1626094	XP_031579105.1
NW_003101672.1	1625971	1628575	XP_002624176.1
NW_003101672.1	1628602	1632634	XP_002624177.1;XP_031579106.1
NW_003101672.1	1634312	1635448	XP_002624178.1
NW_003101672.1	1637108	1640347	XP_002624180.1
NW_003101672.1	1640985	1642269	XP_031579107.1
NW_003101672.1	1642353	1642740	XP_031579108.1
NW_003101672.1	1643225	1646902	XP_002624183.1;XP_031579110.1
NW_003101672.1	1643379	1643998	XP_031579109.1
NW_003101672.1	1646967	1652049	XP_031579111.1
NW_003101672.1	1653182	1653842	XP_002624185.1
NW_003101672.1	1654387	1655694	XP_031579112.1
NW_003101672.1	1656567	1658156	XP_031579113.1
NW_003101672.1	1659439	1660502	XP_031579114.1
NW_003101672.1	1660981	1662611	XP_031579115.1
NW_003101672.1	1662972	1663332	XP_031579116.1
NW_003101672.1	1667908	1673029	XP_002624192.1
NW_003101672.1	1674183	1675268	XP_002624193.1
NW_003101672.1	1674749	1678221	XP_002624194.1
NW_003101672.1	1678580	1683117	XP_031579117.1
NW_003101672.1	1683233	1685264	XP_031579118.1
NW_003101672.1	1685607	1689948	XP_031579120.1;XP_031579119.1
NW_003101672.1	1690714	1693668	XP_031579121.1
NW_003101672.1	1693477	1699172	XP_031579122.1
NW_003101672.1	1699254	1700870	XP_002624201.1
NW_003101672.1	1700774	1704250	XP_031579123.1;XP_002624202.1
NW_003101672.1	1702705	1705190	XP_031579124.1;XP_002624203.1
NW_003101672.1	1705732	1706407	XP_002624204.2
NW_003101672.1	1707084	1713014	XP_031579125.1
NW_003101672.1	1711003	1712755	XP_002624206.1
NW_003101672.1	1712756	1718772	XP_002624207.1
NW_003101672.1	1715741	1719528	XP_031579126.1
NW_003101672.1	1719567	1724115	XP_031579128.1
NW_003101672.1	1719740	1720545	XP_031579127.1
NW_003101672.1	1723748	1725675	XP_002624211.1;XP_031579129.1;XP_031579130.1
NW_003101672.1	1726986	1728532	XP_031579131.1
NW_003101672.1	1732092	1733579	XP_002624214.2
NW_003101672.1	1735960	1739476	XP_002624215.1
NW_003101672.1	1738330	1740764	XP_031579132.1
NW_003101672.1	1741112	1744584	XP_031579133.1
NW_003101672.1	1744848	1748328	XP_002624218.1
NW_003101672.1	1749643	1750695	XP_002624219.1
NW_003101672.1	1752202	1758009	XP_002624221.1
NW_003101672.1	1757336	1760007	XP_002624222.1
NW_003101672.1	1760640	1763066	XP_031579134.1
NW_003101672.1	1763734	1765056	XP_031579135.1
NW_003101672.1	1765374	1767758	XP_002624225.1
NW_003101672.1	1767870	1776322	XP_002624226.1
NW_003101672.1	1774703	1776293	XP_002624227.1
NW_003101672.1	1776417	1780168	XP_002624228.2
NW_003101672.1	1780406	1783065	XP_031579137.1;XP_031579136.1
NW_003101672.1	1783879	1784137	XP_031579138.1
NW_003101672.1	1789123	1793946	XP_031579139.1
NW_003101672.1	1792342	1802897	XP_031579140.1
NW_003101672.1	1796276	1799082	XP_031579141.1
NW_003101672.1	1799823	1800773	XP_002624236.1
NW_003101672.1	1802354	1804690	XP_031579142.1
NW_003101672.1	1802954	1805269	XP_002624239.2;XP_031579143.1
NW_003101672.1	1805575	1810127	XP_002624240.1
NW_003101672.1	1812649	1815470	XP_031579144.1
NW_003101672.1	1815483	1817269	XP_002624242.1;XP_031579145.1
NW_003101672.1	1817403	1820926	XP_002624243.1
NW_003101672.1	1823216	1825096	XP_002624245.1
NW_003101672.1	1825681	1826390	XP_031579146.1
NW_003101672.1	1826918	1833678	XP_031579147.1
NW_003101672.1	1833966	1837303	XP_031579148.1
NW_003101672.1	1838530	1839400	XP_002624249.1
NW_003101672.1	1840184	1840661	XP_002624250.1
NW_003101672.1	1841209	1846825	XP_031579149.1
NW_003101672.1	1889857	1891504	XP_002624252.1
NW_003101672.1	1891679	1892955	XP_002624253.1
NW_003101672.1	1893192	1896268	XP_031579150.1
NW_003101672.1	1896414	1899337	XP_002624255.1
NW_003101672.1	1899054	1903645	XP_002624256.1
NW_003101672.1	1903709	1906430	XP_002624257.1
NW_003101672.1	1907799	1910842	XP_002624258.1
NW_003101672.1	1912327	1913480	XP_031579152.1;XP_002624259.1;XP_031579151.1
NW_003101672.1	1913493	1918555	XP_002624261.2
NW_003101672.1	1913548	1917111	XP_002624260.2
NW_003101672.1	1918641	1922103	XP_002624262.1
NW_003101672.1	1921879	1923298	XP_002624263.1
NW_003101672.1	1923315	1927694	XP_031579153.1
NW_003101672.1	1928455	1930179	XP_002624265.2
NW_003101672.1	1930187	1934538	XP_002624266.1
NW_003101672.1	1934140	1936606	XP_002624267.1
NW_003101672.1	1937385	1938512	XP_031579154.1
NW_003101672.1	1938778	1940065	XP_002624269.2
NW_003101672.1	1941501	1942914	XP_002624270.1
NW_003101672.1	1943874	1947794	XP_002624271.1
NW_003101672.1	1946360	1947762	XP_031579155.1
NW_003101672.1	1949137	1950849	XP_002624273.1
NW_003101672.1	1951332	1952529	XP_031579156.1
NW_003101672.1	1952776	1957546	XP_002624275.1
NW_003101672.1	1955221	1958682	XP_031579157.1
NW_003101672.1	1959353	1959632	XP_031579158.1
NW_003101672.1	1962107	1963771	XP_031579159.1
NW_003101672.1	1964247	1968035	XP_031579160.1
NW_003101672.1	1968096	1970445	XP_002624280.1
NW_003101672.1	1970561	1972376	XP_002624281.1
NW_003101672.1	1973316	1976656	XP_031579161.1
NW_003101672.1	1977528	1979372	XP_002624283.1
NW_003101672.1	1979979	1983481	XP_002624284.1
NW_003101672.1	1983482	1986664	XP_031579162.1
NW_003101672.1	1984370	1987086	XP_031579163.1;XP_031579164.1
NW_003101672.1	1986850	1989579	XP_031579165.1
NW_003101672.1	1993008	1995583	XP_002624288.1
NW_003101673.1	2271	2697	XP_031578725.1
NW_003101673.1	77687	80645	XP_002624290.1
NW_003101673.1	80635	82137	XP_031578726.1
NW_003101673.1	81356	83682	XP_002624292.1
NW_003101673.1	83189	87085	XP_002624293.1
NW_003101673.1	84027	87546	XP_002624295.1
NW_003101673.1	87588	90643	XP_002624296.2
NW_003101673.1	90790	95744	XP_031578730.1;XP_031578728.1;XP_031578729.1
NW_003101673.1	90922	92884	XP_031578727.1
NW_003101673.1	95743	99879	XP_031578731.1
NW_003101673.1	96968	99742	XP_002624300.1
NW_003101673.1	99813	101889	XP_002624301.1
NW_003101673.1	101696	106839	XP_002624302.1;XP_031578732.1
NW_003101673.1	106463	110421	XP_002624303.1
NW_003101673.1	110504	113944	XP_002624304.1
NW_003101673.1	114036	116822	XP_031578733.1
NW_003101673.1	116786	119426	XP_002624307.1
NW_003101673.1	155457	155703	XP_031578734.1
NW_003101673.1	175801	176431	XP_002624310.1
NW_003101673.1	177007	179461	XP_002624311.2
NW_003101673.1	179805	184250	XP_002624312.1
NW_003101673.1	184332	190641	XP_031578737.1;XP_002624314.1;XP_031578738.1;XP_031578736.1
NW_003101673.1	184936	186252	XP_031578735.1
NW_003101673.1	214258	215702	XP_031578739.1
NW_003101673.1	216633	216914	XP_031578740.1
NW_003101673.1	218321	220896	XP_002624317.1
NW_003101673.1	218507	222252	XP_002624318.1
NW_003101673.1	222290	225757	XP_031578741.1;XP_002624319.2
NW_003101673.1	225560	227469	XP_031578742.1
NW_003101673.1	228934	230317	XP_002624321.1
NW_003101673.1	231132	234555	XP_031578743.1
NW_003101673.1	234730	236023	XP_002624323.1
NW_003101673.1	236103	240105	XP_002624324.1
NW_003101673.1	237759	240741	XP_031578744.1
NW_003101673.1	241468	243328	XP_031578745.1
NW_003101673.1	243705	245166	XP_031578746.1
NW_003101673.1	245648	248881	XP_002624328.1
NW_003101673.1	249195	251230	XP_002624329.1
NW_003101673.1	251993	256866	XP_031578747.1;XP_031578748.1
NW_003101673.1	256997	260430	XP_031578749.1;XP_002624331.1
NW_003101673.1	259344	260363	XP_002624332.1
NW_003101673.1	260835	268438	XP_031578750.1
NW_003101673.1	264152	266228	XP_002624334.1
NW_003101673.1	266635	267984	XP_031578751.1
NW_003101673.1	268111	273556	XP_031578753.1;XP_031578752.1
NW_003101673.1	273670	275176	XP_002624337.1
NW_003101673.1	275313	278222	XP_002624338.1
NW_003101673.1	277866	280206	XP_002624339.1
NW_003101673.1	279321	282302	XP_002624340.1
NW_003101673.1	282302	284092	XP_002624341.1
NW_003101673.1	284471	288816	XP_002624342.1
NW_003101673.1	288593	291141	XP_002624343.1
NW_003101673.1	291349	294074	XP_002624344.1
NW_003101673.1	295703	298077	XP_031578754.1
NW_003101673.1	298721	299762	XP_002624346.1
NW_003101673.1	300140	302296	XP_031578755.1
NW_003101673.1	305955	306351	XP_031578756.1
NW_003101673.1	308702	309056	XP_031578757.1
NW_003101673.1	309333	310544	XP_031578758.1
NW_003101673.1	310807	312389	XP_031578759.1
NW_003101673.1	313511	315084	XP_002624351.1
NW_003101673.1	315054	316295	XP_002624352.1
NW_003101673.1	318262	319728	XP_031578760.1
NW_003101673.1	320061	321058	XP_031578761.1
NW_003101673.1	321087	325358	XP_002624355.1
NW_003101673.1	325859	328844	XP_002624356.1
NW_003101673.1	329098	329956	XP_031578762.1
NW_003101673.1	330824	332475	XP_031578763.1;XP_031578764.1
NW_003101673.1	333266	335087	XP_031578765.1
NW_003101673.1	335903	336872	XP_002624360.2
NW_003101673.1	336654	342140	XP_031578766.1;XP_002624361.1
NW_003101673.1	341425	345253	XP_031578767.1
NW_003101673.1	346473	347528	XP_031578768.1;XP_002624363.1
NW_003101673.1	365162	365972	XP_002624364.1
NW_003101673.1	373848	374301	XP_031578769.1
NW_003101673.1	387585	391285	XP_002624365.1
NW_003101673.1	391328	396695	XP_031578770.1
NW_003101673.1	391415	398843	XP_002624367.2;XP_031578771.1
NW_003101673.1	398833	401586	XP_031578772.1
NW_003101673.1	399610	402847	XP_002624369.1
NW_003101673.1	402027	404144	XP_002624370.1
NW_003101673.1	402874	406227	XP_002624371.2
NW_003101673.1	405434	408731	XP_002624372.1
NW_003101673.1	409097	411741	XP_031578773.1
NW_003101673.1	476397	476875	XP_031578774.1
NW_003101673.1	495709	495996	XP_031578775.1
NW_003101673.1	507198	508038	XP_031578776.1
NW_003101673.1	545124	545364	XP_031578777.1
NW_003101673.1	587378	587815	XP_031578778.1
NW_003101673.1	609328	610153	XP_031578779.1
NW_003101673.1	625119	626343	XP_031578780.1
NW_003101673.1	625229	628090	XP_002624380.1
NW_003101673.1	629489	631289	XP_031578781.1
NW_003101673.1	630809	636795	XP_031578783.1;XP_002624383.1;XP_031578784.1
NW_003101673.1	634162	634486	XP_031578782.1
NW_003101673.1	637132	641964	XP_031578785.1
NW_003101673.1	639394	642044	XP_002624385.1
NW_003101673.1	642202	644200	XP_002624386.1
NW_003101673.1	644200	645725	XP_002624387.1
NW_003101673.1	645643	648061	XP_002624388.1
NW_003101673.1	648071	652890	XP_002624389.1
NW_003101673.1	653141	656285	XP_031578786.1
NW_003101673.1	656781	657015	XP_031578787.1
NW_003101673.1	657603	663930	XP_002624392.1
NW_003101673.1	657661	657949	XP_031578788.1
NW_003101673.1	662998	668510	XP_031578790.1;XP_031578789.1
NW_003101673.1	669592	671230	XP_002624394.1
NW_003101673.1	671933	673166	XP_002624395.1
NW_003101673.1	673384	680202	XP_031578792.1;XP_031578791.1
NW_003101673.1	683747	684573	XP_031578793.1
NW_003101673.1	684834	687544	XP_002624398.2
NW_003101673.1	687605	689176	XP_002624399.2
NW_003101673.1	690101	691480	XP_002624400.1
NW_003101673.1	691566	693658	XP_002624401.1
NW_003101673.1	693655	701299	XP_002624403.1
NW_003101673.1	693699	696518	XP_031578794.1;XP_031578795.1
NW_003101673.1	703348	704750	XP_002624405.1
NW_003101673.1	720856	721755	XP_031578796.1
NW_003101673.1	721515	723467	XP_002624407.1;XP_031578797.1
NW_003101673.1	723325	728698	XP_031578798.1
NW_003101673.1	728807	730517	XP_002624409.1
NW_003101673.1	731411	732326	XP_031578799.1
NW_003101673.1	733082	737409	XP_002624411.1
NW_003101673.1	738240	740649	XP_002624412.1
NW_003101673.1	741794	745327	XP_002624413.1
NW_003101673.1	747905	751481	XP_002624414.1
NW_003101673.1	751403	753622	XP_002624415.1
NW_003101673.1	754961	757170	XP_031578800.1;XP_002624417.1
NW_003101673.1	755147	757159	XP_002624418.1
NW_003101673.1	757202	760998	XP_002624419.1
NW_003101673.1	758859	760565	XP_002624420.1
NW_003101673.1	760885	761542	XP_031578801.1
NW_003101673.1	763803	768593	XP_002624422.1
NW_003101673.1	768143	770266	XP_002624423.1
NW_003101673.1	770332	773640	XP_031578802.1;XP_031578803.1
NW_003101673.1	770509	775659	XP_002624425.2
NW_003101673.1	775686	780874	XP_002624426.1
NW_003101673.1	780873	783426	XP_002624427.1
NW_003101673.1	780873	785825	XP_002624428.2
NW_003101673.1	790085	795125	XP_031578804.1
NW_003101673.1	794335	800709	XP_002624432.1;XP_031578805.1
NW_003101673.1	799885	805703	XP_002624433.1
NW_003101673.1	806368	807847	XP_031578806.1
NW_003101673.1	841417	842182	XP_031578807.1
NW_003101673.1	853414	853678	XP_031578808.1
NW_003101673.1	882872	883118	XP_031578809.1
NW_003101673.1	889896	890136	XP_031578810.1
NW_003101673.1	894705	898502	XP_002624434.1
NW_003101673.1	899279	902859	XP_031578811.1
NW_003101673.1	903325	903742	XP_031578812.1
NW_003101673.1	904034	904330	XP_031578813.1
NW_003101673.1	904791	905831	XP_031578814.1
NW_003101673.1	908291	908829	XP_031578815.1
NW_003101673.1	908887	909785	XP_031578816.1
NW_003101673.1	910160	913584	XP_031578817.1
NW_003101673.1	912146	917833	XP_031578818.1
NW_003101673.1	917394	917886	XP_031578819.1
NW_003101673.1	919033	922533	XP_002624443.1
NW_003101673.1	923771	924221	XP_002624444.1
NW_003101673.1	924261	924609	XP_002624445.2
NW_003101673.1	925049	925733	XP_002624446.1
NW_003101673.1	927290	928798	XP_002624447.1
NW_003101673.1	960888	961708	XP_031578820.1
NW_003101673.1	977830	978604	XP_002624448.1
NW_003101673.1	1021415	1022094	XP_031578821.1
NW_003101673.1	1032916	1033332	XP_002624450.1
NW_003101673.1	1042332	1045418	XP_002624451.1;XP_031578822.1;XP_031578823.1
NW_003101673.1	1044923	1046017	XP_031578824.1
NW_003101673.1	1095536	1095776	XP_031578825.1
NW_003101673.1	1101480	1103571	XP_002624452.2
NW_003101673.1	1103601	1107807	XP_002624453.1
NW_003101673.1	1108798	1110401	XP_002624454.1;XP_031578826.1;XP_031578827.1
NW_003101673.1	1110775	1113521	XP_002624455.1
NW_003101673.1	1128917	1129964	XP_031578828.1
NW_003101673.1	1147662	1148768	XP_031578829.1
NW_003101673.1	1158985	1160931	XP_002624456.1
NW_003101673.1	1161068	1163179	XP_002624457.1
NW_003101673.1	1163103	1166969	XP_031578830.1
NW_003101673.1	1167046	1169041	XP_002624459.1
NW_003101673.1	1168246	1172087	XP_002624460.2;XP_031578831.1;XP_031578832.1
NW_003101673.1	1172221	1178705	XP_031578833.1
NW_003101673.1	1180137	1180743	XP_031578834.1
NW_003101673.1	1182078	1183715	XP_002624464.2
NW_003101673.1	1183183	1187203	XP_002624465.1
NW_003101673.1	1187243	1193647	XP_031578835.1
NW_003101673.1	1193710	1195210	XP_002624467.1
NW_003101673.1	1195772	1196981	XP_031578836.1
NW_003101673.1	1197257	1202834	XP_002624469.1;XP_031578837.1
NW_003101673.1	1202911	1206040	XP_002624470.1;XP_031578838.1
NW_003101673.1	1205373	1207652	XP_031578840.1;XP_031578841.1;XP_031578839.1
NW_003101673.1	1207147	1211729	XP_002624472.1
NW_003101673.1	1212193	1214375	XP_002624473.1
NW_003101673.1	1214390	1216536	XP_002624474.1
NW_003101673.1	1216538	1219725	XP_031578842.1
NW_003101673.1	1220496	1221055	XP_002624476.1
NW_003101673.1	1221170	1226309	XP_002624477.1
NW_003101673.1	1224902	1226525	XP_002624478.1
NW_003101673.1	1226627	1231433	XP_031578843.1
NW_003101673.1	1245268	1246051	XP_002624480.1
NW_003101673.1	1323417	1325596	XP_031578844.1
NW_003101673.1	1327233	1329173	XP_031578845.1
NW_003101673.1	1355010	1355334	XP_031578846.1
NW_003101673.1	1355336	1356114	XP_002624483.2
NW_003101673.1	1356459	1357299	XP_031578847.1
NW_003101673.1	1357698	1358400	XP_002624484.1
NW_003101673.1	1359250	1359781	XP_031578848.1
NW_003101673.1	1360094	1362272	XP_002624485.1
NW_003101673.1	1393110	1394102	XP_031578849.1
NW_003101673.1	1409159	1409486	XP_031578850.1
NW_003101673.1	1445112	1445395	XP_031578851.1
NW_003101673.1	1463387	1470262	XP_002624487.1;XP_031578852.1;XP_031578853.1
NW_003101673.1	1469657	1476409	XP_002624488.1
NW_003101673.1	1476686	1481491	XP_031578854.1
NW_003101673.1	1481714	1483020	XP_031578855.1
NW_003101673.1	1482878	1485090	XP_002624491.1
NW_003101673.1	1501045	1501485	XP_031578856.1
NW_003101673.1	1539491	1540016	XP_031578857.1
NW_003101673.1	1540151	1540789	XP_031578858.1
NW_003101673.1	1558360	1558606	XP_031578859.1
NW_003101673.1	1613273	1613504	XP_031578860.1
NW_003101673.1	1697443	1698923	XP_002624495.1
NW_003101673.1	1699037	1699595	XP_002624496.1
NW_003101673.1	1700177	1702269	XP_002624497.1
NW_003101673.1	1701545	1704182	XP_002624498.1
NW_003101673.1	1704086	1707077	XP_031578861.1
NW_003101673.1	1707117	1709241	XP_002624500.1
NW_003101673.1	1708938	1716507	XP_031578862.1
NW_003101673.1	1715546	1719386	XP_002624502.1;XP_031578864.1;XP_031578863.1
NW_003101673.1	1716541	1719909	XP_002624503.1
NW_003101673.1	1719910	1722325	XP_002624504.1
NW_003101673.1	1722462	1724712	XP_031578865.1
NW_003101673.1	1724498	1727127	XP_031578866.1
NW_003101673.1	1727268	1730207	XP_002624507.1
NW_003101673.1	1727758	1730359	XP_002624508.1
NW_003101673.1	1730314	1731933	XP_002624509.1
NW_003101673.1	1731944	1733866	XP_002624510.1
NW_003101673.1	1733508	1736232	XP_002624511.2
NW_003101673.1	1735738	1739388	XP_002624512.1
NW_003101673.1	1752075	1752324	XP_031578867.1
NW_003101673.1	1777985	1778216	XP_031578868.1
NW_003101673.1	1797680	1799250	XP_002624514.2
NW_003101673.1	1805361	1805778	XP_002624515.1
NW_003101673.1	1838081	1843440	XP_031578869.1
NW_003101673.1	1838529	1841414	XP_002624516.1
NW_003101673.1	1843197	1846069	XP_031578870.1
NW_003101673.1	1846422	1849728	XP_002624519.1
NW_003101673.1	1849795	1851474	XP_002624520.1
NW_003101673.1	1851491	1857506	XP_002624521.1
NW_003101673.1	1854176	1859422	XP_031578872.1;XP_031578871.1;XP_002624522.1
NW_003101673.1	1857864	1859037	XP_031578873.1
NW_003101673.1	1859264	1860010	XP_031578874.1
NW_003101673.1	1861343	1862841	XP_002624524.1
NW_003101673.1	1862959	1869362	XP_031578875.1
NW_003101673.1	1863019	1865299	XP_002624525.1
NW_003101673.1	1869539	1876277	XP_031578876.1
NW_003101673.1	1875894	1878342	XP_031578877.1
NW_003101673.1	1880068	1885706	XP_002624529.1
NW_003101673.1	1882462	1889191	XP_031578878.1
NW_003101673.1	1889996	1893997	XP_031578879.1
NW_003101673.1	1894383	1897191	XP_002624534.2;XP_031578880.1
NW_003101673.1	1898344	1898977	XP_031578881.1
NW_003101673.1	1900976	1902297	XP_031578882.1
NW_003101673.1	1902441	1908850	XP_002624537.2
NW_003101673.1	1908020	1914744	XP_031578884.1;XP_031578883.1;XP_031578885.1
NW_003101673.1	1911832	1914624	XP_031578886.1
NW_003101673.1	1914883	1919489	XP_002624540.2;XP_031578887.1
NW_003101673.1	1919806	1922034	XP_031578888.1
NW_003101673.1	1921573	1924162	XP_002624542.1
NW_003101673.1	1924020	1926526	XP_002624543.1
NW_003101673.1	1926802	1927177	XP_031578889.1
NW_003101673.1	1927613	1930362	XP_031578891.1;XP_031578892.1;XP_031578890.1
NW_003101673.1	1930850	1932700	XP_002624546.1
NW_003101673.1	1934245	1936603	XP_031578893.1
NW_003101673.1	1936415	1939845	XP_002624548.1
NW_003101673.1	1940059	1942534	XP_031578894.1
NW_003101673.1	1943365	1944852	XP_031578895.1;XP_002624550.1
NW_003101673.1	1944881	1948052	XP_031578896.1
NW_003101673.1	1949756	1952946	XP_031578897.1;XP_002624553.1
NW_003101673.1	1953804	1956792	XP_002624554.1
NW_003101673.1	1953825	1958923	XP_031578898.1;XP_031578899.1
NW_003101673.1	1959128	1963357	XP_002624556.1
NW_003101673.1	1961653	1963069	XP_002624557.1
NW_003101673.1	1963249	1965628	XP_031578900.1
NW_003101673.1	1965750	1969154	XP_031578901.1
NW_003101673.1	1969229	1971427	XP_031578902.1
NW_003101673.1	1971584	1973359	XP_031578903.1
NW_003101673.1	1973218	1974244	XP_031578904.1
NW_003101673.1	1974804	1977301	XP_002624563.1
NW_003101673.1	1977771	1979931	XP_002624564.2
NW_003101673.1	1980785	1984373	XP_002624565.2
NW_003101673.1	1986839	1990650	XP_002624567.1
NW_003101673.1	1990734	1995048	XP_031578905.1;XP_031578906.1
NW_003101673.1	1997048	1999393	XP_002624569.1
NW_003101673.1	2000539	2001678	XP_031578907.1
NW_003101673.1	2002485	2004700	XP_002624570.2
NW_003101673.1	2004765	2006332	XP_002624571.1
NW_003101673.1	2006604	2007146	XP_002624572.1
NW_003101673.1	2007105	2009414	XP_002624573.1;XP_031578908.1
NW_003101673.1	2009465	2014242	XP_002624575.1
NW_003101673.1	2015141	2015483	XP_002624576.1
NW_003101673.1	2015219	2017448	XP_002624578.1
NW_003101673.1	2015522	2015840	XP_002624577.1
NW_003101673.1	2017444	2020987	XP_031578909.1;XP_031578910.1
NW_003101674.1	22542	22746	XP_031578495.1
NW_003101674.1	49579	49775	XP_031578496.1
NW_003101674.1	51153	51438	XP_031578497.1
NW_003101674.1	61038	62478	XP_031578498.1
NW_003101674.1	62434	71434	XP_031578499.1;XP_031578500.1
NW_003101674.1	73370	76125	XP_031578501.1
NW_003101674.1	76694	78006	XP_031578502.1
NW_003101674.1	77915	83100	XP_031578504.1;XP_031578503.1
NW_003101674.1	81438	82586	XP_031578505.1
NW_003101674.1	82590	87360	XP_031578506.1;XP_002624585.2
NW_003101674.1	89251	91011	XP_031578507.1
NW_003101674.1	91688	95444	XP_031578508.1
NW_003101674.1	95586	98064	XP_031578509.1;XP_002624588.2
NW_003101674.1	97993	100157	XP_031578510.1;XP_002624589.1
NW_003101674.1	100795	101334	XP_002624590.1
NW_003101674.1	101543	103616	XP_002624591.1
NW_003101674.1	103118	107021	XP_002624592.1
NW_003101674.1	107219	109461	XP_002624593.1
NW_003101674.1	110478	112532	XP_031578511.1
NW_003101674.1	115266	116641	XP_031578512.1
NW_003101674.1	117834	119798	XP_002624596.1
NW_003101674.1	120709	122745	XP_031578513.1
NW_003101674.1	122123	125192	XP_002624598.2
NW_003101674.1	124810	127628	XP_002624599.1
NW_003101674.1	128111	131815	XP_002624601.2
NW_003101674.1	132907	136726	XP_002624602.1
NW_003101674.1	136847	138383	XP_031578514.1
NW_003101674.1	138532	140806	XP_002624604.1
NW_003101674.1	140654	143257	XP_002624605.1
NW_003101674.1	143274	148057	XP_002624606.1
NW_003101674.1	149194	151533	XP_002624607.1
NW_003101674.1	152225	153023	XP_002624608.1
NW_003101674.1	218224	218329	XP_031578515.1
NW_003101674.1	220535	220764	XP_031578516.1
NW_003101674.1	224869	230840	XP_031578517.1;XP_002624614.1
NW_003101674.1	231379	234650	XP_031578518.1
NW_003101674.1	236599	241266	XP_031578519.1
NW_003101674.1	240334	242923	XP_002624618.1;XP_031578520.1;XP_031578521.1
NW_003101674.1	242962	245740	XP_031578524.1;XP_031578522.1;XP_031578523.1
NW_003101674.1	245189	249683	XP_002624620.2
NW_003101674.1	249752	251584	XP_002624621.1
NW_003101674.1	250519	252902	XP_002624622.1
NW_003101674.1	266969	272896	XP_031578525.1
NW_003101674.1	270469	273079	XP_031578527.1;XP_031578526.1
NW_003101674.1	273307	278974	XP_031578528.1
NW_003101674.1	273813	275959	XP_002624625.1
NW_003101674.1	279005	281062	XP_002624627.1
NW_003101674.1	282132	283216	XP_002624629.2
NW_003101674.1	313504	320188	XP_031578529.1;XP_031578530.1
NW_003101674.1	317175	320627	XP_002624631.1
NW_003101674.1	320278	322201	XP_002624632.1
NW_003101674.1	323310	326097	XP_031578531.1;XP_031578532.1
NW_003101674.1	327369	328537	XP_031578533.1
NW_003101674.1	385461	387107	XP_031578534.1
NW_003101674.1	415209	415389	XP_031578535.1
NW_003101674.1	459532	459856	XP_031578536.1
NW_003101674.1	503235	505479	XP_002624638.1;XP_031578537.1
NW_003101674.1	510363	510642	XP_031578538.1
NW_003101674.1	518618	518990	XP_031578539.1
NW_003101674.1	519204	519930	XP_031578540.1
NW_003101674.1	521757	523631	XP_002624641.2
NW_003101674.1	523270	527095	XP_031578541.1
NW_003101674.1	539517	539688	XP_031578542.1
NW_003101674.1	548566	552925	XP_031578543.1
NW_003101674.1	550073	552450	XP_031578544.1;XP_031578545.1
NW_003101674.1	553104	555878	XP_002624645.1
NW_003101674.1	553264	557733	XP_031578548.1;XP_031578546.1;XP_031578547.1
NW_003101674.1	557735	559838	XP_002624647.1
NW_003101674.1	560002	565375	XP_002624648.1
NW_003101674.1	562711	566533	XP_002624649.1
NW_003101674.1	566016	568274	XP_002624650.1
NW_003101674.1	567938	572181	XP_002624651.2
NW_003101674.1	574380	575577	XP_002624652.1
NW_003101674.1	575241	579277	XP_002624653.2
NW_003101674.1	580510	583606	XP_031578549.1
NW_003101674.1	584765	585274	XP_031578550.1
NW_003101674.1	587179	589672	XP_031578552.1;XP_002624656.1;XP_031578551.1
NW_003101674.1	587415	590698	XP_002624657.2
NW_003101674.1	590148	592107	XP_031578553.1
NW_003101674.1	592099	593458	XP_031578554.1
NW_003101674.1	594179	595597	XP_031578555.1
NW_003101674.1	596486	598492	XP_002624661.1
NW_003101674.1	598847	601107	XP_002624662.2
NW_003101674.1	601340	601637	XP_031578556.1
NW_003101674.1	636705	640487	XP_031578557.1
NW_003101674.1	641803	644815	XP_031578558.1
NW_003101674.1	644598	647855	XP_002624666.1
NW_003101674.1	648559	653292	XP_002624667.1
NW_003101674.1	654335	656206	XP_031578559.1
NW_003101674.1	739579	740128	XP_002624671.1
NW_003101674.1	740286	741005	XP_002624672.2
NW_003101674.1	741997	742865	XP_031578560.1
NW_003101674.1	743364	748489	XP_031578561.1
NW_003101674.1	743782	746822	XP_002624674.1
NW_003101674.1	747305	748724	XP_031578562.1
NW_003101674.1	749309	750476	XP_002624676.1
NW_003101674.1	750926	753926	XP_002624677.2
NW_003101674.1	753944	756577	XP_002624678.1
NW_003101674.1	757371	762486	XP_031578563.1
NW_003101674.1	762246	764042	XP_002624680.1
NW_003101674.1	764057	771064	XP_031578564.1
NW_003101674.1	771159	773934	XP_031578565.1
NW_003101674.1	771811	774239	XP_002624683.1;XP_031578566.1
NW_003101674.1	775221	777551	XP_002624684.1
NW_003101674.1	779370	781545	XP_031578567.1
NW_003101674.1	783452	788485	XP_002624687.1
NW_003101674.1	785419	787863	XP_031578568.1;XP_031578569.1
NW_003101674.1	789038	789810	XP_031578570.1
NW_003101674.1	790896	793285	XP_002624690.1;XP_031578571.1
NW_003101674.1	792776	796297	XP_002624691.1
NW_003101674.1	796388	801247	XP_002624693.2
NW_003101674.1	796526	799783	XP_002624692.2
NW_003101674.1	801348	804610	XP_002624694.1
NW_003101674.1	803026	805918	XP_002624695.1
NW_003101674.1	806083	806284	XP_031578572.1
NW_003101674.1	806096	808826	XP_031578574.1
NW_003101674.1	807257	808263	XP_031578573.1
NW_003101674.1	809157	811950	XP_002624697.1
NW_003101674.1	812197	812769	XP_031578575.1
NW_003101674.1	813430	813784	XP_031578576.1
NW_003101674.1	814794	815007	XP_031578577.1
NW_003101674.1	815124	818496	XP_031578578.1
NW_003101674.1	817103	818449	XP_031578579.1
NW_003101674.1	818591	820479	XP_031578580.1
NW_003101674.1	821092	823571	XP_031578581.1
NW_003101674.1	824828	827527	XP_002624702.1
NW_003101674.1	833955	836479	XP_002624705.2
NW_003101674.1	835767	840343	XP_031578583.1;XP_031578582.1;XP_031578584.1
NW_003101674.1	842330	845692	XP_002624707.1
NW_003101674.1	845493	848193	XP_031578585.1;XP_002624708.1
NW_003101674.1	847919	848451	XP_031578586.1
NW_003101674.1	848782	851454	XP_031578587.1
NW_003101674.1	851653	856884	XP_002624710.1
NW_003101674.1	857028	859358	XP_031578588.1
NW_003101674.1	860507	860878	XP_031578589.1
NW_003101674.1	864066	868072	XP_031578591.1;XP_031578590.1
NW_003101674.1	868248	871524	XP_002624714.1
NW_003101674.1	870986	873707	XP_031578592.1;XP_002624715.1
NW_003101674.1	873349	880322	XP_002624716.1;XP_031578593.1
NW_003101674.1	880389	885424	XP_031578594.1;XP_002624717.1
NW_003101674.1	887552	887924	XP_002624718.1
NW_003101674.1	891498	892349	XP_031578595.1
NW_003101674.1	894820	898225	XP_031578597.1;XP_031578596.1
NW_003101674.1	901843	906220	XP_031578598.1;XP_031578599.1
NW_003101674.1	906220	908442	XP_002624722.1
NW_003101674.1	908693	911090	XP_002624723.1
NW_003101674.1	912057	915629	XP_031578600.1
NW_003101674.1	915488	919184	XP_031578601.1;XP_031578602.1
NW_003101674.1	917295	919178	XP_002624726.1
NW_003101674.1	919340	921550	XP_002624727.1
NW_003101674.1	921623	923605	XP_002624728.1
NW_003101674.1	923606	924581	XP_002624729.2
NW_003101674.1	924892	929714	XP_002624730.1
NW_003101674.1	927786	931633	XP_031578603.1
NW_003101674.1	932360	936954	XP_002624732.1
NW_003101674.1	938265	942605	XP_002624733.1
NW_003101674.1	943819	948650	XP_031578604.1
NW_003101674.1	950451	951329	XP_002624735.1
NW_003101674.1	952593	952951	XP_031578605.1
NW_003101674.1	954859	956066	XP_002624737.1
NW_003101674.1	957115	960900	XP_031578606.1
NW_003101674.1	959216	962402	XP_002624739.1
NW_003101674.1	961831	962565	XP_002624740.2
NW_003101674.1	962638	964897	XP_002624741.1
NW_003101674.1	964966	969955	XP_002624742.1
NW_003101674.1	970525	973866	XP_031578607.1
NW_003101674.1	974659	980138	XP_002624745.1;XP_031578608.1
NW_003101674.1	980270	983331	XP_002624747.2
NW_003101674.1	983364	986315	XP_002624748.1
NW_003101674.1	986339	989347	XP_002624749.1;XP_031578609.1
NW_003101674.1	989699	992915	XP_002624750.1
NW_003101674.1	993412	994546	XP_002624751.1
NW_003101674.1	998650	1000645	XP_031578610.1;XP_002624753.1
NW_003101674.1	1000496	1003876	XP_002624754.1
NW_003101674.1	1002883	1007822	XP_031578611.1
NW_003101674.1	1008544	1009945	XP_031578612.1
NW_003101674.1	1010950	1015244	XP_002624758.1
NW_003101674.1	1040195	1040549	XP_031578613.1
NW_003101674.1	1062820	1063042	XP_031578614.1
NW_003101674.1	1066563	1070482	XP_031578615.1
NW_003101674.1	1071063	1073438	XP_002624760.1
NW_003101674.1	1073911	1076534	XP_002624761.1
NW_003101674.1	1074613	1081515	XP_031578616.1;XP_031578617.1
NW_003101674.1	1080780	1082964	XP_002624763.1
NW_003101674.1	1084049	1088475	XP_031578618.1;XP_002624765.1;XP_031578619.1
NW_003101674.1	1084806	1085606	XP_002624764.1
NW_003101674.1	1088727	1090311	XP_031578620.1
NW_003101674.1	1090595	1090853	XP_031578621.1
NW_003101674.1	1095385	1097451	XP_002624769.1
NW_003101674.1	1098657	1100980	XP_002624770.2
NW_003101674.1	1101631	1102679	XP_002624771.1
NW_003101674.1	1103705	1105653	XP_002624772.1;XP_031578622.1
NW_003101674.1	1105911	1109658	XP_031578623.1
NW_003101674.1	1107794	1111869	XP_002624774.1
NW_003101674.1	1111503	1115528	XP_031578626.1;XP_031578624.1;XP_031578627.1;XP_031578625.1;XP_031578628.1
NW_003101674.1	1118668	1122740	XP_031578629.1;XP_031578633.1;XP_031578631.1;XP_031578630.1;XP_031578632.1
NW_003101674.1	1131978	1139517	XP_031578635.1;XP_002624779.2;XP_031578636.1;XP_031578634.1;XP_031578637.1
NW_003101674.1	1132540	1133443	XP_002624778.1
NW_003101674.1	1140294	1142770	XP_002624781.1
NW_003101674.1	1142803	1148692	XP_031578640.1;XP_031578638.1;XP_031578639.1
NW_003101674.1	1152007	1152668	XP_002624783.2
NW_003101674.1	1152722	1153482	XP_002624784.2
NW_003101674.1	1153645	1162872	XP_002624785.1
NW_003101674.1	1162776	1164999	XP_002624786.1
NW_003101674.1	1167670	1168291	XP_031578641.1
NW_003101674.1	1170159	1171655	XP_002624788.2
NW_003101674.1	1172915	1174830	XP_031578642.1
NW_003101674.1	1175004	1178032	XP_002624790.1
NW_003101674.1	1177114	1183337	XP_031578643.1
NW_003101674.1	1185149	1187062	XP_031578644.1
NW_003101674.1	1192608	1194127	XP_002624794.1;XP_031578645.1
NW_003101674.1	1200124	1202529	XP_002624797.1
NW_003101674.1	1224021	1226293	XP_031578646.1;XP_002624798.1
NW_003101674.1	1226992	1227241	XP_031578647.1
NW_003101674.1	1227266	1229503	XP_031578648.1
NW_003101674.1	1229578	1231341	XP_002624801.2
NW_003101674.1	1231928	1236517	XP_002624802.1
NW_003101674.1	1236688	1237926	XP_002624803.1
NW_003101674.1	1238014	1238738	XP_002624804.1
NW_003101674.1	1240941	1242359	XP_002624805.1
NW_003101674.1	1242505	1246917	XP_002624806.1;XP_031578649.1
NW_003101674.1	1247936	1249988	XP_002624807.1
NW_003101674.1	1250383	1253731	XP_002624808.1
NW_003101674.1	1253875	1255365	XP_031578650.1
NW_003101674.1	1255376	1257233	XP_002624810.1
NW_003101674.1	1257531	1261082	XP_002624811.1
NW_003101674.1	1261014	1262650	XP_031578651.1
NW_003101674.1	1265023	1265830	XP_002624814.1
NW_003101674.1	1266425	1268428	XP_002624815.1
NW_003101674.1	1268589	1272233	XP_031578652.1
NW_003101674.1	1274385	1278360	XP_002624817.1
NW_003101674.1	1303989	1304235	XP_031578653.1
NW_003101674.1	1316676	1316946	XP_031578654.1
NW_003101674.1	1378033	1381996	XP_002624819.1;XP_031578655.1
NW_003101674.1	1436937	1438924	XP_031578656.1
NW_003101674.1	1439180	1443120	XP_002624821.1
NW_003101674.1	1441985	1444238	XP_002624822.1
NW_003101674.1	1444745	1447687	XP_002624823.1
NW_003101674.1	1449136	1449656	XP_031578657.1
NW_003101674.1	1503346	1503577	XP_031578658.1
NW_003101674.1	1520797	1521703	XP_031578659.1
NW_003101674.1	1522392	1522917	XP_002624825.1
NW_003101674.1	1522533	1525925	XP_002624826.1
NW_003101674.1	1709289	1714760	XP_002624828.1
NW_003101674.1	1725435	1725642	XP_031578660.1
NW_003101674.1	1736858	1737301	XP_031578661.1
NW_003101674.1	1755894	1756101	XP_031578662.1
NW_003101674.1	1845153	1848314	XP_002624829.1
NW_003101674.1	1884434	1884695	XP_031578663.1
NW_003101674.1	1897905	1899082	XP_031578664.1
NW_003101674.1	1913957	1914176	XP_031578665.1
NW_003101674.1	1954368	1957174	XP_002624831.1;XP_031578666.1
NW_003101674.1	1954927	1957328	XP_002624832.1;XP_031578667.1
NW_003101674.1	1960758	1962531	XP_002624834.1
NW_003101674.1	1964694	1967030	XP_002624835.1
NW_003101674.1	1967269	1967649	XP_031578668.1
NW_003101674.1	1967573	1971044	XP_002624836.1
NW_003101674.1	1970858	1974420	XP_002624837.1
NW_003101674.1	1975394	1980134	XP_031578669.1
NW_003101674.1	1979899	1981519	XP_002624840.1;XP_031578670.1
NW_003101674.1	1981961	1986804	XP_031578671.1;XP_031578673.1;XP_031578672.1
NW_003101674.1	1985945	1986155	XP_031578674.1
NW_003101674.1	1986171	1986739	XP_031578675.1
NW_003101674.1	1987226	1988041	XP_031578676.1
NW_003101674.1	1988067	1990511	XP_002624843.1
NW_003101674.1	1992242	1996038	XP_031578677.1
NW_003101674.1	2004752	2009812	XP_002624845.1
NW_003101674.1	2011214	2012398	XP_002624846.2
NW_003101674.1	2014819	2019904	XP_031578678.1
NW_003101674.1	2021630	2023925	XP_031578679.1
NW_003101674.1	2025203	2026794	XP_031578680.1
NW_003101674.1	2026824	2028345	XP_031578681.1
NW_003101674.1	2029057	2032250	XP_002624851.1
NW_003101674.1	2101699	2102721	XP_031578682.1
NW_003101674.1	2130357	2133645	XP_031578684.1;XP_031578683.1
NW_003101674.1	2133680	2136559	XP_002624855.1
NW_003101674.1	2136567	2139031	XP_031578685.1
NW_003101674.1	2139247	2140307	XP_002624857.1
NW_003101674.1	2140902	2141199	XP_031578686.1
NW_003101674.1	2143181	2146041	XP_031578687.1
NW_003101674.1	2146158	2146987	XP_002624860.1
NW_003101674.1	2147389	2148063	XP_031578688.1
NW_003101674.1	2148502	2150256	XP_002624862.1
NW_003101674.1	2150797	2153776	XP_031578689.1
NW_003101674.1	2155567	2157317	XP_002624864.1
NW_003101674.1	2213450	2218701	XP_031578690.1;XP_002624865.1;XP_031578691.1
NW_003101674.1	2217428	2218954	XP_031578692.1
NW_003101674.1	2219363	2224332	XP_002624868.1
NW_003101674.1	2226530	2226847	XP_031578693.1
NW_003101674.1	2229167	2231449	XP_031578694.1
NW_003101674.1	2231457	2234780	XP_002624870.1
NW_003101674.1	2234852	2237993	XP_002624871.1
NW_003101674.1	2236659	2238809	XP_002624872.1
NW_003101674.1	2238325	2240918	XP_002624873.1
NW_003101674.1	2239920	2244692	XP_031578695.1
NW_003101674.1	2245900	2247318	XP_002624875.1
NW_003101674.1	2247581	2248744	XP_002624876.1
NW_003101674.1	2249396	2250626	XP_002624877.1
NW_003101674.1	2250820	2256608	XP_002624879.2;XP_031578696.1
NW_003101674.1	2250828	2252697	XP_002624878.1
NW_003101674.1	2256622	2258417	XP_002624880.1
NW_003101674.1	2256699	2261996	XP_031578697.1
NW_003101674.1	2262392	2263375	XP_002624882.1
NW_003101674.1	2263918	2266964	XP_002624883.2
NW_003101674.1	2267929	2271732	XP_031578698.1
NW_003101674.1	2273710	2279879	XP_031578699.1
NW_003101674.1	2280594	2282019	XP_031578700.1
NW_003101674.1	2282933	2286966	XP_031578701.1
NW_003101674.1	2287966	2290782	XP_002624888.1
NW_003101674.1	2292613	2294296	XP_002624889.2
NW_003101674.1	2295507	2298600	XP_031578702.1;XP_002624890.1
NW_003101674.1	2298670	2304864	XP_002624891.1
NW_003101674.1	2305025	2307684	XP_002624892.1
NW_003101674.1	2307727	2309683	XP_002624893.1
NW_003101674.1	2309713	2310805	XP_002624894.1;XP_031578703.1
NW_003101674.1	2311759	2313467	XP_002624895.1
NW_003101674.1	2314534	2314925	XP_002624896.1
NW_003101674.1	2317382	2323285	XP_002624897.2;XP_031578704.1
NW_003101674.1	2323618	2329816	XP_031578707.1;XP_031578706.1
NW_003101674.1	2323958	2325695	XP_031578705.1
NW_003101674.1	2329921	2333446	XP_002624899.1
NW_003101674.1	2335108	2338484	XP_031578708.1;XP_031578709.1;XP_002624901.1
NW_003101674.1	2343080	2347195	XP_002624902.1;XP_031578711.1;XP_031578710.1
NW_003101674.1	2348302	2348551	XP_031578712.1
NW_003101674.1	2349923	2350283	XP_031578713.1
NW_003101674.1	2351362	2353941	XP_031578717.1;XP_031578716.1
NW_003101674.1	2351520	2352665	XP_031578714.1
NW_003101674.1	2352745	2354211	XP_031578715.1
NW_003101674.1	2355991	2360845	XP_002624905.1
NW_003101674.1	2361241	2365450	XP_031578718.1;XP_031578719.1
NW_003101674.1	2364814	2369091	XP_031578720.1
NW_003101674.1	2369178	2373998	XP_002624908.1
NW_003101674.1	2374415	2375917	XP_031578721.1
NW_003101674.1	2376476	2380136	XP_002624910.1
NW_003101674.1	2388333	2389297	XP_031578722.1
NW_003101674.1	2402155	2402328	XP_031578723.1
NW_003101674.1	2430624	2431172	XP_031578724.1
NW_003101675.1	5560	8458	XP_002624911.1
NW_003101675.1	11413	14638	XP_031578320.1;XP_031578321.1;XP_002624913.2
NW_003101675.1	13850	21173	XP_002624914.2
NW_003101675.1	21296	24204	XP_031578322.1
NW_003101675.1	26181	29640	XP_002624916.2
NW_003101675.1	29659	32908	XP_031578325.1;XP_031578323.1;XP_031578324.1;XP_002624917.1
NW_003101675.1	32998	36119	XP_031578326.1
NW_003101675.1	36742	39062	XP_031578327.1
NW_003101675.1	39113	41300	XP_002624920.1;XP_031578328.1
NW_003101675.1	41288	43070	XP_002624921.1
NW_003101675.1	42739	45821	XP_031578330.1;XP_031578329.1
NW_003101675.1	46216	51628	XP_002624924.2
NW_003101675.1	53489	55166	XP_031578331.1
NW_003101675.1	68990	69868	XP_031578332.1
NW_003101675.1	90635	93836	XP_002624925.1
NW_003101675.1	93941	96458	XP_002624926.1
NW_003101675.1	96699	98002	XP_002624927.1
NW_003101675.1	102066	105044	XP_031578333.1
NW_003101675.1	105333	109487	XP_031578334.1
NW_003101675.1	114194	120163	XP_002624932.1
NW_003101675.1	114592	118038	XP_031578335.1
NW_003101675.1	121706	122432	XP_002624934.2
NW_003101675.1	130155	132465	XP_002624935.1
NW_003101675.1	131135	135482	XP_031578336.1
NW_003101675.1	135942	137244	XP_002624937.1
NW_003101675.1	137716	138397	XP_002624938.1
NW_003101675.1	138443	142657	XP_031578337.1
NW_003101675.1	138978	140043	XP_002624939.2
NW_003101675.1	148162	150740	XP_031578338.1;XP_002624942.2
NW_003101675.1	150906	152898	XP_002624943.1
NW_003101675.1	153065	157111	XP_002624945.1
NW_003101675.1	153097	156028	XP_031578339.1
NW_003101675.1	156952	157804	XP_002624946.1
NW_003101675.1	157185	164618	XP_002624947.1
NW_003101675.1	162838	164404	XP_002624948.1
NW_003101675.1	164835	166414	XP_002624949.1
NW_003101675.1	166168	171386	XP_031578340.1
NW_003101675.1	169620	171549	XP_031578341.1
NW_003101675.1	171946	173337	XP_002624952.1
NW_003101675.1	174019	174646	XP_031578342.1
NW_003101675.1	175265	178244	XP_002624954.1
NW_003101675.1	178683	181890	XP_002624955.1
NW_003101675.1	180810	183979	XP_002624956.1
NW_003101675.1	183975	186508	XP_002624957.1
NW_003101675.1	186559	189834	XP_002624959.1
NW_003101675.1	186618	189404	XP_002624958.1
NW_003101675.1	190508	193353	XP_031578343.1
NW_003101675.1	193258	194788	XP_002624962.1
NW_003101675.1	195168	195699	XP_031578344.1
NW_003101675.1	195862	196996	XP_031578345.1
NW_003101675.1	197543	198901	XP_031578346.1
NW_003101675.1	199656	205061	XP_031578349.1;XP_031578348.1
NW_003101675.1	200102	201796	XP_031578347.1
NW_003101675.1	205063	210044	XP_031578351.1;XP_031578350.1
NW_003101675.1	208203	212678	XP_031578352.1
NW_003101675.1	214169	215259	XP_002624970.2
NW_003101675.1	253331	253514	XP_031578353.1
NW_003101675.1	258234	258483	XP_031578354.1
NW_003101675.1	272913	273411	XP_002624973.1
NW_003101675.1	274269	276627	XP_031578355.1
NW_003101675.1	278028	280896	XP_031578356.1
NW_003101675.1	281195	285265	XP_031578357.1;XP_002624975.2
NW_003101675.1	285001	288757	XP_002624976.1
NW_003101675.1	324672	330278	XP_002624979.1
NW_003101675.1	325002	328604	XP_002624978.1
NW_003101675.1	330411	332295	XP_031578358.1
NW_003101675.1	334993	340578	XP_002624981.1
NW_003101675.1	413872	416949	XP_031578359.1
NW_003101675.1	552307	553075	XP_031578360.1
NW_003101675.1	579819	580333	XP_031578361.1
NW_003101675.1	600148	602840	XP_002624984.1
NW_003101675.1	631817	632493	XP_031578362.1
NW_003101675.1	674586	674898	XP_031578363.1
NW_003101675.1	693560	694593	XP_002624986.1
NW_003101675.1	694927	695326	XP_002624987.1
NW_003101675.1	695608	699242	XP_031578364.1
NW_003101675.1	761947	763932	XP_002624990.1
NW_003101675.1	763645	767628	XP_031578365.1
NW_003101675.1	768678	769502	XP_002624992.1
NW_003101675.1	770979	771768	XP_031578366.1
NW_003101675.1	772008	774845	XP_031578367.1
NW_003101675.1	806710	808853	XP_002624994.1
NW_003101675.1	810018	812856	XP_031578368.1
NW_003101675.1	811843	812454	XP_031578369.1
NW_003101675.1	813166	818382	XP_002624997.1
NW_003101675.1	813202	813367	XP_031578370.1
NW_003101675.1	820073	820382	XP_031578371.1
NW_003101675.1	820785	823746	XP_002624998.1
NW_003101675.1	859189	859805	XP_031578372.1
NW_003101675.1	878219	881313	XP_002624999.1
NW_003101675.1	879710	884893	XP_002625000.1
NW_003101675.1	885046	886845	XP_002625001.1
NW_003101675.1	886726	890121	XP_002625002.1
NW_003101675.1	888451	890402	XP_002625003.1
NW_003101675.1	890309	893327	XP_002625004.2
NW_003101675.1	894411	896117	XP_002625005.1
NW_003101675.1	897730	902315	XP_031578374.1;XP_002625006.2;XP_031578373.1
NW_003101675.1	900162	902346	XP_031578376.1;XP_031578375.1
NW_003101675.1	902422	909018	XP_031578377.1
NW_003101675.1	909138	913398	XP_031578378.1
NW_003101675.1	913109	916483	XP_002625010.1
NW_003101675.1	916396	917458	XP_031578379.1
NW_003101675.1	917758	920055	XP_002625012.2
NW_003101675.1	922115	925168	XP_002625014.1;XP_031578380.1
NW_003101675.1	925385	928863	XP_031578381.1
NW_003101675.1	930617	932183	XP_031578383.1;XP_031578384.1;XP_031578382.1
NW_003101675.1	933851	937545	XP_002625017.2
NW_003101675.1	939427	941423	XP_031578385.1
NW_003101675.1	941439	944213	XP_031578387.1;XP_031578386.1
NW_003101675.1	945720	947001	XP_002625020.1
NW_003101675.1	947899	952115	XP_002625021.1
NW_003101675.1	952463	954453	XP_002625022.1
NW_003101675.1	954262	957531	XP_002625023.1
NW_003101675.1	959111	962391	XP_031578388.1
NW_003101675.1	962964	963162	XP_031578389.1
NW_003101675.1	963362	965087	XP_002625026.1
NW_003101675.1	966287	971367	XP_031578390.1
NW_003101675.1	971545	976240	XP_002625028.2
NW_003101675.1	975425	980672	XP_031578392.1;XP_031578391.1
NW_003101675.1	1008918	1009149	XP_031578393.1
NW_003101675.1	1066255	1068809	XP_002625031.1
NW_003101675.1	1072385	1073073	XP_031578394.1
NW_003101675.1	1073399	1076989	XP_002625033.1
NW_003101675.1	1077877	1078992	XP_031578395.1
NW_003101675.1	1080383	1081036	XP_031578396.1
NW_003101675.1	1081374	1086431	XP_031578399.1;XP_031578397.1;XP_031578398.1
NW_003101675.1	1082845	1086365	XP_002625037.1
NW_003101675.1	1086368	1088009	XP_002625038.1
NW_003101675.1	1088113	1092723	XP_002625039.1
NW_003101675.1	1089657	1092526	XP_002625040.1
NW_003101675.1	1094223	1099647	XP_002625041.1
NW_003101675.1	1099834	1101625	XP_002625042.1
NW_003101675.1	1158140	1158337	XP_002625043.2
NW_003101675.1	1163468	1163846	XP_031578400.1
NW_003101675.1	1218290	1218572	XP_031578401.1
NW_003101675.1	1229219	1229912	XP_031578402.1
NW_003101675.1	1230368	1231910	XP_031578403.1
NW_003101675.1	1234606	1234852	XP_031578404.1
NW_003101675.1	1456769	1457042	XP_031578405.1
NW_003101675.1	1476970	1477432	XP_031578406.1
NW_003101675.1	1482249	1485464	XP_031578407.1;XP_031578408.1
NW_003101675.1	1570372	1574764	XP_002625048.1
NW_003101675.1	1574909	1576403	XP_002625049.1
NW_003101675.1	1576072	1577278	XP_031578409.1;XP_002625050.1
NW_003101675.1	1577150	1579794	XP_031578410.1
NW_003101675.1	1596108	1596428	XP_031578411.1
NW_003101675.1	1676545	1677073	XP_031578412.1
NW_003101675.1	1755650	1758500	XP_002625054.1
NW_003101675.1	1758362	1759819	XP_031578413.1;XP_031578414.1
NW_003101675.1	1758974	1762850	XP_002625056.1
NW_003101675.1	1762858	1764587	XP_002625057.1
NW_003101675.1	1764525	1766703	XP_002625058.1
NW_003101675.1	1765256	1767349	XP_002625059.1
NW_003101675.1	1767949	1772046	XP_031578415.1;XP_031578416.1
NW_003101675.1	1772606	1780040	XP_031578419.1;XP_031578417.1;XP_031578420.1;XP_031578418.1
NW_003101675.1	1780106	1781827	XP_031578421.1
NW_003101675.1	1780537	1783592	XP_002625064.1
NW_003101675.1	1783964	1784450	XP_031578422.1
NW_003101675.1	1784986	1785603	XP_031578423.1
NW_003101675.1	1786218	1787752	XP_002625067.1
NW_003101675.1	1788663	1789993	XP_031578424.1
NW_003101675.1	1790014	1792333	XP_002625069.1
NW_003101675.1	1793258	1795737	XP_031578425.1
NW_003101675.1	1795902	1798911	XP_002625071.1
NW_003101675.1	1799706	1801807	XP_002625072.1
NW_003101675.1	1802487	1803779	XP_002625073.1
NW_003101675.1	1803812	1805123	XP_002625074.1
NW_003101675.1	1805136	1808146	XP_002625075.1
NW_003101675.1	1808961	1810261	XP_031578426.1
NW_003101675.1	1810263	1811427	XP_031578427.1
NW_003101675.1	1814422	1816081	XP_002625077.1
NW_003101675.1	1818509	1820419	XP_002625078.1
NW_003101675.1	1820129	1823039	XP_002625079.1
NW_003101675.1	1822145	1823232	XP_031578428.1
NW_003101675.1	1823142	1830392	XP_002625081.2
NW_003101675.1	1827683	1828339	XP_031578429.1
NW_003101675.1	1830996	1831137	XP_031578430.1
NW_003101675.1	1832706	1833356	XP_031578431.1
NW_003101675.1	1835523	1842393	XP_002625084.1
NW_003101675.1	1840501	1842019	XP_002625085.1
NW_003101675.1	1842902	1843545	XP_002625086.1
NW_003101675.1	1843969	1848361	XP_031578432.1
NW_003101675.1	1848858	1852075	XP_002625088.1
NW_003101675.1	1853806	1856382	XP_031578433.1
NW_003101675.1	1856074	1860896	XP_031578434.1
NW_003101675.1	1857897	1863346	XP_031578436.1;XP_031578435.1;XP_002625094.1
NW_003101675.1	1865164	1866843	XP_002625096.1
NW_003101675.1	1867186	1871730	XP_002625097.1
NW_003101675.1	1871738	1875697	XP_002625098.1
NW_003101675.1	1876011	1876517	XP_002625099.1
NW_003101675.1	1877513	1879860	XP_002625100.1
NW_003101675.1	1879809	1882939	XP_002625101.1
NW_003101675.1	1883269	1889303	XP_002625102.2
NW_003101675.1	1889779	1896873	XP_031578437.1
NW_003101675.1	1894789	1896873	XP_002625105.1
NW_003101675.1	1911881	1915046	XP_031578438.1
NW_003101675.1	1915667	1915947	XP_031578439.1
NW_003101675.1	1919402	1920280	XP_031578440.1
NW_003101675.1	1919650	1923723	XP_002625107.1
NW_003101675.1	1924547	1927981	XP_002625109.1
NW_003101675.1	1928579	1931254	XP_002625110.1
NW_003101675.1	1931627	1936346	XP_031578441.1
NW_003101675.1	1933741	1938016	XP_031578442.1
NW_003101675.1	1938029	1940178	XP_031578443.1
NW_003101675.1	1939875	1943312	XP_002625114.2
NW_003101675.1	1946020	1946420	XP_031578444.1
NW_003101675.1	1946785	1948833	XP_002625115.1
NW_003101675.1	1949955	1951244	XP_002625116.1
NW_003101675.1	1950080	1952699	XP_002625117.1
NW_003101675.1	1988762	1992036	XP_031578445.1
NW_003101675.1	1992319	1993975	XP_031578446.1
NW_003101675.1	2036301	2039707	XP_002625119.1
NW_003101675.1	2037684	2042339	XP_031578447.1
NW_003101675.1	2043788	2046115	XP_002625121.1
NW_003101675.1	2046351	2048117	XP_002625122.1
NW_003101675.1	2048240	2052421	XP_002625123.2
NW_003101675.1	2054365	2060109	XP_031578448.1
NW_003101675.1	2058394	2059791	XP_031578449.1
NW_003101675.1	2060340	2061628	XP_002625127.1;XP_031578450.1
NW_003101675.1	2062177	2062561	XP_031578451.1
NW_003101675.1	2066224	2073600	XP_031578452.1;XP_031578453.1;XP_002625129.1
NW_003101675.1	2069969	2072428	XP_002625130.1
NW_003101675.1	2072562	2076141	XP_002625131.1
NW_003101675.1	2077039	2082481	XP_031578454.1
NW_003101675.1	2082880	2085358	XP_002625134.1
NW_003101675.1	2085678	2089118	XP_031578456.1;XP_031578457.1;XP_031578455.1
NW_003101675.1	2089141	2093133	XP_002625136.1
NW_003101675.1	2090319	2094152	XP_002625137.1
NW_003101675.1	2094192	2097329	XP_002625138.1
NW_003101675.1	2097379	2099994	XP_002625139.1
NW_003101675.1	2099884	2105820	XP_031578461.1;XP_031578459.1;XP_031578460.1;XP_031578458.1
NW_003101675.1	2102419	2105507	XP_002625141.1
NW_003101675.1	2105639	2107542	XP_031578462.1
NW_003101675.1	2107654	2110930	XP_031578463.1
NW_003101675.1	2108690	2110023	XP_002625144.1
NW_003101675.1	2115811	2121777	XP_031578464.1
NW_003101675.1	2121592	2121965	XP_002625148.1
NW_003101675.1	2154512	2154737	XP_031578465.1
NW_003101675.1	2205607	2208097	XP_031578467.1;XP_031578466.1
NW_003101675.1	2208190	2209867	XP_002625150.1
NW_003101675.1	2216896	2219988	XP_002625151.1
NW_003101675.1	2219272	2224421	XP_002625152.1;XP_031578468.1
NW_003101675.1	2226395	2226797	XP_031578469.1
NW_003101675.1	2226820	2228477	XP_031578470.1
NW_003101675.1	2229172	2233023	XP_002625154.1
NW_003101675.1	2234013	2236926	XP_031578471.1
NW_003101675.1	2237309	2238252	XP_002625156.1
NW_003101675.1	2241112	2245174	XP_031578473.1;XP_002625157.1;XP_031578472.1
NW_003101675.1	2243521	2244029	XP_031578474.1
NW_003101675.1	2244833	2245844	XP_002625159.1
NW_003101675.1	2245543	2247500	XP_031578475.1
NW_003101675.1	2247739	2249092	XP_002625161.1
NW_003101675.1	2249621	2251498	XP_002625162.1
NW_003101675.1	2251747	2259448	XP_031578476.1
NW_003101675.1	2260426	2265424	XP_002625164.1
NW_003101675.1	2261660	2265141	XP_002625165.1
NW_003101675.1	2265420	2268336	XP_031578478.1;XP_031578477.1
NW_003101675.1	2269441	2271215	XP_002625167.2
NW_003101675.1	2273650	2276123	XP_031578479.1
NW_003101675.1	2273671	2278655	XP_031578480.1
NW_003101675.1	2281339	2285430	XP_002625171.1
NW_003101675.1	2286807	2287182	XP_031578481.1
NW_003101675.1	2290755	2291055	XP_031578482.1
NW_003101675.1	2306160	2309560	XP_031578483.1
NW_003101675.1	2312404	2316980	XP_002625178.2
NW_003101675.1	2318167	2320867	XP_002625179.1
NW_003101675.1	2320935	2322786	XP_031578485.1;XP_031578484.1
NW_003101675.1	2324775	2325580	XP_031578486.1
NW_003101675.1	2325753	2328448	XP_002625181.1
NW_003101675.1	2328860	2332923	XP_031578487.1
NW_003101675.1	2333976	2336679	XP_002625183.2
NW_003101675.1	2336715	2341281	XP_031578488.1
NW_003101675.1	2341362	2342901	XP_002625185.1
NW_003101675.1	2342905	2346658	XP_031578489.1
NW_003101675.1	2347160	2350951	XP_002625187.1
NW_003101675.1	2351007	2354427	XP_002625188.2
NW_003101675.1	2354423	2358756	XP_002625189.1
NW_003101675.1	2358010	2358278	XP_031578490.1
NW_003101675.1	2359039	2361095	XP_031578491.1
NW_003101675.1	2361221	2362969	XP_002625192.1
NW_003101675.1	2363009	2364874	XP_002625193.1
NW_003101675.1	2369003	2369348	XP_002625194.1
NW_003101675.1	2402661	2402976	XP_031578492.1
NW_003101675.1	2409819	2410071	XP_031578493.1
NW_003101675.1	2420617	2420792	XP_031578494.1
NW_003101676.1	40867	43957	XP_002625195.1
NW_003101676.1	44226	48849	XP_002625196.1
NW_003101676.1	55556	58648	XP_002625197.1
NW_003101676.1	58728	62156	XP_031578112.1;XP_002625198.2
NW_003101676.1	62169	63744	XP_002625199.1
NW_003101676.1	64715	65159	XP_031578113.1
NW_003101676.1	67173	74153	XP_002625201.1
NW_003101676.1	73375	74936	XP_031578114.1
NW_003101676.1	75044	78602	XP_002625203.1
NW_003101676.1	78634	81601	XP_031578115.1
NW_003101676.1	80613	84014	XP_002625205.1
NW_003101676.1	205813	209132	XP_002625207.1
NW_003101676.1	209051	212553	XP_002625208.1
NW_003101676.1	212601	216841	XP_031578116.1
NW_003101676.1	219405	219748	XP_031578117.1
NW_003101676.1	224473	225545	XP_002625210.2
NW_003101676.1	229859	231161	XP_002625212.2
NW_003101676.1	231394	233074	XP_002625213.1
NW_003101676.1	248336	250236	XP_002625214.1;XP_031578118.1
NW_003101676.1	250989	252794	XP_002625215.1
NW_003101676.1	252805	255326	XP_002625216.1
NW_003101676.1	255489	257228	XP_031578119.1
NW_003101676.1	257375	259837	XP_002625218.1
NW_003101676.1	259843	265914	XP_002625219.1
NW_003101676.1	260510	265485	XP_002625220.2
NW_003101676.1	266366	268297	XP_031578120.1
NW_003101676.1	268298	272786	XP_031578122.1;XP_002625223.1;XP_031578121.1
NW_003101676.1	272633	281346	XP_031578123.1
NW_003101676.1	281953	283616	XP_031578124.1
NW_003101676.1	284572	286629	XP_002625226.1
NW_003101676.1	287502	294256	XP_002625229.1
NW_003101676.1	287751	289183	XP_002625227.1
NW_003101676.1	289919	291732	XP_002625228.1
NW_003101676.1	294282	298968	XP_002625230.2
NW_003101676.1	297922	301022	XP_031578125.1;XP_031578126.1
NW_003101676.1	301145	303512	XP_002625232.1
NW_003101676.1	303885	307928	XP_002625234.1
NW_003101676.1	307685	312022	XP_002625235.1
NW_003101676.1	363430	364001	XP_002625236.1
NW_003101676.1	417772	418012	XP_031578127.1
NW_003101676.1	437547	441440	XP_031578128.1
NW_003101676.1	443495	444013	XP_031578129.1
NW_003101676.1	519865	521177	XP_031578130.1
NW_003101676.1	568946	569229	XP_031578131.1
NW_003101676.1	578263	578939	XP_031578132.1
NW_003101676.1	601141	602635	XP_031578133.1
NW_003101676.1	615021	615385	XP_031578134.1
NW_003101676.1	624861	625592	XP_031578135.1
NW_003101676.1	626631	627411	XP_031578136.1
NW_003101676.1	656022	658240	XP_002625240.2
NW_003101676.1	658717	661387	XP_031578137.1;XP_002625241.1
NW_003101676.1	661850	664353	XP_002625242.1
NW_003101676.1	668017	669823	XP_002625244.2
NW_003101676.1	670557	674578	XP_002625245.1
NW_003101676.1	674217	675963	XP_031578138.1
NW_003101676.1	676246	679546	XP_031578139.1;XP_002625248.1
NW_003101676.1	678208	679350	XP_002625247.1
NW_003101676.1	691089	693714	XP_002625249.1
NW_003101676.1	693632	694087	XP_002625250.1
NW_003101676.1	693727	697268	XP_031578140.1;XP_002625251.1
NW_003101676.1	699187	701902	XP_002625252.1
NW_003101676.1	701587	704146	XP_002625253.1
NW_003101676.1	706998	710055	XP_002625254.1
NW_003101676.1	710415	712653	XP_002625255.1
NW_003101676.1	712654	716910	XP_002625256.1
NW_003101676.1	717483	725869	XP_002625257.1
NW_003101676.1	728388	731636	XP_002625259.2
NW_003101676.1	731701	733773	XP_031578141.1
NW_003101676.1	733800	735929	XP_031578142.1
NW_003101676.1	736391	736770	XP_002625262.1
NW_003101676.1	737376	739009	XP_031578143.1
NW_003101676.1	740155	742461	XP_002625264.1
NW_003101676.1	742576	745471	XP_002625265.2;XP_031578144.1
NW_003101676.1	746320	748294	XP_002625266.1
NW_003101676.1	748955	751731	XP_002625267.2
NW_003101676.1	748960	749554	XP_031578145.1
NW_003101676.1	751802	753123	XP_002625268.1
NW_003101676.1	753389	759588	XP_002625269.1
NW_003101676.1	758852	759244	XP_031578146.1
NW_003101676.1	759865	762665	XP_002625271.1
NW_003101676.1	763098	766570	XP_031578147.1
NW_003101676.1	766605	772389	XP_031578150.1;XP_031578148.1;XP_031578149.1
NW_003101676.1	774282	776400	XP_031578151.1
NW_003101676.1	777507	778532	XP_002625276.1
NW_003101676.1	781137	784552	XP_031578152.1
NW_003101676.1	784214	786541	XP_031578153.1
NW_003101676.1	786429	787514	XP_002625279.1
NW_003101676.1	787423	789734	XP_031578154.1;XP_002625280.2
NW_003101676.1	788783	789966	XP_002625281.1
NW_003101676.1	790483	793951	XP_002625282.1;XP_031578155.1
NW_003101676.1	793950	797726	XP_031578156.1
NW_003101676.1	797510	803394	XP_031578158.1;XP_002625284.1;XP_031578157.1
NW_003101676.1	807831	816247	XP_002625288.1
NW_003101676.1	807948	811207	XP_002625287.1;XP_031578160.1;XP_031578159.1
NW_003101676.1	819839	824700	XP_031578162.1;XP_002625292.1
NW_003101676.1	820362	820806	XP_031578161.1
NW_003101676.1	825574	829112	XP_031578163.1;XP_002625293.1
NW_003101676.1	854007	854433	XP_002625294.1
NW_003101676.1	918337	921543	XP_002625295.1
NW_003101676.1	927191	929097	XP_002625297.1
NW_003101676.1	931051	936819	XP_031578164.1
NW_003101676.1	937487	940861	XP_002625299.1
NW_003101676.1	941000	943512	XP_002625300.1
NW_003101676.1	943847	944201	XP_031578165.1
NW_003101676.1	944207	944908	XP_002625301.1
NW_003101676.1	946434	946872	XP_031578166.1
NW_003101676.1	946880	947768	XP_031578167.1
NW_003101676.1	948235	952941	XP_002625303.1
NW_003101676.1	953292	954902	XP_031578168.1
NW_003101676.1	969505	971164	XP_031578169.1
NW_003101676.1	1004379	1007229	XP_002625305.1
NW_003101676.1	1007307	1010212	XP_031578170.1
NW_003101676.1	1017602	1017921	XP_031578171.1
NW_003101676.1	1018013	1022893	XP_002625308.1
NW_003101676.1	1024143	1025718	XP_031578172.1
NW_003101676.1	1026080	1029044	XP_002625311.1
NW_003101676.1	1026861	1027785	XP_031578173.1
NW_003101676.1	1029197	1032677	XP_002625312.1
NW_003101676.1	1031097	1034265	XP_031578174.1;XP_031578175.1
NW_003101676.1	1034753	1038581	XP_002625314.1
NW_003101676.1	1041545	1042600	XP_002625315.1
NW_003101676.1	1043087	1044460	XP_002625316.2
NW_003101676.1	1047241	1051388	XP_031578176.1
NW_003101676.1	1053614	1055571	XP_002625318.1
NW_003101676.1	1055905	1059483	XP_002625319.2
NW_003101676.1	1059430	1064551	XP_002625320.1
NW_003101676.1	1065145	1069509	XP_002625321.1
NW_003101676.1	1069766	1071181	XP_002625322.1
NW_003101676.1	1070827	1072356	XP_002625323.1
NW_003101676.1	1072476	1074754	XP_002625324.1
NW_003101676.1	1073079	1075914	XP_002625325.1
NW_003101676.1	1076447	1080053	XP_002625326.2
NW_003101676.1	1080605	1081428	XP_002625327.1
NW_003101676.1	1081542	1081866	XP_002625328.1
NW_003101676.1	1082929	1083828	XP_002625329.1
NW_003101676.1	1085657	1088426	XP_031578177.1
NW_003101676.1	1203055	1203606	XP_031578178.1
NW_003101676.1	1211934	1216829	XP_031578179.1;XP_031578180.1
NW_003101676.1	1219035	1221741	XP_031578181.1
NW_003101676.1	1221858	1224285	XP_002625334.1
NW_003101676.1	1237432	1240302	XP_002625335.2
NW_003101676.1	1240310	1243713	XP_002625336.1
NW_003101676.1	1243816	1246875	XP_031578182.1
NW_003101676.1	1263907	1265612	XP_002625338.1
NW_003101676.1	1265875	1269555	XP_002625339.1
NW_003101676.1	1266924	1269997	XP_002625340.1
NW_003101676.1	1269669	1272516	XP_002625341.1
NW_003101676.1	1332351	1333002	XP_031578183.1
NW_003101676.1	1333604	1334378	XP_031578184.1
NW_003101676.1	1334953	1335820	XP_031578185.1
NW_003101676.1	1335859	1337048	XP_031578186.1
NW_003101676.1	1337444	1341270	XP_031578187.1;XP_002625345.2
NW_003101676.1	1338326	1340214	XP_002625346.1
NW_003101676.1	1340213	1340402	XP_031578188.1
NW_003101676.1	1340845	1341558	XP_002625347.1
NW_003101676.1	1352380	1355706	XP_031578189.1
NW_003101676.1	1355915	1358520	XP_002625349.1
NW_003101676.1	1359094	1362195	XP_002625351.1
NW_003101676.1	1359102	1360866	XP_002625350.1
NW_003101676.1	1362020	1365339	XP_002625352.2
NW_003101676.1	1368424	1369068	XP_002625353.2
NW_003101676.1	1369677	1370998	XP_002625354.1
NW_003101676.1	1373941	1374882	XP_031578190.1
NW_003101676.1	1375843	1377891	XP_002625357.1
NW_003101676.1	1378384	1378531	XP_031578191.1
NW_003101676.1	1378874	1383660	XP_031578192.1
NW_003101676.1	1382986	1386779	XP_031578193.1;XP_002625359.1
NW_003101676.1	1383895	1388423	XP_031578194.1;XP_031578195.1;XP_031578196.1
NW_003101676.1	1387921	1388293	XP_002625361.1
NW_003101676.1	1389747	1390132	XP_002625362.1
NW_003101676.1	1390379	1396696	XP_031578197.1
NW_003101676.1	1394707	1395849	XP_002625364.1
NW_003101676.1	1397096	1399816	XP_002625365.1
NW_003101676.1	1400035	1402111	XP_002625366.1
NW_003101676.1	1400277	1402382	XP_002625367.1
NW_003101676.1	1402288	1404807	XP_031578198.1;XP_002625368.2
NW_003101676.1	1404807	1407748	XP_031578199.1
NW_003101676.1	1408188	1410412	XP_002625370.1;XP_031578200.1
NW_003101676.1	1410523	1413975	XP_031578201.1;XP_002625371.1
NW_003101676.1	1414074	1415939	XP_002625372.2;XP_031578202.1
NW_003101676.1	1415974	1418524	XP_002625373.1
NW_003101676.1	1419384	1425183	XP_031578203.1
NW_003101676.1	1425715	1427321	XP_031578204.1
NW_003101676.1	1428697	1430134	XP_002625377.1
NW_003101676.1	1430118	1431457	XP_002625378.1
NW_003101676.1	1431624	1433105	XP_002625379.1
NW_003101676.1	1434525	1435716	XP_002625380.1
NW_003101676.1	1435801	1438768	XP_002625381.2
NW_003101676.1	1438892	1442172	XP_031578205.1
NW_003101676.1	1442085	1446459	XP_002625383.2
NW_003101676.1	1443232	1444355	XP_031578206.1
NW_003101676.1	1453717	1454570	XP_031578207.1
NW_003101676.1	1481847	1484682	XP_002625385.1
NW_003101676.1	1484956	1487502	XP_031578208.1
NW_003101676.1	1487998	1489432	XP_031578209.1
NW_003101676.1	1489889	1490297	XP_031578210.1
NW_003101676.1	1491032	1492739	XP_002625388.1
NW_003101676.1	1493107	1493367	XP_031578211.1
NW_003101676.1	1493314	1498539	XP_031578212.1
NW_003101676.1	1496396	1498856	XP_031578213.1
NW_003101676.1	1498942	1501046	XP_031578214.1
NW_003101676.1	1501696	1504635	XP_031578215.1
NW_003101676.1	1506728	1509135	XP_002625394.1
NW_003101676.1	1511708	1512920	XP_002625395.1
NW_003101676.1	1513075	1517976	XP_002625397.1
NW_003101676.1	1513249	1514985	XP_002625396.1
NW_003101676.1	1518247	1520944	XP_031578216.1;XP_002625398.1
NW_003101676.1	1519572	1523686	XP_002625399.1
NW_003101676.1	1523734	1531033	XP_002625400.1
NW_003101676.1	1531118	1537737	XP_002625401.1
NW_003101676.1	1532472	1535608	XP_031578217.1
NW_003101676.1	1535931	1537810	XP_002625403.1
NW_003101676.1	1538357	1540265	XP_002625404.1
NW_003101676.1	1540352	1542781	XP_002625405.1
NW_003101676.1	1541358	1543198	XP_002625406.1
NW_003101676.1	1543022	1546257	XP_002625407.1
NW_003101676.1	1545881	1548012	XP_002625408.1
NW_003101676.1	1570250	1572490	XP_002625409.1
NW_003101676.1	1572503	1577317	XP_002625410.1
NW_003101676.1	1577972	1580236	XP_031578218.1
NW_003101676.1	1580783	1582306	XP_002625412.1
NW_003101676.1	1583714	1587552	XP_031578219.1
NW_003101676.1	1619618	1623788	XP_031578220.1
NW_003101676.1	1625068	1628863	XP_002625417.1
NW_003101676.1	1628862	1632123	XP_031578221.1
NW_003101676.1	1631351	1638529	XP_002625420.1;XP_031578222.1
NW_003101676.1	1634885	1636968	XP_002625419.1
NW_003101676.1	1644699	1646633	XP_031578223.1
NW_003101676.1	1649256	1650366	XP_031578224.1
NW_003101676.1	1653930	1659309	XP_031578225.1;XP_031578226.1
NW_003101676.1	1659352	1662194	XP_031578227.1
NW_003101676.1	1661939	1663474	XP_002625427.1
NW_003101676.1	1663516	1665537	XP_002625428.1
NW_003101676.1	1665385	1669065	XP_031578228.1
NW_003101676.1	1669039	1670381	XP_002625431.1
NW_003101676.1	1669882	1675381	XP_002625432.1
NW_003101676.1	1674897	1677626	XP_031578229.1
NW_003101676.1	1677831	1678743	XP_031578230.1
NW_003101676.1	1678628	1679638	XP_002625435.2
NW_003101676.1	1680340	1681590	XP_031578231.1
NW_003101676.1	1681637	1684797	XP_002625437.1
NW_003101676.1	1685185	1687841	XP_031578232.1
NW_003101676.1	1732700	1734516	XP_002625439.1
NW_003101676.1	1734675	1737838	XP_031578233.1
NW_003101676.1	1740874	1742078	XP_031578234.1
NW_003101676.1	1742734	1744051	XP_031578235.1
NW_003101676.1	1742953	1747383	XP_031578237.1
NW_003101676.1	1744701	1744959	XP_031578236.1
NW_003101676.1	1747479	1749181	XP_002625444.1
NW_003101676.1	1866480	1869702	XP_002625447.2
NW_003101676.1	1907375	1908052	XP_031578238.1
NW_003101676.1	1959263	1959488	XP_031578239.1
NW_003101676.1	1974747	1975714	XP_031578240.1
NW_003101676.1	1984020	1984793	XP_031578241.1
NW_003101676.1	2049393	2049887	XP_031578242.1
NW_003101676.1	2126633	2128161	XP_031578243.1
NW_003101676.1	2135914	2136622	XP_031578244.1
NW_003101676.1	2160540	2161535	XP_031578245.1
NW_003101676.1	2168875	2170009	XP_031578246.1
NW_003101676.1	2170713	2171408	XP_002625451.1
NW_003101676.1	2211660	2212644	XP_002625455.2
NW_003101676.1	2213123	2213607	XP_031578247.1
NW_003101676.1	2228021	2228288	XP_031578248.1
NW_003101676.1	2242684	2243456	XP_031578249.1
NW_003101676.1	2244092	2244699	XP_002625458.1
NW_003101676.1	2251381	2252899	XP_031578250.1
NW_003101676.1	2254784	2256219	XP_002625460.1
NW_003101676.1	2259035	2259306	XP_031578251.1
NW_003101676.1	2306749	2307019	XP_002625461.2
NW_003101676.1	2308421	2313950	XP_031578252.1;XP_031578253.1
NW_003101676.1	2315979	2320847	XP_031578254.1
NW_003101676.1	2320923	2324537	XP_002625464.1
NW_003101676.1	2324537	2331457	XP_002625465.1
NW_003101676.1	2329390	2332103	XP_031578255.1
NW_003101676.1	2331604	2335365	XP_031578256.1;XP_002625467.1
NW_003101676.1	2335549	2337710	XP_002625468.1
NW_003101676.1	2337855	2339626	XP_002625469.1
NW_003101676.1	2340514	2342229	XP_031578257.1
NW_003101676.1	2343515	2345606	XP_002625471.1
NW_003101676.1	2348628	2350460	XP_002625473.2
NW_003101676.1	2350694	2353977	XP_002625474.2
NW_003101676.1	2354008	2356450	XP_002625475.1
NW_003101676.1	2356724	2360871	XP_002625476.1;XP_031578258.1
NW_003101676.1	2384022	2385735	XP_031578259.1
NW_003101676.1	2390706	2391141	XP_031578260.1
NW_003101676.1	2408049	2411114	XP_002625478.2
NW_003101676.1	2413445	2415209	XP_002625479.1
NW_003101676.1	2414520	2417564	XP_031578262.1;XP_031578261.1
NW_003101676.1	2426974	2427286	XP_031578263.1
NW_003101676.1	2438249	2439251	XP_031578264.1
NW_003101676.1	2440853	2442036	XP_031578265.1
NW_003101676.1	2463691	2465146	XP_031578266.1;XP_002625482.2
NW_003101676.1	2465148	2467790	XP_002625483.1
NW_003101676.1	2468776	2470557	XP_002625484.2
NW_003101676.1	2469250	2474828	XP_031578268.1;XP_031578267.1
NW_003101676.1	2475074	2477666	XP_002625486.1
NW_003101676.1	2477416	2481774	XP_002625487.1
NW_003101676.1	2516415	2516733	XP_002625489.1
NW_003101676.1	2578364	2578850	XP_031578269.1
NW_003101676.1	2579532	2582894	XP_002625491.1
NW_003101676.1	2591959	2592394	XP_031578270.1
NW_003101676.1	2602236	2602470	XP_031578271.1
NW_003101676.1	2624043	2624715	XP_031578272.1
NW_003101676.1	2701396	2703003	XP_002625498.1
NW_003101676.1	2704105	2705175	XP_002625499.1
NW_003101676.1	2725372	2728212	XP_002625500.1
NW_003101676.1	2728975	2731058	XP_002625501.2
NW_003101676.1	2731284	2735368	XP_031578274.1;XP_031578273.1
NW_003101676.1	2731752	2733437	XP_002625502.1
NW_003101676.1	2735819	2737319	XP_031578275.1
NW_003101676.1	2737763	2741921	XP_002625504.2
NW_003101676.1	2741927	2744578	XP_031578276.1;XP_002625505.1
NW_003101676.1	2744999	2746204	XP_031578277.1
NW_003101676.1	2746571	2747491	XP_031578278.1
NW_003101676.1	2749797	2750247	XP_031578279.1
NW_003101676.1	2750263	2750956	XP_031578280.1
NW_003101676.1	2752078	2757750	XP_002625509.1
NW_003101676.1	2753102	2754462	XP_031578281.1
NW_003101676.1	2757760	2760926	XP_002625510.1
NW_003101676.1	2761043	2763247	XP_002625511.2
NW_003101676.1	2763231	2764656	XP_031578282.1
NW_003101676.1	2764654	2771618	XP_002625512.2
NW_003101676.1	2777504	2779298	XP_031578283.1
NW_003101676.1	2779042	2780747	XP_031578284.1
NW_003101676.1	2781723	2785087	XP_031578285.1
NW_003101676.1	2792300	2792824	XP_031578286.1
NW_003101676.1	2792913	2794402	XP_031578287.1
NW_003101676.1	2796713	2798797	XP_002625516.1
NW_003101676.1	2799185	2799674	XP_031578288.1
NW_003101676.1	2806818	2810175	XP_002625519.1
NW_003101676.1	2808473	2812854	XP_031578289.1
NW_003101676.1	2811233	2812933	XP_002625521.1
NW_003101676.1	2816965	2817647	XP_031578290.1
NW_003101676.1	2840023	2840392	XP_031578291.1
NW_003101676.1	2855224	2855529	XP_031578292.1
NW_003101676.1	2881056	2881576	XP_031578293.1
NW_003101676.1	2905466	2906345	XP_002625522.1
NW_003101676.1	2907221	2920192	XP_002625524.1
NW_003101676.1	2908105	2913314	XP_031578294.1
NW_003101676.1	2920390	2922712	XP_031578295.1
NW_003101676.1	2922790	2923105	XP_031578296.1
NW_003101676.1	2923901	2926135	XP_002625528.1
NW_003101676.1	2926388	2928402	XP_002625529.1
NW_003101676.1	2927860	2929746	XP_002625530.1
NW_003101676.1	2928459	2935679	XP_002625531.1
NW_003101676.1	2935585	2941252	XP_002625532.1
NW_003101676.1	2941800	2942845	XP_002625533.1
NW_003101676.1	2941818	2947939	XP_002625534.1;XP_031578297.1
NW_003101676.1	2947913	2948108	XP_031578298.1
NW_003101676.1	2948191	2950873	XP_031578299.1
NW_003101676.1	2951156	2952569	XP_031578300.1
NW_003101676.1	2952995	2954649	XP_002625538.1
NW_003101676.1	2954099	2954528	XP_031578301.1
NW_003101676.1	2954828	2955948	XP_031578302.1
NW_003101676.1	2956268	2957741	XP_002625540.1
NW_003101676.1	2959371	2972580	XP_031578303.1
NW_003101676.1	2973246	2978604	XP_031578304.1
NW_003101676.1	2980333	2981573	XP_002625543.1
NW_003101676.1	2981686	2983022	XP_031578305.1
NW_003101676.1	2983341	2985163	XP_002625545.1
NW_003101676.1	2985114	2989409	XP_002625546.1
NW_003101676.1	2989155	2990579	XP_002625547.1
NW_003101676.1	2990671	2992516	XP_031578306.1
NW_003101676.1	2992570	2996439	XP_002625549.1
NW_003101676.1	2996447	3000900	XP_002625550.1
NW_003101676.1	3001346	3005153	XP_002625551.1
NW_003101676.1	3005246	3010519	XP_031578307.1;XP_002625552.2
NW_003101676.1	3009908	3011036	XP_002625553.1
NW_003101676.1	3011142	3012090	XP_031578308.1
NW_003101676.1	3012854	3013037	XP_031578309.1
NW_003101676.1	3013467	3014037	XP_031578310.1
NW_003101676.1	3014760	3020281	XP_031578311.1;XP_002625556.1
NW_003101676.1	3018539	3019484	XP_002625558.1
NW_003101676.1	3020722	3021013	XP_031578312.1
NW_003101676.1	3021739	3023383	XP_002625560.1
NW_003101676.1	3024034	3028124	XP_002625561.1
NW_003101676.1	3028797	3031174	XP_002625562.1
NW_003101676.1	3030545	3032688	XP_002625563.1
NW_003101676.1	3046413	3046644	XP_031578313.1
NW_003101676.1	3077218	3078220	XP_002625564.1
NW_003101676.1	3078694	3079707	XP_002625565.1
NW_003101676.1	3080438	3083029	XP_031578314.1
NW_003101676.1	3083074	3087250	XP_002625567.2
NW_003101676.1	3088438	3089170	XP_031578315.1
NW_003101676.1	3089234	3096285	XP_031578317.1;XP_031578318.1;XP_031578316.1;XP_002625569.1
NW_003101676.1	3096568	3104922	XP_002625571.1
NW_003101676.1	3104697	3106584	XP_002625572.1
NW_003101676.1	3175251	3176253	XP_031578319.1
NW_003101677.1	7190	7343	XP_031577857.1
NW_003101677.1	31419	32347	XP_002625575.1
NW_003101677.1	134021	137029	XP_002625577.1
NW_003101677.1	136759	140254	XP_002625578.1;XP_031577858.1
NW_003101677.1	141284	142847	XP_031577859.1
NW_003101677.1	142727	143716	XP_002625581.1
NW_003101677.1	144056	150367	XP_031577860.1
NW_003101677.1	152697	154378	XP_002625584.1
NW_003101677.1	247872	249178	XP_002625586.1
NW_003101677.1	251322	253938	XP_031577861.1
NW_003101677.1	256343	260364	XP_002625589.1
NW_003101677.1	261895	265971	XP_002625590.1
NW_003101677.1	267695	269351	XP_002625592.1
NW_003101677.1	268567	274285	XP_002625593.1;XP_031577862.1
NW_003101677.1	273324	275078	XP_002625594.1
NW_003101677.1	274978	277590	XP_031577863.1
NW_003101677.1	277227	282685	XP_002625596.2
NW_003101677.1	282781	285332	XP_002625597.1
NW_003101677.1	291891	292566	XP_031577864.1
NW_003101677.1	304928	306750	XP_002625599.1
NW_003101677.1	308396	308669	XP_002625600.1
NW_003101677.1	308700	313351	XP_031577865.1
NW_003101677.1	308744	311381	XP_002625601.1
NW_003101677.1	312484	318438	XP_031577866.1
NW_003101677.1	324504	328504	XP_002625605.1
NW_003101677.1	328550	332169	XP_002625606.1
NW_003101677.1	331521	334310	XP_002625607.1
NW_003101677.1	333693	338898	XP_031577867.1
NW_003101677.1	341103	344474	XP_002625610.2
NW_003101677.1	344832	348420	XP_031577868.1
NW_003101677.1	348989	350661	XP_031577869.1;XP_002625613.1
NW_003101677.1	350793	353365	XP_002625614.1
NW_003101677.1	375774	376056	XP_031577870.1
NW_003101677.1	432094	432554	XP_031577871.1
NW_003101677.1	432863	434530	XP_031577872.1
NW_003101677.1	434648	435338	XP_002625618.2
NW_003101677.1	435507	435711	XP_031577873.1
NW_003101677.1	437336	438312	XP_031577874.1
NW_003101677.1	472881	473389	XP_031577875.1
NW_003101677.1	473920	474796	XP_002625621.1
NW_003101677.1	475313	480630	XP_031577876.1
NW_003101677.1	481138	481733	XP_002625624.1
NW_003101677.1	482011	484406	XP_002625625.1
NW_003101677.1	484730	485752	XP_031577877.1
NW_003101677.1	486502	489126	XP_002625628.2
NW_003101677.1	489692	490478	XP_031577878.1
NW_003101677.1	490716	491546	XP_002625629.1
NW_003101677.1	502920	503239	XP_031577879.1
NW_003101677.1	503501	504557	XP_031577880.1
NW_003101677.1	504438	507456	XP_031577881.1
NW_003101677.1	506018	507118	XP_002625632.2
NW_003101677.1	507854	508571	XP_031577882.1
NW_003101677.1	509601	511229	XP_002625634.2
NW_003101677.1	511917	512486	XP_031577883.1
NW_003101677.1	512661	513204	XP_031577884.1
NW_003101677.1	513284	513536	XP_031577885.1
NW_003101677.1	513957	516697	XP_031577886.1
NW_003101677.1	615956	616178	XP_031577887.1
NW_003101677.1	657127	659322	XP_002625639.1
NW_003101677.1	658899	661193	XP_002625640.1
NW_003101677.1	660878	662540	XP_002625641.1
NW_003101677.1	662026	666595	XP_031577888.1
NW_003101677.1	666603	671480	XP_002625643.1
NW_003101677.1	667916	671682	XP_031577889.1
NW_003101677.1	671836	675752	XP_031577890.1
NW_003101677.1	675862	676701	XP_031577891.1
NW_003101677.1	676596	683447	XP_031577892.1
NW_003101677.1	703250	705474	XP_002625648.1
NW_003101677.1	705416	709160	XP_031577893.1
NW_003101677.1	709631	712705	XP_002625650.1
NW_003101677.1	712726	714750	XP_031577894.1
NW_003101677.1	714994	716017	XP_002625652.1
NW_003101677.1	715346	718188	XP_002625653.1
NW_003101677.1	717227	718932	XP_002625654.1
NW_003101677.1	719067	722224	XP_002625655.1
NW_003101677.1	722249	724952	XP_002625656.1
NW_003101677.1	725195	727976	XP_031577895.1
NW_003101677.1	728099	734385	XP_031577896.1
NW_003101677.1	733332	734964	XP_002625659.1
NW_003101677.1	735177	737248	XP_031577897.1
NW_003101677.1	738477	739965	XP_031577898.1
NW_003101677.1	740554	743075	XP_002625662.1
NW_003101677.1	744783	748168	XP_031577899.1
NW_003101677.1	748306	751968	XP_002625664.1
NW_003101677.1	748903	751974	XP_031577900.1
NW_003101677.1	753635	753887	XP_031577901.1
NW_003101677.1	754047	754317	XP_002625666.1
NW_003101677.1	754851	755199	XP_002625667.2
NW_003101677.1	755885	759028	XP_002625668.1
NW_003101677.1	759535	766116	XP_031577902.1
NW_003101677.1	763637	767232	XP_031577903.1
NW_003101677.1	767241	770268	XP_031577905.1;XP_031577904.1
NW_003101677.1	770228	772124	XP_031577906.1
NW_003101677.1	772648	775380	XP_002625673.1
NW_003101677.1	775351	777046	XP_002625674.1
NW_003101677.1	775772	779907	XP_002625675.1
NW_003101677.1	780102	781110	XP_002625676.1
NW_003101677.1	781230	781844	XP_031577907.1
NW_003101677.1	782196	783400	XP_031577908.1
NW_003101677.1	783046	786728	XP_031577909.1
NW_003101677.1	787428	788859	XP_002625680.1
NW_003101677.1	790884	791103	XP_031577910.1
NW_003101677.1	791320	796620	XP_002625682.1;XP_031577911.1
NW_003101677.1	801451	803332	XP_031577912.1
NW_003101677.1	803091	803963	XP_031577913.1
NW_003101677.1	804319	805219	XP_031577914.1
NW_003101677.1	805645	809851	XP_031577916.1;XP_031577915.1
NW_003101677.1	810096	810366	XP_031577917.1
NW_003101677.1	810906	812005	XP_002625687.1
NW_003101677.1	812170	814048	XP_002625688.1
NW_003101677.1	814083	819613	XP_002625689.2
NW_003101677.1	817813	823124	XP_002625690.1
NW_003101677.1	824217	825750	XP_002625692.1
NW_003101677.1	827857	832882	XP_002625693.1
NW_003101677.1	829939	830182	XP_031577918.1
NW_003101677.1	835340	835571	XP_031577919.1
NW_003101677.1	835665	839244	XP_031577921.1;XP_031577922.1;XP_031577920.1
NW_003101677.1	838381	839374	XP_031577923.1
NW_003101677.1	839287	844155	XP_031577924.1;XP_002625698.1
NW_003101677.1	844214	845686	XP_002625699.1
NW_003101677.1	845510	848999	XP_002625700.1
NW_003101677.1	848563	850335	XP_002625701.2
NW_003101677.1	850406	852395	XP_002625702.2
NW_003101677.1	852473	855427	XP_002625703.1
NW_003101677.1	857932	862428	XP_031577925.1
NW_003101677.1	864440	865815	XP_002625707.1
NW_003101677.1	866471	867587	XP_002625708.1
NW_003101677.1	867530	869516	XP_031577926.1
NW_003101677.1	869528	872652	XP_002625710.1
NW_003101677.1	873651	875394	XP_002625711.1
NW_003101677.1	875445	876896	XP_031577927.1
NW_003101677.1	877200	880266	XP_031577928.1;XP_002625713.1
NW_003101677.1	881318	881882	XP_002625715.1
NW_003101677.1	881809	884769	XP_002625716.1;XP_031577929.1
NW_003101677.1	884400	885099	XP_002625717.1
NW_003101677.1	886691	887708	XP_002625719.1
NW_003101677.1	888804	891522	XP_031577930.1
NW_003101677.1	893610	899226	XP_002625721.2
NW_003101677.1	897538	898973	XP_002625722.1
NW_003101677.1	899945	900885	XP_002625723.1
NW_003101677.1	900535	904090	XP_002625724.1
NW_003101677.1	902994	904090	XP_002625725.1
NW_003101677.1	904194	907994	XP_031577931.1
NW_003101677.1	909030	911618	XP_002625728.2
NW_003101677.1	911750	918319	XP_002625730.1
NW_003101677.1	911875	912085	XP_031577932.1
NW_003101677.1	912092	913056	XP_031577933.1
NW_003101677.1	920720	921782	XP_031577934.1
NW_003101677.1	922831	923524	XP_002625732.1
NW_003101677.1	923932	925800	XP_031577935.1
NW_003101677.1	927934	930346	XP_031577937.1;XP_031577938.1;XP_031577936.1
NW_003101677.1	932043	936531	XP_031577939.1
NW_003101677.1	936583	940484	XP_031577940.1
NW_003101677.1	940704	944674	XP_002625737.1
NW_003101677.1	944200	946271	XP_031577941.1
NW_003101677.1	946311	951039	XP_031577943.1;XP_031577942.1
NW_003101677.1	950549	952471	XP_031577944.1
NW_003101677.1	952877	954659	XP_002625741.1
NW_003101677.1	954984	957373	XP_002625742.1
NW_003101677.1	957954	963368	XP_002625743.2
NW_003101677.1	965941	967506	XP_031577945.1
NW_003101677.1	968228	970774	XP_002625745.2
NW_003101677.1	971312	972267	XP_002625747.1
NW_003101677.1	973044	975436	XP_031577946.1
NW_003101677.1	975432	980914	XP_002625749.1;XP_031577947.1
NW_003101677.1	985076	985292	XP_031577948.1
NW_003101677.1	990993	992156	XP_002625752.1
NW_003101677.1	994391	995667	XP_002625753.1
NW_003101677.1	996094	999134	XP_002625754.1
NW_003101677.1	997518	1000128	XP_002625755.1
NW_003101677.1	1000135	1002145	XP_002625756.1
NW_003101677.1	1002178	1004978	XP_031577950.1;XP_031577949.1
NW_003101677.1	1005056	1007924	XP_002625758.1
NW_003101677.1	1006933	1010361	XP_031577952.1;XP_031577951.1
NW_003101677.1	1009638	1013233	XP_002625761.1;XP_031577953.1
NW_003101677.1	1013255	1015751	XP_031577954.1
NW_003101677.1	1018772	1021347	XP_002625764.1
NW_003101677.1	1021226	1024973	XP_031577955.1
NW_003101677.1	1025695	1027170	XP_031577956.1;XP_031577958.1;XP_031577957.1;XP_031577959.1
NW_003101677.1	1027899	1029038	XP_002625767.1
NW_003101677.1	1029756	1035266	XP_031577960.1
NW_003101677.1	1035427	1038123	XP_031577962.1;XP_002625772.1;XP_031577963.1
NW_003101677.1	1035846	1036329	XP_031577961.1
NW_003101677.1	1038180	1040192	XP_002625773.1
NW_003101677.1	1040628	1041003	XP_002625774.1
NW_003101677.1	1041520	1044560	XP_031577964.1
NW_003101677.1	1044538	1046112	XP_002625776.1
NW_003101677.1	1047189	1049845	XP_002625777.2
NW_003101677.1	1056200	1058604	XP_002625780.1
NW_003101677.1	1060264	1062122	XP_002625781.1
NW_003101677.1	1063543	1066013	XP_002625782.2
NW_003101677.1	1066182	1070184	XP_002625783.1
NW_003101677.1	1069128	1070172	XP_031577965.1
NW_003101677.1	1070610	1073069	XP_002625785.1
NW_003101677.1	1073065	1078947	XP_002625787.2
NW_003101677.1	1076553	1079038	XP_031577967.1;XP_031577966.1
NW_003101677.1	1078799	1080348	XP_002625789.1
NW_003101677.1	1080363	1083604	XP_002625790.1
NW_003101677.1	1083835	1087508	XP_002625791.2
NW_003101677.1	1091772	1097076	XP_031577968.1;XP_031577969.1
NW_003101677.1	1097077	1101280	XP_031577971.1;XP_031577970.1
NW_003101677.1	1105194	1109259	XP_002625794.1
NW_003101677.1	1109262	1111432	XP_002625795.1
NW_003101677.1	1111350	1114591	XP_002625796.1
NW_003101677.1	1114726	1121159	XP_002625797.1
NW_003101677.1	1123750	1126382	XP_031577972.1
NW_003101677.1	1127060	1129057	XP_002625800.1
NW_003101677.1	1130444	1133230	XP_031577973.1;XP_002625801.1
NW_003101677.1	1132572	1136946	XP_002625802.1;XP_031577974.1
NW_003101677.1	1137148	1139032	XP_031577975.1
NW_003101677.1	1140577	1144586	XP_031577978.1;XP_031577976.1;XP_031577977.1
NW_003101677.1	1144631	1148437	XP_031577980.1;XP_031577979.1
NW_003101677.1	1145214	1152866	XP_002625806.1
NW_003101677.1	1148686	1149796	XP_031577981.1
NW_003101677.1	1153205	1155118	XP_002625807.1
NW_003101677.1	1156004	1157979	XP_031577982.1
NW_003101677.1	1161438	1163669	XP_031577983.1
NW_003101677.1	1163842	1166447	XP_002625810.1
NW_003101677.1	1164257	1167974	XP_002625811.1
NW_003101677.1	1167963	1171817	XP_031577984.1;XP_031577985.1
NW_003101677.1	1170678	1171918	XP_002625813.1
NW_003101677.1	1171846	1173525	XP_002625814.1
NW_003101677.1	1173810	1175567	XP_031577986.1
NW_003101677.1	1178251	1180928	XP_002625816.2
NW_003101677.1	1181776	1182824	XP_031577987.1
NW_003101677.1	1182790	1183912	XP_002625818.1
NW_003101677.1	1183993	1187114	XP_002625819.2
NW_003101677.1	1186718	1188669	XP_031577988.1
NW_003101677.1	1188041	1189662	XP_031577989.1
NW_003101677.1	1188676	1191791	XP_002625822.1
NW_003101677.1	1190038	1194325	XP_031577990.1
NW_003101677.1	1195021	1196534	XP_031577991.1
NW_003101677.1	1196757	1197144	XP_031577992.1
NW_003101677.1	1197387	1201544	XP_031577993.1
NW_003101677.1	1201595	1206392	XP_031577994.1;XP_002625826.2
NW_003101677.1	1229317	1229754	XP_031577995.1
NW_003101677.1	1320483	1320714	XP_031577996.1
NW_003101677.1	1342885	1343463	XP_031577997.1
NW_003101677.1	1350054	1350552	XP_031577998.1
NW_003101677.1	1351007	1352630	XP_031577999.1
NW_003101677.1	1352654	1353759	XP_031578000.1
NW_003101677.1	1353939	1355256	XP_002625833.1
NW_003101677.1	1385140	1385347	XP_031578001.1
NW_003101677.1	1385719	1385911	XP_031578002.1
NW_003101677.1	1401109	1401790	XP_031578003.1
NW_003101677.1	1410151	1410612	XP_031578004.1
NW_003101677.1	1423111	1423584	XP_002625836.1
NW_003101677.1	1440211	1440666	XP_031578005.1
NW_003101677.1	1445233	1445657	XP_002625837.1
NW_003101677.1	1445676	1446705	XP_031578006.1
NW_003101677.1	1455429	1455621	XP_031578007.1
NW_003101677.1	1545977	1546763	XP_002625841.1
NW_003101677.1	1571140	1571560	XP_031578008.1
NW_003101677.1	1623161	1624226	XP_002625842.1
NW_003101677.1	1625081	1625717	XP_031578009.1
NW_003101677.1	1633174	1633405	XP_031578010.1
NW_003101677.1	1700703	1702244	XP_002625845.2
NW_003101677.1	1700703	1703310	XP_031578011.1;XP_031578012.1
NW_003101677.1	1704577	1706201	XP_002625847.1
NW_003101677.1	1706733	1708925	XP_002625848.1
NW_003101677.1	1709280	1710173	XP_002625849.1
NW_003101677.1	1709827	1711896	XP_002625850.2
NW_003101677.1	1711930	1714917	XP_002625851.1
NW_003101677.1	1713358	1717378	XP_002625852.1
NW_003101677.1	1717677	1720299	XP_002625853.1
NW_003101677.1	1722440	1727015	XP_031578013.1
NW_003101677.1	1722701	1727567	XP_002625855.1
NW_003101677.1	1727696	1730074	XP_002625856.1
NW_003101677.1	1729292	1733893	XP_031578014.1
NW_003101677.1	1731496	1733939	XP_002625858.2
NW_003101677.1	1734911	1738051	XP_031578015.1
NW_003101677.1	1739070	1740072	XP_031578016.1
NW_003101677.1	1740103	1747029	XP_002625861.1;XP_031578017.1
NW_003101677.1	1747146	1747481	XP_031578018.1
NW_003101677.1	1748009	1750861	XP_002625863.2
NW_003101677.1	1751803	1753939	XP_031578020.1;XP_031578019.1
NW_003101677.1	1754065	1756000	XP_031578021.1
NW_003101677.1	1756606	1757350	XP_002625866.1
NW_003101677.1	1759015	1759342	XP_002625867.1
NW_003101677.1	1759367	1760802	XP_031578024.1;XP_031578022.1;XP_031578023.1
NW_003101677.1	1769949	1770371	XP_031578025.1
NW_003101677.1	1770833	1772224	XP_031578026.1
NW_003101677.1	1773367	1775166	XP_002625870.1
NW_003101677.1	1776227	1778292	XP_031578027.1
NW_003101677.1	1778824	1782259	XP_031578028.1
NW_003101677.1	1783150	1784179	XP_002625873.1
NW_003101677.1	1784747	1789752	XP_002625874.1
NW_003101677.1	1789044	1792638	XP_031578032.1;XP_031578031.1
NW_003101677.1	1789949	1790418	XP_031578029.1
NW_003101677.1	1790557	1792658	XP_031578030.1
NW_003101677.1	1792750	1795097	XP_002625876.1;XP_031578033.1
NW_003101677.1	1798001	1799278	XP_031578034.1
NW_003101677.1	1799864	1801239	XP_002625878.1
NW_003101677.1	1802517	1804484	XP_002625879.1
NW_003101677.1	1804559	1807627	XP_031578035.1
NW_003101677.1	1805705	1807517	XP_002625881.2
NW_003101677.1	1809460	1810936	XP_002625882.1
NW_003101677.1	1813348	1816454	XP_002625883.1
NW_003101677.1	1817352	1818420	XP_002625884.1
NW_003101677.1	1818947	1821021	XP_002625885.1
NW_003101677.1	1821376	1824058	XP_002625886.1
NW_003101677.1	1824088	1828509	XP_002625887.1
NW_003101677.1	1828895	1831457	XP_002625888.1
NW_003101677.1	1832165	1832327	XP_031578036.1
NW_003101677.1	1832521	1834826	XP_031578037.1
NW_003101677.1	1836383	1841486	XP_002625890.1
NW_003101677.1	1838819	1844576	XP_031578038.1
NW_003101677.1	1841561	1843966	XP_002625892.1
NW_003101677.1	1846406	1850220	XP_002625894.1;XP_031578040.1
NW_003101677.1	1846448	1847794	XP_031578039.1
NW_003101677.1	1850285	1854686	XP_031578041.1
NW_003101677.1	1854673	1858102	XP_002625897.2;XP_031578042.1
NW_003101677.1	1858332	1862256	XP_002625898.2
NW_003101677.1	1862631	1865126	XP_031578043.1
NW_003101677.1	1865171	1869202	XP_002625900.2
NW_003101677.1	1869335	1878248	XP_031578044.1
NW_003101677.1	1878606	1884154	XP_031578045.1;XP_002625904.2
NW_003101677.1	1884933	1888807	XP_031578046.1;XP_002625905.2;XP_031578047.1
NW_003101677.1	1889199	1891166	XP_002625906.1
NW_003101677.1	1891460	1891697	XP_031578048.1
NW_003101677.1	1891752	1894587	XP_031578050.1;XP_031578049.1
NW_003101677.1	1895287	1899218	XP_031578051.1
NW_003101677.1	1895482	1899419	XP_002625909.2
NW_003101677.1	1899227	1902138	XP_031578052.1
NW_003101677.1	1902472	1907100	XP_002625911.1
NW_003101677.1	1907119	1912201	XP_002625912.1
NW_003101677.1	1911934	1914346	XP_002625913.1
NW_003101677.1	1914540	1916042	XP_002625914.1
NW_003101677.1	1917008	1918077	XP_031578053.1
NW_003101677.1	1918429	1922176	XP_031578054.1;XP_002625916.2
NW_003101677.1	1922053	1923313	XP_031578055.1
NW_003101677.1	1922455	1922937	XP_002625917.1
NW_003101677.1	1923792	1925774	XP_031578056.1
NW_003101677.1	1926591	1928158	XP_002625920.1
NW_003101677.1	1927982	1930439	XP_002625921.1
NW_003101677.1	1930447	1932855	XP_002625922.1
NW_003101677.1	1935048	1935642	XP_031578057.1
NW_003101677.1	1936966	1939713	XP_031578058.1
NW_003101677.1	1986880	1987882	XP_031578059.1
NW_003101677.1	2101113	2101299	XP_031578060.1
NW_003101677.1	2102514	2102745	XP_031578061.1
NW_003101677.1	2110490	2111836	XP_002625925.2
NW_003101677.1	2113448	2114964	XP_031578062.1
NW_003101677.1	2114592	2116974	XP_031578064.1
NW_003101677.1	2115050	2115540	XP_031578063.1
NW_003101677.1	2118176	2119100	XP_031578065.1
NW_003101677.1	2119317	2120723	XP_002625930.2
NW_003101677.1	2121067	2122436	XP_002625931.1
NW_003101677.1	2122286	2123533	XP_002625932.2
NW_003101677.1	2124025	2125256	XP_031578066.1
NW_003101677.1	2158134	2158914	XP_031578067.1
NW_003101677.1	2160172	2160584	XP_031578068.1
NW_003101677.1	2176655	2180303	XP_031578071.1;XP_031578069.1;XP_031578070.1
NW_003101677.1	2180434	2183208	XP_031578072.1;XP_002625935.1
NW_003101677.1	2298853	2300029	XP_002625937.2
NW_003101677.1	2375247	2375697	XP_002625938.1
NW_003101677.1	2438020	2438512	XP_031578073.1
NW_003101677.1	2440872	2444413	XP_002625940.2
NW_003101677.1	2445278	2446586	XP_002625941.2
NW_003101677.1	2447737	2447965	XP_031578074.1
NW_003101677.1	2452395	2453324	XP_002625944.1
NW_003101677.1	2453661	2455004	XP_002625945.2
NW_003101677.1	2455315	2457879	XP_002625946.2
NW_003101677.1	2539907	2540940	XP_031578075.1
NW_003101677.1	2540439	2543900	XP_002625948.1
NW_003101677.1	2547462	2549057	XP_002625950.1
NW_003101677.1	2549324	2551703	XP_002625951.1
NW_003101677.1	2552489	2553649	XP_031578076.1
NW_003101677.1	2555031	2556788	XP_002625953.1
NW_003101677.1	2557084	2558182	XP_031578077.1
NW_003101677.1	2612485	2612716	XP_031578078.1
NW_003101677.1	2675450	2676458	XP_031578079.1
NW_003101677.1	2678500	2678686	XP_031578080.1
NW_003101677.1	2680560	2682201	XP_031578081.1
NW_003101677.1	2755169	2757258	XP_031578082.1
NW_003101677.1	2758214	2759084	XP_002625960.1
NW_003101677.1	2759118	2760963	XP_002625961.1
NW_003101677.1	2762337	2764991	XP_002625962.1
NW_003101677.1	2767475	2768771	XP_002625963.1
NW_003101677.1	2791397	2791858	XP_031578083.1
NW_003101677.1	2807583	2809236	XP_031578084.1
NW_003101677.1	2820418	2821512	XP_031578085.1
NW_003101677.1	2856719	2857798	XP_002625967.2
NW_003101677.1	2858313	2863409	XP_002625968.1
NW_003101677.1	2873491	2878227	XP_031578086.1
NW_003101677.1	2874870	2875587	XP_031578087.1
NW_003101677.1	2876854	2878480	XP_002625971.1
NW_003101677.1	2882069	2883152	XP_031578088.1
NW_003101677.1	2886786	2887738	XP_031578089.1
NW_003101677.1	2888140	2888635	XP_031578090.1
NW_003101677.1	2902824	2903499	XP_031578091.1
NW_003101677.1	2917641	2917934	XP_031578092.1
NW_003101677.1	2923019	2924813	XP_031578093.1
NW_003101677.1	2924826	2928103	XP_031578094.1
NW_003101677.1	2927368	2932297	XP_031578096.1;XP_031578097.1;XP_031578095.1
NW_003101677.1	2927996	2933290	XP_002625979.1
NW_003101677.1	2933674	2935257	XP_031578098.1
NW_003101677.1	2935639	2939432	XP_031578100.1;XP_031578099.1
NW_003101677.1	2940259	2943980	XP_002625983.1
NW_003101677.1	2944113	2948120	XP_002625984.2
NW_003101677.1	2949051	2950566	XP_002625985.1
NW_003101677.1	2950656	2954451	XP_002625986.2
NW_003101677.1	2952406	2955318	XP_002625987.2
NW_003101677.1	2955531	2959682	XP_031578101.1
NW_003101677.1	2960653	2964405	XP_002625989.2
NW_003101677.1	3090048	3090279	XP_031578102.1
NW_003101677.1	3165378	3165603	XP_031578103.1
NW_003101677.1	3260968	3261462	XP_031578104.1
NW_003101677.1	3272771	3273925	XP_002625991.1
NW_003101677.1	3276592	3280691	XP_031578105.1
NW_003101677.1	3360295	3361338	XP_031578106.1
NW_003101677.1	3389926	3393141	XP_002625998.1
NW_003101677.1	3393172	3398632	XP_002626000.1
NW_003101677.1	3393254	3395583	XP_002625999.1
NW_003101677.1	3398677	3400790	XP_002626001.1
NW_003101677.1	3400034	3403303	XP_002626002.2;XP_031578107.1
NW_003101677.1	3403304	3407936	XP_031578109.1;XP_031578108.1
NW_003101677.1	3420036	3420267	XP_031578110.1
NW_003101677.1	3453436	3453608	XP_031578111.1
NW_003101678.1	376	725	XP_031577574.1
NW_003101678.1	60450	60765	XP_031577575.1
NW_003101678.1	87589	92755	XP_002626006.1
NW_003101678.1	92760	95605	XP_031577576.1
NW_003101678.1	97184	100634	XP_031577577.1
NW_003101678.1	100650	102643	XP_002626009.1
NW_003101678.1	102656	106943	XP_002626010.1
NW_003101678.1	117209	117740	XP_031577578.1
NW_003101678.1	127982	128431	XP_031577579.1
NW_003101678.1	130880	135962	XP_031577580.1;XP_002626014.2
NW_003101678.1	132466	132877	XP_031577581.1
NW_003101678.1	133939	135476	XP_002626016.1
NW_003101678.1	171209	171709	XP_002626018.1
NW_003101678.1	182966	183176	XP_031577582.1
NW_003101678.1	235078	238218	XP_002626019.1
NW_003101678.1	240433	245323	XP_002626020.1
NW_003101678.1	241906	246464	XP_031577583.1;XP_002626021.1
NW_003101678.1	246841	250711	XP_002626022.1
NW_003101678.1	252811	253903	XP_002626023.1
NW_003101678.1	252827	257245	XP_002626024.1;XP_031577584.1
NW_003101678.1	258589	261178	XP_031577585.1
NW_003101678.1	262655	263597	XP_031577586.1
NW_003101678.1	263619	264550	XP_031577587.1
NW_003101678.1	264841	269505	XP_031577588.1
NW_003101678.1	269927	271820	XP_002626029.1
NW_003101678.1	272073	275557	XP_031577589.1
NW_003101678.1	275688	276990	XP_002626031.1
NW_003101678.1	277461	279339	XP_002626032.2
NW_003101678.1	279372	281839	XP_002626033.1
NW_003101678.1	281974	287709	XP_031577590.1;XP_031577591.1
NW_003101678.1	287737	292050	XP_002626035.1
NW_003101678.1	291760	293566	XP_002626036.1
NW_003101678.1	293939	297009	XP_031577592.1
NW_003101678.1	299486	302306	XP_002626038.1
NW_003101678.1	302386	307695	XP_002626039.1
NW_003101678.1	307696	311554	XP_002626040.1
NW_003101678.1	311066	313559	XP_002626041.1
NW_003101678.1	314154	317335	XP_002626042.1
NW_003101678.1	317778	318438	XP_002626043.1
NW_003101678.1	318956	324436	XP_031577593.1
NW_003101678.1	324193	329451	XP_002626046.2
NW_003101678.1	327461	328281	XP_031577594.1
NW_003101678.1	329086	333035	XP_002626048.1;XP_031577595.1
NW_003101678.1	442379	442619	XP_031577596.1
NW_003101678.1	452045	452429	XP_031577597.1
NW_003101678.1	453320	454048	XP_031577598.1
NW_003101678.1	454321	454951	XP_031577599.1
NW_003101678.1	455066	455867	XP_002626052.1
NW_003101678.1	457593	458208	XP_002626054.1
NW_003101678.1	459089	462992	XP_031577600.1;XP_031577602.1;XP_031577601.1
NW_003101678.1	461210	465345	XP_031577603.1
NW_003101678.1	466389	468177	XP_031577604.1
NW_003101678.1	468031	468478	XP_002626058.1
NW_003101678.1	484713	485378	XP_031577605.1
NW_003101678.1	499503	500092	XP_002626059.1
NW_003101678.1	500343	503411	XP_031577606.1
NW_003101678.1	503713	504274	XP_002626062.2
NW_003101678.1	506396	507342	XP_002626063.1
NW_003101678.1	508194	508688	XP_031577607.1
NW_003101678.1	508733	509138	XP_031577608.1
NW_003101678.1	509491	511982	XP_031577609.1
NW_003101678.1	512009	512303	XP_031577610.1
NW_003101678.1	512495	513406	XP_002626065.1
NW_003101678.1	514340	515824	XP_031577611.1
NW_003101678.1	517279	519884	XP_002626067.1
NW_003101678.1	521517	529508	XP_031577612.1
NW_003101678.1	530655	536466	XP_002626070.1
NW_003101678.1	537812	539827	XP_031577613.1
NW_003101678.1	541777	545205	XP_002626072.1
NW_003101678.1	545547	550040	XP_002626073.1
NW_003101678.1	547396	549177	XP_031577614.1
NW_003101678.1	550440	553011	XP_002626075.1
NW_003101678.1	553419	556619	XP_002626076.1
NW_003101678.1	555556	557077	XP_002626077.2
NW_003101678.1	556663	564226	XP_002626079.1
NW_003101678.1	557662	557860	XP_031577615.1
NW_003101678.1	564087	567101	XP_002626080.1
NW_003101678.1	568080	568461	XP_002626081.1
NW_003101678.1	569817	572056	XP_031577616.1
NW_003101678.1	572419	583859	XP_031577617.1
NW_003101678.1	584047	586992	XP_031577618.1
NW_003101678.1	588119	591931	XP_031577619.1
NW_003101678.1	592273	594703	XP_002626086.1
NW_003101678.1	595376	597232	XP_002626087.1
NW_003101678.1	597510	597894	XP_002626088.1
NW_003101678.1	598206	602015	XP_031577620.1
NW_003101678.1	602393	604106	XP_031577622.1;XP_031577621.1
NW_003101678.1	604766	605493	XP_031577623.1
NW_003101678.1	605695	605983	XP_031577624.1
NW_003101678.1	610420	612388	XP_002626093.1
NW_003101678.1	613573	615749	XP_002626094.1
NW_003101678.1	615901	617277	XP_002626095.1
NW_003101678.1	617175	618204	XP_002626096.2
NW_003101678.1	618229	622510	XP_002626097.1
NW_003101678.1	619727	624865	XP_002626098.1
NW_003101678.1	622514	625013	XP_002626099.1
NW_003101678.1	625023	626456	XP_031577625.1
NW_003101678.1	626461	629951	XP_002626101.2
NW_003101678.1	629966	632088	XP_002626102.1
NW_003101678.1	633050	635078	XP_031577626.1
NW_003101678.1	636883	640556	XP_031577627.1
NW_003101678.1	638807	645930	XP_002626105.2
NW_003101678.1	644121	648700	XP_002626107.1;XP_031577628.1
NW_003101678.1	649322	652683	XP_002626108.1
NW_003101678.1	652789	658797	XP_002626109.1
NW_003101678.1	657349	658909	XP_031577629.1
NW_003101678.1	659012	659729	XP_002626111.1
NW_003101678.1	660333	663441	XP_031577630.1
NW_003101678.1	660628	661542	XP_002626112.1
NW_003101678.1	671918	672158	XP_031577631.1
NW_003101678.1	672259	672919	XP_031577632.1
NW_003101678.1	673333	674255	XP_002626115.1
NW_003101678.1	678094	679006	XP_031577633.1
NW_003101678.1	679299	679572	XP_031577634.1
NW_003101678.1	708475	709504	XP_031577635.1
NW_003101678.1	742892	745586	XP_002626117.1
NW_003101678.1	745740	747778	XP_002626119.1
NW_003101678.1	747719	749083	XP_002626120.1
NW_003101678.1	749022	752295	XP_031577636.1
NW_003101678.1	752855	754680	XP_031577637.1
NW_003101678.1	752870	756093	XP_031577638.1
NW_003101678.1	756155	762915	XP_002626124.1
NW_003101678.1	762980	765453	XP_031577639.1;XP_002626126.1
NW_003101678.1	766675	766858	XP_031577640.1
NW_003101678.1	769915	770464	XP_002626127.1
NW_003101678.1	770868	773812	XP_031577641.1;XP_002626128.1;XP_031577642.1
NW_003101678.1	775209	776372	XP_031577643.1
NW_003101678.1	784004	791481	XP_002626129.1
NW_003101678.1	791559	797186	XP_002626130.1
NW_003101678.1	795469	797253	XP_002626131.1
NW_003101678.1	872636	875220	XP_031577644.1
NW_003101678.1	907414	907624	XP_031577645.1
NW_003101678.1	911683	912424	XP_031577646.1
NW_003101678.1	943899	944488	XP_031577647.1
NW_003101678.1	962894	963469	XP_031577648.1
NW_003101678.1	971423	971592	XP_031577649.1
NW_003101678.1	1029373	1029697	XP_031577650.1
NW_003101678.1	1035302	1035575	XP_031577651.1
NW_003101678.1	1067064	1067495	XP_031577652.1
NW_003101678.1	1082951	1088574	XP_002626135.1
NW_003101678.1	1085585	1088670	XP_002626136.1
NW_003101678.1	1089507	1091355	XP_031577653.1
NW_003101678.1	1092763	1096211	XP_031577654.1
NW_003101678.1	1096442	1101139	XP_002626139.1
NW_003101678.1	1098740	1100188	XP_002626140.1
NW_003101678.1	1101210	1102825	XP_002626142.1
NW_003101678.1	1102994	1103180	XP_031577655.1
NW_003101678.1	1103280	1103649	XP_031577656.1
NW_003101678.1	1104047	1104626	XP_002626144.1
NW_003101678.1	1106021	1109135	XP_031577657.1
NW_003101678.1	1109119	1110584	XP_002626146.1
NW_003101678.1	1112634	1112906	XP_031577658.1
NW_003101678.1	1115776	1121769	XP_031577659.1
NW_003101678.1	1122051	1124179	XP_002626150.1
NW_003101678.1	1123895	1126041	XP_002626151.1
NW_003101678.1	1127166	1128000	XP_031577660.1
NW_003101678.1	1130751	1136561	XP_031577661.1
NW_003101678.1	1136668	1138320	XP_031577662.1
NW_003101678.1	1138829	1140808	XP_031577663.1
NW_003101678.1	1142206	1143146	XP_031577664.1
NW_003101678.1	1145549	1146130	XP_031577665.1
NW_003101678.1	1146624	1147501	XP_002626160.1
NW_003101678.1	1149217	1151742	XP_002626161.1
NW_003101678.1	1151792	1155569	XP_031577666.1
NW_003101678.1	1155794	1158602	XP_002626163.1
NW_003101678.1	1217368	1218302	XP_031577667.1
NW_003101678.1	1217451	1220923	XP_031577668.1;XP_031577669.1;XP_002626165.1
NW_003101678.1	1220517	1223091	XP_002626166.1
NW_003101678.1	1301883	1302537	XP_002626167.1
NW_003101678.1	1303723	1306755	XP_002626168.1
NW_003101678.1	1306780	1310227	XP_002626169.1
NW_003101678.1	1310497	1313363	XP_002626170.1
NW_003101678.1	1313625	1316321	XP_002626171.1
NW_003101678.1	1313713	1317575	XP_031577670.1
NW_003101678.1	1318376	1318484	XP_031577671.1
NW_003101678.1	1319206	1325834	XP_002626173.1
NW_003101678.1	1326414	1328259	XP_031577672.1
NW_003101678.1	1330011	1330800	XP_031577673.1
NW_003101678.1	1331186	1333650	XP_002626176.1
NW_003101678.1	1333518	1336086	XP_002626177.1
NW_003101678.1	1334078	1339150	XP_031577676.1;XP_031577674.1;XP_031577675.1
NW_003101678.1	1337783	1341932	XP_031577677.1
NW_003101678.1	1341349	1344549	XP_002626181.1
NW_003101678.1	1343471	1347664	XP_002626182.2;XP_031577678.1
NW_003101678.1	1348951	1350149	XP_031577679.1
NW_003101678.1	1350315	1352600	XP_002626184.2
NW_003101678.1	1352803	1354899	XP_002626185.1
NW_003101678.1	1354568	1359760	XP_002626186.1
NW_003101678.1	1359133	1362834	XP_031577680.1;XP_031577681.1
NW_003101678.1	1363513	1365074	XP_002626189.1
NW_003101678.1	1430181	1430433	XP_031577682.1
NW_003101678.1	1441333	1442327	XP_031577683.1
NW_003101678.1	1459634	1459929	XP_031577684.1
NW_003101678.1	1526885	1527323	XP_002626191.1
NW_003101678.1	1527735	1529354	XP_031577685.1
NW_003101678.1	1536117	1536606	XP_031577686.1
NW_003101678.1	1537518	1539238	XP_002626194.1
NW_003101678.1	1539611	1540682	XP_002626195.1
NW_003101678.1	1540082	1549842	XP_031577689.1;XP_002626197.1;XP_031577688.1
NW_003101678.1	1540681	1549007	XP_031577687.1
NW_003101678.1	1549877	1554014	XP_031577690.1
NW_003101678.1	1554138	1555414	XP_002626199.1
NW_003101678.1	1555529	1560214	XP_002626200.1
NW_003101678.1	1559202	1559476	XP_031577691.1
NW_003101678.1	1559598	1566179	XP_002626201.1;XP_031577692.1
NW_003101678.1	1563205	1567996	XP_031577693.1
NW_003101678.1	1566205	1568018	XP_031577694.1
NW_003101678.1	1568051	1569839	XP_002626205.1
NW_003101678.1	1570121	1570376	XP_031577695.1
NW_003101678.1	1572160	1573471	XP_002626207.1
NW_003101678.1	1579573	1581941	XP_031577696.1
NW_003101678.1	1582227	1582713	XP_031577697.1
NW_003101678.1	1584473	1585301	XP_031577698.1
NW_003101678.1	1585369	1588594	XP_031577699.1
NW_003101678.1	1609278	1610388	XP_031577700.1
NW_003101678.1	1645522	1646198	XP_031577701.1
NW_003101678.1	1646952	1652754	XP_002626212.1
NW_003101678.1	1647876	1653193	XP_031577702.1
NW_003101678.1	1654639	1657167	XP_002626214.1
NW_003101678.1	1657557	1661018	XP_002626215.1
NW_003101678.1	1662102	1663367	XP_002626216.1
NW_003101678.1	1664704	1666739	XP_031577703.1
NW_003101678.1	1668429	1669893	XP_002626218.1
NW_003101678.1	1670144	1670662	XP_031577704.1
NW_003101678.1	1670904	1672502	XP_031577705.1
NW_003101678.1	1672807	1673526	XP_031577706.1
NW_003101678.1	1673581	1674828	XP_031577707.1
NW_003101678.1	1691734	1692211	XP_031577708.1
NW_003101678.1	1715845	1716333	XP_031577709.1
NW_003101678.1	1727391	1727766	XP_002626222.1
NW_003101678.1	1733699	1734230	XP_031577710.1
NW_003101678.1	1753992	1755249	XP_031577711.1
NW_003101678.1	1755612	1756867	XP_002626224.1
NW_003101678.1	1757248	1757954	XP_002626225.2
NW_003101678.1	1761085	1761913	XP_031577712.1
NW_003101678.1	1778739	1780172	XP_031577713.1
NW_003101678.1	1805456	1805615	XP_031577714.1
NW_003101678.1	1850028	1851134	XP_031577715.1
NW_003101678.1	1974507	1978532	XP_031577717.1;XP_031577716.1
NW_003101678.1	1979200	1981223	XP_031577718.1
NW_003101678.1	1984064	1985196	XP_002626236.1
NW_003101678.1	1985726	1986948	XP_002626237.1
NW_003101678.1	1988469	1989757	XP_031577719.1;XP_031577720.1
NW_003101678.1	1989643	1995968	XP_002626239.1
NW_003101678.1	1998013	2001370	XP_002626240.1
NW_003101678.1	2001510	2004711	XP_031577721.1;XP_002626241.1
NW_003101678.1	2004335	2005609	XP_031577722.1
NW_003101678.1	2006766	2008122	XP_031577723.1
NW_003101678.1	2008367	2011446	XP_002626245.1
NW_003101678.1	2008422	2009831	XP_002626244.1
NW_003101678.1	2011489	2015444	XP_002626246.1
NW_003101678.1	2013468	2015793	XP_002626247.1
NW_003101678.1	2015811	2017843	XP_031577724.1
NW_003101678.1	2018387	2019840	XP_002626249.1
NW_003101678.1	2020533	2025476	XP_031577725.1
NW_003101678.1	2025814	2029979	XP_031577726.1
NW_003101678.1	2029189	2031995	XP_002626252.1
NW_003101678.1	2032038	2036483	XP_031577727.1
NW_003101678.1	2038969	2041455	XP_002626254.1
NW_003101678.1	2041511	2044163	XP_031577728.1
NW_003101678.1	2044640	2047516	XP_031577729.1
NW_003101678.1	2048172	2052235	XP_002626258.1
NW_003101678.1	2048424	2049281	XP_002626257.1
NW_003101678.1	2051469	2055139	XP_031577730.1
NW_003101678.1	2055527	2058144	XP_002626260.1
NW_003101678.1	2058682	2059774	XP_031577731.1
NW_003101678.1	2059893	2063106	XP_002626261.2
NW_003101678.1	2066545	2066797	XP_031577732.1
NW_003101678.1	2066995	2068527	XP_002626263.1
NW_003101678.1	2070415	2074199	XP_002626264.1
NW_003101678.1	2074320	2078313	XP_002626265.2
NW_003101678.1	2077265	2079443	XP_002626266.1
NW_003101678.1	2080334	2081455	XP_031577733.1
NW_003101678.1	2146314	2146824	XP_031577734.1
NW_003101678.1	2175047	2175411	XP_031577735.1
NW_003101678.1	2254925	2256079	XP_002626269.2
NW_003101678.1	2256423	2256705	XP_031577736.1
NW_003101678.1	2256798	2257770	XP_031577737.1
NW_003101678.1	2259117	2262349	XP_031577738.1
NW_003101678.1	2261272	2262349	XP_031577739.1
NW_003101678.1	2388861	2393319	XP_031577740.1;XP_031577741.1
NW_003101678.1	2393105	2393566	XP_002626276.1
NW_003101678.1	2393671	2396858	XP_031577742.1
NW_003101678.1	2395470	2396880	XP_002626278.1
NW_003101678.1	2397003	2399593	XP_002626279.1
NW_003101678.1	2399403	2401251	XP_031577743.1
NW_003101678.1	2401414	2401907	XP_002626281.1
NW_003101678.1	2401913	2402255	XP_031577744.1
NW_003101678.1	2401915	2406645	XP_002626282.2
NW_003101678.1	2406653	2409268	XP_002626283.1
NW_003101678.1	2409865	2411343	XP_031577745.1
NW_003101678.1	2413139	2415130	XP_002626285.1
NW_003101678.1	2415709	2419243	XP_031577746.1
NW_003101678.1	2419332	2422569	XP_031577747.1
NW_003101678.1	2424526	2425498	XP_031577748.1
NW_003101678.1	2440782	2441249	XP_031577749.1
NW_003101678.1	2476321	2479263	XP_002626290.1
NW_003101678.1	2480665	2483639	XP_031577750.1;XP_002626292.1
NW_003101678.1	2483726	2485450	XP_002626293.1
NW_003101678.1	2484472	2488706	XP_031577751.1
NW_003101678.1	2534785	2535016	XP_031577752.1
NW_003101678.1	2568666	2570081	XP_002626295.2
NW_003101678.1	2572257	2575195	XP_002626296.1;XP_031577753.1
NW_003101678.1	2641391	2644812	XP_002626297.1
NW_003101678.1	2644944	2649037	XP_002626298.1
NW_003101678.1	2648564	2652657	XP_002626299.1
NW_003101678.1	2654146	2657942	XP_002626301.1
NW_003101678.1	2658542	2662553	XP_031577754.1;XP_031577756.1;XP_031577755.1
NW_003101678.1	2661336	2661507	XP_031577757.1
NW_003101678.1	2661704	2662025	XP_031577758.1
NW_003101678.1	2662970	2663585	XP_031577759.1
NW_003101678.1	2664008	2664501	XP_002626304.1
NW_003101678.1	2665818	2666347	XP_031577760.1
NW_003101678.1	2668503	2669020	XP_031577761.1
NW_003101678.1	2669509	2675756	XP_002626305.1;XP_031577762.1
NW_003101678.1	2676262	2678053	XP_002626307.1
NW_003101678.1	2678564	2679748	XP_002626308.1
NW_003101678.1	2680123	2682368	XP_002626309.1
NW_003101678.1	2683016	2685323	XP_031577763.1
NW_003101678.1	2685695	2689493	XP_031577764.1;XP_002626311.1
NW_003101678.1	2687727	2690160	XP_031577765.1
NW_003101678.1	2689703	2693934	XP_002626313.1
NW_003101678.1	2694132	2696258	XP_002626314.2
NW_003101678.1	2695405	2701562	XP_031577766.1;XP_031577767.1;XP_002626315.1
NW_003101678.1	2701610	2705004	XP_002626317.1
NW_003101678.1	2704777	2712989	XP_002626318.1;XP_031577768.1
NW_003101678.1	2713002	2717253	XP_002626319.1
NW_003101678.1	2719471	2720424	XP_031577769.1
NW_003101678.1	2722187	2723754	XP_002626321.1
NW_003101678.1	2722551	2729410	XP_031577770.1;XP_002626322.1
NW_003101678.1	2730143	2734441	XP_031577771.1;XP_002626323.1
NW_003101678.1	2734486	2735422	XP_031577772.1
NW_003101678.1	2735575	2740388	XP_031577773.1;XP_031577774.1
NW_003101678.1	2741102	2746169	XP_002626327.2
NW_003101678.1	2746990	2747845	XP_002626328.1
NW_003101678.1	2750911	2752543	XP_002626330.1
NW_003101678.1	2752364	2755099	XP_031577775.1
NW_003101678.1	2755147	2757992	XP_031577776.1
NW_003101678.1	2758120	2762125	XP_002626333.1
NW_003101678.1	2762648	2764240	XP_031577777.1
NW_003101678.1	2765046	2770104	XP_031577778.1;XP_031577779.1
NW_003101678.1	2798405	2801821	XP_002626336.1
NW_003101678.1	2802141	2805252	XP_031577780.1
NW_003101678.1	2805653	2810283	XP_002626339.1
NW_003101678.1	2810306	2816015	XP_002626340.1
NW_003101678.1	2816908	2820175	XP_002626342.2
NW_003101678.1	2819442	2822633	XP_002626343.1
NW_003101678.1	2822700	2842837	XP_031577782.1;XP_031577781.1
NW_003101678.1	2839481	2845028	XP_002626346.1
NW_003101678.1	2844920	2846298	XP_031577783.1
NW_003101678.1	2846334	2849032	XP_002626348.1
NW_003101678.1	2849089	2852567	XP_002626350.1
NW_003101678.1	2849114	2850296	XP_002626349.1
NW_003101678.1	2852271	2854933	XP_031577784.1;XP_002626351.1
NW_003101678.1	2855025	2856998	XP_002626352.1;XP_031577785.1
NW_003101678.1	2856516	2857874	XP_002626353.1
NW_003101678.1	2858364	2859072	XP_031577786.1
NW_003101678.1	2860638	2861159	XP_031577787.1
NW_003101678.1	2861885	2864468	XP_002626357.1
NW_003101678.1	2863699	2867873	XP_031577788.1
NW_003101678.1	2865495	2869350	XP_002626359.1;XP_031577789.1
NW_003101678.1	2869337	2872820	XP_031577790.1
NW_003101678.1	2870555	2871843	XP_002626361.1
NW_003101678.1	2872933	2873942	XP_002626362.1
NW_003101678.1	2873962	2877057	XP_002626363.1;XP_031577791.1
NW_003101678.1	2877485	2880476	XP_002626364.1
NW_003101678.1	2881593	2883522	XP_031577792.1
NW_003101678.1	2883627	2887556	XP_031577793.1;XP_002626366.1
NW_003101678.1	2887449	2891192	XP_031577794.1
NW_003101678.1	2893910	2899297	XP_031577795.1;XP_031577796.1
NW_003101678.1	2899035	2903833	XP_002626370.1
NW_003101678.1	2904676	2906905	XP_031577797.1;XP_031577798.1;XP_002626371.1
NW_003101678.1	2908052	2909772	XP_031577799.1
NW_003101678.1	2913704	2914621	XP_031577800.1
NW_003101678.1	2916595	2918304	XP_031577801.1
NW_003101678.1	2927419	2932549	XP_002626378.1
NW_003101678.1	2933230	2935820	XP_002626379.1;XP_031577802.1
NW_003101678.1	2936003	2938607	XP_002626380.2
NW_003101678.1	2938908	2941357	XP_031577803.1;XP_002626382.1
NW_003101678.1	2942497	2942824	XP_031577804.1
NW_003101678.1	2942956	2944966	XP_002626384.1
NW_003101678.1	2944881	2947225	XP_002626385.1
NW_003101678.1	2947222	2949559	XP_002626386.1
NW_003101678.1	2949769	2951915	XP_002626387.1
NW_003101678.1	2952451	2954917	XP_031577805.1
NW_003101678.1	2954790	2958067	XP_002626389.1
NW_003101678.1	2963889	2967273	XP_002626391.2;XP_031577806.1
NW_003101678.1	2982082	2989960	XP_031577807.1
NW_003101678.1	2986538	2989947	XP_031577808.1
NW_003101678.1	2990679	2993405	XP_002626394.1
NW_003101678.1	2992524	2993497	XP_031577809.1
NW_003101678.1	2993506	2994823	XP_031577810.1;XP_031577811.1
NW_003101678.1	2994795	2997004	XP_002626396.1
NW_003101678.1	2997005	2998610	XP_002626397.1
NW_003101678.1	2998523	3001024	XP_002626398.1
NW_003101678.1	3000697	3001504	XP_002626399.1
NW_003101678.1	3003432	3006043	XP_002626400.2
NW_003101678.1	3006867	3010297	XP_002626401.1
NW_003101678.1	3011098	3014747	XP_002626402.1
NW_003101678.1	3014872	3017564	XP_002626403.1
NW_003101678.1	3018279	3027080	XP_031577812.1
NW_003101678.1	3039594	3040091	XP_002626405.1
NW_003101678.1	3103862	3107460	XP_002626407.2
NW_003101678.1	3109132	3112855	XP_031577813.1;XP_002626408.1
NW_003101678.1	3121450	3121998	XP_031577814.1
NW_003101678.1	3182184	3185222	XP_002626409.1
NW_003101678.1	3188114	3191788	XP_031577815.1
NW_003101678.1	3191795	3193869	XP_031577817.1;XP_031577816.1
NW_003101678.1	3193990	3198100	XP_031577818.1
NW_003101678.1	3198152	3200816	XP_031577819.1;XP_031577820.1
NW_003101678.1	3201482	3201719	XP_031577821.1
NW_003101678.1	3201902	3202404	XP_031577822.1
NW_003101678.1	3202627	3203974	XP_031577823.1
NW_003101678.1	3203152	3206432	XP_002626416.1
NW_003101678.1	3204926	3207377	XP_002626417.1
NW_003101678.1	3207448	3211029	XP_002626418.2
NW_003101678.1	3211108	3212025	XP_002626419.1
NW_003101678.1	3212342	3214581	XP_002626420.2
NW_003101678.1	3214840	3218803	XP_002626421.1
NW_003101678.1	3216273	3220915	XP_002626422.1
NW_003101678.1	3222728	3225628	XP_002626424.1
NW_003101678.1	3225339	3230399	XP_002626425.1
NW_003101678.1	3229210	3238188	XP_031577825.1;XP_031577824.1
NW_003101678.1	3238079	3240622	XP_031577826.1
NW_003101678.1	3240749	3242571	XP_002626429.1
NW_003101678.1	3346366	3352036	XP_031577830.1;XP_031577828.1;XP_031577829.1
NW_003101678.1	3347298	3347574	XP_031577827.1
NW_003101678.1	3363619	3363868	XP_031577831.1
NW_003101678.1	3365322	3365657	XP_031577832.1
NW_003101678.1	3410823	3411090	XP_031577833.1
NW_003101678.1	3474530	3474719	XP_031577834.1
NW_003101678.1	3490441	3493513	XP_031577835.1
NW_003101678.1	3492174	3497651	XP_002626434.2
NW_003101678.1	3500277	3502496	XP_031577836.1
NW_003101678.1	3534626	3535312	XP_031577837.1;XP_031577838.1
NW_003101678.1	3537499	3537739	XP_031577839.1
NW_003101678.1	3574659	3579491	XP_031577840.1
NW_003101678.1	3580890	3583835	XP_031577841.1;XP_002626439.2
NW_003101678.1	3583869	3590530	XP_031577842.1
NW_003101678.1	3590474	3599601	XP_002626443.1
NW_003101678.1	3590535	3591600	XP_002626441.1
NW_003101678.1	3591821	3593357	XP_002626442.1
NW_003101678.1	3599752	3603497	XP_002626444.1
NW_003101678.1	3600950	3603034	XP_002626445.1
NW_003101678.1	3603405	3605386	XP_031577843.1
NW_003101678.1	3605656	3607393	XP_002626447.1
NW_003101678.1	3607671	3610025	XP_002626448.1
NW_003101678.1	3702003	3704197	XP_002626449.1
NW_003101678.1	3714786	3715302	XP_031577844.1
NW_003101678.1	3772291	3772963	XP_031577845.1
NW_003101678.1	3847810	3848489	XP_031577846.1
NW_003101678.1	3849305	3849700	XP_031577847.1
NW_003101678.1	3910628	3916433	XP_031577848.1;XP_002626451.1
NW_003101678.1	3916155	3920756	XP_031577849.1;XP_002626453.1
NW_003101678.1	3920905	3922170	XP_002626454.1
NW_003101678.1	3924728	3931846	XP_031577850.1
NW_003101678.1	3931578	3933332	XP_002626457.1
NW_003101678.1	3933392	3935326	XP_002626458.1
NW_003101678.1	3941987	3946489	XP_002626459.2
NW_003101678.1	3946666	3952451	XP_031577851.1
NW_003101678.1	3950017	3951516	XP_002626462.2
NW_003101678.1	3951979	3956721	XP_002626463.1
NW_003101678.1	3955068	3956112	XP_002626464.1
NW_003101678.1	3956822	3959643	XP_002626465.1
NW_003101678.1	3960044	3966212	XP_031577853.1;XP_031577854.1;XP_002626466.2;XP_031577852.1
NW_003101678.1	3966464	3975623	XP_002626467.1
NW_003101678.1	4085792	4086008	XP_031577855.1
NW_003101678.1	4110412	4112275	XP_031577856.1
NW_003101678.1	4112950	4115670	XP_002626469.1
NW_003101679.1	700	2222	XP_002626470.2
NW_003101679.1	8338	8755	XP_031577224.1
NW_003101679.1	101877	102057	XP_031577225.1
NW_003101679.1	103044	103764	XP_002626472.1
NW_003101679.1	237457	237929	XP_031577226.1
NW_003101679.1	248706	250786	XP_031577227.1;XP_002626473.1
NW_003101679.1	288662	289159	XP_031577228.1
NW_003101679.1	289452	290708	XP_031577229.1
NW_003101679.1	338606	343587	XP_002626476.2
NW_003101679.1	342425	344091	XP_002626477.1
NW_003101679.1	343644	346779	XP_002626478.1
NW_003101679.1	346275	353003	XP_002626479.2;XP_031577230.1
NW_003101679.1	352210	352952	XP_031577231.1
NW_003101679.1	353999	365038	XP_002626482.1
NW_003101679.1	354071	356208	XP_002626481.1
NW_003101679.1	356306	356867	XP_031577232.1
NW_003101679.1	363857	368317	XP_031577233.1;XP_031577234.1
NW_003101679.1	380926	381170	XP_031577235.1
NW_003101679.1	420620	421392	XP_002626484.1
NW_003101679.1	430939	431474	XP_002626485.1
NW_003101679.1	495937	496106	XP_031577236.1
NW_003101679.1	500326	500668	XP_031577237.1
NW_003101679.1	501240	501939	XP_002626490.1
NW_003101679.1	502767	503937	XP_002626491.1
NW_003101679.1	504653	506200	XP_002626492.1
NW_003101679.1	506130	508469	XP_031577238.1
NW_003101679.1	507939	512023	XP_031577239.1;XP_031577240.1
NW_003101679.1	631524	634317	XP_002626497.1
NW_003101679.1	631540	639731	XP_031577242.1;XP_031577241.1
NW_003101679.1	640235	640847	XP_031577243.1
NW_003101679.1	651841	652291	XP_031577244.1
NW_003101679.1	661768	662699	XP_031577245.1
NW_003101679.1	733229	735697	XP_031577246.1
NW_003101679.1	736181	742397	XP_031577249.1;XP_031577247.1;XP_031577248.1
NW_003101679.1	757890	758136	XP_031577250.1
NW_003101679.1	765346	765769	XP_031577251.1
NW_003101679.1	766800	769034	XP_002626504.1
NW_003101679.1	769017	769428	XP_002626505.1
NW_003101679.1	769333	773710	XP_031577252.1
NW_003101679.1	773579	778466	XP_031577253.1
NW_003101679.1	781964	785095	XP_002626510.1
NW_003101679.1	785174	787679	XP_002626511.1
NW_003101679.1	786935	789492	XP_031577255.1;XP_002626512.2;XP_031577254.1
NW_003101679.1	789470	791737	XP_031577256.1
NW_003101679.1	791265	797620	XP_031577258.1;XP_002626515.1;XP_031577259.1
NW_003101679.1	793287	795372	XP_031577257.1
NW_003101679.1	797740	798956	XP_002626516.1
NW_003101679.1	798335	801483	XP_002626517.1
NW_003101679.1	801278	805227	XP_031577260.1
NW_003101679.1	804155	807882	XP_002626519.2
NW_003101679.1	808037	809816	XP_002626520.1
NW_003101679.1	809863	813702	XP_031577261.1
NW_003101679.1	813744	818120	XP_002626523.1
NW_003101679.1	819005	821855	XP_031577262.1
NW_003101679.1	829120	831126	XP_031577263.1;XP_031577264.1;XP_031577265.1
NW_003101679.1	834932	835850	XP_031577266.1
NW_003101679.1	839831	844658	XP_031577267.1
NW_003101679.1	847346	848144	XP_031577268.1
NW_003101679.1	848968	849925	XP_002626532.1
NW_003101679.1	851082	853420	XP_002626533.1
NW_003101679.1	853607	854154	XP_031577269.1
NW_003101679.1	855249	856919	XP_002626535.1
NW_003101679.1	857501	860190	XP_002626536.1
NW_003101679.1	860478	867908	XP_002626537.2
NW_003101679.1	867025	872822	XP_031577270.1
NW_003101679.1	872190	877200	XP_031577271.1
NW_003101679.1	877247	878777	XP_002626542.2
NW_003101679.1	877375	879972	XP_002626543.1
NW_003101679.1	880020	883080	XP_031577272.1
NW_003101679.1	882896	886152	XP_031577273.1
NW_003101679.1	885982	892494	XP_002626546.1
NW_003101679.1	889396	892652	XP_002626547.1
NW_003101679.1	929226	932073	XP_002626548.1
NW_003101679.1	932186	934175	XP_002626549.1;XP_031577275.1;XP_031577274.1
NW_003101679.1	936334	939533	XP_031577276.1
NW_003101679.1	939625	942735	XP_002626551.1
NW_003101679.1	943268	944429	XP_002626552.1
NW_003101679.1	945129	946595	XP_002626553.1
NW_003101679.1	947638	951035	XP_031577278.1;XP_031577277.1
NW_003101679.1	951291	951822	XP_002626555.1
NW_003101679.1	952069	957019	XP_031577279.1;XP_002626558.1
NW_003101679.1	952594	953845	XP_002626556.2
NW_003101679.1	955712	960184	XP_002626559.1
NW_003101679.1	960935	962033	XP_002626560.1
NW_003101679.1	964755	965177	XP_031577280.1
NW_003101679.1	964866	968935	XP_031577281.1
NW_003101679.1	983059	987838	XP_031577282.1
NW_003101679.1	988424	990604	XP_031577283.1
NW_003101679.1	991163	993457	XP_002626565.1
NW_003101679.1	993650	997876	XP_031577284.1
NW_003101679.1	997714	999082	XP_002626567.1
NW_003101679.1	1012829	1014866	XP_002626568.2
NW_003101679.1	1014884	1017903	XP_031577285.1
NW_003101679.1	1018330	1018705	XP_031577286.1
NW_003101679.1	1019234	1021741	XP_002626571.1
NW_003101679.1	1022681	1025386	XP_002626572.1
NW_003101679.1	1026030	1029162	XP_002626573.1
NW_003101679.1	1029973	1032032	XP_031577287.1
NW_003101679.1	1035300	1037081	XP_002626575.1
NW_003101679.1	1038500	1041837	XP_002626577.2
NW_003101679.1	1041569	1044457	XP_002626578.1
NW_003101679.1	1044902	1056026	XP_031577289.1
NW_003101679.1	1044982	1045291	XP_031577288.1
NW_003101679.1	1055352	1058368	XP_002626581.1;XP_031577290.1
NW_003101679.1	1057908	1065129	XP_002626582.1
NW_003101679.1	1062205	1067803	XP_031577291.1
NW_003101679.1	1068631	1070620	XP_031577292.1
NW_003101679.1	1071021	1073835	XP_031577293.1;XP_002626585.1
NW_003101679.1	1077045	1078386	XP_002626588.1
NW_003101679.1	1078871	1080962	XP_002626589.1
NW_003101679.1	1081999	1083503	XP_002626590.1
NW_003101679.1	1083614	1087640	XP_031577294.1
NW_003101679.1	1088320	1091912	XP_002626592.1
NW_003101679.1	1093577	1094180	XP_031577295.1
NW_003101679.1	1101632	1102560	XP_002626594.1
NW_003101679.1	1103442	1104131	XP_002626595.1
NW_003101679.1	1104667	1106776	XP_002626596.1;XP_031577296.1
NW_003101679.1	1106775	1108718	XP_002626597.1
NW_003101679.1	1108836	1109754	XP_031577297.1
NW_003101679.1	1111109	1112219	XP_002626599.1
NW_003101679.1	1113648	1117210	XP_002626600.1
NW_003101679.1	1160095	1160521	XP_031577298.1
NW_003101679.1	1170327	1171365	XP_031577299.1
NW_003101679.1	1183695	1183943	XP_031577300.1
NW_003101679.1	1195787	1197431	XP_002626603.1
NW_003101679.1	1200621	1202701	XP_031577301.1
NW_003101679.1	1202724	1206018	XP_031577302.1
NW_003101679.1	1205992	1207764	XP_002626606.1
NW_003101679.1	1208189	1209920	XP_031577303.1
NW_003101679.1	1210303	1212903	XP_002626608.1
NW_003101679.1	1214089	1214405	XP_031577304.1
NW_003101679.1	1214577	1215241	XP_031577305.1
NW_003101679.1	1215373	1220379	XP_031577306.1
NW_003101679.1	1217801	1221026	XP_031577307.1
NW_003101679.1	1277357	1277921	XP_031577308.1
NW_003101679.1	1303927	1306310	XP_002626612.1
NW_003101679.1	1306112	1308956	XP_002626613.1
NW_003101679.1	1309253	1312936	XP_002626614.1;XP_031577309.1
NW_003101679.1	1310070	1312963	XP_031577310.1
NW_003101679.1	1312940	1315604	XP_031577311.1
NW_003101679.1	1316757	1319260	XP_002626617.1
NW_003101679.1	1319362	1320894	XP_002626618.1
NW_003101679.1	1319792	1322662	XP_002626619.1
NW_003101679.1	1322750	1325150	XP_002626620.1
NW_003101679.1	1325207	1327184	XP_002626621.1
NW_003101679.1	1327301	1330010	XP_002626622.1
NW_003101679.1	1330261	1335818	XP_031577312.1
NW_003101679.1	1336760	1339111	XP_002626625.1
NW_003101679.1	1339269	1342063	XP_002626626.1
NW_003101679.1	1342977	1348724	XP_031577314.1;XP_002626627.1;XP_031577313.1;XP_031577315.1
NW_003101679.1	1348825	1351785	XP_002626628.1
NW_003101679.1	1352192	1353140	XP_002626629.1
NW_003101679.1	1353494	1357363	XP_002626630.1
NW_003101679.1	1357209	1363146	XP_031577316.1
NW_003101679.1	1363662	1366381	XP_002626632.1
NW_003101679.1	1367943	1369982	XP_002626633.1
NW_003101679.1	1371524	1372420	XP_031577317.1
NW_003101679.1	1372567	1377525	XP_002626635.1
NW_003101679.1	1374066	1377618	XP_002626636.1
NW_003101679.1	1377557	1378790	XP_031577318.1
NW_003101679.1	1378601	1379468	XP_031577319.1
NW_003101679.1	1379560	1382060	XP_031577321.1;XP_031577320.1
NW_003101679.1	1381929	1383691	XP_031577322.1
NW_003101679.1	1383085	1384465	XP_031577323.1
NW_003101679.1	1385340	1386633	XP_002626641.1
NW_003101679.1	1387051	1387447	XP_031577324.1
NW_003101679.1	1389074	1391871	XP_031577325.1
NW_003101679.1	1391498	1396528	XP_002626644.2
NW_003101679.1	1393652	1396651	XP_031577326.1;XP_002626645.2
NW_003101679.1	1396655	1398535	XP_002626646.1
NW_003101679.1	1398231	1399929	XP_002626647.1
NW_003101679.1	1439069	1439563	XP_031577327.1
NW_003101679.1	1439645	1440464	XP_031577328.1
NW_003101679.1	1442965	1444044	XP_002626649.1
NW_003101679.1	1444769	1447411	XP_031577329.1
NW_003101679.1	1447451	1453671	XP_002626651.1
NW_003101679.1	1447556	1457237	XP_031577331.1;XP_031577330.1
NW_003101679.1	1459657	1460744	XP_002626653.1
NW_003101679.1	1464761	1471106	XP_031577332.1
NW_003101679.1	1472309	1478564	XP_031577334.1;XP_002626657.1
NW_003101679.1	1473041	1475346	XP_031577333.1
NW_003101679.1	1477868	1479358	XP_002626658.1
NW_003101679.1	1479475	1482404	XP_002626659.1
NW_003101679.1	1480940	1484220	XP_002626660.1;XP_031577336.1;XP_031577335.1
NW_003101679.1	1484192	1486808	XP_031577337.1
NW_003101679.1	1486527	1488867	XP_002626662.1
NW_003101679.1	1491477	1493753	XP_002626664.1
NW_003101679.1	1493548	1493896	XP_031577338.1
NW_003101679.1	1519127	1519343	XP_031577339.1
NW_003101679.1	1544481	1544964	XP_002626667.1
NW_003101679.1	1544626	1547858	XP_002626668.1
NW_003101679.1	1646747	1648121	XP_031577340.1
NW_003101679.1	1681958	1685561	XP_002626671.2
NW_003101679.1	1684342	1689406	XP_002626672.1;XP_031577341.1
NW_003101679.1	1686704	1690264	XP_031577342.1;XP_002626673.1
NW_003101679.1	1689931	1692519	XP_031577344.1;XP_031577343.1
NW_003101679.1	1691175	1694880	XP_002626675.1
NW_003101679.1	1692945	1695825	XP_002626676.1
NW_003101679.1	1695716	1702948	XP_031577345.1
NW_003101679.1	1700939	1702423	XP_002626678.1
NW_003101679.1	1708123	1713337	XP_002626681.1;XP_031577346.1
NW_003101679.1	1713779	1715434	XP_031577347.1
NW_003101679.1	1717864	1722002	XP_031577348.1
NW_003101679.1	1741520	1741766	XP_031577349.1
NW_003101679.1	1755023	1755437	XP_002626684.1
NW_003101679.1	1801060	1803803	XP_031577350.1
NW_003101679.1	1820397	1820960	XP_031577351.1
NW_003101679.1	1832467	1832659	XP_031577352.1
NW_003101679.1	1832895	1837551	XP_002626686.1;XP_031577353.1
NW_003101679.1	1837864	1839008	XP_002626687.1
NW_003101679.1	1839741	1842123	XP_031577354.1
NW_003101679.1	1842213	1842660	XP_031577355.1
NW_003101679.1	1843091	1844915	XP_031577356.1
NW_003101679.1	1844924	1845659	XP_002626691.1
NW_003101679.1	1846202	1848788	XP_002626692.1
NW_003101679.1	1848893	1852124	XP_031577357.1;XP_031577358.1
NW_003101679.1	1852180	1854049	XP_031577359.1
NW_003101679.1	1855660	1857709	XP_002626695.1
NW_003101679.1	1858139	1859915	XP_002626696.1
NW_003101679.1	1868792	1869281	XP_031577360.1
NW_003101679.1	1884185	1887528	XP_031577361.1
NW_003101679.1	1887658	1892744	XP_002626699.1
NW_003101679.1	1893393	1894054	XP_031577362.1
NW_003101679.1	1894093	1895762	XP_031577363.1
NW_003101679.1	1896441	1901006	XP_002626702.1
NW_003101679.1	1933990	1934742	XP_031577364.1
NW_003101679.1	1934779	1939097	XP_002626704.2
NW_003101679.1	1958035	1958504	XP_031577365.1
NW_003101679.1	2197160	2197732	XP_002626707.1
NW_003101679.1	2218552	2224592	XP_031577366.1
NW_003101679.1	2220811	2224592	XP_002626709.1
NW_003101679.1	2230761	2231049	XP_002626710.2
NW_003101679.1	2350270	2350474	XP_031577367.1
NW_003101679.1	2352169	2352848	XP_031577368.1
NW_003101679.1	2370097	2370519	XP_031577369.1
NW_003101679.1	2398199	2399138	XP_031577370.1
NW_003101679.1	2400589	2403110	XP_002626715.1
NW_003101679.1	2404058	2404304	XP_031577371.1
NW_003101679.1	2422473	2422734	XP_031577372.1
NW_003101679.1	2437891	2439139	XP_031577373.1
NW_003101679.1	2529080	2531057	XP_002626718.1
NW_003101679.1	2537465	2537705	XP_031577374.1
NW_003101679.1	2589909	2590926	XP_031577375.1
NW_003101679.1	2741546	2742013	XP_031577376.1
NW_003101679.1	2753671	2753995	XP_031577377.1
NW_003101679.1	2779988	2781406	XP_031577378.1
NW_003101679.1	2783687	2786761	XP_031577379.1
NW_003101679.1	2786808	2791163	XP_002626724.2
NW_003101679.1	2792195	2793433	XP_031577380.1
NW_003101679.1	2792492	2798060	XP_031577381.1
NW_003101679.1	2793732	2797265	XP_002626727.2
NW_003101679.1	2798087	2804588	XP_031577382.1
NW_003101679.1	2804613	2807985	XP_002626731.1
NW_003101679.1	2804747	2806188	XP_002626730.1
NW_003101679.1	2807335	2811049	XP_002626732.1
NW_003101679.1	2808077	2811897	XP_002626733.2
NW_003101679.1	2813079	2815749	XP_031577383.1
NW_003101679.1	2816483	2818085	XP_002626735.1
NW_003101679.1	2817296	2818671	XP_031577384.1;XP_031577385.1
NW_003101679.1	2821194	2822498	XP_031577386.1
NW_003101679.1	2824464	2824997	XP_031577387.1
NW_003101679.1	2827605	2831137	XP_031577388.1
NW_003101679.1	2833274	2834148	XP_002626739.1
NW_003101679.1	2834415	2837718	XP_031577389.1;XP_002626740.2
NW_003101679.1	2839704	2842489	XP_031577392.1;XP_031577390.1;XP_031577391.1
NW_003101679.1	2840558	2845304	XP_031577394.1;XP_031577395.1;XP_031577393.1
NW_003101679.1	2845463	2847874	XP_031577396.1
NW_003101679.1	2848641	2849726	XP_002626745.1
NW_003101679.1	2849901	2852196	XP_002626746.1
NW_003101679.1	2852207	2855138	XP_002626747.2
NW_003101679.1	2855222	2861260	XP_031577397.1
NW_003101679.1	2872650	2877032	XP_031577399.1;XP_031577398.1
NW_003101679.1	2876518	2880000	XP_002626750.1
NW_003101679.1	2880084	2882009	XP_002626751.1
NW_003101679.1	2883588	2884002	XP_002626752.1
NW_003101679.1	2897903	2900289	XP_031577400.1
NW_003101679.1	2899787	2901588	XP_031577401.1
NW_003101679.1	2901684	2902809	XP_002626755.1
NW_003101679.1	2903993	2912726	XP_031577402.1
NW_003101679.1	2912772	2919878	XP_031577403.1
NW_003101679.1	2919762	2923266	XP_002626759.1
NW_003101679.1	2923433	2925400	XP_002626760.1
NW_003101679.1	2926778	2928913	XP_002626761.1
NW_003101679.1	2929597	2929996	XP_002626762.1
NW_003101679.1	2930293	2935943	XP_002626763.1
NW_003101679.1	2936220	2938852	XP_002626764.1
NW_003101679.1	2936833	2942908	XP_031577404.1
NW_003101679.1	2942908	2947086	XP_031577405.1;XP_002626766.1
NW_003101679.1	2947515	2947844	XP_002626767.1
NW_003101679.1	2948962	2951109	XP_002626768.1
NW_003101679.1	2951092	2954813	XP_031577406.1;XP_002626769.2
NW_003101679.1	2954644	2959149	XP_002626770.1
NW_003101679.1	2959189	2963601	XP_002626771.2
NW_003101679.1	2963238	2964356	XP_031577407.1
NW_003101679.1	2964629	2967860	XP_031577408.1
NW_003101679.1	3010870	3011128	XP_031577409.1
NW_003101679.1	3014842	3015887	XP_031577410.1
NW_003101679.1	3015962	3016301	XP_031577411.1
NW_003101679.1	3016507	3017120	XP_031577412.1
NW_003101679.1	3041151	3041382	XP_031577413.1
NW_003101679.1	3117484	3119489	XP_031577414.1
NW_003101679.1	3124808	3126876	XP_031577415.1
NW_003101679.1	3127471	3134991	XP_031577416.1
NW_003101679.1	3135060	3135658	XP_002626779.1
NW_003101679.1	3135438	3136911	XP_031577417.1
NW_003101679.1	3137974	3138527	XP_031577418.1
NW_003101679.1	3141687	3142637	XP_031577419.1
NW_003101679.1	3143564	3143936	XP_002626781.1
NW_003101679.1	3143975	3146405	XP_031577420.1
NW_003101679.1	3146419	3149993	XP_031577421.1
NW_003101679.1	3150832	3153020	XP_031577422.1
NW_003101679.1	3154670	3158606	XP_002626784.1
NW_003101679.1	3160148	3160945	XP_031577423.1
NW_003101679.1	3160378	3161868	XP_031577424.1
NW_003101679.1	3162801	3166562	XP_031577425.1
NW_003101679.1	3166674	3169350	XP_002626788.1
NW_003101679.1	3167809	3170483	XP_002626789.1
NW_003101679.1	3171636	3173958	XP_002626790.1
NW_003101679.1	3174052	3177867	XP_002626791.2
NW_003101679.1	3178427	3178823	XP_031577426.1
NW_003101679.1	3178906	3179545	XP_031577427.1
NW_003101679.1	3197177	3201313	XP_002626793.2;XP_031577428.1
NW_003101679.1	3200291	3201060	XP_002626794.2
NW_003101679.1	3213915	3214383	XP_031577429.1
NW_003101679.1	3261594	3262091	XP_031577430.1
NW_003101679.1	3310915	3311686	XP_002626797.1
NW_003101679.1	3312567	3315666	XP_031577431.1
NW_003101679.1	3316177	3316771	XP_031577432.1
NW_003101679.1	3316947	3317159	XP_031577433.1
NW_003101679.1	3324369	3324706	XP_031577434.1
NW_003101679.1	3335310	3335481	XP_031577435.1
NW_003101679.1	3345132	3345415	XP_031577436.1
NW_003101679.1	3345950	3346227	XP_031577437.1
NW_003101679.1	3378526	3378706	XP_031577438.1
NW_003101679.1	3389838	3390121	XP_031577439.1
NW_003101679.1	3393328	3393790	XP_031577440.1
NW_003101679.1	3415604	3415901	XP_031577441.1
NW_003101679.1	3432851	3439776	XP_031577442.1;XP_002626801.1
NW_003101679.1	3507647	3508184	XP_031577443.1
NW_003101679.1	3524302	3525077	XP_031577444.1
NW_003101679.1	3541408	3541981	XP_002626803.1
NW_003101679.1	3552295	3553528	XP_031577445.1
NW_003101679.1	3575591	3576033	XP_031577446.1
NW_003101679.1	3605511	3608270	XP_002626805.1
NW_003101679.1	3608418	3611244	XP_031577447.1
NW_003101679.1	3611559	3611901	XP_002626807.1
NW_003101679.1	3612043	3612223	XP_031577448.1
NW_003101679.1	3613103	3616301	XP_002626808.1
NW_003101679.1	3667887	3670816	XP_031577449.1
NW_003101679.1	3786594	3786997	XP_002626810.1
NW_003101679.1	3809458	3810869	XP_031577450.1
NW_003101679.1	3810870	3812697	XP_031577451.1
NW_003101679.1	3821607	3822199	XP_031577452.1
NW_003101679.1	3830804	3831008	XP_031577453.1
NW_003101679.1	3885653	3889791	XP_031577454.1
NW_003101679.1	3890074	3897691	XP_031577455.1
NW_003101679.1	3897921	3902480	XP_002626817.1
NW_003101679.1	3902558	3906318	XP_002626819.1
NW_003101679.1	3906345	3909865	XP_002626820.1
NW_003101679.1	3909543	3913880	XP_031577456.1;XP_002626821.1
NW_003101679.1	3914010	3923653	XP_002626822.1
NW_003101679.1	3919654	3922665	XP_031577457.1
NW_003101679.1	3922671	3925014	XP_002626824.1
NW_003101679.1	3938497	3939323	XP_002626825.1
NW_003101679.1	3940135	3940598	XP_002626826.1
NW_003101679.1	3941471	3944324	XP_031577458.1
NW_003101679.1	3944739	3948536	XP_031577460.1;XP_031577461.1;XP_031577459.1
NW_003101679.1	3948421	3948982	XP_031577462.1
NW_003101679.1	3949425	3950713	XP_031577463.1
NW_003101679.1	3951207	3953905	XP_031577464.1
NW_003101679.1	3951235	3953905	XP_031577465.1
NW_003101679.1	3953948	3954458	XP_031577466.1
NW_003101679.1	3963268	3969603	XP_031577467.1
NW_003101679.1	3967362	3971784	XP_031577468.1
NW_003101679.1	3971547	3975511	XP_031577469.1
NW_003101679.1	3974191	3976456	XP_002626835.1
NW_003101679.1	3976592	3983439	XP_031577470.1
NW_003101679.1	3980043	3985046	XP_002626837.2
NW_003101679.1	3985067	3995263	XP_002626838.2;XP_031577471.1
NW_003101679.1	3995573	3997503	XP_031577472.1
NW_003101679.1	3997576	3999640	XP_002626842.1
NW_003101679.1	4000017	4001427	XP_002626843.1
NW_003101679.1	4002449	4004208	XP_031577473.1
NW_003101679.1	4005833	4006364	XP_031577474.1
NW_003101679.1	4008141	4010157	XP_002626846.1
NW_003101679.1	4011572	4011836	XP_031577475.1
NW_003101679.1	4012187	4012506	XP_031577476.1
NW_003101679.1	4013777	4015783	XP_031577477.1
NW_003101679.1	4016002	4018820	XP_002626850.1
NW_003101679.1	4018846	4020198	XP_002626851.1
NW_003101679.1	4020293	4022649	XP_031577478.1
NW_003101679.1	4022656	4024627	XP_002626853.1
NW_003101679.1	4024637	4026809	XP_002626854.1
NW_003101679.1	4024703	4029889	XP_031577479.1;XP_031577480.1
NW_003101679.1	4026816	4030698	XP_002626856.1
NW_003101679.1	4032598	4034867	XP_031577481.1
NW_003101679.1	4035420	4037414	XP_031577482.1
NW_003101679.1	4038893	4043481	XP_002626860.1;XP_031577483.1
NW_003101679.1	4043516	4045610	XP_002626862.1
NW_003101679.1	4045684	4048516	XP_002626863.1
NW_003101679.1	4052470	4054594	XP_002626865.1
NW_003101679.1	4055175	4055490	XP_031577484.1
NW_003101679.1	4055506	4058419	XP_031577485.1
NW_003101679.1	4059614	4062460	XP_002626867.1
NW_003101679.1	4084583	4085117	XP_031577486.1
NW_003101679.1	4092771	4093344	XP_002626868.1
NW_003101679.1	4094364	4095416	XP_002626869.1
NW_003101679.1	4096129	4098301	XP_002626870.1
NW_003101679.1	4099277	4106948	XP_002626871.1
NW_003101679.1	4105325	4106937	XP_002626872.1
NW_003101679.1	4107440	4111477	XP_031577487.1
NW_003101679.1	4113678	4117247	XP_031577488.1
NW_003101679.1	4117842	4119542	XP_031577489.1
NW_003101679.1	4118640	4127528	XP_031577491.1;XP_002626876.1;XP_031577492.1;XP_031577490.1
NW_003101679.1	4131504	4133232	XP_002626878.1
NW_003101679.1	4134380	4136816	XP_002626879.1
NW_003101679.1	4140015	4141056	XP_002626881.1
NW_003101679.1	4142294	4142952	XP_031577493.1
NW_003101679.1	4143354	4147166	XP_002626883.1
NW_003101679.1	4149094	4150494	XP_002626884.1
NW_003101679.1	4150475	4155992	XP_031577496.1;XP_031577497.1;XP_031577495.1
NW_003101679.1	4151289	4153541	XP_031577494.1
NW_003101679.1	4156665	4157875	XP_031577498.1
NW_003101679.1	4156843	4159050	XP_031577501.1;XP_031577499.1;XP_031577500.1
NW_003101679.1	4159582	4161613	XP_031577502.1
NW_003101679.1	4162900	4163842	XP_031577503.1;XP_031577504.1
NW_003101679.1	4168740	4169800	XP_002626890.1
NW_003101679.1	4169974	4172193	XP_031577505.1
NW_003101679.1	4171975	4176147	XP_002626892.1
NW_003101679.1	4177141	4177836	XP_031577506.1
NW_003101679.1	4178364	4179966	XP_031577507.1
NW_003101679.1	4181482	4181611	XP_031577508.1
NW_003101679.1	4183010	4184685	XP_031577509.1;XP_031577510.1
NW_003101679.1	4184962	4187400	XP_031577511.1
NW_003101679.1	4189018	4189522	XP_031577512.1
NW_003101679.1	4191576	4193858	XP_031577514.1;XP_031577513.1
NW_003101679.1	4193799	4196045	XP_002626899.1
NW_003101679.1	4196478	4204156	XP_002626902.1;XP_031577515.1
NW_003101679.1	4198225	4198546	XP_002626900.2
NW_003101679.1	4203744	4205298	XP_002626903.1
NW_003101679.1	4205412	4208289	XP_002626904.1
NW_003101679.1	4208926	4210675	XP_031577516.1
NW_003101679.1	4211886	4212773	XP_002626906.1
NW_003101679.1	4213362	4214587	XP_031577518.1;XP_031577517.1
NW_003101679.1	4215813	4217400	XP_002626907.1
NW_003101679.1	4217590	4217992	XP_031577519.1
NW_003101679.1	4218678	4219718	XP_002626909.1
NW_003101679.1	4218814	4223828	XP_002626910.1
NW_003101679.1	4220707	4223363	XP_002626911.1
NW_003101679.1	4223832	4224081	XP_031577520.1
NW_003101679.1	4225114	4226682	XP_002626912.1
NW_003101679.1	4226942	4229717	XP_031577521.1;XP_002626913.1
NW_003101679.1	4230704	4234230	XP_002626914.1
NW_003101679.1	4233536	4236560	XP_002626915.1
NW_003101679.1	4235651	4238994	XP_002626916.2
NW_003101679.1	4237370	4240462	XP_002626917.2
NW_003101679.1	4240531	4246837	XP_002626918.1;XP_031577522.1
NW_003101679.1	4246460	4253499	XP_031577523.1
NW_003101679.1	4253927	4254868	XP_031577524.1
NW_003101679.1	4268278	4269172	XP_031577525.1
NW_003101679.1	4269724	4270276	XP_031577526.1
NW_003101679.1	4270343	4270882	XP_031577527.1
NW_003101679.1	4275939	4276618	XP_031577528.1
NW_003101679.1	4279337	4279524	XP_031577529.1
NW_003101679.1	4344744	4348537	XP_002626924.1
NW_003101679.1	4348565	4352361	XP_031577530.1
NW_003101679.1	4351343	4354639	XP_031577534.1;XP_031577532.1;XP_031577531.1;XP_031577533.1
NW_003101679.1	4352864	4356659	XP_002626927.1
NW_003101679.1	4356733	4358720	XP_002626928.1
NW_003101679.1	4359078	4362843	XP_031577535.1
NW_003101679.1	4362979	4367050	XP_031577536.1
NW_003101679.1	4365717	4370488	XP_031577539.1;XP_002626932.2;XP_031577537.1;XP_031577540.1;XP_031577538.1
NW_003101679.1	4367142	4370837	XP_031577541.1
NW_003101679.1	4371446	4373141	XP_002626934.1
NW_003101679.1	4373738	4374454	XP_002626935.1
NW_003101679.1	4374866	4377405	XP_002626936.1
NW_003101679.1	4377669	4382482	XP_031577542.1;XP_002626937.1
NW_003101679.1	4382542	4383772	XP_031577543.1
NW_003101679.1	4383665	4386587	XP_031577545.1;XP_031577544.1
NW_003101679.1	4389182	4389768	XP_002626940.2
NW_003101679.1	4395134	4397453	XP_002626941.2
NW_003101679.1	4398274	4402297	XP_002626942.1
NW_003101679.1	4401166	4404212	XP_002626943.1
NW_003101679.1	4404263	4406896	XP_002626944.1
NW_003101679.1	4407253	4412033	XP_031577550.1;XP_031577548.1;XP_031577546.1;XP_031577549.1;XP_031577547.1
NW_003101679.1	4412789	4417384	XP_031577551.1
NW_003101679.1	4418306	4421500	XP_031577552.1
NW_003101679.1	4422064	4424063	XP_031577553.1
NW_003101679.1	4425159	4425940	XP_002626949.2
NW_003101679.1	4426253	4427262	XP_002626950.1
NW_003101679.1	4428239	4430428	XP_002626951.1
NW_003101679.1	4430486	4432181	XP_002626952.2
NW_003101679.1	4432287	4434173	XP_002626953.1
NW_003101679.1	4435574	4439693	XP_031577554.1
NW_003101679.1	4442108	4447107	XP_002626956.1;XP_031577555.1
NW_003101679.1	4447749	4452336	XP_002626957.1
NW_003101679.1	4452340	4455866	XP_002626958.1;XP_031577556.1
NW_003101679.1	4456035	4462399	XP_031577557.1;XP_002626959.1
NW_003101679.1	4456866	4460261	XP_031577558.1
NW_003101679.1	4461140	4463061	XP_031577559.1;XP_002626962.1
NW_003101679.1	4463213	4465803	XP_002626963.1
NW_003101679.1	4465987	4468691	XP_002626964.1
NW_003101679.1	4469823	4474152	XP_002626965.1
NW_003101679.1	4475508	4477068	XP_031577560.1
NW_003101679.1	4479059	4480805	XP_002626968.1
NW_003101679.1	4481579	4486898	XP_031577561.1;XP_002626969.1
NW_003101679.1	4485119	4486987	XP_002626970.2
NW_003101679.1	4488415	4492300	XP_031577562.1
NW_003101679.1	4493168	4494551	XP_002626972.1
NW_003101679.1	4496979	4499048	XP_031577563.1
NW_003101679.1	4499813	4501929	XP_031577564.1
NW_003101679.1	4503668	4506994	XP_031577565.1
NW_003101679.1	4506653	4508442	XP_002626976.1
NW_003101679.1	4508518	4514495	XP_002626977.2
NW_003101679.1	4514634	4516881	XP_002626978.1
NW_003101679.1	4516921	4521383	XP_002626979.1
NW_003101679.1	4520578	4523054	XP_002626980.1
NW_003101679.1	4523085	4527893	XP_002626981.2
NW_003101679.1	4528047	4534330	XP_002626983.2
NW_003101679.1	4534140	4536521	XP_031577566.1
NW_003101679.1	4536064	4542275	XP_031577568.1;XP_031577567.1;XP_002626985.1
NW_003101679.1	4538617	4545287	XP_031577569.1
NW_003101679.1	4545110	4545368	XP_031577570.1
NW_003101679.1	4545951	4551006	XP_031577571.1
NW_003101679.1	4548397	4550640	XP_031577572.1
NW_003101679.1	4602699	4606178	XP_031577573.1
NW_003101680.1	21311	25063	XP_031576615.1
NW_003101680.1	25370	29107	XP_031576616.1
NW_003101680.1	56179	56431	XP_031576617.1
NW_003101680.1	93381	94452	XP_031576618.1
NW_003101680.1	112993	113224	XP_031576619.1
NW_003101680.1	168951	170452	XP_031576620.1
NW_003101680.1	170503	171226	XP_031576621.1
NW_003101680.1	171289	171544	XP_031576622.1
NW_003101680.1	174124	175596	XP_031576623.1
NW_003101680.1	175981	176961	XP_031576624.1
NW_003101680.1	177362	177668	XP_002626997.1
NW_003101680.1	193687	193957	XP_031576625.1
NW_003101680.1	204601	204814	XP_031576626.1
NW_003101680.1	209506	210955	XP_031576627.1
NW_003101680.1	213639	214190	XP_002627002.1
NW_003101680.1	229193	229418	XP_031576628.1
NW_003101680.1	255154	255587	XP_031576629.1
NW_003101680.1	255651	256866	XP_002627003.1
NW_003101680.1	405415	412597	XP_031576630.1;XP_031576631.1
NW_003101680.1	408158	415729	XP_031576632.1
NW_003101680.1	415579	418568	XP_002627006.1
NW_003101680.1	418931	421866	XP_002627007.1
NW_003101680.1	421554	422884	XP_002627008.1
NW_003101680.1	422987	425962	XP_031576633.1;XP_002627009.2
NW_003101680.1	426194	428286	XP_002627010.1
NW_003101680.1	428591	430661	XP_031576634.1
NW_003101680.1	431569	431965	XP_031576635.1
NW_003101680.1	432643	434555	XP_002627013.1
NW_003101680.1	440531	447676	XP_031576637.1;XP_031576638.1;XP_031576636.1
NW_003101680.1	447677	451874	XP_002627016.2
NW_003101680.1	451249	453793	XP_002627017.2
NW_003101680.1	454106	455096	XP_002627018.1
NW_003101680.1	455665	456788	XP_002627019.2
NW_003101680.1	456906	458253	XP_002627020.1
NW_003101680.1	458271	463921	XP_002627021.1
NW_003101680.1	462502	469497	XP_031576639.1
NW_003101680.1	469513	474029	XP_002627025.1
NW_003101680.1	470868	471181	XP_031576640.1
NW_003101680.1	474040	478330	XP_002627026.2
NW_003101680.1	478678	479083	XP_002627027.1
NW_003101680.1	479546	481785	XP_002627028.1
NW_003101680.1	479774	480230	XP_031576641.1
NW_003101680.1	482631	482968	XP_002627029.1
NW_003101680.1	483464	484931	XP_002627030.1
NW_003101680.1	485479	486502	XP_031576642.1
NW_003101680.1	486727	494151	XP_031576643.1
NW_003101680.1	494511	496025	XP_031576644.1
NW_003101680.1	498069	500558	XP_002627035.1
NW_003101680.1	501287	502358	XP_002627036.1
NW_003101680.1	502447	505148	XP_002627037.1
NW_003101680.1	504206	508694	XP_002627038.1;XP_031576646.1;XP_031576645.1;XP_031576647.1
NW_003101680.1	513007	516909	XP_002627041.1
NW_003101680.1	515508	518887	XP_002627042.1
NW_003101680.1	518453	520212	XP_002627043.2
NW_003101680.1	521311	524134	XP_031576649.1
NW_003101680.1	521346	521854	XP_031576648.1
NW_003101680.1	524218	531647	XP_031576650.1
NW_003101680.1	534465	535700	XP_031576651.1
NW_003101680.1	535851	539511	XP_002627048.1;XP_031576652.1
NW_003101680.1	539764	544283	XP_031576653.1
NW_003101680.1	544028	546467	XP_002627050.1
NW_003101680.1	545436	547966	XP_002627051.1
NW_003101680.1	547569	548115	XP_002627052.1
NW_003101680.1	548467	550703	XP_002627053.1
NW_003101680.1	551306	554970	XP_002627055.2
NW_003101680.1	555453	559176	XP_031576655.1;XP_002627057.1;XP_031576654.1
NW_003101680.1	555496	556423	XP_002627056.1
NW_003101680.1	558442	558829	XP_002627058.1
NW_003101680.1	559245	560007	XP_002627059.2
NW_003101680.1	559945	565546	XP_002627060.1
NW_003101680.1	565604	568796	XP_002627062.1
NW_003101680.1	565639	568393	XP_031576656.1
NW_003101680.1	568643	569949	XP_002627063.1
NW_003101680.1	570590	571646	XP_002627064.1
NW_003101680.1	572377	572987	XP_031576657.1
NW_003101680.1	575527	578695	XP_031576659.1;XP_031576658.1
NW_003101680.1	578695	580504	XP_002627068.1
NW_003101680.1	580512	585465	XP_002627069.1
NW_003101680.1	585034	585523	XP_002627070.1
NW_003101680.1	586844	589664	XP_031576660.1
NW_003101680.1	592540	598355	XP_031576661.1
NW_003101680.1	598631	604249	XP_002627074.1
NW_003101680.1	604708	608976	XP_002627075.1;XP_031576662.1;XP_031576663.1
NW_003101680.1	606733	608699	XP_031576664.1
NW_003101680.1	608909	609161	XP_031576665.1
NW_003101680.1	609698	610582	XP_002627077.1
NW_003101680.1	611972	613273	XP_031576666.1
NW_003101680.1	613164	617666	XP_031576667.1
NW_003101680.1	618472	619472	XP_031576668.1
NW_003101680.1	619822	621727	XP_002627081.1
NW_003101680.1	622016	623661	XP_002627082.1
NW_003101680.1	646164	646633	XP_031576669.1
NW_003101680.1	671840	674509	XP_002627083.1
NW_003101680.1	675284	679299	XP_031576670.1
NW_003101680.1	677096	683886	XP_002627086.2
NW_003101680.1	684027	685512	XP_031576671.1;XP_002627087.2
NW_003101680.1	686128	690876	XP_031576675.1
NW_003101680.1	686291	686857	XP_031576672.1
NW_003101680.1	687171	688026	XP_031576673.1
NW_003101680.1	688053	688311	XP_031576674.1
NW_003101680.1	690776	693737	XP_002627091.1
NW_003101680.1	694295	696103	XP_002627092.2
NW_003101680.1	698874	699526	XP_031576676.1
NW_003101680.1	700745	701673	XP_002627095.1
NW_003101680.1	701885	705249	XP_031576677.1;XP_002627096.1
NW_003101680.1	705594	706837	XP_002627098.1
NW_003101680.1	708509	712181	XP_031576678.1
NW_003101680.1	710914	713851	XP_031576679.1
NW_003101680.1	714091	716151	XP_002627101.1
NW_003101680.1	716500	720127	XP_031576680.1
NW_003101680.1	720200	721672	XP_002627103.1
NW_003101680.1	722235	723807	XP_031576681.1
NW_003101680.1	723711	724284	XP_031576682.1
NW_003101680.1	724460	724929	XP_031576683.1
NW_003101680.1	725896	727196	XP_031576684.1
NW_003101680.1	726415	734599	XP_031576688.1;XP_031576686.1;XP_031576687.1
NW_003101680.1	727300	729867	XP_031576685.1
NW_003101680.1	737349	740799	XP_002627109.1
NW_003101680.1	741131	743747	XP_002627110.1
NW_003101680.1	743792	745929	XP_002627111.1
NW_003101680.1	747549	749098	XP_002627112.1
NW_003101680.1	748321	752731	XP_002627113.1
NW_003101680.1	752574	758663	XP_031576690.1;XP_031576691.1;XP_031576689.1
NW_003101680.1	758702	761904	XP_031576692.1;XP_002627115.1
NW_003101680.1	762344	764018	XP_031576693.1
NW_003101680.1	763923	767036	XP_031576694.1;XP_002627117.2
NW_003101680.1	767904	776398	XP_002627119.2
NW_003101680.1	772958	775684	XP_002627120.1
NW_003101680.1	776963	777815	XP_031576697.1;XP_031576695.1;XP_031576696.1;XP_031576698.1
NW_003101680.1	809035	810633	XP_002627121.1
NW_003101680.1	810043	814898	XP_002627122.1
NW_003101680.1	815506	818582	XP_031576699.1
NW_003101680.1	819117	822715	XP_002627124.1
NW_003101680.1	823797	824446	XP_031576700.1
NW_003101680.1	824483	825803	XP_002627126.2
NW_003101680.1	824502	827673	XP_002627127.1
NW_003101680.1	827769	829068	XP_031576703.1;XP_031576701.1;XP_031576702.1
NW_003101680.1	829609	832457	XP_031576704.1;XP_002627129.1
NW_003101680.1	832835	834238	XP_002627130.1
NW_003101680.1	835491	837769	XP_002627131.1
NW_003101680.1	837683	840456	XP_002627132.1
NW_003101680.1	841170	845463	XP_002627133.1
NW_003101680.1	848109	849754	XP_002627134.1
NW_003101680.1	850450	852140	XP_002627135.1
NW_003101680.1	852703	853660	XP_002627136.1
NW_003101680.1	854448	857442	XP_002627137.2;XP_031576705.1
NW_003101680.1	856195	861473	XP_002627138.2
NW_003101680.1	861472	862706	XP_031576706.1
NW_003101680.1	862965	866176	XP_002627140.2
NW_003101680.1	866405	867954	XP_031576707.1
NW_003101680.1	868120	869990	XP_031576708.1
NW_003101680.1	870777	871633	XP_031576709.1
NW_003101680.1	871680	874108	XP_002627143.1;XP_031576711.1;XP_031576710.1
NW_003101680.1	874826	878772	XP_031576712.1
NW_003101680.1	878146	880999	XP_002627145.1
NW_003101680.1	879731	882439	XP_002627146.2
NW_003101680.1	882488	886069	XP_002627147.1
NW_003101680.1	884570	888104	XP_031576713.1
NW_003101680.1	888132	892517	XP_031576714.1
NW_003101680.1	891263	893369	XP_002627150.1
NW_003101680.1	893460	899782	XP_002627151.1
NW_003101680.1	899976	902213	XP_002627152.1
NW_003101680.1	902215	905146	XP_002627153.1
NW_003101680.1	905145	906536	XP_002627154.1
NW_003101680.1	906610	908487	XP_002627155.1
NW_003101680.1	907819	909516	XP_002627156.1
NW_003101680.1	909948	913252	XP_002627157.1
NW_003101680.1	913960	917218	XP_002627158.1
NW_003101680.1	917222	919086	XP_002627159.1
NW_003101680.1	918809	919956	XP_002627160.2
NW_003101680.1	923730	924123	XP_031576715.1
NW_003101680.1	928240	932369	XP_031576716.1;XP_031576717.1
NW_003101680.1	932530	935537	XP_031576720.1;XP_031576718.1;XP_031576719.1
NW_003101680.1	936716	941811	XP_002627164.1
NW_003101680.1	941839	946842	XP_031576721.1
NW_003101680.1	947187	949772	XP_031576722.1;XP_002627166.1;XP_031576723.1
NW_003101680.1	950389	953060	XP_002627167.1
NW_003101680.1	954065	961751	XP_031576724.1
NW_003101680.1	961780	962760	XP_002627169.1
NW_003101680.1	962865	967768	XP_031576725.1
NW_003101680.1	991573	993916	XP_002627172.1
NW_003101680.1	994286	997255	XP_002627173.1
NW_003101680.1	997640	1002196	XP_002627177.1
NW_003101680.1	997817	998533	XP_031576726.1
NW_003101680.1	1002127	1003858	XP_002627178.1
NW_003101680.1	1003944	1005893	XP_002627179.1
NW_003101680.1	1005499	1009007	XP_002627180.1
NW_003101680.1	1008992	1013866	XP_002627181.1
NW_003101680.1	1013915	1018090	XP_031576727.1;XP_002627182.1;XP_031576728.1
NW_003101680.1	1018261	1020714	XP_031576730.1;XP_031576729.1
NW_003101680.1	1022546	1024200	XP_002627184.1
NW_003101680.1	1025329	1028171	XP_031576731.1
NW_003101680.1	1029309	1032241	XP_002627187.1
NW_003101680.1	1032314	1037165	XP_002627188.1;XP_031576732.1
NW_003101680.1	1032432	1037192	XP_002627189.1
NW_003101680.1	1037273	1040382	XP_002627190.1
NW_003101680.1	1037791	1042246	XP_031576733.1;XP_002627191.1
NW_003101680.1	1041259	1042154	XP_031576734.1
NW_003101680.1	1042281	1044058	XP_002627192.1
NW_003101680.1	1043453	1045200	XP_031576735.1
NW_003101680.1	1045829	1050921	XP_002627195.2
NW_003101680.1	1051883	1053066	XP_002627196.1
NW_003101680.1	1053345	1055457	XP_002627197.1
NW_003101680.1	1055623	1057875	XP_002627198.1
NW_003101680.1	1055943	1061043	XP_031576737.1;XP_031576736.1
NW_003101680.1	1060272	1067035	XP_002627200.1
NW_003101680.1	1063882	1067686	XP_002627201.1
NW_003101680.1	1067832	1070666	XP_002627202.1
NW_003101680.1	1071052	1075244	XP_002627203.1
NW_003101680.1	1075462	1079484	XP_002627205.1
NW_003101680.1	1082009	1086667	XP_031576739.1;XP_031576738.1
NW_003101680.1	1086799	1092488	XP_031576741.1;XP_002627210.2;XP_031576740.1
NW_003101680.1	1092050	1094007	XP_002627211.2
NW_003101680.1	1093844	1095701	XP_002627212.2
NW_003101680.1	1094014	1098699	XP_002627213.2
NW_003101680.1	1098752	1101535	XP_031576743.1;XP_031576744.1;XP_031576742.1
NW_003101680.1	1101787	1103636	XP_002627216.1
NW_003101680.1	1103135	1107552	XP_002627217.1
NW_003101680.1	1104825	1106318	XP_002627218.1
NW_003101680.1	1108373	1110112	XP_002627219.1
NW_003101680.1	1110564	1113434	XP_002627220.2
NW_003101680.1	1113240	1114872	XP_031576745.1;XP_002627221.2
NW_003101680.1	1115021	1120697	XP_031576746.1;XP_002627222.1
NW_003101680.1	1117302	1120847	XP_002627223.1
NW_003101680.1	1121525	1125001	XP_002627224.1
NW_003101680.1	1124706	1127253	XP_031576747.1
NW_003101680.1	1126867	1128102	XP_031576749.1;XP_031576748.1
NW_003101680.1	1127509	1130498	XP_002627227.1
NW_003101680.1	1128294	1133312	XP_031576751.1;XP_031576752.1;XP_031576750.1
NW_003101680.1	1132647	1135436	XP_031576753.1
NW_003101680.1	1136242	1138468	XP_031576754.1;XP_002627230.2
NW_003101680.1	1138924	1141489	XP_002627231.2
NW_003101680.1	1138944	1143542	XP_031576755.1
NW_003101680.1	1143895	1145623	XP_002627233.1
NW_003101680.1	1146305	1147613	XP_002627234.1
NW_003101680.1	1148714	1150523	XP_002627235.1
NW_003101680.1	1151194	1152833	XP_002627236.1
NW_003101680.1	1153723	1153939	XP_031576756.1
NW_003101680.1	1154035	1154317	XP_031576757.1
NW_003101680.1	1154419	1154764	XP_031576758.1
NW_003101680.1	1154887	1155614	XP_031576759.1
NW_003101680.1	1155658	1160548	XP_002627238.1
NW_003101680.1	1160688	1161542	XP_002627239.1
NW_003101680.1	1164432	1165589	XP_002627241.1
NW_003101680.1	1165673	1167646	XP_002627242.1
NW_003101680.1	1167135	1171421	XP_031576760.1
NW_003101680.1	1172306	1176023	XP_031576761.1
NW_003101680.1	1175102	1181164	XP_002627245.1
NW_003101680.1	1178187	1181220	XP_002627246.1
NW_003101680.1	1181245	1184138	XP_002627247.1
NW_003101680.1	1182644	1184222	XP_002627248.1
NW_003101680.1	1213784	1215630	XP_002627249.1
NW_003101680.1	1215299	1217287	XP_002627250.1
NW_003101680.1	1217288	1219068	XP_002627251.1
NW_003101680.1	1219279	1221116	XP_002627252.1
NW_003101680.1	1221124	1222557	XP_031576762.1
NW_003101680.1	1222370	1225308	XP_002627254.1
NW_003101680.1	1225615	1227747	XP_031576763.1;XP_002627255.2
NW_003101680.1	1227803	1229701	XP_031576764.1
NW_003101680.1	1230370	1230658	XP_031576765.1
NW_003101680.1	1233509	1236400	XP_031576766.1
NW_003101680.1	1237803	1239280	XP_002627259.1
NW_003101680.1	1239908	1244048	XP_031576768.1;XP_031576769.1;XP_031576767.1
NW_003101680.1	1244503	1246842	XP_002627261.1
NW_003101680.1	1247114	1248306	XP_031576770.1
NW_003101680.1	1250968	1254283	XP_002627263.1
NW_003101680.1	1254292	1256363	XP_031576771.1
NW_003101680.1	1256403	1262697	XP_031576772.1
NW_003101680.1	1265540	1266287	XP_002627267.1
NW_003101680.1	1266556	1272162	XP_002627268.1;XP_031576773.1
NW_003101680.1	1272132	1274033	XP_031576774.1;XP_031576775.1;XP_002627269.1
NW_003101680.1	1278613	1281355	XP_002627271.1
NW_003101680.1	1281544	1283193	XP_031576776.1
NW_003101680.1	1284239	1285849	XP_031576777.1
NW_003101680.1	1286146	1288013	XP_002627274.1
NW_003101680.1	1286957	1290941	XP_031576779.1;XP_031576780.1;XP_031576778.1
NW_003101680.1	1290941	1298286	XP_002627276.1;XP_031576781.1
NW_003101680.1	1299562	1304993	XP_031576782.1;XP_002627278.1
NW_003101680.1	1305414	1308678	XP_031576783.1;XP_031576784.1
NW_003101680.1	1308905	1312513	XP_031576785.1
NW_003101680.1	1311163	1314782	XP_031576787.1;XP_002627281.2;XP_031576788.1;XP_031576786.1
NW_003101680.1	1314875	1317332	XP_002627282.2
NW_003101680.1	1315474	1320015	XP_002627283.1
NW_003101680.1	1320647	1326331	XP_002627285.2
NW_003101680.1	1329678	1335167	XP_031576790.1;XP_031576791.1
NW_003101680.1	1329785	1330236	XP_031576789.1
NW_003101680.1	1337079	1339582	XP_031576792.1;XP_031576793.1
NW_003101680.1	1339444	1340121	XP_031576794.1
NW_003101680.1	1340425	1342376	XP_002627290.1
NW_003101680.1	1343466	1348260	XP_002627291.1;XP_031576795.1
NW_003101680.1	1346417	1347041	XP_031576796.1
NW_003101680.1	1350322	1355796	XP_002627293.2;XP_031576797.1;XP_031576798.1
NW_003101680.1	1357439	1358368	XP_002627294.1
NW_003101680.1	1359302	1359724	XP_031576799.1
NW_003101680.1	1361005	1363152	XP_002627296.1
NW_003101680.1	1361771	1367278	XP_031576800.1
NW_003101680.1	1368617	1372244	XP_031576802.1;XP_002627299.1;XP_031576801.1
NW_003101680.1	1369870	1373977	XP_002627300.1
NW_003101680.1	1373645	1379061	XP_002627301.1
NW_003101680.1	1374781	1379404	XP_002627302.1
NW_003101680.1	1379518	1382012	XP_002627303.1
NW_003101680.1	1379779	1382039	XP_002627304.1
NW_003101680.1	1382022	1384230	XP_002627305.1;XP_031576803.1
NW_003101680.1	1383142	1385443	XP_002627306.1
NW_003101680.1	1385479	1389198	XP_031576804.1;XP_002627307.1
NW_003101680.1	1388922	1391820	XP_031576805.1
NW_003101680.1	1390961	1394340	XP_031576806.1;XP_002627309.1;XP_031576807.1
NW_003101680.1	1394307	1399235	XP_031576808.1
NW_003101680.1	1396974	1399982	XP_002627311.1
NW_003101680.1	1399987	1402503	XP_002627312.1
NW_003101680.1	1402653	1405863	XP_031576809.1;XP_002627313.2
NW_003101680.1	1402904	1407899	XP_002627314.1
NW_003101680.1	1407416	1410617	XP_031576810.1
NW_003101680.1	1410645	1413468	XP_002627316.1
NW_003101680.1	1416329	1418190	XP_002627318.1
NW_003101680.1	1419256	1420782	XP_002627319.1
NW_003101680.1	1421105	1421822	XP_002627320.1
NW_003101680.1	1422163	1427195	XP_002627321.1
NW_003101680.1	1427008	1431332	XP_002627322.1
NW_003101680.1	1427391	1430794	XP_002627323.1
NW_003101680.1	1430977	1434298	XP_002627324.1
NW_003101680.1	1434595	1436923	XP_002627325.1;XP_031576811.1
NW_003101680.1	1437917	1440533	XP_002627326.1
NW_003101680.1	1441056	1442457	XP_002627327.2
NW_003101680.1	1442378	1443981	XP_002627328.1
NW_003101680.1	1444588	1448770	XP_002627329.2
NW_003101680.1	1449981	1454679	XP_002627331.2
NW_003101680.1	1454479	1456705	XP_002627332.1
NW_003101680.1	1457647	1459015	XP_031576812.1
NW_003101680.1	1459663	1464272	XP_031576813.1;XP_031576815.1;XP_031576814.1
NW_003101680.1	1464221	1466723	XP_002627334.1
NW_003101680.1	1467817	1468978	XP_031576816.1
NW_003101680.1	1469860	1471931	XP_002627336.1
NW_003101680.1	1472884	1475593	XP_002627337.1
NW_003101680.1	1476200	1477522	XP_002627338.1
NW_003101680.1	1477794	1480243	XP_002627339.1
NW_003101680.1	1480618	1482267	XP_002627340.1
NW_003101680.1	1482760	1484881	XP_002627341.1
NW_003101680.1	1484765	1490241	XP_002627342.1
NW_003101680.1	1491086	1492477	XP_031576817.1
NW_003101680.1	1492814	1497035	XP_031576818.1;XP_002627344.1
NW_003101680.1	1497385	1499754	XP_031576819.1;XP_002627345.2
NW_003101680.1	1500482	1507201	XP_031576820.1;XP_031576821.1
NW_003101680.1	1511086	1512644	XP_002627348.1
NW_003101680.1	1512715	1518296	XP_002627349.1
NW_003101680.1	1519235	1521957	XP_002627350.1
NW_003101680.1	1521808	1522784	XP_031576822.1
NW_003101680.1	1524654	1526188	XP_002627352.1
NW_003101680.1	1526310	1531501	XP_031576823.1;XP_002627353.1
NW_003101680.1	1531536	1533378	XP_031576826.1;XP_031576825.1
NW_003101680.1	1531997	1532345	XP_031576824.1
NW_003101680.1	1533378	1537617	XP_031576827.1;XP_031576828.1;XP_031576829.1
NW_003101680.1	1537947	1543625	XP_002627357.1
NW_003101680.1	1543698	1544520	XP_031576830.1
NW_003101680.1	1545438	1551435	XP_031576832.1;XP_031576831.1
NW_003101680.1	1552772	1554975	XP_031576834.1;XP_002627361.1;XP_031576833.1
NW_003101680.1	1553201	1558250	XP_031576836.1;XP_031576835.1;XP_002627362.1
NW_003101680.1	1557434	1561174	XP_002627363.1;XP_031576837.1
NW_003101680.1	1562661	1566386	XP_031576841.1;XP_031576839.1;XP_031576842.1;XP_031576840.1;XP_031576838.1
NW_003101680.1	1562800	1564458	XP_002627364.2
NW_003101680.1	1564593	1569651	XP_031576843.1;XP_031576844.1
NW_003101680.1	1569582	1571160	XP_002627367.2
NW_003101680.1	1569679	1572040	XP_002627368.2
NW_003101680.1	1571993	1577790	XP_002627369.2
NW_003101680.1	1575123	1577620	XP_002627370.1
NW_003101680.1	1577818	1579498	XP_002627371.1
NW_003101680.1	1579706	1582963	XP_031576845.1
NW_003101680.1	1590056	1591179	XP_002627374.1
NW_003101680.1	1591476	1593039	XP_002627375.1
NW_003101680.1	1591534	1595243	XP_002627376.2;XP_031576846.1
NW_003101680.1	1594317	1596249	XP_002627377.1;XP_031576847.1
NW_003101680.1	1596333	1601594	XP_031576848.1;XP_031576849.1;XP_002627378.2
NW_003101680.1	1600382	1602243	XP_002627379.1
NW_003101680.1	1602219	1604967	XP_002627380.1
NW_003101680.1	1605024	1606607	XP_002627381.1
NW_003101680.1	1608536	1615030	XP_002627383.2
NW_003101680.1	1618028	1621365	XP_002627384.1
NW_003101680.1	1621225	1623200	XP_031576850.1;XP_031576851.1
NW_003101680.1	1628676	1629377	XP_031576852.1
NW_003101680.1	1630749	1631227	XP_002627388.1
NW_003101680.1	1631313	1633880	XP_031576853.1
NW_003101680.1	1635855	1637294	XP_031576854.1
NW_003101680.1	1639020	1639866	XP_031576855.1
NW_003101680.1	1641653	1643131	XP_002627392.2
NW_003101680.1	1644438	1645447	XP_002627393.1
NW_003101680.1	1648296	1648476	XP_031576856.1
NW_003101680.1	1648897	1650763	XP_002627395.2
NW_003101680.1	1651657	1654121	XP_031576857.1
NW_003101680.1	1654704	1656274	XP_002627398.1
NW_003101680.1	1656558	1656939	XP_002627399.1
NW_003101680.1	1659823	1662502	XP_002627400.1;XP_031576858.1
NW_003101680.1	1662543	1663769	XP_031576859.1
NW_003101680.1	1664089	1666494	XP_002627402.1
NW_003101680.1	1667152	1673113	XP_002627404.2
NW_003101680.1	1673545	1676529	XP_002627405.1
NW_003101680.1	1674551	1676472	XP_002627406.1
NW_003101680.1	1677061	1677486	XP_031576860.1
NW_003101680.1	1678341	1680437	XP_031576861.1
NW_003101680.1	1680803	1682777	XP_002627409.1
NW_003101680.1	1682788	1686377	XP_002627410.2
NW_003101680.1	1686918	1688098	XP_002627411.1
NW_003101680.1	1688107	1695449	XP_031576864.1;XP_002627413.1;XP_031576863.1
NW_003101680.1	1688619	1695437	XP_002627412.1;XP_031576862.1
NW_003101680.1	1695568	1698229	XP_002627414.1
NW_003101680.1	1697190	1699590	XP_002627415.1
NW_003101680.1	1700006	1700451	XP_002627416.1
NW_003101680.1	1701188	1703526	XP_031576865.1
NW_003101680.1	1707338	1713732	XP_031576866.1;XP_031576867.1
NW_003101680.1	1713895	1718734	XP_031576870.1;XP_031576869.1
NW_003101680.1	1714392	1714823	XP_031576868.1
NW_003101680.1	1718834	1721404	XP_002627422.1
NW_003101680.1	1731094	1733465	XP_031576871.1
NW_003101680.1	1733256	1736511	XP_002627424.2
NW_003101680.1	1736627	1740518	XP_002627425.1
NW_003101680.1	1739063	1740432	XP_002627426.1
NW_003101680.1	1740981	1742127	XP_031576872.1
NW_003101680.1	1742443	1747479	XP_002627428.2
NW_003101680.1	1742688	1745663	XP_002627427.1
NW_003101680.1	1747140	1750461	XP_002627429.2
NW_003101680.1	1749431	1750449	XP_031576873.1
NW_003101680.1	1750735	1753124	XP_031576875.1;XP_031576876.1;XP_031576874.1
NW_003101680.1	1774354	1775107	XP_031576877.1
NW_003101680.1	1812337	1812520	XP_031576878.1
NW_003101680.1	1863352	1863592	XP_031576879.1
NW_003101680.1	1876638	1878132	XP_002627433.1
NW_003101680.1	1877790	1879895	XP_002627434.2
NW_003101680.1	1880317	1881557	XP_002627435.1
NW_003101680.1	1882896	1888351	XP_002627437.2;XP_031576881.1
NW_003101680.1	1883403	1884595	XP_031576880.1
NW_003101680.1	1888387	1892972	XP_002627438.1
NW_003101680.1	1892701	1897194	XP_031576882.1;XP_002627439.1;XP_031576883.1
NW_003101680.1	1897701	1901707	XP_002627441.1
NW_003101680.1	1902542	1906277	XP_002627442.1
NW_003101680.1	1906662	1908967	XP_002627443.2
NW_003101680.1	1908713	1911074	XP_031576884.1;XP_031576885.1
NW_003101680.1	1911927	1913399	XP_002627446.1;XP_031576886.1
NW_003101680.1	1913934	1915997	XP_031576887.1
NW_003101680.1	1916340	1917672	XP_002627448.1
NW_003101680.1	1917935	1919582	XP_002627449.2
NW_003101680.1	1919886	1922777	XP_002627450.1
NW_003101680.1	1924062	1925026	XP_031576888.1
NW_003101680.1	1926856	1927560	XP_031576889.1
NW_003101680.1	1930148	1931388	XP_031576890.1
NW_003101680.1	1931742	1937903	XP_002627454.2;XP_031576891.1
NW_003101680.1	1938019	1938882	XP_002627455.1
NW_003101680.1	1939607	1944683	XP_031576892.1
NW_003101680.1	1944023	1946183	XP_002627457.1
NW_003101680.1	1947477	1950643	XP_002627458.1
NW_003101680.1	1951327	1954857	XP_002627459.1
NW_003101680.1	1954964	1957397	XP_002627460.2
NW_003101680.1	1957965	1959168	XP_002627461.1
NW_003101680.1	1960349	1963816	XP_031576893.1
NW_003101680.1	1964381	1967604	XP_002627463.1
NW_003101680.1	1967626	1971482	XP_031576894.1
NW_003101680.1	1971380	1973408	XP_031576895.1
NW_003101680.1	1973126	1982772	XP_002627466.1
NW_003101680.1	1982488	1988538	XP_031576896.1
NW_003101680.1	1989111	1990159	XP_031576897.1
NW_003101680.1	1991798	1998192	XP_031576898.1
NW_003101680.1	1992595	1994420	XP_002627470.1
NW_003101680.1	1994745	1995797	XP_002627471.1
NW_003101680.1	1998335	2003673	XP_031576899.1
NW_003101680.1	2003692	2006648	XP_031576901.1;XP_031576900.1
NW_003101680.1	2010044	2011010	XP_002627476.1
NW_003101680.1	2010324	2013524	XP_002627477.1
NW_003101680.1	2015564	2022309	XP_031576902.1;XP_031576906.1;XP_031576905.1;XP_031576903.1;XP_031576904.1
NW_003101680.1	2022022	2024985	XP_002627480.2
NW_003101680.1	2024873	2025313	XP_031576907.1
NW_003101680.1	2025044	2032240	XP_002627483.1;XP_031576908.1
NW_003101680.1	2025855	2026244	XP_002627482.1
NW_003101680.1	2026341	2033695	XP_002627484.1
NW_003101680.1	2033774	2040731	XP_002627485.1
NW_003101680.1	2038952	2040830	XP_031576909.1
NW_003101680.1	2043590	2048141	XP_002627487.1
NW_003101680.1	2048203	2050352	XP_002627488.1
NW_003101680.1	2050356	2052329	XP_002627489.1
NW_003101680.1	2052498	2053038	XP_031576910.1
NW_003101680.1	2053257	2053635	XP_031576911.1
NW_003101680.1	2053818	2055798	XP_002627491.1
NW_003101680.1	2056514	2059164	XP_031576912.1
NW_003101680.1	2059586	2064300	XP_002627495.2
NW_003101680.1	2064910	2070307	XP_002627498.2
NW_003101680.1	2066589	2069531	XP_002627497.1
NW_003101680.1	2070724	2073998	XP_031576914.1;XP_031576913.1
NW_003101680.1	2073290	2075161	XP_031576915.1
NW_003101680.1	2075025	2077333	XP_002627501.1
NW_003101680.1	2077457	2078258	XP_031576916.1
NW_003101680.1	2078550	2079646	XP_031576917.1
NW_003101680.1	2079986	2080433	XP_031576918.1
NW_003101680.1	2080702	2081225	XP_031576919.1
NW_003101680.1	2082827	2083443	XP_002627504.1
NW_003101680.1	2084502	2085682	XP_031576920.1
NW_003101680.1	2086913	2089161	XP_002627506.1
NW_003101680.1	2091382	2092141	XP_002627507.1
NW_003101680.1	2092445	2094523	XP_002627508.1
NW_003101680.1	2095116	2097580	XP_002627509.1
NW_003101680.1	2097810	2098017	XP_031576921.1
NW_003101680.1	2098392	2100242	XP_031576922.1
NW_003101680.1	2100624	2102373	XP_002627511.1
NW_003101680.1	2103801	2105790	XP_002627512.1
NW_003101680.1	2119570	2120342	XP_031576923.1
NW_003101680.1	2140448	2140977	XP_031576924.1
NW_003101680.1	2141108	2151353	XP_031576925.1
NW_003101680.1	2141171	2145419	XP_002627513.1
NW_003101680.1	2145555	2147297	XP_002627514.1
NW_003101680.1	2150579	2153574	XP_002627516.1
NW_003101680.1	2153578	2155126	XP_031576926.1
NW_003101680.1	2155367	2162083	XP_031576927.1
NW_003101680.1	2161824	2165476	XP_002627518.1
NW_003101680.1	2164685	2167917	XP_002627519.1;XP_031576928.1
NW_003101680.1	2165483	2168663	XP_002627520.2
NW_003101680.1	2168475	2176475	XP_002627521.1;XP_031576929.1
NW_003101680.1	2170632	2174426	XP_031576930.1;XP_002627522.2
NW_003101680.1	2174899	2176027	XP_002627524.1
NW_003101680.1	2178117	2179845	XP_002627526.2
NW_003101680.1	2180100	2180586	XP_002627527.1
NW_003101680.1	2181044	2185209	XP_002627528.1
NW_003101680.1	2184811	2186444	XP_031576931.1;XP_002627529.1
NW_003101680.1	2187484	2189170	XP_002627530.2
NW_003101680.1	2190389	2190719	XP_002627531.1
NW_003101680.1	2191326	2192360	XP_031576932.1
NW_003101680.1	2193726	2195027	XP_002627532.1
NW_003101680.1	2195713	2197805	XP_031576933.1
NW_003101680.1	2198102	2199326	XP_031576934.1
NW_003101680.1	2198273	2200333	XP_031576935.1
NW_003101680.1	2200788	2201461	XP_002627534.1
NW_003101680.1	2206426	2213921	XP_031576937.1;XP_002627536.1;XP_031576938.1;XP_031576936.1
NW_003101680.1	2214326	2215422	XP_002627537.1
NW_003101680.1	2215828	2217016	XP_002627538.2
NW_003101680.1	2217397	2218845	XP_002627539.1
NW_003101680.1	2219948	2221732	XP_002627541.2
NW_003101680.1	2221732	2224244	XP_002627542.2
NW_003101680.1	2223588	2225838	XP_031576939.1;XP_002627543.1
NW_003101680.1	2225950	2230037	XP_002627544.2
NW_003101680.1	2232780	2235287	XP_031576940.1
NW_003101680.1	2235969	2241404	XP_031576942.1;XP_002627546.1;XP_031576941.1
NW_003101680.1	2237927	2245085	XP_002627547.1
NW_003101680.1	2245290	2248450	XP_031576943.1
NW_003101680.1	2249026	2251054	XP_031576945.1;XP_031576944.1
NW_003101680.1	2277717	2278325	XP_031576946.1
NW_003101680.1	2278362	2279938	XP_031576947.1
NW_003101680.1	2296849	2297116	XP_031576948.1
NW_003101680.1	2321638	2321863	XP_031576949.1
NW_003101680.1	2336978	2337176	XP_031576950.1
NW_003101680.1	2337449	2339000	XP_002627553.1
NW_003101680.1	2339064	2342263	XP_031576953.1;XP_031576951.1;XP_031576952.1
NW_003101680.1	2342677	2344402	XP_002627555.1
NW_003101680.1	2344472	2346728	XP_002627556.1
NW_003101680.1	2344776	2348002	XP_002627557.1
NW_003101680.1	2348029	2351869	XP_002627558.1
NW_003101680.1	2351942	2355638	XP_031576954.1
NW_003101680.1	2355812	2360625	XP_031576955.1
NW_003101680.1	2360214	2362538	XP_031576956.1
NW_003101680.1	2363054	2369562	XP_002627562.1
NW_003101680.1	2370566	2374757	XP_031576957.1
NW_003101680.1	2375297	2376478	XP_031576958.1;XP_031576959.1
NW_003101680.1	2376632	2379030	XP_002627566.1
NW_003101680.1	2379222	2380006	XP_002627567.1
NW_003101680.1	2394305	2395164	XP_031576960.1
NW_003101680.1	2412025	2412218	XP_031576961.1
NW_003101680.1	2437353	2437550	XP_031576962.1
NW_003101680.1	2439029	2439536	XP_031576963.1
NW_003101680.1	2466070	2472633	XP_002627570.2
NW_003101680.1	2466087	2470291	XP_002627569.1
NW_003101680.1	2474059	2479122	XP_031576964.1
NW_003101680.1	2478239	2480094	XP_002627572.1
NW_003101680.1	2479956	2480915	XP_031576965.1
NW_003101680.1	2481212	2482010	XP_031576966.1
NW_003101680.1	2481862	2484523	XP_002627574.2
NW_003101680.1	2510988	2511198	XP_031576967.1
NW_003101680.1	2584400	2586785	XP_002627577.1
NW_003101680.1	2586638	2589825	XP_031576968.1;XP_031576969.1;XP_002627578.1
NW_003101680.1	2606722	2607401	XP_031576970.1
NW_003101680.1	2670299	2670731	XP_031576971.1
NW_003101680.1	2694300	2697609	XP_002627579.1
NW_003101680.1	2697764	2699971	XP_031576972.1;XP_002627580.1
NW_003101680.1	2699974	2703655	XP_002627581.1
NW_003101680.1	2702411	2703786	XP_002627582.1
NW_003101680.1	2703733	2705656	XP_002627583.1
NW_003101680.1	2705099	2711797	XP_002627584.1
NW_003101680.1	2712832	2714244	XP_031576973.1
NW_003101680.1	2861336	2864038	XP_002627587.1
NW_003101680.1	2923295	2924067	XP_031576974.1
NW_003101680.1	2968113	2971908	XP_002627590.2
NW_003101680.1	2968297	2969540	XP_031576975.1
NW_003101680.1	2971590	2971986	XP_002627591.1
NW_003101680.1	2973326	2976762	XP_031576976.1
NW_003101680.1	2980618	2983012	XP_031576977.1
NW_003101680.1	2983868	2984568	XP_031576978.1
NW_003101680.1	2984681	2984882	XP_031576979.1
NW_003101680.1	2985280	2985502	XP_031576980.1
NW_003101680.1	2986076	2988863	XP_002627595.1
NW_003101680.1	2988533	2989784	XP_002627596.1
NW_003101680.1	2989602	2996161	XP_002627597.1
NW_003101680.1	2994256	2996172	XP_002627598.1
NW_003101680.1	2996219	2998854	XP_002627599.1
NW_003101680.1	2999094	3000638	XP_002627600.1
NW_003101680.1	2999094	3003580	XP_002627601.1
NW_003101680.1	3000869	3001488	XP_031576981.1
NW_003101680.1	3003817	3008638	XP_002627602.2
NW_003101680.1	3009429	3011555	XP_002627604.1
NW_003101680.1	3011351	3013835	XP_002627605.1
NW_003101680.1	3013862	3015818	XP_002627606.1
NW_003101680.1	3018217	3023148	XP_031576982.1
NW_003101680.1	3022839	3027159	XP_031576983.1
NW_003101680.1	3025179	3027450	XP_031576984.1
NW_003101680.1	3027524	3030319	XP_002627611.1
NW_003101680.1	3032440	3034192	XP_031576985.1
NW_003101680.1	3035263	3036838	XP_031576986.1
NW_003101680.1	3037928	3038248	XP_031576987.1
NW_003101680.1	3038271	3041814	XP_002627614.1
NW_003101680.1	3044065	3046385	XP_002627616.1
NW_003101680.1	3047370	3048804	XP_002627617.1
NW_003101680.1	3052987	3053134	XP_031576988.1
NW_003101680.1	3054511	3055356	XP_031576989.1
NW_003101680.1	3054523	3059300	XP_002627619.1
NW_003101680.1	3058924	3060781	XP_002627620.1
NW_003101680.1	3060817	3064030	XP_002627621.1
NW_003101680.1	3064043	3070298	XP_031576990.1
NW_003101680.1	3073169	3076317	XP_031576991.1
NW_003101680.1	3076808	3078752	XP_002627625.1
NW_003101680.1	3090827	3091022	XP_031576992.1
NW_003101680.1	3171577	3172449	XP_002627626.1
NW_003101680.1	3174064	3175058	XP_031576993.1
NW_003101680.1	3175832	3180948	XP_031576994.1
NW_003101680.1	3183290	3183591	XP_031576995.1
NW_003101680.1	3187502	3189200	XP_031576996.1
NW_003101680.1	3189548	3195033	XP_031576997.1
NW_003101680.1	3195035	3195580	XP_002627633.1
NW_003101680.1	3198106	3200764	XP_031576999.1;XP_031576998.1
NW_003101680.1	3222751	3223168	XP_002627638.1
NW_003101680.1	3268207	3270049	XP_002627639.1
NW_003101680.1	3270231	3273546	XP_031577000.1;XP_031577001.1;XP_002627640.1
NW_003101680.1	3276619	3279129	XP_002627641.2
NW_003101680.1	3283141	3288645	XP_031577003.1;XP_002627642.2;XP_031577002.1
NW_003101680.1	3288958	3290409	XP_002627643.1
NW_003101680.1	3290636	3292129	XP_002627644.1;XP_031577004.1
NW_003101680.1	3292511	3295013	XP_031577005.1
NW_003101680.1	3295820	3297692	XP_002627646.1
NW_003101680.1	3298920	3301712	XP_031577006.1
NW_003101680.1	3301347	3303260	XP_031577007.1
NW_003101680.1	3302762	3308508	XP_002627650.1
NW_003101680.1	3306353	3309170	XP_002627651.2
NW_003101680.1	3308558	3310303	XP_002627652.1
NW_003101680.1	3310872	3311289	XP_002627653.1
NW_003101680.1	3311895	3313490	XP_002627654.1
NW_003101680.1	3319433	3321525	XP_002627655.1
NW_003101680.1	3323292	3329917	XP_031577008.1
NW_003101680.1	3331180	3332836	XP_002627657.1
NW_003101680.1	3333090	3333318	XP_031577009.1
NW_003101680.1	3334161	3335435	XP_002627658.2
NW_003101680.1	3336730	3339225	XP_002627659.1;XP_031577010.1
NW_003101680.1	3339138	3341203	XP_002627660.2
NW_003101680.1	3341091	3344320	XP_031577011.1;XP_031577012.1;XP_031577013.1
NW_003101680.1	3345700	3347724	XP_002627663.1
NW_003101680.1	3347440	3351013	XP_031577014.1;XP_002627664.2
NW_003101680.1	3352588	3356847	XP_002627665.1;XP_031577015.1
NW_003101680.1	3355758	3357194	XP_031577016.1;XP_031577017.1
NW_003101680.1	3356922	3358957	XP_002627666.1
NW_003101680.1	3361572	3362122	XP_031577018.1
NW_003101680.1	3386139	3386421	XP_031577019.1
NW_003101680.1	3407855	3408413	XP_031577020.1
NW_003101680.1	3483290	3488076	XP_031577021.1
NW_003101680.1	3488116	3488468	XP_002627669.1
NW_003101680.1	3488962	3489403	XP_031577022.1
NW_003101680.1	3517679	3517904	XP_031577023.1
NW_003101680.1	3571157	3573480	XP_002627671.1
NW_003101680.1	3573330	3575548	XP_002627672.1
NW_003101680.1	3575586	3577325	XP_002627673.1
NW_003101680.1	3577187	3579567	XP_002627674.1
NW_003101680.1	3579845	3584330	XP_002627676.1
NW_003101680.1	3580011	3584401	XP_031577024.1
NW_003101680.1	3584363	3589710	XP_002627678.1
NW_003101680.1	3584425	3589533	XP_002627677.1;XP_031577025.1
NW_003101680.1	3590101	3590752	XP_031577026.1
NW_003101680.1	3591337	3593016	XP_002627680.1
NW_003101680.1	3593140	3597396	XP_031577027.1
NW_003101680.1	3596833	3598831	XP_002627682.1
NW_003101680.1	3597635	3600373	XP_002627683.1
NW_003101680.1	3599768	3603581	XP_002627684.1
NW_003101680.1	3603605	3605886	XP_031577028.1
NW_003101680.1	3606281	3611360	XP_031577029.1;XP_002627686.2;XP_031577030.1
NW_003101680.1	3614515	3620325	XP_031577031.1
NW_003101680.1	3622725	3626394	XP_002627689.1
NW_003101680.1	3628154	3629967	XP_031577032.1
NW_003101680.1	3629993	3632806	XP_002627692.2
NW_003101680.1	3632080	3634001	XP_002627693.1
NW_003101680.1	3634001	3636505	XP_031577033.1;XP_002627694.1
NW_003101680.1	3636488	3640025	XP_002627695.1
NW_003101680.1	3638567	3639380	XP_002627696.1
NW_003101680.1	3639916	3642067	XP_002627697.2
NW_003101680.1	3642280	3642605	XP_031577034.1
NW_003101680.1	3642609	3644891	XP_002627698.1
NW_003101680.1	3644495	3646446	XP_002627699.1;XP_031577035.1
NW_003101680.1	3646226	3648002	XP_002627700.1
NW_003101680.1	3648667	3652966	XP_002627701.2
NW_003101680.1	3652977	3656627	XP_002627702.1
NW_003101680.1	3654339	3657877	XP_002627703.2
NW_003101680.1	3657887	3662517	XP_031577036.1
NW_003101680.1	3662587	3665141	XP_002627705.1
NW_003101680.1	3665174	3668170	XP_031577037.1
NW_003101680.1	3667982	3670447	XP_002627707.1
NW_003101680.1	3669893	3675423	XP_002627708.1
NW_003101680.1	3677905	3678452	XP_002627709.1
NW_003101680.1	3678812	3680685	XP_002627710.1
NW_003101680.1	3680490	3685437	XP_031577038.1;XP_031577039.1
NW_003101680.1	3685549	3687190	XP_002627712.1
NW_003101680.1	3689260	3690334	XP_002627713.1
NW_003101680.1	3690540	3696008	XP_031577040.1
NW_003101680.1	3690825	3691170	XP_002627714.1
NW_003101680.1	3696322	3699216	XP_002627716.1
NW_003101680.1	3699639	3701199	XP_002627717.1
NW_003101680.1	3699872	3707926	XP_031577042.1;XP_002627719.1
NW_003101680.1	3701591	3703665	XP_031577041.1
NW_003101680.1	3707979	3711328	XP_002627720.1
NW_003101680.1	3711390	3715103	XP_002627722.1
NW_003101680.1	3713114	3715783	XP_031577043.1;XP_031577044.1
NW_003101680.1	3715963	3720008	XP_002627725.2
NW_003101680.1	3719561	3721552	XP_031577045.1
NW_003101680.1	3721783	3725488	XP_002627727.2
NW_003101680.1	3725810	3728430	XP_031577046.1
NW_003101680.1	3729751	3730739	XP_002627729.1
NW_003101680.1	3731290	3736700	XP_002627730.2
NW_003101680.1	3736732	3738972	XP_002627732.1
NW_003101680.1	3737808	3744975	XP_002627734.1;XP_031577047.1
NW_003101680.1	3739087	3742005	XP_002627733.1
NW_003101680.1	3745700	3746957	XP_031577048.1
NW_003101680.1	3747057	3747366	XP_031577049.1
NW_003101680.1	3749780	3750551	XP_031577050.1
NW_003101680.1	3791119	3793665	XP_002627737.1
NW_003101680.1	3792966	3797569	XP_002627738.1
NW_003101680.1	3797602	3798752	XP_002627739.1
NW_003101680.1	3798527	3801096	XP_002627740.1
NW_003101680.1	3805304	3805577	XP_031577051.1
NW_003101680.1	3842447	3844173	XP_002627741.1
NW_003101680.1	3844003	3845645	XP_031577052.1
NW_003101680.1	3845039	3847534	XP_031577053.1
NW_003101680.1	3846041	3848179	XP_002627744.2
NW_003101680.1	3848224	3850859	XP_002627745.1
NW_003101680.1	3850899	3854501	XP_031577054.1;XP_002627746.1
NW_003101680.1	3852822	3853334	XP_031577055.1
NW_003101680.1	3853350	3853716	XP_031577056.1
NW_003101680.1	3854193	3855208	XP_031577058.1;XP_031577057.1
NW_003101680.1	3854605	3856267	XP_031577062.1;XP_031577060.1;XP_031577061.1;XP_031577059.1
NW_003101680.1	3856996	3857848	XP_002627749.1
NW_003101680.1	3862855	3863193	XP_031577063.1
NW_003101680.1	3869455	3872365	XP_031577064.1
NW_003101680.1	3873727	3874850	XP_031577065.1
NW_003101680.1	3875486	3877824	XP_002627752.1
NW_003101680.1	3877888	3881613	XP_002627753.1
NW_003101680.1	3881616	3884298	XP_002627754.1
NW_003101680.1	3884380	3889939	XP_031577066.1
NW_003101680.1	3888134	3890220	XP_002627756.1
NW_003101680.1	3890792	3891704	XP_002627757.1
NW_003101680.1	3892192	3893116	XP_002627758.1
NW_003101680.1	3893412	3895523	XP_031577068.1;XP_031577067.1
NW_003101680.1	3895162	3898881	XP_031577069.1;XP_002627760.1
NW_003101680.1	3900120	3904983	XP_031577070.1
NW_003101680.1	3902508	3907854	XP_002627763.1
NW_003101680.1	3908689	3912556	XP_031577071.1
NW_003101680.1	3909024	3910709	XP_002627764.1
NW_003101680.1	3912360	3917427	XP_002627766.1
NW_003101680.1	3918165	3920586	XP_031577072.1
NW_003101680.1	3920689	3925231	XP_002627768.1
NW_003101680.1	3925237	3926838	XP_002627769.1
NW_003101680.1	3926663	3930108	XP_031577073.1
NW_003101680.1	3937573	3938345	XP_031577074.1
NW_003101680.1	4096913	4098296	XP_002627774.1
NW_003101680.1	4098929	4100314	XP_002627775.1
NW_003101680.1	4111990	4112221	XP_031577075.1
NW_003101680.1	4137661	4137952	XP_031577076.1
NW_003101680.1	4176884	4177049	XP_031577077.1
NW_003101680.1	4224568	4230929	XP_002627776.1;XP_031577078.1;XP_031577079.1
NW_003101680.1	4262193	4262478	XP_031577080.1
NW_003101680.1	4316035	4316425	XP_031577081.1
NW_003101680.1	4340932	4341142	XP_031577082.1
NW_003101680.1	4341264	4341609	XP_031577083.1
NW_003101680.1	4342306	4343164	XP_031577084.1
NW_003101680.1	4342342	4344894	XP_002627778.1;XP_031577085.1;XP_031577086.1;XP_031577087.1
NW_003101680.1	4361350	4361773	XP_031577088.1
NW_003101680.1	4400370	4400931	XP_031577089.1
NW_003101680.1	4410424	4411202	XP_031577090.1
NW_003101680.1	4413129	4414169	XP_031577091.1
NW_003101680.1	4414673	4415882	XP_002627780.1
NW_003101680.1	4417147	4417992	XP_002627781.1
NW_003101680.1	4418180	4419694	XP_002627782.1
NW_003101680.1	4419695	4421979	XP_002627783.1
NW_003101680.1	4426293	4428811	XP_031577092.1
NW_003101680.1	4429421	4435336	XP_002627786.1
NW_003101680.1	4455386	4458032	XP_031577093.1
NW_003101680.1	4458366	4461665	XP_002627789.1
NW_003101680.1	4462325	4462977	XP_031577094.1
NW_003101680.1	4463731	4470123	XP_031577095.1;XP_031577096.1
NW_003101680.1	4468417	4469965	XP_031577097.1;XP_031577098.1
NW_003101680.1	4470515	4470957	XP_031577099.1
NW_003101680.1	4471613	4472495	XP_002627792.1
NW_003101680.1	4473183	4476362	XP_031577100.1
NW_003101680.1	4478069	4480297	XP_002627794.1
NW_003101680.1	4480336	4487640	XP_031577102.1;XP_002627795.1;XP_031577103.1;XP_031577101.1
NW_003101680.1	4489327	4490698	XP_031577104.1
NW_003101680.1	4490908	4493383	XP_031577105.1;XP_031577106.1
NW_003101680.1	4493455	4496443	XP_002627798.1
NW_003101680.1	4495604	4496807	XP_002627799.1
NW_003101680.1	4496561	4500289	XP_031577107.1;XP_031577108.1
NW_003101680.1	4500395	4502570	XP_002627801.1
NW_003101680.1	4500862	4502832	XP_002627802.1
NW_003101680.1	4502623	4506943	XP_002627803.1
NW_003101680.1	4507011	4508921	XP_002627804.1
NW_003101680.1	4508968	4511228	XP_002627805.2
NW_003101680.1	4511025	4512332	XP_031577109.1
NW_003101680.1	4512466	4515446	XP_031577110.1
NW_003101680.1	4516149	4519426	XP_002627807.1
NW_003101680.1	4519991	4520309	XP_002627808.1
NW_003101680.1	4520776	4521129	XP_031577111.1
NW_003101680.1	4521370	4524151	XP_002627810.1
NW_003101680.1	4527160	4532297	XP_002627812.1
NW_003101680.1	4533881	4536165	XP_002627813.1
NW_003101680.1	4536168	4537441	XP_002627814.1
NW_003101680.1	4537466	4539654	XP_002627815.1
NW_003101680.1	4539655	4543140	XP_002627816.2
NW_003101680.1	4542019	4545231	XP_002627817.1
NW_003101680.1	4544207	4547192	XP_002627818.1
NW_003101680.1	4547980	4549076	XP_002627819.2
NW_003101680.1	4549374	4555339	XP_002627820.1
NW_003101680.1	4557279	4562337	XP_031577112.1
NW_003101680.1	4557457	4559916	XP_031577115.1;XP_031577113.1;XP_031577114.1
NW_003101680.1	4562843	4564516	XP_002627824.1
NW_003101680.1	4564252	4567240	XP_002627825.1
NW_003101680.1	4569835	4570374	XP_002627826.1
NW_003101680.1	4572166	4572610	XP_031577116.1
NW_003101680.1	4574265	4576276	XP_002627828.1
NW_003101680.1	4575050	4577308	XP_031577117.1
NW_003101680.1	4578570	4579833	XP_002627830.1
NW_003101680.1	4580294	4583820	XP_031577118.1
NW_003101680.1	4584991	4585171	XP_031577119.1
NW_003101680.1	4585437	4586437	XP_031577120.1
NW_003101680.1	4589195	4590491	XP_002627833.1
NW_003101680.1	4592559	4592754	XP_031577121.1
NW_003101680.1	4593793	4595895	XP_002627834.2
NW_003101680.1	4596669	4598095	XP_002627835.1
NW_003101680.1	4606185	4606392	XP_031577122.1
NW_003101680.1	4639219	4639656	XP_031577123.1
NW_003101680.1	4713200	4715591	XP_002627838.1
NW_003101680.1	4761806	4762267	XP_031577124.1
NW_003101680.1	4781610	4781779	XP_031577125.1
NW_003101680.1	4805411	4805753	XP_031577126.1
NW_003101680.1	4827985	4832755	XP_031577127.1
NW_003101680.1	4829588	4834723	XP_002627840.1
NW_003101680.1	4834746	4838710	XP_031577128.1
NW_003101680.1	4835909	4839793	XP_002627842.1
NW_003101680.1	4840448	4844415	XP_002627843.2
NW_003101680.1	4844868	4848176	XP_031577130.1;XP_002627844.1;XP_031577129.1
NW_003101680.1	4848544	4850997	XP_031577131.1
NW_003101680.1	4852545	4854294	XP_031577132.1
NW_003101680.1	4854010	4856345	XP_002627846.1
NW_003101680.1	4905423	4906667	XP_002627847.1
NW_003101680.1	4906839	4907682	XP_002627848.1
NW_003101680.1	4908658	4909814	XP_002627849.1
NW_003101680.1	4909934	4914237	XP_002627850.1
NW_003101680.1	4914776	4916209	XP_031577133.1
NW_003101680.1	4916853	4918076	XP_002627852.2
NW_003101680.1	4918177	4920016	XP_031577134.1
NW_003101680.1	4920344	4921304	XP_002627854.1
NW_003101680.1	4923525	4925220	XP_002627855.1
NW_003101680.1	4925700	4928027	XP_002627856.1
NW_003101680.1	4928400	4930453	XP_002627857.1
NW_003101680.1	4930230	4932177	XP_002627858.1
NW_003101680.1	4932217	4935878	XP_002627859.1
NW_003101680.1	4934936	4936657	XP_031577135.1
NW_003101680.1	4937232	4939746	XP_002627860.1
NW_003101680.1	4940270	4942354	XP_031577136.1
NW_003101680.1	4942361	4944410	XP_002627862.1
NW_003101680.1	4944536	4947917	XP_002627863.2
NW_003101680.1	4948103	4948778	XP_002627864.2
NW_003101680.1	4954595	4954975	XP_031577137.1
NW_003101680.1	4955520	4956084	XP_031577138.1
NW_003101680.1	4956305	4958604	XP_031577140.1;XP_031577139.1
NW_003101680.1	4958656	4961496	XP_002627866.1
NW_003101680.1	4962556	4962799	XP_031577141.1
NW_003101680.1	4965350	4969072	XP_031577142.1
NW_003101680.1	4972166	4975607	XP_002627869.1
NW_003101680.1	4977247	4978690	XP_031577143.1
NW_003101680.1	5005398	5005626	XP_031577144.1
NW_003101680.1	5011309	5013764	XP_031577146.1;XP_031577145.1
NW_003101680.1	5013804	5018407	XP_002627873.2
NW_003101680.1	5019991	5021678	XP_031577147.1
NW_003101680.1	5023948	5024923	XP_031577148.1
NW_003101680.1	5025389	5030132	XP_002627877.1
NW_003101680.1	5028419	5030352	XP_002627878.1
NW_003101680.1	5030289	5033428	XP_002627879.1
NW_003101680.1	5034143	5037847	XP_031577149.1
NW_003101680.1	5038603	5041659	XP_002627881.1
NW_003101680.1	5041703	5044050	XP_002627882.1;XP_031577150.1
NW_003101680.1	5044174	5046275	XP_002627883.1
NW_003101680.1	5045169	5047396	XP_002627884.2
NW_003101680.1	5060925	5061465	XP_031577151.1
NW_003101680.1	5187988	5191225	XP_031577153.1;XP_031577152.1
NW_003101680.1	5188213	5190191	XP_002627885.1
NW_003101680.1	5190799	5193600	XP_002627887.1
NW_003101680.1	5193132	5194282	XP_002627888.1
NW_003101680.1	5194657	5195108	XP_031577154.1
NW_003101680.1	5207934	5208288	XP_031577155.1
NW_003101680.1	5222923	5223116	XP_031577156.1
NW_003101680.1	5254241	5254436	XP_031577157.1
NW_003101680.1	5274719	5274916	XP_031577158.1
NW_003101680.1	5292138	5292997	XP_031577159.1
NW_003101680.1	5310260	5311169	XP_031577160.1
NW_003101680.1	5369854	5370046	XP_031577161.1
NW_003101680.1	5390354	5391206	XP_031577162.1
NW_003101680.1	5394911	5398200	XP_002627892.1
NW_003101680.1	5397421	5399542	XP_002627893.1
NW_003101680.1	5399767	5401580	XP_002627894.2
NW_003101680.1	5402279	5406021	XP_002627895.1
NW_003101680.1	5409209	5411184	XP_002627896.1
NW_003101680.1	5409487	5417235	XP_031577163.1;XP_002627897.1
NW_003101680.1	5432729	5433558	XP_031577164.1
NW_003101680.1	5437744	5440852	XP_002627899.1
NW_003101680.1	5441006	5443059	XP_002627900.1
NW_003101680.1	5443154	5445728	XP_002627901.1
NW_003101680.1	5444933	5449052	XP_002627902.1
NW_003101680.1	5448099	5450507	XP_002627903.1;XP_031577165.1
NW_003101680.1	5487285	5488184	XP_031577166.1
NW_003101680.1	5528797	5529611	XP_031577167.1
NW_003101680.1	5530669	5530882	XP_031577168.1
NW_003101680.1	5531188	5534911	XP_002627905.2
NW_003101680.1	5589437	5591088	XP_031577169.1
NW_003101680.1	5591403	5593538	XP_031577170.1
NW_003101680.1	5642961	5644505	XP_002627910.1
NW_003101680.1	5644558	5646071	XP_031577171.1
NW_003101680.1	5645906	5646403	XP_002627911.1
NW_003101680.1	5647371	5649851	XP_002627912.1
NW_003101680.1	5650763	5655959	XP_031577173.1;XP_031577172.1;XP_031577174.1
NW_003101680.1	5664197	5664604	XP_002627914.1
NW_003101680.1	5690029	5690679	XP_031577175.1
NW_003101680.1	5703215	5703380	XP_031577176.1
NW_003101680.1	5741501	5742366	XP_031577177.1
NW_003101680.1	5757857	5758136	XP_031577178.1
NW_003101680.1	5758905	5759186	XP_031577179.1
NW_003101680.1	5786960	5787489	XP_031577180.1
NW_003101680.1	5799287	5800229	XP_031577181.1
NW_003101680.1	5811081	5811901	XP_031577182.1
NW_003101680.1	5826695	5827876	XP_031577183.1
NW_003101680.1	5854487	5854852	XP_031577184.1
NW_003101680.1	5922283	5922812	XP_031577185.1
NW_003101680.1	5942667	5945929	XP_002627917.1
NW_003101680.1	6049809	6050581	XP_031577186.1
NW_003101680.1	6160287	6160518	XP_031577187.1
NW_003101680.1	6194723	6195137	XP_031577188.1
NW_003101680.1	6209273	6210350	XP_002627920.1
NW_003101680.1	6212097	6212925	XP_002627921.1
NW_003101680.1	6213049	6216191	XP_002627922.1
NW_003101680.1	6216526	6220984	XP_031577189.1
NW_003101680.1	6222957	6224825	XP_031577190.1
NW_003101680.1	6225287	6226464	XP_002627925.1
NW_003101680.1	6228465	6229376	XP_031577191.1
NW_003101680.1	6229592	6236602	XP_002627926.1
NW_003101680.1	6232920	6236787	XP_031577192.1
NW_003101680.1	6236868	6240277	XP_002627928.1
NW_003101680.1	6238595	6240155	XP_002627929.1
NW_003101680.1	6240533	6243109	XP_031577193.1
NW_003101680.1	6242648	6244607	XP_002627931.1
NW_003101680.1	6244691	6247510	XP_031577194.1
NW_003101680.1	6246947	6250530	XP_002627933.1
NW_003101680.1	6250751	6254462	XP_002627934.1
NW_003101680.1	6254635	6255817	XP_002627935.1
NW_003101680.1	6256066	6260552	XP_031577195.1
NW_003101680.1	6260569	6263352	XP_002627937.1
NW_003101680.1	6262719	6264237	XP_002627938.1
NW_003101680.1	6263550	6265350	XP_031577196.1
NW_003101680.1	6265621	6266555	XP_031577197.1
NW_003101680.1	6268214	6272740	XP_002627941.1;XP_031577198.1
NW_003101680.1	6273238	6274851	XP_002627942.2
NW_003101680.1	6274927	6279327	XP_031577201.1;XP_031577204.1;XP_031577202.1;XP_031577200.1;XP_031577199.1;XP_031577203.1
NW_003101680.1	6279302	6281340	XP_002627944.1;XP_031577205.1
NW_003101680.1	6281936	6284700	XP_031577206.1
NW_003101680.1	6304559	6306731	XP_031577207.1
NW_003101680.1	6308249	6313272	XP_002627949.1;XP_031577210.1;XP_031577208.1;XP_031577209.1
NW_003101680.1	6311662	6311959	XP_002627950.1
NW_003101680.1	6312653	6317414	XP_031577215.1;XP_031577213.1;XP_002627952.1;XP_031577211.1;XP_031577214.1;XP_031577212.1
NW_003101680.1	6316167	6321498	XP_002627953.2
NW_003101680.1	6321602	6323127	XP_002627954.1
NW_003101680.1	6323591	6325649	XP_002627955.2
NW_003101680.1	6326088	6328046	XP_002627956.1
NW_003101680.1	6327996	6331423	XP_002627957.1
NW_003101680.1	6331535	6333806	XP_002627958.1;XP_031577217.1;XP_031577216.1
NW_003101680.1	6333061	6339820	XP_002627959.1;XP_031577218.1
NW_003101680.1	6341446	6342484	XP_002627960.2
NW_003101680.1	6343092	6344485	XP_031577219.1
NW_003101680.1	6346488	6347190	XP_031577220.1
NW_003101680.1	6348480	6351876	XP_002627963.1;XP_031577221.1
NW_003101680.1	6353231	6354231	XP_002627965.1
NW_003101680.1	6354341	6354701	XP_002627964.1
NW_003101680.1	6355115	6358713	XP_002627966.1
NW_003101680.1	6358873	6359704	XP_002627967.2
NW_003101680.1	6359717	6364506	XP_002627968.1
NW_003101680.1	6363014	6366054	XP_002627969.1
NW_003101680.1	6365945	6367613	XP_002627970.1
NW_003101680.1	6367162	6368735	XP_002627971.1
NW_003101680.1	6369112	6371275	XP_002627972.1
NW_003101680.1	6373464	6374370	XP_002627973.1
NW_003101680.1	6375185	6378151	XP_031577222.1;XP_031577223.1
NW_003101680.1	6378220	6380524	XP_002627975.1
NW_003101681.1	7667	7841	XP_031576101.1
NW_003101681.1	13995	14999	XP_031576102.1
NW_003101681.1	37455	38627	XP_031576103.1
NW_003101681.1	57608	57863	XP_031576104.1
NW_003101681.1	143870	145524	XP_031576105.1
NW_003101681.1	145783	146164	XP_002627978.1
NW_003101681.1	188490	190285	XP_002627979.1
NW_003101681.1	190628	192349	XP_002627980.1
NW_003101681.1	190705	192764	XP_002627981.1
NW_003101681.1	192810	194062	XP_002627982.1
NW_003101681.1	194664	196271	XP_002627983.2
NW_003101681.1	226468	231718	XP_031576106.1;XP_002627984.1
NW_003101681.1	232833	234429	XP_031576107.1;XP_031576108.1
NW_003101681.1	234771	234984	XP_031576109.1
NW_003101681.1	292087	292672	XP_002627988.1
NW_003101681.1	322514	325746	XP_031576110.1
NW_003101681.1	325753	326536	XP_031576111.1
NW_003101681.1	328182	329786	XP_031576112.1
NW_003101681.1	335822	336309	XP_031576113.1
NW_003101681.1	464629	466471	XP_002627994.2
NW_003101681.1	473244	474268	XP_031576114.1
NW_003101681.1	476982	477186	XP_031576115.1
NW_003101681.1	493807	494192	XP_031576116.1
NW_003101681.1	514945	518433	XP_002627996.1
NW_003101681.1	518585	521542	XP_031576118.1;XP_002627997.1;XP_031576117.1
NW_003101681.1	520011	523282	XP_031576119.1
NW_003101681.1	523445	524981	XP_031576120.1
NW_003101681.1	524663	527230	XP_002628000.1
NW_003101681.1	527013	533414	XP_002628001.1
NW_003101681.1	527640	534571	XP_031576122.1;XP_031576121.1
NW_003101681.1	536616	537774	XP_031576123.1
NW_003101681.1	538413	539556	XP_031576124.1
NW_003101681.1	540509	544329	XP_031576127.1
NW_003101681.1	540981	545879	XP_031576126.1
NW_003101681.1	541112	542530	XP_031576125.1
NW_003101681.1	547534	555845	XP_002628006.1
NW_003101681.1	553614	555300	XP_031576128.1;XP_002628007.1
NW_003101681.1	557286	558827	XP_002628008.1
NW_003101681.1	558939	563909	XP_002628009.1
NW_003101681.1	563883	564913	XP_002628010.2
NW_003101681.1	566040	567024	XP_031576129.1
NW_003101681.1	627287	629603	XP_002628012.1
NW_003101681.1	630059	631288	XP_002628013.1
NW_003101681.1	633919	640526	XP_002628014.1
NW_003101681.1	676884	677355	XP_031576130.1
NW_003101681.1	688321	688600	XP_031576131.1
NW_003101681.1	735724	735964	XP_031576132.1
NW_003101681.1	765243	766351	XP_031576133.1
NW_003101681.1	767630	767846	XP_031576134.1
NW_003101681.1	768658	775342	XP_002628017.1
NW_003101681.1	771109	772629	XP_031576135.1
NW_003101681.1	776036	778686	XP_031576136.1
NW_003101681.1	776471	785351	XP_031576137.1;XP_002628022.1
NW_003101681.1	779458	781968	XP_002628021.1
NW_003101681.1	785578	786268	XP_031576138.1
NW_003101681.1	786610	790886	XP_002628024.1
NW_003101681.1	791043	793454	XP_031576139.1
NW_003101681.1	793642	796486	XP_031576140.1
NW_003101681.1	796692	801208	XP_002628027.1
NW_003101681.1	799084	802094	XP_031576141.1
NW_003101681.1	801789	803765	XP_002628029.1
NW_003101681.1	804061	806710	XP_031576142.1
NW_003101681.1	807821	809052	XP_002628031.1
NW_003101681.1	811920	817269	XP_002628034.1
NW_003101681.1	812211	812454	XP_031576143.1
NW_003101681.1	817313	819841	XP_002628035.1
NW_003101681.1	819184	823813	XP_002628036.1
NW_003101681.1	826496	829150	XP_031576144.1
NW_003101681.1	828948	832787	XP_002628039.2
NW_003101681.1	831880	833078	XP_002628040.1
NW_003101681.1	833935	836618	XP_002628041.1;XP_031576145.1;XP_031576146.1
NW_003101681.1	835944	836625	XP_031576149.1;XP_031576147.1;XP_031576148.1
NW_003101681.1	850596	850836	XP_031576150.1
NW_003101681.1	868606	869187	XP_031576151.1
NW_003101681.1	887846	890144	XP_031576152.1
NW_003101681.1	894027	896965	XP_002628045.1
NW_003101681.1	895572	900035	XP_031576153.1
NW_003101681.1	898183	904682	XP_002628047.1
NW_003101681.1	905363	909212	XP_002628048.1
NW_003101681.1	917326	917596	XP_031576154.1
NW_003101681.1	919597	921191	XP_031576155.1
NW_003101681.1	921453	921956	XP_031576156.1
NW_003101681.1	922956	923616	XP_031576157.1
NW_003101681.1	924342	925629	XP_031576158.1
NW_003101681.1	925632	926046	XP_031576159.1
NW_003101681.1	926061	926544	XP_031576160.1
NW_003101681.1	934827	935114	XP_031576161.1
NW_003101681.1	940410	940693	XP_031576162.1
NW_003101681.1	948185	948361	XP_031576163.1
NW_003101681.1	1000674	1000863	XP_031576164.1
NW_003101681.1	1019203	1019396	XP_031576165.1
NW_003101681.1	1031400	1031828	XP_031576166.1
NW_003101681.1	1051342	1052525	XP_031576167.1
NW_003101681.1	1061105	1061288	XP_031576168.1
NW_003101681.1	1066122	1067293	XP_031576169.1
NW_003101681.1	1093949	1094402	XP_031576170.1
NW_003101681.1	1096840	1097181	XP_031576171.1
NW_003101681.1	1107008	1110110	XP_002628051.1
NW_003101681.1	1110395	1111864	XP_002628052.1
NW_003101681.1	1112610	1114831	XP_002628053.1
NW_003101681.1	1114791	1118180	XP_031576172.1
NW_003101681.1	1114840	1118245	XP_002628055.1
NW_003101681.1	1118321	1121209	XP_002628057.2
NW_003101681.1	1121221	1125169	XP_002628058.2
NW_003101681.1	1124674	1127238	XP_002628059.1
NW_003101681.1	1127410	1128143	XP_031576173.1
NW_003101681.1	1130560	1134643	XP_002628061.1
NW_003101681.1	1133989	1136762	XP_031576174.1
NW_003101681.1	1138704	1139631	XP_002628063.2
NW_003101681.1	1141270	1143591	XP_002628064.1
NW_003101681.1	1143637	1145642	XP_031576175.1
NW_003101681.1	1144625	1146719	XP_002628066.1
NW_003101681.1	1146394	1146673	XP_031576176.1
NW_003101681.1	1146897	1150373	XP_002628067.2
NW_003101681.1	1150653	1154786	XP_031576177.1
NW_003101681.1	1156588	1157108	XP_002628070.1
NW_003101681.1	1157219	1157726	XP_031576178.1
NW_003101681.1	1158215	1159816	XP_031576179.1
NW_003101681.1	1158383	1162572	XP_002628072.1
NW_003101681.1	1161831	1162104	XP_031576180.1
NW_003101681.1	1163200	1170066	XP_031576181.1;XP_031576182.1
NW_003101681.1	1167972	1170331	XP_031576184.1;XP_031576183.1
NW_003101681.1	1170792	1171241	XP_031576185.1
NW_003101681.1	1176965	1180540	XP_002628077.1
NW_003101681.1	1180619	1183795	XP_002628078.1
NW_003101681.1	1183206	1184934	XP_002628079.2
NW_003101681.1	1186855	1188462	XP_002628081.1
NW_003101681.1	1189315	1193731	XP_031576186.1
NW_003101681.1	1195812	1197476	XP_002628084.1
NW_003101681.1	1198123	1198785	XP_031576187.1
NW_003101681.1	1198439	1202882	XP_031576188.1;XP_002628087.1
NW_003101681.1	1199008	1200070	XP_002628086.1
NW_003101681.1	1203257	1208012	XP_002628088.1
NW_003101681.1	1206422	1209356	XP_002628089.1
NW_003101681.1	1210992	1217540	XP_002628091.1
NW_003101681.1	1217659	1220012	XP_002628092.1
NW_003101681.1	1219647	1222982	XP_002628093.1
NW_003101681.1	1223048	1226874	XP_002628094.1;XP_031576189.1
NW_003101681.1	1225420	1227474	XP_031576190.1
NW_003101681.1	1227262	1231891	XP_002628096.1
NW_003101681.1	1230804	1232652	XP_002628097.1
NW_003101681.1	1234746	1239131	XP_002628098.1
NW_003101681.1	1239323	1242195	XP_002628099.2
NW_003101681.1	1242955	1246365	XP_002628101.1;XP_031576191.1
NW_003101681.1	1246628	1246808	XP_031576192.1
NW_003101681.1	1247215	1248777	XP_031576193.1
NW_003101681.1	1249335	1251248	XP_002628104.1
NW_003101681.1	1249617	1252396	XP_002628105.1;XP_031576194.1
NW_003101681.1	1252400	1255866	XP_031576195.1
NW_003101681.1	1254578	1258786	XP_002628107.2
NW_003101681.1	1258818	1264017	XP_031576196.1
NW_003101681.1	1262591	1269149	XP_031576197.1;XP_031576198.1
NW_003101681.1	1269310	1274554	XP_002628111.1
NW_003101681.1	1273964	1280620	XP_031576199.1;XP_002628112.1
NW_003101681.1	1274809	1280732	XP_031576200.1;XP_031576201.1
NW_003101681.1	1280765	1285373	XP_002628114.1
NW_003101681.1	1283121	1285658	XP_002628115.1
NW_003101681.1	1286687	1288415	XP_002628116.1
NW_003101681.1	1288666	1291123	XP_002628117.1
NW_003101681.1	1290441	1291781	XP_031576202.1
NW_003101681.1	1293378	1295702	XP_002628119.1
NW_003101681.1	1296852	1301831	XP_031576203.1
NW_003101681.1	1301977	1305006	XP_002628121.1
NW_003101681.1	1304747	1309065	XP_002628122.1
NW_003101681.1	1309068	1311194	XP_002628123.1
NW_003101681.1	1311108	1315073	XP_002628125.1
NW_003101681.1	1315229	1318017	XP_031576205.1;XP_031576204.1
NW_003101681.1	1315779	1319935	XP_002628127.2;XP_031576206.1
NW_003101681.1	1389823	1390697	XP_031576207.1
NW_003101681.1	1443482	1446699	XP_031576208.1
NW_003101681.1	1447357	1449970	XP_031576209.1
NW_003101681.1	1449975	1454375	XP_002628132.2
NW_003101681.1	1453598	1457888	XP_002628133.1
NW_003101681.1	1455678	1459086	XP_002628134.1
NW_003101681.1	1459487	1464339	XP_031576210.1
NW_003101681.1	1465466	1467240	XP_031576211.1
NW_003101681.1	1467289	1467853	XP_002628137.1
NW_003101681.1	1468777	1471348	XP_031576212.1
NW_003101681.1	1470186	1472597	XP_031576213.1;XP_002628139.2
NW_003101681.1	1472372	1474428	XP_031576214.1
NW_003101681.1	1474555	1476492	XP_002628141.2
NW_003101681.1	1476420	1478484	XP_031576215.1
NW_003101681.1	1478550	1480549	XP_002628142.1
NW_003101681.1	1481443	1482570	XP_002628143.1
NW_003101681.1	1482948	1485577	XP_002628144.1
NW_003101681.1	1485781	1488924	XP_002628145.1
NW_003101681.1	1489465	1492882	XP_002628146.1
NW_003101681.1	1493170	1493847	XP_031576216.1
NW_003101681.1	1495153	1498157	XP_002628147.1
NW_003101681.1	1498050	1500498	XP_002628148.2
NW_003101681.1	1500607	1503374	XP_002628149.1
NW_003101681.1	1504681	1507649	XP_031576217.1
NW_003101681.1	1506831	1507068	XP_031576218.1
NW_003101681.1	1507583	1508569	XP_031576219.1
NW_003101681.1	1508572	1508869	XP_031576220.1
NW_003101681.1	1512177	1515484	XP_002628151.1
NW_003101681.1	1515510	1517550	XP_031576221.1
NW_003101681.1	1517976	1519380	XP_002628153.2
NW_003101681.1	1520916	1522115	XP_002628154.1
NW_003101681.1	1523464	1525691	XP_031576222.1;XP_031576224.1;XP_002628155.2;XP_031576225.1;XP_031576223.1
NW_003101681.1	1524769	1528703	XP_002628156.1
NW_003101681.1	1527149	1529573	XP_002628157.1
NW_003101681.1	1530724	1533927	XP_031576226.1
NW_003101681.1	1532981	1535624	XP_002628159.1
NW_003101681.1	1564150	1564585	XP_031576227.1
NW_003101681.1	1659882	1660209	XP_031576228.1
NW_003101681.1	1660302	1661013	XP_031576229.1
NW_003101681.1	1661495	1663862	XP_031576230.1
NW_003101681.1	1665781	1668006	XP_002628163.1
NW_003101681.1	1669683	1669965	XP_031576231.1
NW_003101681.1	1677589	1681644	XP_002628165.1
NW_003101681.1	1677947	1679124	XP_002628166.2
NW_003101681.1	1687360	1688414	XP_002628168.1
NW_003101681.1	1689248	1693020	XP_002628170.2
NW_003101681.1	1692183	1694730	XP_031576232.1;XP_031576233.1;XP_002628171.1
NW_003101681.1	1693368	1698519	XP_002628172.1
NW_003101681.1	1696176	1698545	XP_002628173.1
NW_003101681.1	1698649	1700545	XP_002628174.1
NW_003101681.1	1698653	1700543	XP_031576234.1
NW_003101681.1	1700598	1702302	XP_002628175.1
NW_003101681.1	1701222	1703345	XP_031576235.1
NW_003101681.1	1710328	1710848	XP_031576236.1
NW_003101681.1	1732788	1736807	XP_002628177.1
NW_003101681.1	1737521	1740451	XP_002628179.1
NW_003101681.1	1737709	1738447	XP_002628178.1
NW_003101681.1	1741046	1744464	XP_031576237.1
NW_003101681.1	1744813	1748553	XP_031576238.1
NW_003101681.1	1748929	1750095	XP_031576239.1
NW_003101681.1	1750112	1754809	XP_031576240.1;XP_002628184.2
NW_003101681.1	1750545	1753175	XP_002628183.1
NW_003101681.1	1754969	1757291	XP_031576241.1
NW_003101681.1	1757299	1759360	XP_031576242.1
NW_003101681.1	1762733	1763369	XP_031576243.1
NW_003101681.1	1785427	1785976	XP_031576244.1
NW_003101681.1	1788178	1788391	XP_031576245.1
NW_003101681.1	1796734	1797153	XP_031576246.1
NW_003101681.1	1797449	1797836	XP_031576247.1
NW_003101681.1	1797841	1798708	XP_002628189.1
NW_003101681.1	1799115	1799343	XP_031576248.1
NW_003101681.1	1799513	1801362	XP_031576249.1
NW_003101681.1	1802117	1802953	XP_031576250.1
NW_003101681.1	1808835	1809528	XP_002628192.1
NW_003101681.1	1809846	1810495	XP_031576251.1
NW_003101681.1	1810570	1810838	XP_031576252.1
NW_003101681.1	1812293	1813460	XP_002628194.1
NW_003101681.1	1813845	1815004	XP_031576253.1
NW_003101681.1	1831452	1831815	XP_002628197.2
NW_003101681.1	1833020	1833650	XP_031576254.1
NW_003101681.1	1834998	1835734	XP_002628199.1
NW_003101681.1	1835798	1838507	XP_031576255.1
NW_003101681.1	1840466	1840868	XP_031576256.1
NW_003101681.1	1841560	1841887	XP_002628203.1
NW_003101681.1	1843279	1843635	XP_031576257.1
NW_003101681.1	1844623	1845166	XP_031576258.1
NW_003101681.1	1845940	1846623	XP_031576259.1
NW_003101681.1	1847069	1847288	XP_031576260.1
NW_003101681.1	1917400	1919204	XP_002628206.2
NW_003101681.1	1919496	1923111	XP_031576262.1
NW_003101681.1	1919600	1919798	XP_031576261.1
NW_003101681.1	1925553	1926241	XP_031576263.1
NW_003101681.1	1927935	1929168	XP_031576264.1
NW_003101681.1	1931446	1932910	XP_002628211.2
NW_003101681.1	1933161	1934370	XP_031576265.1
NW_003101681.1	1935291	1936775	XP_031576266.1
NW_003101681.1	1937790	1942447	XP_002628213.1
NW_003101681.1	1956953	1957841	XP_031576267.1
NW_003101681.1	1984378	1988755	XP_031576268.1
NW_003101681.1	1988765	1989708	XP_031576269.1
NW_003101681.1	1990060	1994636	XP_002628216.2
NW_003101681.1	1995662	1997232	XP_002628217.1
NW_003101681.1	1998206	2000601	XP_031576270.1
NW_003101681.1	2007592	2014386	XP_002628219.1
NW_003101681.1	2013118	2015078	XP_031576271.1
NW_003101681.1	2017653	2018094	XP_002628221.1
NW_003101681.1	2018526	2019237	XP_002628222.2
NW_003101681.1	2019427	2023112	XP_002628223.1;XP_031576272.1
NW_003101681.1	2021553	2023392	XP_002628224.1
NW_003101681.1	2025442	2025882	XP_031576273.1
NW_003101681.1	2026214	2026472	XP_031576274.1
NW_003101681.1	2033772	2034983	XP_031576275.1
NW_003101681.1	2108409	2111069	XP_002628228.1
NW_003101681.1	2111252	2114092	XP_031576276.1;XP_031576277.1
NW_003101681.1	2113422	2117616	XP_031576278.1
NW_003101681.1	2114300	2117684	XP_031576280.1;XP_031576279.1
NW_003101681.1	2118314	2121881	XP_002628232.1
NW_003101681.1	2122089	2125260	XP_002628233.1
NW_003101681.1	2125014	2130979	XP_002628234.1
NW_003101681.1	2131140	2132902	XP_002628235.1
NW_003101681.1	2132997	2135917	XP_002628236.1
NW_003101681.1	2137297	2139254	XP_002628237.2
NW_003101681.1	2140418	2142888	XP_031576281.1;XP_031576282.1
NW_003101681.1	2143356	2145072	XP_002628240.1
NW_003101681.1	2147815	2149985	XP_002628241.1
NW_003101681.1	2150958	2154478	XP_002628242.1
NW_003101681.1	2153982	2156798	XP_002628243.1
NW_003101681.1	2156482	2159319	XP_002628245.1
NW_003101681.1	2159922	2160816	XP_031576283.1
NW_003101681.1	2161188	2164001	XP_031576284.1
NW_003101681.1	2164676	2166141	XP_002628248.1
NW_003101681.1	2165666	2167276	XP_031576285.1
NW_003101681.1	2167276	2175482	XP_031576286.1
NW_003101681.1	2175668	2186246	XP_031576288.1;XP_031576289.1;XP_031576287.1
NW_003101681.1	2184177	2185141	XP_031576290.1
NW_003101681.1	2186349	2186760	XP_002628253.1
NW_003101681.1	2188186	2188636	XP_002628255.1
NW_003101681.1	2190669	2194768	XP_031576291.1
NW_003101681.1	2193592	2194891	XP_031576292.1
NW_003101681.1	2195333	2196157	XP_031576293.1
NW_003101681.1	2197302	2201215	XP_031576294.1;XP_002628259.1
NW_003101681.1	2202574	2204389	XP_031576295.1
NW_003101681.1	2205853	2209268	XP_031576297.1
NW_003101681.1	2205873	2207985	XP_031576296.1
NW_003101681.1	2212103	2213391	XP_031576298.1
NW_003101681.1	2216228	2218332	XP_031576299.1
NW_003101681.1	2222756	2225307	XP_031576300.1
NW_003101681.1	2228286	2229455	XP_031576301.1
NW_003101681.1	2229741	2232279	XP_002628267.2;XP_031576302.1
NW_003101681.1	2233685	2235519	XP_031576303.1
NW_003101681.1	2254926	2255085	XP_031576304.1
NW_003101681.1	2265720	2266128	XP_031576305.1
NW_003101681.1	2379530	2380393	XP_031576306.1
NW_003101681.1	2381371	2381852	XP_031576307.1
NW_003101681.1	2383233	2383422	XP_031576308.1
NW_003101681.1	2419809	2420001	XP_031576309.1
NW_003101681.1	2468555	2470007	XP_031576310.1
NW_003101681.1	2470066	2470490	XP_031576311.1
NW_003101681.1	2524736	2526319	XP_031576312.1
NW_003101681.1	2526008	2527965	XP_002628273.1
NW_003101681.1	2610407	2612439	XP_031576313.1
NW_003101681.1	2612952	2619212	XP_002628275.1
NW_003101681.1	2619279	2622087	XP_002628276.1;XP_031576314.1
NW_003101681.1	2622303	2625895	XP_002628277.1
NW_003101681.1	2626029	2631921	XP_031576315.1
NW_003101681.1	2630524	2637442	XP_031576316.1;XP_031576318.1;XP_002628280.1;XP_031576317.1
NW_003101681.1	2637666	2639318	XP_002628281.1
NW_003101681.1	2640694	2645043	XP_002628282.1
NW_003101681.1	2647361	2651097	XP_002628284.1
NW_003101681.1	2651253	2654979	XP_031576319.1
NW_003101681.1	2654979	2657433	XP_002628286.1
NW_003101681.1	2657437	2659715	XP_031576320.1
NW_003101681.1	2659561	2662122	XP_002628288.2
NW_003101681.1	2663258	2665093	XP_031576321.1
NW_003101681.1	2665789	2666413	XP_031576322.1
NW_003101681.1	2669219	2670028	XP_002628291.1
NW_003101681.1	2672185	2672491	XP_002628292.1
NW_003101681.1	2672957	2675058	XP_002628293.1
NW_003101681.1	2675162	2676580	XP_002628294.1
NW_003101681.1	2676316	2678917	XP_002628295.1
NW_003101681.1	2678629	2679967	XP_002628296.1
NW_003101681.1	2679844	2680087	XP_031576323.1
NW_003101681.1	2680096	2680318	XP_031576324.1
NW_003101681.1	2715623	2719254	XP_031576325.1
NW_003101681.1	2719517	2720625	XP_031576326.1
NW_003101681.1	2721412	2724448	XP_002628301.2
NW_003101681.1	2724908	2728501	XP_031576327.1
NW_003101681.1	2728531	2731338	XP_031576328.1
NW_003101681.1	2731592	2732628	XP_031576329.1
NW_003101681.1	2732386	2735141	XP_031576330.1;XP_031576331.1
NW_003101681.1	2737530	2743749	XP_031576334.1;XP_031576332.1;XP_031576335.1;XP_031576333.1;XP_031576336.1
NW_003101681.1	2742663	2745882	XP_031576337.1;XP_031576338.1
NW_003101681.1	2750140	2751987	XP_031576339.1
NW_003101681.1	2752914	2754249	XP_031576340.1
NW_003101681.1	2754059	2758994	XP_031576341.1;XP_031576342.1
NW_003101681.1	2758584	2761757	XP_031576343.1
NW_003101681.1	2758994	2760164	XP_002628311.1
NW_003101681.1	2761692	2763649	XP_002628313.1
NW_003101681.1	2763278	2766311	XP_002628314.1
NW_003101681.1	2767873	2772265	XP_002628316.2
NW_003101681.1	2772228	2778796	XP_002628317.1
NW_003101681.1	2779585	2781820	XP_002628318.1
NW_003101681.1	2781934	2784792	XP_031576344.1
NW_003101681.1	2784565	2786584	XP_002628320.1
NW_003101681.1	2786984	2789912	XP_031576345.1
NW_003101681.1	2790410	2790713	XP_031576346.1
NW_003101681.1	2790724	2791022	XP_031576347.1
NW_003101681.1	2792389	2793938	XP_002628322.1
NW_003101681.1	2794281	2797339	XP_002628323.1
NW_003101681.1	2797525	2801265	XP_031576348.1
NW_003101681.1	2797859	2798992	XP_002628324.1
NW_003101681.1	2801694	2804828	XP_031576349.1
NW_003101681.1	2804836	2808706	XP_002628327.1
NW_003101681.1	2808873	2810965	XP_002628328.1
NW_003101681.1	2813294	2815665	XP_002628329.1
NW_003101681.1	2817271	2819788	XP_002628330.1
NW_003101681.1	2821076	2824630	XP_031576351.1;XP_031576350.1
NW_003101681.1	2825109	2826691	XP_002628332.1
NW_003101681.1	2828128	2836351	XP_002628333.1
NW_003101681.1	2837388	2840510	XP_002628334.1
NW_003101681.1	2871415	2872351	XP_002628335.1
NW_003101681.1	2872591	2876263	XP_031576353.1
NW_003101681.1	2873053	2873779	XP_031576352.1
NW_003101681.1	2876434	2879959	XP_002628338.2
NW_003101681.1	2880160	2880700	XP_002628339.1
NW_003101681.1	2880743	2885718	XP_031576355.1;XP_031576354.1
NW_003101681.1	2886499	2888238	XP_031576356.1
NW_003101681.1	2888438	2888783	XP_031576357.1
NW_003101681.1	2889978	2893369	XP_031576358.1
NW_003101681.1	2891724	2896131	XP_002628344.2
NW_003101681.1	2898565	2899032	XP_031576359.1
NW_003101681.1	3024349	3024589	XP_031576360.1
NW_003101681.1	3045736	3047768	XP_002628346.1
NW_003101681.1	3234225	3234381	XP_031576361.1
NW_003101681.1	3270169	3272845	XP_002628347.1
NW_003101681.1	3504729	3505674	XP_002628349.2
NW_003101681.1	3541412	3541829	XP_031576362.1
NW_003101681.1	3575686	3577980	XP_002628351.1
NW_003101681.1	3579412	3579622	XP_031576363.1
NW_003101681.1	3610059	3613434	XP_002628352.2
NW_003101681.1	3671570	3671882	XP_031576364.1
NW_003101681.1	3746547	3748128	XP_002628355.1
NW_003101681.1	3799874	3804155	XP_002628356.1
NW_003101681.1	3847342	3850656	XP_031576365.1
NW_003101681.1	3850252	3852362	XP_002628359.1
NW_003101681.1	3850669	3855413	XP_002628360.1
NW_003101681.1	3939415	3939604	XP_031576366.1
NW_003101681.1	4025076	4028449	XP_031576368.1;XP_031576367.1
NW_003101681.1	4036920	4039337	XP_002628363.1
NW_003101681.1	4039338	4042644	XP_002628364.2
NW_003101681.1	4041716	4043196	XP_031576369.1
NW_003101681.1	4087690	4088044	XP_031576370.1
NW_003101681.1	4105755	4105941	XP_031576371.1
NW_003101681.1	4106043	4106619	XP_031576372.1
NW_003101681.1	4112263	4115520	XP_031576373.1
NW_003101681.1	4113293	4116030	XP_002628366.1
NW_003101681.1	4193173	4195676	XP_002628367.1
NW_003101681.1	4198128	4198578	XP_031576374.1
NW_003101681.1	4198722	4200074	XP_002628369.1
NW_003101681.1	4200506	4205257	XP_002628370.1
NW_003101681.1	4205429	4207898	XP_002628371.1
NW_003101681.1	4207992	4208906	XP_002628372.1
NW_003101681.1	4209078	4210386	XP_002628373.1
NW_003101681.1	4212957	4214499	XP_002628374.1
NW_003101681.1	4214899	4216354	XP_002628375.1
NW_003101681.1	4221094	4225712	XP_002628376.1
NW_003101681.1	4230165	4235730	XP_031576375.1
NW_003101681.1	4236154	4239396	XP_002628381.1;XP_031576376.1
NW_003101681.1	4239564	4241058	XP_002628382.1
NW_003101681.1	4243240	4245320	XP_002628383.1
NW_003101681.1	4244832	4248076	XP_002628384.1
NW_003101681.1	4248993	4251074	XP_002628385.1
NW_003101681.1	4254372	4254639	XP_031576377.1
NW_003101681.1	4255267	4257521	XP_031576378.1
NW_003101681.1	4257849	4258731	XP_002628388.1
NW_003101681.1	4259817	4266110	XP_031576381.1;XP_002628390.1;XP_031576382.1;XP_031576380.1
NW_003101681.1	4260119	4260961	XP_031576379.1
NW_003101681.1	4263680	4265909	XP_031576383.1
NW_003101681.1	4268026	4269950	XP_031576384.1
NW_003101681.1	4269958	4271707	XP_031576385.1
NW_003101681.1	4273760	4276429	XP_002628394.2
NW_003101681.1	4274341	4280164	XP_031576386.1
NW_003101681.1	4280115	4281840	XP_002628396.1
NW_003101681.1	4282216	4285247	XP_002628397.1
NW_003101681.1	4284843	4287074	XP_002628398.1
NW_003101681.1	4287077	4292530	XP_002628399.1
NW_003101681.1	4292412	4296059	XP_002628401.1
NW_003101681.1	4294811	4296396	XP_002628402.2
NW_003101681.1	4296504	4297888	XP_031576387.1
NW_003101681.1	4297637	4302528	XP_002628405.1;XP_031576389.1
NW_003101681.1	4297906	4300084	XP_031576388.1;XP_002628404.1
NW_003101681.1	4301549	4303013	XP_002628406.1
NW_003101681.1	4303570	4306872	XP_002628407.1
NW_003101681.1	4306446	4307950	XP_002628408.1
NW_003101681.1	4307584	4308984	XP_002628409.1
NW_003101681.1	4309036	4311508	XP_002628410.1
NW_003101681.1	4311572	4313653	XP_002628411.1
NW_003101681.1	4313996	4314926	XP_002628412.1
NW_003101681.1	4315512	4315872	XP_002628413.1
NW_003101681.1	4343034	4344681	XP_002628414.1
NW_003101681.1	4344326	4344822	XP_031576390.1
NW_003101681.1	4344962	4347368	XP_002628416.1
NW_003101681.1	4347765	4349292	XP_031576391.1
NW_003101681.1	4349808	4352323	XP_002628418.1
NW_003101681.1	4352783	4353189	XP_002628419.1
NW_003101681.1	4353835	4356189	XP_031576392.1
NW_003101681.1	4372984	4373401	XP_031576393.1
NW_003101681.1	4392466	4393931	XP_002628422.1
NW_003101681.1	4395013	4395163	XP_031576394.1
NW_003101681.1	4395759	4396175	XP_031576395.1
NW_003101681.1	4396232	4397422	XP_031576396.1
NW_003101681.1	4397247	4399970	XP_031576397.1
NW_003101681.1	4402281	4405439	XP_002628426.1
NW_003101681.1	4405726	4409032	XP_031576399.1;XP_031576398.1
NW_003101681.1	4408896	4411381	XP_002628428.1
NW_003101681.1	4414547	4415018	XP_031576400.1
NW_003101681.1	4417957	4424973	XP_031576401.1
NW_003101681.1	4425448	4428393	XP_002628432.1
NW_003101681.1	4428575	4431305	XP_031576402.1
NW_003101681.1	4431719	4434174	XP_002628434.1;XP_031576403.1
NW_003101681.1	4434290	4436565	XP_002628435.2
NW_003101681.1	4437835	4440891	XP_002628436.1
NW_003101681.1	4441515	4443521	XP_002628437.1
NW_003101681.1	4444423	4446102	XP_002628438.1
NW_003101681.1	4446896	4447238	XP_031576404.1
NW_003101681.1	4447798	4449674	XP_002628440.1
NW_003101681.1	4449704	4451510	XP_002628441.1
NW_003101681.1	4451116	4453318	XP_031576405.1;XP_002628442.1
NW_003101681.1	4453522	4454540	XP_002628443.1
NW_003101681.1	4453770	4456692	XP_002628444.1
NW_003101681.1	4455558	4460119	XP_031576407.1;XP_031576408.1;XP_031576406.1;XP_002628445.1
NW_003101681.1	4458522	4459590	XP_031576409.1
NW_003101681.1	4460499	4461680	XP_002628447.1
NW_003101681.1	4462106	4464098	XP_002628448.1
NW_003101681.1	4463939	4465068	XP_031576410.1
NW_003101681.1	4465247	4465535	XP_031576411.1
NW_003101681.1	4465820	4466250	XP_031576412.1
NW_003101681.1	4466347	4467214	XP_031576413.1
NW_003101681.1	4467808	4470227	XP_002628451.1
NW_003101681.1	4470769	4474730	XP_002628452.1
NW_003101681.1	4474785	4476854	XP_002628453.1
NW_003101681.1	4475050	4476805	XP_002628454.1
NW_003101681.1	4476860	4479322	XP_031576415.1;XP_031576414.1
NW_003101681.1	4476958	4482527	XP_002628456.1
NW_003101681.1	4479726	4484622	XP_031576416.1
NW_003101681.1	4484654	4490436	XP_002628459.1;XP_031576417.1
NW_003101681.1	4484743	4487055	XP_002628458.1
NW_003101681.1	4490680	4492529	XP_031576419.1;XP_031576418.1
NW_003101681.1	4492521	4499988	XP_031576420.1
NW_003101681.1	4500096	4502317	XP_002628462.1
NW_003101681.1	4502767	4506991	XP_002628463.1
NW_003101681.1	4507678	4509004	XP_002628464.1
NW_003101681.1	4509968	4514092	XP_002628465.2
NW_003101681.1	4514350	4516237	XP_002628467.1
NW_003101681.1	4516253	4518160	XP_002628468.1
NW_003101681.1	4518526	4519637	XP_031576421.1
NW_003101681.1	4519903	4525138	XP_031576424.1;XP_031576422.1;XP_031576423.1
NW_003101681.1	4525215	4530467	XP_002628471.1
NW_003101681.1	4526963	4531810	XP_002628472.1;XP_031576425.1
NW_003101681.1	4530935	4532206	XP_002628473.1
NW_003101681.1	4532457	4540697	XP_002628476.1
NW_003101681.1	4533174	4536201	XP_002628474.2
NW_003101681.1	4537587	4538529	XP_031576426.1
NW_003101681.1	4540880	4545088	XP_002628477.2
NW_003101681.1	4545770	4546772	XP_002628478.1
NW_003101681.1	4546889	4548762	XP_002628479.1
NW_003101681.1	4549246	4551967	XP_002628480.1
NW_003101681.1	4552575	4554154	XP_002628481.1
NW_003101681.1	4556030	4557197	XP_002628482.1
NW_003101681.1	4557236	4560330	XP_002628483.1
NW_003101681.1	4560191	4564017	XP_031576427.1
NW_003101681.1	4564458	4570080	XP_031576428.1;XP_002628485.1
NW_003101681.1	4570119	4571725	XP_002628486.1
NW_003101681.1	4571734	4573949	XP_031576429.1
NW_003101681.1	4573981	4577281	XP_031576430.1;XP_002628488.1;XP_031576431.1
NW_003101681.1	4575287	4584127	XP_002628489.1;XP_031576432.1
NW_003101681.1	4582406	4586152	XP_002628491.2
NW_003101681.1	4616180	4616381	XP_031576433.1
NW_003101681.1	4618242	4619422	XP_002628493.2
NW_003101681.1	4619353	4622755	XP_002628494.1
NW_003101681.1	4623733	4626305	XP_002628495.1
NW_003101681.1	4625940	4631025	XP_002628496.2
NW_003101681.1	4630211	4633351	XP_002628497.1
NW_003101681.1	4633453	4634825	XP_031576434.1
NW_003101681.1	4634911	4637775	XP_002628499.1
NW_003101681.1	4634964	4643463	XP_002628500.1;XP_031576435.1
NW_003101681.1	4643155	4643363	XP_031576436.1
NW_003101681.1	4643563	4647038	XP_031576437.1;XP_002628501.1
NW_003101681.1	4649084	4650435	XP_002628502.1
NW_003101681.1	4650606	4653030	XP_002628503.1
NW_003101681.1	4653026	4658785	XP_002628504.1
NW_003101681.1	4661899	4666606	XP_002628506.1
NW_003101681.1	4664602	4667270	XP_031576438.1
NW_003101681.1	4667388	4669580	XP_031576439.1
NW_003101681.1	4669660	4673103	XP_031576440.1
NW_003101681.1	4672818	4675617	XP_002628510.1
NW_003101681.1	4676072	4678118	XP_031576441.1
NW_003101681.1	4681252	4683885	XP_031576442.1
NW_003101681.1	4683898	4684105	XP_031576443.1
NW_003101681.1	4684610	4692033	XP_002628514.2
NW_003101681.1	4684725	4687191	XP_031576445.1;XP_031576444.1
NW_003101681.1	4692299	4695250	XP_002628515.1
NW_003101681.1	4708546	4709158	XP_031576446.1
NW_003101681.1	4710248	4714069	XP_002628516.1
NW_003101681.1	4713789	4714134	XP_002628517.1
NW_003101681.1	4715443	4717151	XP_031576447.1;XP_031576448.1
NW_003101681.1	4715773	4718625	XP_031576449.1
NW_003101681.1	4720326	4726607	XP_031576450.1
NW_003101681.1	4722436	4727969	XP_031576451.1
NW_003101681.1	4728127	4730451	XP_002628524.2
NW_003101681.1	4730757	4735296	XP_031576453.1;XP_031576452.1
NW_003101681.1	4740042	4740391	XP_031576454.1
NW_003101681.1	4740419	4741316	XP_002628526.1
NW_003101681.1	4783165	4784143	XP_031576455.1
NW_003101681.1	4802385	4802604	XP_031576456.1
NW_003101681.1	4802970	4803253	XP_031576457.1
NW_003101681.1	4818940	4819124	XP_031576458.1
NW_003101681.1	4839094	4839247	XP_031576459.1
NW_003101681.1	4841123	4842688	XP_002628527.1
NW_003101681.1	4843838	4845979	XP_031576460.1
NW_003101681.1	4849115	4851593	XP_031576461.1
NW_003101681.1	4852471	4854317	XP_002628529.2
NW_003101681.1	4854657	4855983	XP_002628530.1
NW_003101681.1	4856671	4857685	XP_031576462.1
NW_003101681.1	4858545	4858833	XP_031576463.1
NW_003101681.1	4858996	4859296	XP_031576464.1
NW_003101681.1	4859874	4863475	XP_031576466.1;XP_002628533.1;XP_031576465.1
NW_003101681.1	4863531	4865018	XP_002628534.1
NW_003101681.1	4866811	4867358	XP_031576467.1
NW_003101681.1	4867772	4870164	XP_031576468.1
NW_003101681.1	4870963	4874717	XP_031576469.1
NW_003101681.1	4874858	4875191	XP_031576470.1
NW_003101681.1	4895281	4895536	XP_031576471.1
NW_003101681.1	4903678	4904324	XP_031576472.1
NW_003101681.1	5026157	5028396	XP_002628541.1
NW_003101681.1	5029391	5031397	XP_002628542.1
NW_003101681.1	5031746	5033514	XP_031576475.1;XP_031576474.1;XP_031576476.1;XP_031576473.1
NW_003101681.1	5033408	5034020	XP_002628544.2
NW_003101681.1	5034686	5035116	XP_031576477.1
NW_003101681.1	5036835	5038722	XP_031576478.1
NW_003101681.1	5040392	5041471	XP_031576479.1
NW_003101681.1	5041737	5044976	XP_002628548.1
NW_003101681.1	5042218	5043707	XP_002628547.1
NW_003101681.1	5045036	5047689	XP_002628549.1
NW_003101681.1	5049216	5052594	XP_002628550.1
NW_003101681.1	5053789	5055192	XP_002628551.1
NW_003101681.1	5055372	5058761	XP_031576480.1
NW_003101681.1	5058780	5062872	XP_002628553.1
NW_003101681.1	5064698	5066082	XP_031576481.1
NW_003101681.1	5066952	5069821	XP_031576482.1
NW_003101681.1	5071820	5072734	XP_002628556.1
NW_003101681.1	5073711	5073939	XP_031576483.1
NW_003101681.1	5074147	5077740	XP_002628557.1
NW_003101681.1	5081117	5081971	XP_031576484.1
NW_003101681.1	5082116	5082446	XP_031576485.1
NW_003101681.1	5085174	5090005	XP_002628562.1
NW_003101681.1	5086037	5086590	XP_031576486.1
NW_003101681.1	5087527	5092575	XP_002628563.1;XP_031576487.1
NW_003101681.1	5093938	5095287	XP_002628564.2
NW_003101681.1	5095336	5097444	XP_031576488.1;XP_002628565.1
NW_003101681.1	5097519	5102374	XP_002628566.1;XP_031576489.1
NW_003101681.1	5102611	5105416	XP_002628567.1
NW_003101681.1	5106636	5111588	XP_031576490.1;XP_002628568.1;XP_031576491.1
NW_003101681.1	5136943	5137387	XP_002628570.1
NW_003101681.1	5186458	5186881	XP_031576492.1
NW_003101681.1	5202858	5205116	XP_031576493.1
NW_003101681.1	5204769	5209727	XP_031576494.1
NW_003101681.1	5209815	5212787	XP_002628579.1
NW_003101681.1	5212561	5217311	XP_031576495.1;XP_031576496.1
NW_003101681.1	5216071	5217753	XP_002628581.1
NW_003101681.1	5217376	5230186	XP_031576497.1
NW_003101681.1	5230211	5235946	XP_002628583.1;XP_031576499.1;XP_031576498.1
NW_003101681.1	5236097	5239024	XP_031576500.1
NW_003101681.1	5239622	5241210	XP_031576501.1
NW_003101681.1	5241908	5242281	XP_031576502.1
NW_003101681.1	5270190	5270681	XP_031576503.1
NW_003101681.1	5293189	5294352	XP_031576504.1
NW_003101681.1	5318360	5318595	XP_031576505.1
NW_003101681.1	5334905	5335094	XP_031576506.1
NW_003101681.1	5383695	5384385	XP_031576507.1
NW_003101681.1	5384388	5388453	XP_031576508.1
NW_003101681.1	5388860	5389226	XP_031576509.1
NW_003101681.1	5389445	5389711	XP_031576510.1
NW_003101681.1	5391911	5393332	XP_031576511.1
NW_003101681.1	5396385	5396628	XP_031576512.1
NW_003101681.1	5396638	5397112	XP_002628591.1
NW_003101681.1	5397321	5397594	XP_031576513.1
NW_003101681.1	5397825	5399439	XP_031576514.1
NW_003101681.1	5406252	5406579	XP_031576515.1
NW_003101681.1	5479489	5480787	XP_031576516.1
NW_003101681.1	5484695	5486645	XP_002628593.2
NW_003101681.1	5486670	5487684	XP_031576517.1
NW_003101681.1	5487958	5490251	XP_002628594.1
NW_003101681.1	5492982	5493285	XP_002628595.1
NW_003101681.1	5493527	5495413	XP_031576518.1
NW_003101681.1	5494681	5498419	XP_002628597.1
NW_003101681.1	5498584	5503539	XP_031576519.1
NW_003101681.1	5506262	5507162	XP_031576520.1
NW_003101681.1	5511065	5519793	XP_002628601.1
NW_003101681.1	5515821	5516322	XP_002628602.1
NW_003101681.1	5518738	5519877	XP_002628603.1
NW_003101681.1	5520087	5523101	XP_031576521.1
NW_003101681.1	5523235	5526565	XP_002628605.1
NW_003101681.1	5527157	5528759	XP_002628606.1
NW_003101681.1	5528869	5531805	XP_002628607.1
NW_003101681.1	5531412	5536764	XP_031576522.1
NW_003101681.1	5537480	5538962	XP_031576524.1;XP_031576523.1
NW_003101681.1	5539329	5541725	XP_002628610.1
NW_003101681.1	5542791	5546498	XP_031576525.1
NW_003101681.1	5547686	5549336	XP_002628612.2
NW_003101681.1	5551576	5551938	XP_031576526.1
NW_003101681.1	5552618	5557503	XP_002628613.1;XP_031576527.1
NW_003101681.1	5558430	5559706	XP_031576528.1
NW_003101681.1	5560175	5561369	XP_031576529.1
NW_003101681.1	5650314	5651160	XP_002628616.2
NW_003101681.1	5657281	5657571	XP_031576530.1
NW_003101681.1	5689475	5689786	XP_031576531.1
NW_003101681.1	5708667	5709416	XP_031576532.1
NW_003101681.1	5719329	5719522	XP_031576533.1
NW_003101681.1	5724620	5725171	XP_031576534.1
NW_003101681.1	5783063	5787622	XP_031576535.1
NW_003101681.1	5788281	5790025	XP_002628619.1
NW_003101681.1	5791676	5793249	XP_031576536.1
NW_003101681.1	5793909	5797823	XP_002628621.1
NW_003101681.1	5800424	5805380	XP_002628624.1
NW_003101681.1	5806618	5812884	XP_002628626.1
NW_003101681.1	5812114	5817240	XP_031576537.1;XP_002628627.1
NW_003101681.1	5816959	5818906	XP_002628628.1
NW_003101681.1	5819584	5821253	XP_002628629.1
NW_003101681.1	5821366	5822857	XP_002628630.1
NW_003101681.1	5824098	5824882	XP_031576538.1
NW_003101681.1	5825601	5825864	XP_031576539.1
NW_003101681.1	5828686	5831030	XP_002628631.1
NW_003101681.1	5831185	5832943	XP_002628632.1
NW_003101681.1	5833035	5835790	XP_031576541.1;XP_031576540.1
NW_003101681.1	5836102	5836462	XP_031576542.1
NW_003101681.1	5837028	5837934	XP_002628634.1
NW_003101681.1	5839267	5841152	XP_002628635.1
NW_003101681.1	5842860	5846434	XP_002628637.1
NW_003101681.1	5856299	5856653	XP_031576543.1
NW_003101681.1	5898772	5901134	XP_002628638.1
NW_003101681.1	5985593	5987976	XP_002628639.1
NW_003101681.1	5986982	5989067	XP_031576544.1
NW_003101681.1	5988723	5994488	XP_031576545.1;XP_031576546.1
NW_003101681.1	5995061	5995411	XP_031576547.1
NW_003101681.1	5995472	5995940	XP_031576548.1
NW_003101681.1	6003154	6003373	XP_031576549.1
NW_003101681.1	6041185	6041620	XP_031576550.1
NW_003101681.1	6083171	6084156	XP_031576551.1
NW_003101681.1	6101018	6101249	XP_031576552.1
NW_003101681.1	6128738	6129920	XP_031576553.1
NW_003101681.1	6129991	6131302	XP_031576554.1
NW_003101681.1	6131610	6133122	XP_002628647.1
NW_003101681.1	6133127	6135265	XP_031576555.1
NW_003101681.1	6136211	6137388	XP_031576556.1
NW_003101681.1	6139503	6140578	XP_031576557.1
NW_003101681.1	6141325	6143136	XP_002628651.1
NW_003101681.1	6141946	6145060	XP_002628652.1;XP_031576558.1
NW_003101681.1	6143946	6146591	XP_002628653.1
NW_003101681.1	6146274	6147106	XP_002628654.2
NW_003101681.1	6147306	6148224	XP_031576559.1
NW_003101681.1	6148278	6148675	XP_031576560.1
NW_003101681.1	6148847	6150829	XP_002628657.1
NW_003101681.1	6150832	6153222	XP_031576561.1
NW_003101681.1	6154066	6158945	XP_002628659.2
NW_003101681.1	6160398	6164133	XP_002628660.2
NW_003101681.1	6163152	6167541	XP_031576562.1
NW_003101681.1	6173545	6173937	XP_031576563.1
NW_003101681.1	6180339	6180570	XP_031576564.1
NW_003101681.1	6195270	6195522	XP_031576565.1
NW_003101681.1	6272517	6279100	XP_002628664.1
NW_003101681.1	6278033	6280256	XP_002628665.1
NW_003101681.1	6280623	6284041	XP_002628666.1
NW_003101681.1	6284272	6287398	XP_002628667.1
NW_003101681.1	6287443	6294753	XP_031576566.1
NW_003101681.1	6296025	6302455	XP_031576567.1
NW_003101681.1	6302580	6306011	XP_002628670.1
NW_003101681.1	6305550	6308563	XP_002628671.1
NW_003101681.1	6308602	6311217	XP_002628672.1
NW_003101681.1	6311259	6318889	XP_002628673.1
NW_003101681.1	6321550	6324638	XP_002628675.2
NW_003101681.1	6324670	6325555	XP_002628676.1
NW_003101681.1	6326258	6328412	XP_002628677.1
NW_003101681.1	6330099	6333700	XP_002628678.1
NW_003101681.1	6333898	6336074	XP_002628679.2
NW_003101681.1	6335450	6336534	XP_002628680.1
NW_003101681.1	6336583	6338751	XP_002628681.1
NW_003101681.1	6339386	6339884	XP_002628682.1
NW_003101681.1	6341673	6344967	XP_002628684.1
NW_003101681.1	6345643	6349423	XP_031576568.1;XP_031576569.1
NW_003101681.1	6348709	6351746	XP_031576570.1
NW_003101681.1	6351797	6355981	XP_031576571.1;XP_031576572.1;XP_002628687.1
NW_003101681.1	6356090	6358626	XP_031576574.1;XP_031576573.1
NW_003101681.1	6360249	6360837	XP_031576575.1
NW_003101681.1	6365851	6366859	XP_031576576.1
NW_003101681.1	6369446	6370418	XP_031576577.1
NW_003101681.1	6370673	6373668	XP_031576578.1
NW_003101681.1	6377223	6381918	XP_002628694.1
NW_003101681.1	6381959	6384373	XP_002628695.1
NW_003101681.1	6384976	6387748	XP_031576580.1;XP_031576581.1
NW_003101681.1	6385252	6385586	XP_031576579.1
NW_003101681.1	6387952	6389635	XP_002628697.1
NW_003101681.1	6389635	6391668	XP_002628698.1
NW_003101681.1	6391646	6400222	XP_031576584.1;XP_031576582.1;XP_031576583.1
NW_003101681.1	6403355	6405388	XP_002628702.2
NW_003101681.1	6409263	6409501	XP_031576585.1
NW_003101681.1	6410503	6412422	XP_031576586.1
NW_003101681.1	6419501	6420258	XP_002628704.1
NW_003101681.1	6421953	6423254	XP_031576587.1
NW_003101681.1	6424976	6427108	XP_031576588.1
NW_003101681.1	6427873	6428645	XP_031576589.1
NW_003101681.1	6429628	6431806	XP_002628711.1
NW_003101681.1	6429780	6433403	XP_002628713.1
NW_003101681.1	6433488	6435443	XP_002628714.1
NW_003101681.1	6435164	6440766	XP_031576592.1;XP_031576590.1;XP_031576591.1
NW_003101681.1	6435624	6438214	XP_002628715.2
NW_003101681.1	6440907	6447151	XP_002628717.1
NW_003101681.1	6444439	6447260	XP_002628718.1
NW_003101681.1	6447472	6449389	XP_002628719.1
NW_003101681.1	6449511	6452661	XP_002628720.1
NW_003101681.1	6451990	6455047	XP_002628721.1
NW_003101681.1	6455095	6458425	XP_031576593.1
NW_003101681.1	6457069	6458565	XP_031576594.1
NW_003101681.1	6483950	6484609	XP_031576595.1;XP_031576596.1
NW_003101681.1	6547005	6556746	XP_031576597.1
NW_003101681.1	6556952	6561591	XP_002628727.2
NW_003101681.1	6561333	6562486	XP_031576598.1
NW_003101681.1	6563655	6565321	XP_002628729.1
NW_003101681.1	6563993	6566893	XP_002628730.1
NW_003101681.1	6567054	6572364	XP_002628731.1
NW_003101681.1	6572060	6573529	XP_031576599.1
NW_003101681.1	6573937	6575304	XP_002628733.1
NW_003101681.1	6576957	6577913	XP_002628734.1
NW_003101681.1	6578297	6580620	XP_002628735.1
NW_003101681.1	6581001	6583117	XP_002628736.1
NW_003101681.1	6583794	6586324	XP_002628737.1
NW_003101681.1	6613918	6614353	XP_002628738.1
NW_003101681.1	6655378	6656374	XP_031576600.1
NW_003101681.1	6665825	6666056	XP_031576601.1
NW_003101681.1	6711654	6714521	XP_002628741.1
NW_003101681.1	6715133	6716198	XP_002628742.1
NW_003101681.1	6736237	6737053	XP_031576602.1
NW_003101681.1	6752253	6752548	XP_031576603.1
NW_003101681.1	6752564	6752837	XP_031576604.1
NW_003101681.1	6786204	6788564	XP_031576605.1
NW_003101681.1	6788739	6791185	XP_002628745.1
NW_003101681.1	6791789	6794274	XP_031576606.1
NW_003101681.1	6826141	6826369	XP_031576607.1
NW_003101681.1	6830563	6831338	XP_031576608.1
NW_003101681.1	6968113	6971841	XP_031576609.1
NW_003101681.1	6993433	6993868	XP_031576610.1
NW_003101681.1	7020838	7021273	XP_031576611.1
NW_003101681.1	7058156	7058635	XP_031576612.1
NW_003101681.1	7073770	7076801	XP_002628752.1
NW_003101681.1	7075443	7079369	XP_002628753.1
NW_003101681.1	7089275	7089527	XP_031576613.1
NW_003101681.1	7101565	7102023	XP_031576614.1
NW_003101682.1	7606	7775	XP_031575545.1
NW_003101682.1	20686	21660	XP_031575546.1
NW_003101682.1	59809	60788	XP_031575547.1
NW_003101682.1	61632	62027	XP_031575548.1
NW_003101682.1	64292	64831	XP_031575549.1
NW_003101682.1	74136	75401	XP_002628757.1
NW_003101682.1	75654	80634	XP_002628759.2
NW_003101682.1	80914	82564	XP_031575550.1
NW_003101682.1	83903	85962	XP_031575551.1
NW_003101682.1	205272	209946	XP_002628764.1
NW_003101682.1	210502	213711	XP_031575552.1
NW_003101682.1	210505	214044	XP_002628766.1
NW_003101682.1	215547	216443	XP_031575553.1
NW_003101682.1	218203	221988	XP_002628768.1;XP_031575554.1
NW_003101682.1	222313	223985	XP_031575555.1
NW_003101682.1	223646	229163	XP_031575557.1;XP_031575556.1
NW_003101682.1	231106	233534	XP_002628770.1;XP_031575558.1;XP_031575559.1
NW_003101682.1	234817	235918	XP_002628771.1
NW_003101682.1	236070	240872	XP_031575560.1
NW_003101682.1	244242	244720	XP_031575561.1
NW_003101682.1	244764	245474	XP_031575562.1
NW_003101682.1	246500	248537	XP_002628774.1
NW_003101682.1	248987	251571	XP_002628775.1
NW_003101682.1	250898	253367	XP_002628776.1
NW_003101682.1	251885	255762	XP_002628777.1
NW_003101682.1	255801	259805	XP_002628778.1
NW_003101682.1	257949	260745	XP_031575563.1
NW_003101682.1	262969	268330	XP_031575564.1
NW_003101682.1	268515	271034	XP_031575565.1
NW_003101682.1	272311	275609	XP_031575566.1
NW_003101682.1	276355	276806	XP_002628784.1
NW_003101682.1	277525	279199	XP_031575567.1
NW_003101682.1	280058	280808	XP_002628786.1
NW_003101682.1	281183	283913	XP_002628787.2
NW_003101682.1	283248	287147	XP_031575569.1;XP_031575568.1
NW_003101682.1	283996	286122	XP_002628788.1
NW_003101682.1	287130	292441	XP_002628791.1
NW_003101682.1	296473	298514	XP_031575570.1
NW_003101682.1	302480	306395	XP_031575571.1
NW_003101682.1	308233	311496	XP_031575572.1
NW_003101682.1	311242	316576	XP_031575573.1
NW_003101682.1	316682	320796	XP_031575574.1;XP_002628798.1;XP_031575575.1
NW_003101682.1	319791	322691	XP_031575576.1;XP_031575577.1
NW_003101682.1	323089	325600	XP_002628800.2
NW_003101682.1	325380	330012	XP_002628801.1
NW_003101682.1	330619	338814	XP_002628802.2
NW_003101682.1	335934	340227	XP_031575578.1;XP_031575579.1
NW_003101682.1	340518	343107	XP_002628804.1
NW_003101682.1	343169	344576	XP_002628805.1
NW_003101682.1	344872	346719	XP_002628806.1
NW_003101682.1	346972	348560	XP_002628807.1
NW_003101682.1	349136	353700	XP_002628808.1
NW_003101682.1	350837	354384	XP_002628809.1
NW_003101682.1	362725	364105	XP_002628811.1
NW_003101682.1	367227	367729	XP_031575580.1
NW_003101682.1	369074	376892	XP_002628813.2
NW_003101682.1	377250	379110	XP_002628814.2
NW_003101682.1	379998	382124	XP_002628815.1
NW_003101682.1	382648	383505	XP_031575581.1
NW_003101682.1	386830	388877	XP_031575582.1;XP_002628817.1
NW_003101682.1	389117	393780	XP_002628818.2
NW_003101682.1	393925	396117	XP_002628819.1
NW_003101682.1	400827	404268	XP_002628821.1
NW_003101682.1	404275	406880	XP_002628822.1
NW_003101682.1	406497	415786	XP_002628823.1;XP_031575583.1
NW_003101682.1	416395	417763	XP_002628824.1
NW_003101682.1	418631	420799	XP_002628825.2
NW_003101682.1	422876	425216	XP_031575584.1
NW_003101682.1	423493	429751	XP_031575585.1;XP_031575586.1
NW_003101682.1	428550	432604	XP_002628828.1
NW_003101682.1	432028	434594	XP_002628829.1
NW_003101682.1	434767	437653	XP_002628830.2
NW_003101682.1	436861	439357	XP_002628832.1
NW_003101682.1	440596	442169	XP_031575587.1
NW_003101682.1	442617	445207	XP_002628834.2
NW_003101682.1	444678	446706	XP_002628835.1
NW_003101682.1	446742	453687	XP_031575588.1
NW_003101682.1	454936	456371	XP_002628837.1
NW_003101682.1	457254	460792	XP_002628838.2
NW_003101682.1	470194	470539	XP_031575589.1
NW_003101682.1	470641	470827	XP_031575590.1
NW_003101682.1	472133	478280	XP_002628841.1
NW_003101682.1	478260	479285	XP_031575591.1
NW_003101682.1	479515	486316	XP_031575592.1;XP_002628842.1
NW_003101682.1	484636	485077	XP_002628843.2
NW_003101682.1	486460	488778	XP_031575593.1
NW_003101682.1	497447	500018	XP_031575594.1
NW_003101682.1	502414	511124	XP_031575597.1;XP_031575595.1;XP_031575596.1
NW_003101682.1	506700	509694	XP_002628848.1
NW_003101682.1	512525	515401	XP_002628849.1
NW_003101682.1	516239	520527	XP_031575598.1
NW_003101682.1	520786	524349	XP_002628852.1
NW_003101682.1	525088	527172	XP_031575599.1
NW_003101682.1	527166	529808	XP_002628855.1
NW_003101682.1	529738	531231	XP_002628856.2
NW_003101682.1	531387	534047	XP_031575600.1;XP_031575601.1;XP_002628857.1
NW_003101682.1	534205	536567	XP_031575602.1
NW_003101682.1	537814	538279	XP_002628859.1
NW_003101682.1	538539	540618	XP_002628860.1
NW_003101682.1	540664	543352	XP_002628861.1
NW_003101682.1	543292	544629	XP_031575603.1
NW_003101682.1	546150	546687	XP_031575604.1
NW_003101682.1	547459	550201	XP_002628864.1
NW_003101682.1	550546	552804	XP_002628865.1
NW_003101682.1	552592	555509	XP_031575605.1
NW_003101682.1	554628	559420	XP_002628867.1
NW_003101682.1	558772	561662	XP_002628868.1
NW_003101682.1	562073	563516	XP_002628869.1
NW_003101682.1	563718	565206	XP_002628870.1
NW_003101682.1	566083	567433	XP_031575606.1
NW_003101682.1	567599	569980	XP_031575608.1;XP_031575611.1;XP_031575609.1;XP_031575607.1;XP_031575612.1;XP_031575610.1
NW_003101682.1	570116	573443	XP_002628874.1
NW_003101682.1	573981	575601	XP_002628875.1
NW_003101682.1	580421	581498	XP_031575613.1
NW_003101682.1	582899	588350	XP_002628877.1
NW_003101682.1	588147	590225	XP_002628878.1
NW_003101682.1	590997	595325	XP_031575614.1
NW_003101682.1	595347	598047	XP_002628882.1
NW_003101682.1	598421	598963	XP_002628883.1
NW_003101682.1	599485	601162	XP_002628884.2
NW_003101682.1	601346	605415	XP_002628885.2
NW_003101682.1	603587	606197	XP_031575615.1
NW_003101682.1	605736	609406	XP_031575617.1;XP_031575618.1;XP_031575616.1
NW_003101682.1	609443	613393	XP_002628888.2
NW_003101682.1	613799	617146	XP_002628889.1
NW_003101682.1	617513	620611	XP_031575619.1
NW_003101682.1	621349	622979	XP_031575620.1
NW_003101682.1	623630	625096	XP_031575621.1
NW_003101682.1	626524	629121	XP_002628893.1
NW_003101682.1	629584	631295	XP_031575622.1
NW_003101682.1	629930	634615	XP_002628895.1
NW_003101682.1	631799	642001	XP_002628897.1
NW_003101682.1	642236	647426	XP_002628898.1
NW_003101682.1	646835	650938	XP_002628899.2;XP_031575623.1
NW_003101682.1	651289	652237	XP_031575624.1;XP_031575625.1
NW_003101682.1	652820	657441	XP_031575626.1;XP_031575627.1
NW_003101682.1	657226	661710	XP_031575628.1
NW_003101682.1	664135	667445	XP_031575630.1;XP_031575629.1
NW_003101682.1	668601	670119	XP_031575631.1
NW_003101682.1	671464	672326	XP_002628907.1
NW_003101682.1	672582	675853	XP_031575633.1;XP_031575632.1
NW_003101682.1	676263	677256	XP_002628909.1
NW_003101682.1	677452	681092	XP_002628910.2
NW_003101682.1	681354	686169	XP_002628911.1;XP_031575635.1;XP_031575634.1;XP_031575636.1
NW_003101682.1	683286	685076	XP_031575637.1;XP_031575638.1
NW_003101682.1	685652	691712	XP_031575639.1
NW_003101682.1	692338	697762	XP_031575640.1;XP_031575641.1
NW_003101682.1	953418	953793	XP_031575642.1
NW_003101682.1	954238	955652	XP_002628916.2
NW_003101682.1	966175	967069	XP_031575643.1
NW_003101682.1	1017827	1018838	XP_031575644.1
NW_003101682.1	1058319	1058998	XP_031575645.1
NW_003101682.1	1075379	1075956	XP_002628917.1
NW_003101682.1	1116436	1117964	XP_031575646.1
NW_003101682.1	1120207	1120846	XP_002628921.1
NW_003101682.1	1122461	1124300	XP_002628922.1
NW_003101682.1	1125302	1128752	XP_031575647.1
NW_003101682.1	1129051	1130970	XP_002628925.2
NW_003101682.1	1133260	1135315	XP_031575648.1
NW_003101682.1	1136832	1137858	XP_031575649.1
NW_003101682.1	1138720	1139848	XP_002628929.1
NW_003101682.1	1140843	1142748	XP_002628930.1
NW_003101682.1	1146676	1148385	XP_002628931.1
NW_003101682.1	1149390	1150464	XP_031575650.1
NW_003101682.1	1152185	1153256	XP_002628933.1
NW_003101682.1	1155279	1157027	XP_031575651.1
NW_003101682.1	1157875	1158296	XP_031575652.1
NW_003101682.1	1181750	1182429	XP_031575653.1
NW_003101682.1	1286812	1288297	XP_031575654.1
NW_003101682.1	1290469	1292562	XP_031575655.1
NW_003101682.1	1292687	1292978	XP_031575656.1
NW_003101682.1	1299125	1299578	XP_031575657.1
NW_003101682.1	1307749	1308112	XP_031575658.1
NW_003101682.1	1308133	1308917	XP_031575659.1
NW_003101682.1	1308988	1311703	XP_002628939.1
NW_003101682.1	1312680	1316365	XP_031575660.1;XP_002628940.1
NW_003101682.1	1321326	1321757	XP_002628942.1
NW_003101682.1	1322194	1323861	XP_002628943.1;XP_031575661.1
NW_003101682.1	1324060	1325589	XP_002628944.1
NW_003101682.1	1325944	1327742	XP_002628945.1
NW_003101682.1	1326193	1328855	XP_002628946.1
NW_003101682.1	1328959	1331030	XP_002628947.1
NW_003101682.1	1331198	1336269	XP_031575662.1
NW_003101682.1	1331293	1332085	XP_002628948.2
NW_003101682.1	1336779	1337682	XP_031575663.1
NW_003101682.1	1337936	1343972	XP_031575666.1;XP_031575665.1;XP_031575664.1;XP_031575667.1
NW_003101682.1	1342772	1347808	XP_002628953.1;XP_031575668.1
NW_003101682.1	1347621	1356917	XP_002628954.1;XP_031575669.1;XP_031575670.1
NW_003101682.1	1356739	1359184	XP_002628955.1
NW_003101682.1	1360161	1361939	XP_002628956.2
NW_003101682.1	1362446	1363960	XP_031575671.1
NW_003101682.1	1364953	1367732	XP_002628958.1
NW_003101682.1	1371160	1372980	XP_002628959.1
NW_003101682.1	1374521	1375671	XP_031575672.1
NW_003101682.1	1376332	1380658	XP_002628962.1
NW_003101682.1	1376953	1378022	XP_031575673.1
NW_003101682.1	1382484	1385706	XP_031575674.1
NW_003101682.1	1382613	1383863	XP_002628963.1
NW_003101682.1	1384611	1385877	XP_002628964.1
NW_003101682.1	1387841	1389896	XP_002628966.1
NW_003101682.1	1406884	1411961	XP_031575675.1
NW_003101682.1	1411514	1411811	XP_031575676.1
NW_003101682.1	1412752	1416192	XP_002628969.1
NW_003101682.1	1416238	1422068	XP_031575680.1;XP_031575678.1;XP_031575677.1;XP_031575679.1
NW_003101682.1	1420553	1420814	XP_031575681.1
NW_003101682.1	1423728	1424482	XP_031575682.1
NW_003101682.1	1425718	1427310	XP_002628974.2
NW_003101682.1	1428542	1431644	XP_002628975.1
NW_003101682.1	1432399	1435075	XP_031575683.1
NW_003101682.1	1434531	1435537	XP_002628977.1
NW_003101682.1	1436309	1437339	XP_031575684.1
NW_003101682.1	1437660	1439779	XP_031575685.1;XP_002628979.1
NW_003101682.1	1441266	1443823	XP_031575686.1;XP_002628980.1
NW_003101682.1	1445371	1453537	XP_031575687.1
NW_003101682.1	1455134	1458162	XP_031575688.1
NW_003101682.1	1459032	1460201	XP_002628983.1
NW_003101682.1	1460801	1462751	XP_002628984.1
NW_003101682.1	1463168	1465646	XP_002628985.2
NW_003101682.1	1465922	1470295	XP_002628986.1
NW_003101682.1	1470260	1471671	XP_031575689.1
NW_003101682.1	1472758	1473156	XP_031575690.1
NW_003101682.1	1474658	1481111	XP_002628989.1
NW_003101682.1	1486053	1486823	XP_031575691.1
NW_003101682.1	1501201	1508148	XP_002628991.1
NW_003101682.1	1509232	1510702	XP_002628992.1
NW_003101682.1	1511255	1514203	XP_002628993.2
NW_003101682.1	1515699	1517089	XP_031575692.1
NW_003101682.1	1518327	1520313	XP_002628995.1
NW_003101682.1	1647243	1649806	XP_031575695.1;XP_031575694.1
NW_003101682.1	1647447	1648411	XP_031575693.1
NW_003101682.1	1650659	1653278	XP_031575696.1
NW_003101682.1	1653176	1653988	XP_002628999.1
NW_003101682.1	1703175	1707288	XP_002629000.1
NW_003101682.1	1708584	1708887	XP_002629001.1
NW_003101682.1	1709245	1711163	XP_002629002.1
NW_003101682.1	1711464	1713852	XP_002629003.1
NW_003101682.1	1714281	1718236	XP_031575697.1
NW_003101682.1	1718262	1720852	XP_031575698.1
NW_003101682.1	1721349	1722700	XP_031575699.1
NW_003101682.1	1722918	1724790	XP_031575700.1
NW_003101682.1	1725786	1729219	XP_002629009.1
NW_003101682.1	1725907	1728841	XP_031575701.1
NW_003101682.1	1729427	1731411	XP_002629010.1
NW_003101682.1	1731575	1739831	XP_031575702.1
NW_003101682.1	1740957	1743939	XP_031575703.1;XP_002629012.1
NW_003101682.1	1744075	1746747	XP_002629013.1
NW_003101682.1	1750066	1752304	XP_031575704.1
NW_003101682.1	1754184	1758854	XP_002629014.1
NW_003101682.1	1759045	1763158	XP_002629015.2
NW_003101682.1	1763183	1766067	XP_002629016.1
NW_003101682.1	1766364	1768986	XP_031575705.1
NW_003101682.1	1767124	1771364	XP_031575707.1;XP_031575706.1
NW_003101682.1	1771706	1775857	XP_002629019.1
NW_003101682.1	1775871	1777080	XP_031575708.1
NW_003101682.1	1777090	1779625	XP_002629021.1
NW_003101682.1	1779802	1781706	XP_002629022.1
NW_003101682.1	1781321	1783864	XP_031575709.1
NW_003101682.1	1782941	1784377	XP_031575710.1
NW_003101682.1	1786989	1789388	XP_002629026.2
NW_003101682.1	1790159	1795132	XP_031575711.1;XP_002629027.1
NW_003101682.1	1795172	1798546	XP_002629028.1
NW_003101682.1	1798958	1801441	XP_002629030.2
NW_003101682.1	1803052	1806495	XP_002629032.1
NW_003101682.1	1806519	1809089	XP_002629033.1
NW_003101682.1	1937972	1940142	XP_031575712.1
NW_003101682.1	1949268	1951317	XP_031575713.1;XP_031575714.1
NW_003101682.1	1952258	1952864	XP_031575715.1
NW_003101682.1	1954052	1957284	XP_031575716.1
NW_003101682.1	1957469	1958015	XP_002629037.2
NW_003101682.1	1957995	1960897	XP_031575717.1;XP_002629038.2
NW_003101682.1	1958032	1964922	XP_031575718.1;XP_031575719.1
NW_003101682.1	1965057	1967820	XP_002629040.1
NW_003101682.1	1967461	1969127	XP_031575720.1
NW_003101682.1	1969169	1974127	XP_031575721.1
NW_003101682.1	1973189	1975619	XP_002629043.1
NW_003101682.1	1975623	1977077	XP_002629044.1
NW_003101682.1	1977050	1980526	XP_031575722.1
NW_003101682.1	1978228	1981043	XP_002629046.1
NW_003101682.1	1981432	1982894	XP_002629047.1
NW_003101682.1	1983526	1986497	XP_002629048.2
NW_003101682.1	1986567	1988281	XP_002629049.1
NW_003101682.1	1989395	1991181	XP_031575723.1
NW_003101682.1	1991819	1992181	XP_031575724.1
NW_003101682.1	1993019	1993508	XP_031575725.1
NW_003101682.1	2014342	2015341	XP_002629052.2
NW_003101682.1	2017650	2021423	XP_031575726.1
NW_003101682.1	2022632	2022932	XP_031575727.1
NW_003101682.1	2023217	2025287	XP_002629054.1
NW_003101682.1	2025293	2028114	XP_031575728.1
NW_003101682.1	2026887	2029909	XP_002629056.1
NW_003101682.1	2031329	2033028	XP_002629057.1
NW_003101682.1	2033468	2034683	XP_002629058.1
NW_003101682.1	2035380	2036237	XP_031575729.1
NW_003101682.1	2037185	2038603	XP_031575730.1
NW_003101682.1	2041288	2045438	XP_031575731.1
NW_003101682.1	2046295	2053152	XP_002629065.1
NW_003101682.1	2046560	2047198	XP_031575732.1
NW_003101682.1	2048449	2049367	XP_002629064.1
NW_003101682.1	2053257	2057579	XP_002629066.2
NW_003101682.1	2057645	2060432	XP_031575733.1
NW_003101682.1	2063794	2067114	XP_002629070.1
NW_003101682.1	2063985	2064650	XP_031575734.1
NW_003101682.1	2067217	2069939	XP_002629071.1
NW_003101682.1	2072070	2072473	XP_002629073.1
NW_003101682.1	2073804	2077633	XP_002629074.2
NW_003101682.1	2077760	2081403	XP_031575735.1
NW_003101682.1	2080573	2082549	XP_002629076.2
NW_003101682.1	2082622	2083221	XP_002629077.1
NW_003101682.1	2084220	2088948	XP_002629078.2
NW_003101682.1	2088952	2091337	XP_002629079.1
NW_003101682.1	2091484	2094593	XP_002629080.1
NW_003101682.1	2094634	2096087	XP_002629081.1
NW_003101682.1	2095940	2100003	XP_031575736.1
NW_003101682.1	2100021	2104458	XP_002629083.1
NW_003101682.1	2105436	2105967	XP_031575737.1
NW_003101682.1	2106005	2106511	XP_031575738.1
NW_003101682.1	2109300	2109604	XP_031575739.1
NW_003101682.1	2109858	2111791	XP_002629086.1
NW_003101682.1	2113554	2114721	XP_002629087.1
NW_003101682.1	2116078	2117590	XP_002629088.2
NW_003101682.1	2117856	2120461	XP_031575740.1
NW_003101682.1	2117868	2119737	XP_002629089.1
NW_003101682.1	2119977	2124072	XP_002629091.1
NW_003101682.1	2122733	2124031	XP_002629092.2
NW_003101682.1	2126631	2126817	XP_031575741.1
NW_003101682.1	2206908	2208505	XP_031575742.1
NW_003101682.1	2216168	2218107	XP_002629095.2
NW_003101682.1	2217095	2220229	XP_031575743.1;XP_031575744.1;XP_002629096.2
NW_003101682.1	2267459	2275063	XP_002629098.1
NW_003101682.1	2276660	2278385	XP_031575746.1;XP_031575745.1
NW_003101682.1	2303633	2303864	XP_031575747.1
NW_003101682.1	2351054	2358231	XP_031575748.1
NW_003101682.1	2353640	2358287	XP_002629102.1
NW_003101682.1	2380412	2380661	XP_031575749.1
NW_003101682.1	2392778	2393093	XP_031575750.1
NW_003101682.1	2393118	2394724	XP_031575751.1
NW_003101682.1	2427145	2427338	XP_031575752.1
NW_003101682.1	2464795	2465346	XP_031575753.1
NW_003101682.1	2497199	2497619	XP_002629105.1
NW_003101682.1	2526088	2533834	XP_031575754.1
NW_003101682.1	2599373	2599604	XP_031575755.1
NW_003101682.1	2603943	2607749	XP_002629107.2
NW_003101682.1	2610225	2611561	XP_002629108.2
NW_003101682.1	2629603	2629858	XP_031575756.1
NW_003101682.1	2677580	2678012	XP_002629110.1
NW_003101682.1	2685678	2691259	XP_031575757.1;XP_031575759.1;XP_031575758.1
NW_003101682.1	2686717	2692807	XP_031575760.1;XP_002629112.1
NW_003101682.1	2738624	2742522	XP_002629113.1
NW_003101682.1	2742523	2746316	XP_031575761.1
NW_003101682.1	2807125	2814687	XP_002629115.1
NW_003101682.1	2815147	2821309	XP_002629116.1
NW_003101682.1	2819550	2822149	XP_002629117.1
NW_003101682.1	2821499	2825347	XP_031575762.1;XP_002629118.1
NW_003101682.1	2824405	2825994	XP_002629119.1
NW_003101682.1	2826026	2828225	XP_031575763.1
NW_003101682.1	2831934	2838307	XP_002629121.2
NW_003101682.1	2836465	2838093	XP_002629122.1
NW_003101682.1	2840494	2840869	XP_031575764.1
NW_003101682.1	2845636	2851625	XP_031575765.1;XP_002629126.2;XP_031575766.1
NW_003101682.1	2854203	2859706	XP_031575767.1;XP_031575768.1;XP_002629129.2;XP_031575769.1
NW_003101682.1	2860384	2861262	XP_002629130.1
NW_003101682.1	2861412	2866087	XP_002629131.1;XP_031575770.1
NW_003101682.1	2866255	2867832	XP_002629133.1
NW_003101682.1	2867537	2874584	XP_031575771.1;XP_002629134.2
NW_003101682.1	2874603	2877367	XP_002629135.1
NW_003101682.1	2877151	2878351	XP_002629136.1
NW_003101682.1	2883717	2886267	XP_002629137.1
NW_003101682.1	2887576	2889775	XP_002629139.1
NW_003101682.1	2891363	2893906	XP_031575772.1
NW_003101682.1	2893721	2894141	XP_031575773.1
NW_003101682.1	2897678	2898809	XP_002629142.1
NW_003101682.1	2899017	2901349	XP_002629143.1
NW_003101682.1	2900505	2903829	XP_002629144.2
NW_003101682.1	2902327	2907472	XP_031575775.1
NW_003101682.1	2904473	2905522	XP_031575774.1
NW_003101682.1	2905771	2911276	XP_031575776.1
NW_003101682.1	2911424	2915010	XP_002629148.1
NW_003101682.1	2914401	2916725	XP_002629149.1
NW_003101682.1	2916866	2919100	XP_031575777.1
NW_003101682.1	2919094	2924487	XP_002629151.1
NW_003101682.1	2924939	2926080	XP_031575778.1
NW_003101682.1	2926408	2928383	XP_002629153.1
NW_003101682.1	2929541	2930261	XP_002629154.1
NW_003101682.1	2930729	2933516	XP_002629155.1
NW_003101682.1	2932936	2935441	XP_002629156.2
NW_003101682.1	2935792	2937794	XP_002629157.1
NW_003101682.1	2936233	2940096	XP_031575780.1;XP_031575779.1
NW_003101682.1	2940107	2942396	XP_002629159.1
NW_003101682.1	2942429	2944145	XP_031575781.1;XP_002629160.1
NW_003101682.1	2944096	2945904	XP_002629161.1
NW_003101682.1	2945592	2949644	XP_002629162.1
NW_003101682.1	2949592	2951306	XP_002629163.1
NW_003101682.1	2951257	2953452	XP_002629164.1;XP_031575782.1
NW_003101682.1	2954291	2955335	XP_031575783.1
NW_003101682.1	2955460	2959032	XP_031575784.1
NW_003101682.1	2959313	2961182	XP_031575785.1
NW_003101682.1	2984943	2987743	XP_002629168.1
NW_003101682.1	2991044	2992335	XP_031575786.1
NW_003101682.1	2992887	2994379	XP_031575787.1
NW_003101682.1	2996560	3001588	XP_031575789.1;XP_031575788.1
NW_003101682.1	3001322	3008202	XP_002629173.1
NW_003101682.1	3005898	3013760	XP_031575790.1
NW_003101682.1	3016113	3021996	XP_002629176.2
NW_003101682.1	3021638	3025265	XP_031575791.1
NW_003101682.1	3026634	3028076	XP_002629178.1
NW_003101682.1	3029218	3033130	XP_002629179.1
NW_003101682.1	3033653	3036313	XP_002629180.1
NW_003101682.1	3036367	3039571	XP_031575792.1
NW_003101682.1	3040469	3041117	XP_002629182.1
NW_003101682.1	3042161	3045758	XP_002629183.1
NW_003101682.1	3046052	3046720	XP_002629184.1
NW_003101682.1	3052283	3054492	XP_031575793.1
NW_003101682.1	3054503	3056932	XP_002629187.1
NW_003101682.1	3061035	3063640	XP_002629189.1
NW_003101682.1	3063317	3065908	XP_031575795.1;XP_031575794.1
NW_003101682.1	3065907	3066823	XP_002629191.1
NW_003101682.1	3066909	3067968	XP_002629192.1
NW_003101682.1	3068042	3069672	XP_031575796.1
NW_003101682.1	3069732	3072393	XP_002629194.1
NW_003101682.1	3072679	3073935	XP_002629195.1
NW_003101682.1	3074270	3077577	XP_002629196.1
NW_003101682.1	3076283	3078955	XP_031575797.1
NW_003101682.1	3079078	3080881	XP_002629198.1
NW_003101682.1	3080944	3084582	XP_002629199.1;XP_031575798.1
NW_003101682.1	3081812	3083498	XP_002629200.1
NW_003101682.1	3083693	3086981	XP_002629201.1
NW_003101682.1	3086164	3088629	XP_031575799.1
NW_003101682.1	3089292	3091714	XP_002629202.1
NW_003101682.1	3096436	3097665	XP_031575800.1
NW_003101682.1	3099394	3101249	XP_002629205.1
NW_003101682.1	3103746	3104717	XP_031575801.1
NW_003101682.1	3104780	3105775	XP_031575802.1
NW_003101682.1	3106331	3111958	XP_002629207.1
NW_003101682.1	3112550	3112886	XP_002629208.1
NW_003101682.1	3112911	3116303	XP_002629209.1
NW_003101682.1	3115238	3119754	XP_002629210.1
NW_003101682.1	3119478	3120997	XP_002629211.1
NW_003101682.1	3120915	3123044	XP_002629212.1
NW_003101682.1	3122577	3128297	XP_002629213.2
NW_003101682.1	3129190	3131819	XP_002629215.2
NW_003101682.1	3131938	3134050	XP_002629216.2;XP_031575803.1;XP_031575804.1
NW_003101682.1	3134154	3136941	XP_031575805.1
NW_003101682.1	3137371	3137767	XP_031575806.1
NW_003101682.1	3137937	3140152	XP_031575807.1
NW_003101682.1	3140382	3143685	XP_002629219.1
NW_003101682.1	3141023	3145821	XP_031575808.1;XP_031575809.1;XP_002629220.1
NW_003101682.1	3147592	3149679	XP_002629222.1
NW_003101682.1	3153014	3160542	XP_031575812.1;XP_031575810.1;XP_031575813.1;XP_031575811.1;XP_031575814.1
NW_003101682.1	3160631	3161828	XP_002629225.1
NW_003101682.1	3162350	3164001	XP_002629226.1
NW_003101682.1	3164125	3167092	XP_031575815.1
NW_003101682.1	3164714	3168768	XP_031575817.1;XP_031575816.1
NW_003101682.1	3167096	3169205	XP_031575818.1
NW_003101682.1	3169044	3172601	XP_002629230.1
NW_003101682.1	3170905	3177298	XP_031575819.1;XP_002629231.2
NW_003101682.1	3176011	3179164	XP_002629232.1
NW_003101682.1	3179265	3179550	XP_031575820.1
NW_003101682.1	3182324	3184618	XP_002629234.1
NW_003101682.1	3184396	3186804	XP_031575821.1;XP_031575822.1
NW_003101682.1	3186840	3194334	XP_002629236.1
NW_003101682.1	3194283	3195449	XP_002629237.1
NW_003101682.1	3194695	3196254	XP_002629238.1
NW_003101682.1	3196288	3198517	XP_031575823.1
NW_003101682.1	3198271	3200749	XP_002629240.1
NW_003101682.1	3198777	3202324	XP_002629241.1
NW_003101682.1	3202927	3206496	XP_002629242.2
NW_003101682.1	3206843	3208743	XP_031575824.1
NW_003101682.1	3216678	3221416	XP_031575826.1;XP_002629246.1;XP_031575825.1
NW_003101682.1	3219589	3223863	XP_002629247.1;XP_031575827.1
NW_003101682.1	3258425	3258656	XP_031575828.1
NW_003101682.1	3327562	3331564	XP_031575829.1
NW_003101682.1	3407162	3407569	XP_031575830.1
NW_003101682.1	3452335	3452589	XP_031575831.1
NW_003101682.1	3500613	3500886	XP_031575832.1
NW_003101682.1	3504748	3509522	XP_031575834.1;XP_031575835.1;XP_031575833.1;XP_031575836.1
NW_003101682.1	3506713	3510321	XP_002629254.1
NW_003101682.1	3511425	3514107	XP_002629255.2
NW_003101682.1	3513955	3517622	XP_031575837.1
NW_003101682.1	3516898	3519506	XP_002629257.1
NW_003101682.1	3520357	3524762	XP_031575838.1
NW_003101682.1	3523760	3528976	XP_002629259.2
NW_003101682.1	3529291	3531073	XP_002629260.2
NW_003101682.1	3531729	3533929	XP_031575839.1
NW_003101682.1	3533974	3534328	XP_031575840.1
NW_003101682.1	3535023	3537537	XP_002629262.2;XP_031575841.1
NW_003101682.1	3535098	3538512	XP_031575842.1
NW_003101682.1	3537543	3541127	XP_002629264.2
NW_003101682.1	3575220	3575433	XP_031575843.1
NW_003101682.1	3609262	3609775	XP_002629266.2
NW_003101682.1	3622931	3623345	XP_002629267.1
NW_003101682.1	3639321	3639546	XP_031575844.1
NW_003101682.1	3678757	3682453	XP_002629270.1
NW_003101682.1	3684205	3687759	XP_002629272.1
NW_003101682.1	3712563	3714815	XP_002629273.1
NW_003101682.1	3714825	3719994	XP_031575845.1;XP_002629274.1
NW_003101682.1	3720192	3721305	XP_002629275.1
NW_003101682.1	3721266	3726627	XP_031575846.1
NW_003101682.1	3721581	3722830	XP_002629276.1
NW_003101682.1	3776368	3779910	XP_002629278.2
NW_003101682.1	3840033	3840222	XP_031575847.1
NW_003101682.1	3857940	3858144	XP_031575848.1
NW_003101682.1	3863312	3866457	XP_002629279.1
NW_003101682.1	3878592	3878823	XP_031575849.1
NW_003101682.1	3951828	3952284	XP_031575850.1
NW_003101682.1	3973402	3973704	XP_031575851.1
NW_003101682.1	4155468	4156731	XP_002629281.1
NW_003101682.1	4157422	4162596	XP_031575852.1
NW_003101682.1	4167623	4167824	XP_031575853.1
NW_003101682.1	4188734	4188986	XP_031575854.1
NW_003101682.1	4253799	4258662	XP_002629284.1
NW_003101682.1	4321884	4325064	XP_002629285.1
NW_003101682.1	4324090	4325706	XP_002629286.1
NW_003101682.1	4326141	4327938	XP_002629287.1
NW_003101682.1	4447981	4450141	XP_002629289.1
NW_003101682.1	4538503	4539088	XP_031575855.1
NW_003101682.1	4597333	4600599	XP_002629291.1
NW_003101682.1	4758031	4760841	XP_002629293.1
NW_003101682.1	4792118	4792565	XP_031575856.1
NW_003101682.1	4818753	4818920	XP_031575857.1
NW_003101682.1	4825746	4826914	XP_031575858.1
NW_003101682.1	4849194	4849425	XP_031575859.1
NW_003101682.1	4937314	4942768	XP_002629296.1
NW_003101682.1	4944971	4946277	XP_002629297.1
NW_003101682.1	4946862	4949503	XP_031575860.1
NW_003101682.1	4949541	4950013	XP_031575861.1
NW_003101682.1	4950511	4952668	XP_031575862.1
NW_003101682.1	4952916	4956310	XP_031575864.1;XP_031575863.1
NW_003101682.1	4956447	4962335	XP_002629301.1;XP_031575865.1
NW_003101682.1	4960639	4962870	XP_031575866.1;XP_002629302.1
NW_003101682.1	4962362	4965551	XP_002629303.1
NW_003101682.1	4965705	4967931	XP_002629304.2
NW_003101682.1	4968805	4970941	XP_002629305.1
NW_003101682.1	4971167	4972523	XP_002629306.2
NW_003101682.1	4973597	4975701	XP_002629307.1;XP_031575867.1;XP_031575868.1
NW_003101682.1	4975795	4978099	XP_031575869.1
NW_003101682.1	4978353	4982519	XP_031575871.1;XP_031575870.1
NW_003101682.1	4982826	4985229	XP_002629310.1
NW_003101682.1	4987649	4991986	XP_002629312.1
NW_003101682.1	4990818	4992133	XP_002629313.1
NW_003101682.1	4992300	4995441	XP_031575872.1
NW_003101682.1	4995471	4998562	XP_002629315.1
NW_003101682.1	4997591	5002346	XP_002629316.1
NW_003101682.1	5002568	5005883	XP_031575875.1;XP_031575874.1;XP_002629317.1;XP_031575873.1
NW_003101682.1	5006006	5007069	XP_031575876.1
NW_003101682.1	5008245	5008437	XP_031575877.1
NW_003101682.1	5035216	5041987	XP_031575879.1;XP_031575880.1;XP_031575878.1
NW_003101682.1	5042195	5047773	XP_002629323.1
NW_003101682.1	5047813	5051025	XP_002629324.1
NW_003101682.1	5051059	5058296	XP_002629325.1
NW_003101682.1	5061715	5064626	XP_031575881.1;XP_031575882.1
NW_003101682.1	5068825	5070442	XP_031575883.1;XP_002629328.1
NW_003101682.1	5071371	5072449	XP_031575884.1
NW_003101682.1	5072455	5074458	XP_002629330.1
NW_003101682.1	5085316	5085568	XP_031575885.1
NW_003101682.1	5104770	5105539	XP_002629331.1
NW_003101682.1	5145520	5145745	XP_031575886.1
NW_003101682.1	5173339	5174101	XP_031575887.1
NW_003101682.1	5200754	5203659	XP_031575888.1;XP_002629334.1;XP_031575889.1
NW_003101682.1	5206299	5207870	XP_031575890.1
NW_003101682.1	5233510	5233741	XP_031575891.1
NW_003101682.1	5236010	5237717	XP_031575892.1
NW_003101682.1	5297668	5297923	XP_031575893.1
NW_003101682.1	5302043	5302576	XP_031575894.1
NW_003101682.1	5395828	5396227	XP_031575895.1
NW_003101682.1	5438294	5438525	XP_031575896.1
NW_003101682.1	5443481	5444284	XP_031575897.1
NW_003101682.1	5449742	5451179	XP_002629340.1
NW_003101682.1	5451429	5454180	XP_031575898.1
NW_003101682.1	5455138	5455432	XP_031575899.1
NW_003101682.1	5493718	5500032	XP_031575900.1;XP_031575901.1
NW_003101682.1	5500868	5503622	XP_031575902.1
NW_003101682.1	5503320	5505167	XP_002629346.1
NW_003101682.1	5505176	5509101	XP_002629347.1
NW_003101682.1	5509802	5510366	XP_031575903.1
NW_003101682.1	5510069	5521618	XP_002629349.2
NW_003101682.1	5523403	5524174	XP_031575904.1
NW_003101682.1	5524219	5525986	XP_031575905.1
NW_003101682.1	5625527	5625971	XP_031575906.1
NW_003101682.1	5687411	5688864	XP_002629354.1
NW_003101682.1	5690116	5691181	XP_002629355.1
NW_003101682.1	5692095	5699674	XP_002629356.1;XP_031575908.1;XP_031575907.1
NW_003101682.1	5696804	5699582	XP_002629357.1
NW_003101682.1	5700198	5701679	XP_002629358.1
NW_003101682.1	5704552	5705254	XP_002629361.1
NW_003101682.1	5705856	5708360	XP_002629362.1
NW_003101682.1	5709145	5711787	XP_002629363.1;XP_031575909.1
NW_003101682.1	5711786	5715407	XP_002629364.1
NW_003101682.1	5716589	5717383	XP_002629365.1
NW_003101682.1	5717569	5723236	XP_031575910.1;XP_002629366.1
NW_003101682.1	5727101	5730403	XP_031575912.1;XP_002629368.1;XP_031575911.1
NW_003101682.1	5748063	5750285	XP_031575914.1
NW_003101682.1	5748241	5748826	XP_031575913.1
NW_003101682.1	5756421	5756637	XP_031575915.1
NW_003101682.1	5762002	5762546	XP_031575916.1
NW_003101682.1	5803675	5804024	XP_031575917.1
NW_003101682.1	5859640	5860319	XP_031575918.1
NW_003101682.1	5870013	5873112	XP_031575919.1;XP_002629371.1
NW_003101682.1	5873976	5875209	XP_002629372.1
NW_003101682.1	5899407	5900136	XP_031575920.1
NW_003101682.1	5911415	5911984	XP_031575921.1
NW_003101682.1	5950135	5950324	XP_031575922.1
NW_003101682.1	6000552	6001070	XP_002629375.1
NW_003101682.1	6001203	6003136	XP_031575923.1
NW_003101682.1	6022749	6024746	XP_002629377.1
NW_003101682.1	6024716	6025770	XP_031575924.1
NW_003101682.1	6026980	6031115	XP_002629379.2
NW_003101682.1	6030465	6032933	XP_002629380.1
NW_003101682.1	6033517	6036222	XP_031575925.1;XP_031575926.1
NW_003101682.1	6035527	6039596	XP_002629382.1
NW_003101682.1	6039613	6043626	XP_031575927.1;XP_031575928.1
NW_003101682.1	6046268	6049758	XP_002629386.1
NW_003101682.1	6046444	6049402	XP_002629385.1
NW_003101682.1	6049694	6051119	XP_002629387.1
NW_003101682.1	6051531	6052740	XP_002629388.1
NW_003101682.1	6051581	6057277	XP_031575929.1;XP_031575932.1;XP_031575930.1;XP_031575933.1;XP_031575931.1
NW_003101682.1	6054482	6055216	XP_031575934.1
NW_003101682.1	6055402	6055724	XP_031575935.1
NW_003101682.1	6058055	6061079	XP_002629391.1
NW_003101682.1	6061089	6065867	XP_002629392.1;XP_031575936.1
NW_003101682.1	6063982	6065138	XP_002629393.2
NW_003101682.1	6065479	6067414	XP_031575938.1;XP_031575937.1
NW_003101682.1	6068213	6070576	XP_002629396.1
NW_003101682.1	6070878	6073235	XP_002629397.1
NW_003101682.1	6074165	6075494	XP_031575939.1
NW_003101682.1	6074870	6081178	XP_031575940.1
NW_003101682.1	6081212	6082738	XP_002629400.1
NW_003101682.1	6081276	6084385	XP_002629401.1
NW_003101682.1	6084452	6086361	XP_002629402.1
NW_003101682.1	6084992	6086998	XP_002629403.1
NW_003101682.1	6086805	6092671	XP_002629404.1
NW_003101682.1	6095714	6100878	XP_002629405.1
NW_003101682.1	6100904	6102101	XP_002629406.1;XP_031575941.1
NW_003101682.1	6102125	6104095	XP_002629407.1;XP_031575942.1
NW_003101682.1	6104101	6104998	XP_002629408.1
NW_003101682.1	6105585	6107926	XP_002629409.1
NW_003101682.1	6110318	6112431	XP_031575943.1
NW_003101682.1	6114112	6118292	XP_002629411.1
NW_003101682.1	6143551	6145617	XP_002629412.1
NW_003101682.1	6145862	6147512	XP_031575944.1
NW_003101682.1	6148007	6150914	XP_031575945.1
NW_003101682.1	6188269	6188948	XP_031575946.1
NW_003101682.1	6201154	6201403	XP_031575947.1
NW_003101682.1	6249721	6251125	XP_031575949.1;XP_031575948.1
NW_003101682.1	6251851	6252483	XP_031575950.1
NW_003101682.1	6296879	6297191	XP_031575951.1
NW_003101682.1	6322551	6324985	XP_002629416.1
NW_003101682.1	6324427	6327430	XP_002629417.1
NW_003101682.1	6337262	6338276	XP_031575952.1
NW_003101682.1	6342924	6344744	XP_002629419.2
NW_003101682.1	6348267	6352972	XP_002629420.2
NW_003101682.1	6353029	6355546	XP_002629421.1
NW_003101682.1	6355622	6360440	XP_002629422.1
NW_003101682.1	6360823	6361765	XP_002629423.1
NW_003101682.1	6363365	6370281	XP_002629424.1
NW_003101682.1	6369075	6372646	XP_002629426.1
NW_003101682.1	6370352	6376243	XP_031575953.1
NW_003101682.1	6372731	6376582	XP_002629428.1
NW_003101682.1	6376697	6378935	XP_002629429.1
NW_003101682.1	6378060	6378702	XP_002629430.1
NW_003101682.1	6379015	6381739	XP_002629431.1
NW_003101682.1	6387525	6388793	XP_002629432.1
NW_003101682.1	6428285	6428465	XP_031575954.1
NW_003101682.1	6439547	6441148	XP_002629433.1
NW_003101682.1	6442058	6442268	XP_031575955.1
NW_003101682.1	6499152	6499406	XP_031575956.1
NW_003101682.1	6504045	6507200	XP_031575957.1
NW_003101682.1	6508050	6510308	XP_002629438.1
NW_003101682.1	6510520	6510968	XP_002629439.1
NW_003101682.1	6512834	6514294	XP_002629440.1
NW_003101682.1	6514783	6518944	XP_031575958.1
NW_003101682.1	6518759	6527227	XP_031575959.1
NW_003101682.1	6524531	6527893	XP_002629443.1
NW_003101682.1	6528400	6530440	XP_031575960.1
NW_003101682.1	6531416	6534372	XP_031575961.1
NW_003101682.1	6544076	6545078	XP_031575962.1
NW_003101682.1	6560317	6563176	XP_002629446.2
NW_003101682.1	6564158	6567640	XP_002629447.1
NW_003101682.1	6568568	6570254	XP_002629448.1
NW_003101682.1	6570686	6572550	XP_031575963.1
NW_003101682.1	6572739	6578911	XP_031575964.1
NW_003101682.1	6579067	6583354	XP_031575965.1;XP_031575966.1
NW_003101682.1	6597785	6598787	XP_031575967.1
NW_003101682.1	6616316	6620601	XP_031575968.1
NW_003101682.1	6620014	6621962	XP_002629454.1
NW_003101682.1	6621033	6623900	XP_002629455.2
NW_003101682.1	6623909	6629709	XP_002629456.1
NW_003101682.1	6628063	6630242	XP_031575969.1
NW_003101682.1	6631226	6634648	XP_002629458.1
NW_003101682.1	6634680	6636499	XP_002629459.1
NW_003101682.1	6637479	6639260	XP_002629460.1
NW_003101682.1	6639847	6643456	XP_002629461.1
NW_003101682.1	6639988	6646593	XP_002629462.1;XP_031575970.1
NW_003101682.1	6650160	6650537	XP_002629464.1
NW_003101682.1	6653358	6657582	XP_002629466.1
NW_003101682.1	6657730	6663341	XP_002629467.1;XP_031575971.1;XP_031575972.1
NW_003101682.1	6662884	6667834	XP_031575973.1
NW_003101682.1	6669922	6670502	XP_002629470.1
NW_003101682.1	6671387	6673027	XP_002629471.2
NW_003101682.1	6683938	6684439	XP_031575974.1
NW_003101682.1	6724353	6724533	XP_031575975.1
NW_003101682.1	6731463	6732348	XP_031575976.1
NW_003101682.1	6738310	6738582	XP_031575977.1
NW_003101682.1	6778263	6781157	XP_031575978.1
NW_003101682.1	6783649	6784823	XP_002629474.1
NW_003101682.1	6785360	6788647	XP_002629475.1
NW_003101682.1	6798300	6798606	XP_031575979.1
NW_003101682.1	6798639	6798942	XP_031575980.1
NW_003101682.1	6799450	6800945	XP_002629479.2
NW_003101682.1	6803875	6804187	XP_031575981.1
NW_003101682.1	6804897	6809249	XP_031575982.1
NW_003101682.1	6809673	6810266	XP_031575983.1
NW_003101682.1	6810841	6811506	XP_031575984.1
NW_003101682.1	6846622	6846808	XP_031575985.1
NW_003101682.1	6847371	6849271	XP_031575986.1
NW_003101682.1	6849593	6852740	XP_002629486.1
NW_003101682.1	6852963	6856604	XP_002629487.1
NW_003101682.1	6858514	6860345	XP_031575987.1
NW_003101682.1	6860627	6861719	XP_031575988.1
NW_003101682.1	6861233	6863016	XP_002629490.2
NW_003101682.1	6895742	6895928	XP_031575989.1
NW_003101682.1	6903616	6904108	XP_031575990.1
NW_003101682.1	6996730	6999811	XP_031575991.1
NW_003101682.1	6996730	7003355	XP_031575994.1;XP_031575992.1;XP_031575993.1
NW_003101682.1	7002614	7002905	XP_031575995.1
NW_003101682.1	7004357	7006395	XP_002629495.1
NW_003101682.1	7009265	7012220	XP_002629496.2
NW_003101682.1	7011925	7013933	XP_031575996.1;XP_031575997.1
NW_003101682.1	7014370	7015238	XP_002629499.1
NW_003101682.1	7016554	7016776	XP_031575998.1
NW_003101682.1	7017275	7020896	XP_002629501.1
NW_003101682.1	7022123	7026094	XP_002629502.1
NW_003101682.1	7027128	7029512	XP_002629503.1
NW_003101682.1	7029970	7033839	XP_031575999.1
NW_003101682.1	7034584	7042189	XP_031576000.1;XP_031576001.1
NW_003101682.1	7042378	7044310	XP_002629507.1
NW_003101682.1	7047405	7048070	XP_031576002.1
NW_003101682.1	7084572	7084776	XP_031576003.1
NW_003101682.1	7092223	7095599	XP_031576004.1
NW_003101682.1	7095624	7097323	XP_031576005.1
NW_003101682.1	7097314	7098605	XP_031576007.1
NW_003101682.1	7097376	7097571	XP_031576006.1
NW_003101682.1	7099264	7101065	XP_031576008.1
NW_003101682.1	7101086	7101603	XP_031576009.1
NW_003101682.1	7101648	7106494	XP_002629512.1;XP_031576010.1
NW_003101682.1	7102551	7107842	XP_031576011.1;XP_031576012.1
NW_003101682.1	7108300	7109292	XP_031576013.1;XP_002629515.1
NW_003101682.1	7108300	7111812	XP_002629516.1
NW_003101682.1	7111320	7111972	XP_002629517.1
NW_003101682.1	7140659	7141079	XP_031576014.1
NW_003101682.1	7150216	7153055	XP_031576015.1;XP_031576016.1
NW_003101682.1	7153801	7156011	XP_031576017.1;XP_002629520.1
NW_003101682.1	7153840	7158269	XP_002629521.1;XP_031576018.1
NW_003101682.1	7158601	7160769	XP_002629522.1
NW_003101682.1	7160847	7161868	XP_031576019.1;XP_002629523.1
NW_003101682.1	7161936	7163980	XP_002629524.1
NW_003101682.1	7164063	7164983	XP_031576020.1
NW_003101682.1	7165339	7167371	XP_002629526.1
NW_003101682.1	7167393	7173342	XP_002629527.2
NW_003101682.1	7194137	7196223	XP_031576021.1
NW_003101682.1	7196576	7197844	XP_002629529.2
NW_003101682.1	7198618	7199440	XP_002629530.1
NW_003101682.1	7200822	7202502	XP_031576022.1
NW_003101682.1	7206122	7208378	XP_031576023.1
NW_003101682.1	7208510	7211433	XP_002629534.1;XP_031576024.1
NW_003101682.1	7210670	7212962	XP_031576025.1
NW_003101682.1	7212893	7216330	XP_002629536.1
NW_003101682.1	7216093	7217274	XP_002629537.1
NW_003101682.1	7217395	7222929	XP_031576026.1;XP_002629538.1
NW_003101682.1	7221296	7222141	XP_031576027.1
NW_003101682.1	7223129	7225906	XP_031576028.1
NW_003101682.1	7325200	7325778	XP_031576029.1
NW_003101682.1	7364959	7365885	XP_031576030.1
NW_003101682.1	7366180	7368453	XP_002629544.1
NW_003101682.1	7368492	7370283	XP_002629545.1
NW_003101682.1	7370272	7372031	XP_002629546.1
NW_003101682.1	7371235	7372877	XP_002629547.2
NW_003101682.1	7372963	7374763	XP_002629548.1
NW_003101682.1	7375156	7379093	XP_031576031.1;XP_031576032.1
NW_003101682.1	7383786	7386373	XP_031576033.1;XP_002629551.1
NW_003101682.1	7387832	7392888	XP_002629552.2;XP_031576034.1
NW_003101682.1	7392571	7396156	XP_031576035.1;XP_031576036.1;XP_031576037.1
NW_003101682.1	7396328	7399262	XP_002629554.1
NW_003101682.1	7399587	7400666	XP_031576038.1
NW_003101682.1	7400690	7404447	XP_002629556.1
NW_003101682.1	7405066	7408134	XP_002629557.1
NW_003101682.1	7408433	7411433	XP_031576039.1
NW_003101682.1	7410689	7414686	XP_031576041.1;XP_002629559.1;XP_031576040.1
NW_003101682.1	7413066	7413411	XP_031576042.1
NW_003101682.1	7413923	7417892	XP_031576043.1
NW_003101682.1	7417978	7421719	XP_002629562.1
NW_003101682.1	7423335	7425117	XP_002629563.1
NW_003101682.1	7425679	7426699	XP_002629564.1
NW_003101682.1	7462126	7465194	XP_031576044.1;XP_031576045.1;XP_002629565.1
NW_003101682.1	7465977	7470750	XP_031576046.1;XP_002629567.1
NW_003101682.1	7489169	7493613	XP_031576047.1
NW_003101682.1	7492252	7493360	XP_031576048.1
NW_003101682.1	7493768	7495621	XP_002629569.1
NW_003101682.1	7496299	7498098	XP_031576049.1
NW_003101682.1	7497796	7502437	XP_031576050.1
NW_003101682.1	7502440	7506266	XP_031576051.1
NW_003101682.1	7522016	7522478	XP_031576052.1
NW_003101682.1	7533018	7533355	XP_031576053.1
NW_003101682.1	7583745	7584458	XP_031576054.1
NW_003101682.1	7630717	7631621	XP_031576055.1
NW_003101682.1	7631351	7632236	XP_031576056.1
NW_003101682.1	7632518	7634017	XP_031576057.1
NW_003101682.1	7632972	7635815	XP_031576058.1;XP_002629575.1;XP_031576059.1
NW_003101682.1	7686495	7688989	XP_002629577.1
NW_003101682.1	7744883	7747042	XP_002629579.1
NW_003101682.1	7747056	7749234	XP_031576060.1;XP_031576061.1;XP_002629580.1
NW_003101682.1	7767951	7768357	XP_031576062.1
NW_003101682.1	7798029	7800849	XP_002629581.1
NW_003101682.1	7801210	7803973	XP_031576063.1
NW_003101682.1	7804079	7806284	XP_031576064.1
NW_003101682.1	7807449	7811511	XP_031576066.1;XP_002629586.1
NW_003101682.1	7807737	7808256	XP_002629585.1
NW_003101682.1	7808805	7809039	XP_031576065.1
NW_003101682.1	7881013	7885785	XP_031576067.1
NW_003101682.1	7886059	7890199	XP_031576068.1
NW_003101682.1	7886297	7890543	XP_002629589.1
NW_003101682.1	7891850	7892485	XP_031576069.1
NW_003101682.1	7893310	7900733	XP_002629591.1
NW_003101682.1	7893415	7895045	XP_002629590.2
NW_003101682.1	7900204	7903977	XP_031576070.1;XP_031576071.1
NW_003101682.1	7903485	7906230	XP_002629593.1
NW_003101682.1	7906111	7908692	XP_031576072.1
NW_003101682.1	7909043	7914914	XP_002629595.2
NW_003101682.1	7914958	7917323	XP_002629597.2
NW_003101682.1	7917911	7919026	XP_002629598.1
NW_003101682.1	7919593	7925909	XP_002629599.1
NW_003101682.1	7924869	7925633	XP_002629600.1
NW_003101682.1	7926603	7927707	XP_002629601.1
NW_003101682.1	7928456	7931888	XP_002629603.1
NW_003101682.1	7932746	7934123	XP_002629604.1
NW_003101682.1	7934882	7935887	XP_002629605.1
NW_003101682.1	7936617	7940234	XP_002629606.1
NW_003101682.1	7940360	7944276	XP_031576075.1;XP_031576073.1;XP_031576074.1
NW_003101682.1	7940790	7944253	XP_002629608.1
NW_003101682.1	7944505	7949460	XP_002629609.1;XP_031576076.1
NW_003101682.1	7950879	7953417	XP_002629610.1
NW_003101682.1	7954468	7962477	XP_002629612.2
NW_003101682.1	7962862	7965390	XP_002629613.2
NW_003101682.1	7965506	7971374	XP_031576077.1;XP_031576078.1
NW_003101682.1	7965710	7967985	XP_002629614.1
NW_003101682.1	7971387	7973759	XP_031576081.1;XP_031576079.1;XP_031576080.1
NW_003101682.1	7975346	7978963	XP_002629617.1
NW_003101682.1	7979271	7980688	XP_002629618.1
NW_003101682.1	7982226	7984456	XP_002629619.1;XP_031576082.1;XP_031576083.1
NW_003101682.1	7982386	7985613	XP_002629620.1
NW_003101682.1	7985657	7991887	XP_031576084.1;XP_002629622.1;XP_031576085.1
NW_003101682.1	7985744	7988909	XP_002629621.1
NW_003101682.1	7992648	7994468	XP_031576086.1
NW_003101682.1	7994478	7995669	XP_031576087.1
NW_003101682.1	7996398	7998560	XP_002629624.2
NW_003101682.1	7998660	8001019	XP_002629625.2
NW_003101682.1	8001169	8005457	XP_031576088.1
NW_003101682.1	8004787	8008486	XP_002629627.1
NW_003101682.1	8008442	8011207	XP_031576089.1
NW_003101682.1	8013064	8014149	XP_002629630.1
NW_003101682.1	8015138	8015546	XP_031576090.1
NW_003101682.1	8016975	8017143	XP_031576091.1
NW_003101682.1	8017402	8018185	XP_002629633.1
NW_003101682.1	8020745	8020955	XP_031576092.1
NW_003101682.1	8023717	8024442	XP_031576093.1
NW_003101682.1	8024563	8025023	XP_031576094.1
NW_003101682.1	8025610	8026834	XP_031576095.1
NW_003101682.1	8045312	8045870	XP_002629637.2
NW_003101682.1	8060417	8061563	XP_031576096.1
NW_003101682.1	8112220	8112490	XP_031576097.1
NW_003101682.1	8122939	8123768	XP_031576098.1
NW_003101682.1	8131929	8132652	XP_031576099.1
NW_003101682.1	8163474	8163645	XP_031576100.1
```
