## Supplementary File 2. BED files and Orthogroup tables for the Eurotiomycetes dataset generated using OrthoFinder and orthoSynAssign for "orthoSynAssign: refine orthogroups using synteny information": GCF_000011425.1.bed

```
NC_066257.1	1882	4080	XP_664090.2
NC_066257.1	4350	5615	XP_050466908.1
NC_066257.1	6072	8131	XP_664089.1
NC_066257.1	8578	10058	XP_664088.1
NC_066257.1	10376	11942	XP_050466909.1
NC_066257.1	12075	13418	XP_664087.2
NC_066257.1	15220	16233	XP_664086.1
NC_066257.1	16397	18782	XP_050466910.1
NC_066257.1	18984	20040	XP_664084.1
NC_066257.1	20195	22128	XP_664083.1
NC_066257.1	22400	23183	XP_664082.1
NC_066257.1	23834	24147	XP_050466911.1
NC_066257.1	24752	26659	XP_664081.1
NC_066257.1	28916	29166	XP_050466912.1
NC_066257.1	30913	31619	XP_664080.1
NC_066257.1	32383	32648	XP_050466913.1
NC_066257.1	33756	36522	XP_664079.1
NC_066257.1	36895	38707	XP_664078.1
NC_066257.1	39583	40597	XP_050466914.1
NC_066257.1	41136	43698	XP_664077.1
NC_066257.1	47155	48424	XP_664076.1
NC_066257.1	49803	50534	XP_664075.1
NC_066257.1	51785	52575	XP_664074.1
NC_066257.1	53158	53451	XP_050466915.1
NC_066257.1	55587	56252	XP_050466916.1
NC_066257.1	57878	59853	XP_664073.2
NC_066257.1	61077	63565	XP_664072.1
NC_066257.1	64525	67115	XP_664071.2
NC_066257.1	68003	70333	XP_050466917.1
NC_066257.1	71209	72181	XP_050466918.1
NC_066257.1	75437	77092	XP_664070.2
NC_066257.1	78099	80382	XP_664069.1
NC_066257.1	80851	83958	XP_664068.1
NC_066257.1	84476	84825	XP_050466919.1
NC_066257.1	89765	90028	XP_050466920.1
NC_066257.1	90323	91415	XP_664067.1
NC_066257.1	92757	93073	XP_050466921.1
NC_066257.1	98010	99486	XP_664066.1
NC_066257.1	100207	102090	XP_664065.1
NC_066257.1	103139	104328	XP_664064.2
NC_066257.1	108056	110040	XP_664063.1
NC_066257.1	110528	111748	XP_664062.1
NC_066257.1	113731	114706	XP_664061.1
NC_066257.1	116345	117392	XP_664060.1
NC_066257.1	118208	119247	XP_664059.1
NC_066257.1	121124	124724	XP_664058.1
NC_066257.1	124952	126190	XP_664057.1
NC_066257.1	126549	128898	XP_664056.1
NC_066257.1	128976	130849	XP_664055.1
NC_066257.1	131393	132282	XP_664054.1
NC_066257.1	132652	134483	XP_050466922.1
NC_066257.1	139084	146905	XP_664052.1
NC_066257.1	147469	149765	XP_664051.1
NC_066257.1	150121	150595	XP_050466923.1
NC_066257.1	150919	151771	XP_664050.1
NC_066257.1	152598	154597	XP_664049.1
NC_066257.1	155232	158463	XP_664048.1
NC_066257.1	159215	163453	XP_664047.1
NC_066257.1	163537	167165	XP_664046.1
NC_066257.1	168121	168755	XP_050466924.1
NC_066257.1	170813	171984	XP_664045.1
NC_066257.1	172566	173302	XP_664044.1
NC_066257.1	174503	175633	XP_664043.1
NC_066257.1	176190	178571	XP_664042.1
NC_066257.1	182145	182837	XP_050466925.1
NC_066257.1	185271	186313	XP_664041.1
NC_066257.1	188000	189264	XP_664040.1
NC_066257.1	195511	196533	XP_664039.1
NC_066257.1	197544	199456	XP_664038.1
NC_066257.1	200261	203031	XP_664037.1
NC_066257.1	203166	203948	XP_050466926.1
NC_066257.1	204475	205690	XP_664036.1
NC_066257.1	206270	214310	XP_664035.1
NC_066257.1	218570	220905	XP_050466927.1
NC_066257.1	221235	222640	XP_664033.1
NC_066257.1	222916	223737	XP_664032.1
NC_066257.1	225256	226710	XP_664031.1
NC_066257.1	229008	230268	XP_664030.1
NC_066257.1	231772	232692	XP_664029.1
NC_066257.1	232509	232965	XP_050466928.1
NC_066257.1	234557	235316	XP_664028.1
NC_066257.1	235476	236123	XP_664027.1
NC_066257.1	236546	237561	XP_664026.1
NC_066257.1	237920	239085	XP_664025.1
NC_066257.1	242408	243275	XP_664024.1
NC_066257.1	244887	246927	XP_664023.1
NC_066257.1	247737	250016	XP_664022.1
NC_066257.1	251722	253672	XP_664021.1
NC_066257.1	255194	255674	XP_664020.1
NC_066257.1	256163	257635	XP_664019.1
NC_066257.1	260625	262493	XP_664018.2
NC_066257.1	263852	265169	XP_664017.1
NC_066257.1	267478	269222	XP_050466929.1
NC_066257.1	270041	270637	XP_664015.1
NC_066257.1	273440	276756	XP_664014.1
NC_066257.1	277144	278674	XP_664013.1
NC_066257.1	279065	279642	XP_664012.1
NC_066257.1	280393	282197	XP_664011.2
NC_066257.1	285583	286166	XP_664010.1
NC_066257.1	286433	287390	XP_664009.1
NC_066257.1	288010	289336	XP_664008.1
NC_066257.1	291658	293458	XP_664007.1
NC_066257.1	294117	297112	XP_664006.1
NC_066257.1	298404	298947	XP_664005.1
NC_066257.1	299692	302568	XP_664004.1
NC_066257.1	303851	305517	XP_664003.1
NC_066257.1	306712	307706	XP_664002.2
NC_066257.1	308116	309876	XP_664001.1
NC_066257.1	311441	314040	XP_664000.1
NC_066257.1	314755	316887	XP_663999.1
NC_066257.1	317035	318710	XP_663998.1
NC_066257.1	319277	320064	XP_663997.1
NC_066257.1	320355	322034	XP_663996.1
NC_066257.1	324376	326050	XP_663995.1
NC_066257.1	328112	330188	XP_663994.1
NC_066257.1	330550	332356	XP_663993.1
NC_066257.1	333442	336221	XP_663992.1
NC_066257.1	336295	338015	XP_663991.1
NC_066257.1	338297	339555	XP_663990.1
NC_066257.1	340853	342740	XP_663989.1
NC_066257.1	344375	345326	XP_663988.1
NC_066257.1	345867	348353	XP_663987.1
NC_066257.1	350020	351913	XP_663986.1
NC_066257.1	352164	353739	XP_050466930.1
NC_066257.1	354290	355156	XP_868878.1
NC_066257.1	355248	356334	XP_868879.1
NC_066257.1	356545	357490	XP_868880.1
NC_066257.1	358023	358867	XP_868881.1
NC_066257.1	359524	361297	XP_663985.1
NC_066257.1	362517	363468	XP_663984.1
NC_066257.1	364646	366163	XP_663983.1
NC_066257.1	366477	367580	XP_663982.1
NC_066257.1	370380	372985	XP_663981.1
NC_066257.1	373708	374234	XP_663980.1
NC_066257.1	374927	377904	XP_663979.1
NC_066257.1	378089	380085	XP_663978.1
NC_066257.1	380589	382021	XP_663977.1
NC_066257.1	383288	384914	XP_663976.1
NC_066257.1	385189	386944	XP_663975.1
NC_066257.1	390795	393128	XP_663974.1
NC_066257.1	394843	397143	XP_663973.1
NC_066257.1	398077	400365	XP_663972.1
NC_066257.1	400721	401815	XP_663971.1
NC_066257.1	401600	403272	XP_663970.2
NC_066257.1	403723	404638	XP_050466931.1
NC_066257.1	404001	408631	XP_663968.1
NC_066257.1	408672	410802	XP_663967.1
NC_066257.1	410842	411469	XP_663966.1
NC_066257.1	411554	412684	XP_663965.1
NC_066257.1	412744	414734	XP_050466932.1
NC_066257.1	415728	418272	XP_663963.1
NC_066257.1	419411	420128	XP_663962.1
NC_066257.1	420553	421273	XP_663961.1
NC_066257.1	422332	422983	XP_663960.1
NC_066257.1	424729	425893	XP_663959.1
NC_066257.1	430084	434865	XP_663958.1
NC_066257.1	435372	436638	XP_663957.1
NC_066257.1	436763	438029	XP_663956.1
NC_066257.1	438980	441369	XP_663955.1
NC_066257.1	441586	442486	XP_663954.1
NC_066257.1	442729	448286	XP_663953.1
NC_066257.1	448678	449352	XP_663952.1
NC_066257.1	450759	452835	XP_663951.1
NC_066257.1	453264	455420	XP_663950.1
NC_066257.1	455478	456717	XP_663949.1
NC_066257.1	457372	459179	XP_663948.1
NC_066257.1	460239	463060	XP_663947.2
NC_066257.1	463258	464263	XP_050466933.1
NC_066257.1	465851	469051	XP_663946.1
NC_066257.1	469823	472116	XP_050466934.1
NC_066257.1	472542	475995	XP_663944.2
NC_066257.1	476087	479287	XP_663943.1
NC_066257.1	480152	482232	XP_663942.1
NC_066257.1	484793	485594	XP_663941.1
NC_066257.1	485943	487449	XP_663940.2
NC_066257.1	487997	489761	XP_050466935.1
NC_066257.1	489849	491087	XP_663939.1
NC_066257.1	491393	495143	XP_663938.1
NC_066257.1	495454	497448	XP_663937.1
NC_066257.1	497937	498814	XP_050466936.1
NC_066257.1	499015	501507	XP_663935.1
NC_066257.1	501938	505222	XP_663934.1
NC_066257.1	506218	516547	XP_663933.1
NC_066257.1	516950	518530	XP_663932.1
NC_066257.1	519567	521365	XP_663931.1
NC_066257.1	522373	525788	XP_050466937.1
NC_066257.1	527758	530207	XP_050466938.1
NC_066257.1	530801	531907	XP_663929.1
NC_066257.1	531970	533830	XP_663928.1
NC_066257.1	534611	538683	XP_663927.1
NC_066257.1	539248	541057	XP_050466939.1
NC_066257.1	542510	543954	XP_050466940.1
NC_066257.1	545821	550018	XP_663924.1
NC_066257.1	550170	551880	XP_050466941.1
NC_066257.1	551994	558148	XP_663922.1
NC_066257.1	560250	565619	XP_663921.2
NC_066257.1	565895	570074	XP_663920.1
NC_066257.1	570423	572065	XP_663919.1
NC_066257.1	572267	573218	XP_663918.1
NC_066257.1	574081	575831	XP_050466942.1
NC_066257.1	576140	577446	XP_050466943.1
NC_066257.1	577820	578608	XP_663916.1
NC_066257.1	578971	581908	XP_663915.1
NC_066257.1	582171	596992	XP_663914.1
NC_066257.1	597212	598475	XP_663913.1
NC_066257.1	598882	600047	XP_663912.1
NC_066257.1	600267	601655	XP_663911.1
NC_066257.1	602204	603004	XP_663910.1
NC_066257.1	603538	605118	XP_663909.1
NC_066257.1	606203	608786	XP_663908.1
NC_066257.1	609219	612989	XP_663907.1
NC_066257.1	613203	614012	XP_663906.2
NC_066257.1	613771	614596	XP_663905.1
NC_066257.1	615718	617029	XP_663904.1
NC_066257.1	618308	620434	XP_663903.1
NC_066257.1	620804	621689	XP_663902.1
NC_066257.1	622405	623603	XP_050466944.1
NC_066257.1	623897	625772	XP_663900.1
NC_066257.1	627100	628772	XP_663899.1
NC_066257.1	629106	630361	XP_663898.1
NC_066257.1	630766	633178	XP_050466945.1
NC_066257.1	634241	635146	XP_663896.1
NC_066257.1	636064	639392	XP_663895.1
NC_066257.1	641544	642474	XP_663894.1
NC_066257.1	642948	645505	XP_663893.1
NC_066257.1	646097	647188	XP_663892.1
NC_066257.1	647419	648680	XP_663891.1
NC_066257.1	649037	652798	XP_663890.1
NC_066257.1	653321	654770	XP_663889.1
NC_066257.1	656049	658830	XP_663888.1
NC_066257.1	659272	659883	XP_663887.1
NC_066257.1	660530	661767	XP_050466946.1
NC_066257.1	662052	663502	XP_663886.2
NC_066257.1	664225	666666	XP_050466947.1
NC_066257.1	667475	668420	XP_663885.1
NC_066257.1	669996	673340	XP_050466948.1
NC_066257.1	674079	676466	XP_663883.2
NC_066257.1	676754	678519	XP_663882.1
NC_066257.1	680506	683014	XP_050466949.1
NC_066257.1	683713	684213	XP_663880.1
NC_066257.1	685727	688124	XP_663879.1
NC_066257.1	689248	690688	XP_663878.1
NC_066257.1	690842	691462	XP_663877.1
NC_066257.1	693213	694688	XP_663876.1
NC_066257.1	695555	698016	XP_663875.1
NC_066257.1	698157	700000	XP_663874.1
NC_066257.1	700256	701767	XP_663873.1
NC_066257.1	701941	704853	XP_663872.1
NC_066257.1	705086	706556	XP_663871.1
NC_066257.1	706567	709234	XP_663870.1
NC_066257.1	709485	711507	XP_663869.1
NC_066257.1	712318	713717	XP_050466950.1
NC_066257.1	716960	720028	XP_663867.1
NC_066257.1	720401	722060	XP_663866.1
NC_066257.1	722625	729594	XP_663865.1
NC_066257.1	729923	730505	XP_050466951.1
NC_066257.1	730619	732309	XP_663864.1
NC_066257.1	734059	734774	XP_663863.1
NC_066257.1	736235	737459	XP_663862.1
NC_066257.1	737912	742588	XP_050466952.1
NC_066257.1	742779	743318	XP_663860.1
NC_066257.1	743379	744211	XP_050466953.1
NC_066257.1	744375	745304	XP_050466954.1
NC_066257.1	746053	747189	XP_663858.1
NC_066257.1	747638	749189	XP_663857.2
NC_066257.1	749459	751027	XP_663856.1
NC_066257.1	751291	752617	XP_663855.1
NC_066257.1	755239	757759	XP_050466955.1
NC_066257.1	757851	759266	XP_663853.2
NC_066257.1	760873	761124	XP_050466956.1
NC_066257.1	761601	762522	XP_663852.1
NC_066257.1	764695	766960	XP_050466957.1
NC_066257.1	768044	768552	XP_050466958.1
NC_066257.1	769758	770625	XP_050466959.1
NC_066257.1	771011	772246	XP_663848.1
NC_066257.1	772609	772863	XP_050466960.1
NC_066257.1	773316	775765	XP_663847.1
NC_066257.1	782187	783374	XP_663846.1
NC_066257.1	783747	786115	XP_663845.1
NC_066257.1	786348	787454	XP_663844.1
NC_066257.1	788409	789587	XP_663843.1
NC_066257.1	789750	791662	XP_663842.1
NC_066257.1	792019	796405	XP_663841.1
NC_066257.1	796757	803124	XP_663840.1
NC_066257.1	803616	804430	XP_663839.1
NC_066257.1	804617	806015	XP_663838.1
NC_066257.1	810599	811567	XP_663837.1
NC_066257.1	815576	817721	XP_663836.1
NC_066257.1	817832	820448	XP_663835.1
NC_066257.1	820679	825300	XP_663834.2
NC_066257.1	831750	833444	XP_663833.2
NC_066257.1	833653	834904	XP_050466961.1
NC_066257.1	837221	842328	XP_663832.1
NC_066257.1	842481	844001	XP_663831.1
NC_066257.1	844132	845849	XP_050466962.1
NC_066257.1	846728	848652	XP_050466963.1
NC_066257.1	849338	849977	XP_663829.1
NC_066257.1	850217	850914	XP_663828.1
NC_066257.1	852198	852876	XP_663827.1
NC_066257.1	852936	856732	XP_050466964.1
NC_066257.1	857579	859959	XP_663826.2
NC_066257.1	863740	864764	XP_663825.1
NC_066257.1	867951	869259	XP_663824.1
NC_066257.1	870095	870619	XP_050466965.1
NC_066257.1	871915	873119	XP_050466966.1
NC_066257.1	873635	875467	XP_868873.2
NC_066257.1	875668	877583	XP_050466967.1
NC_066257.1	878526	879475	XP_050466968.1
NC_066257.1	879787	880931	XP_050466969.1
NC_066257.1	881683	883819	XP_663822.1
NC_066257.1	884028	886261	XP_663821.1
NC_066257.1	887451	888876	XP_663820.1
NC_066257.1	889347	890307	XP_663819.1
NC_066257.1	890732	892535	XP_663818.1
NC_066257.1	892805	893714	XP_050466970.1
NC_066257.1	894153	895816	XP_050466971.1
NC_066257.1	896652	897132	XP_050466972.1
NC_066257.1	897358	899409	XP_663816.2
NC_066257.1	899587	902312	XP_663815.1
NC_066257.1	902873	904886	XP_663814.1
NC_066257.1	905728	907879	XP_663813.1
NC_066257.1	908220	910201	XP_050466973.1
NC_066257.1	912015	912186	XP_050466974.1
NC_066257.1	912942	914439	XP_663811.1
NC_066257.1	915251	916259	XP_663810.1
NC_066257.1	916617	918878	XP_663809.1
NC_066257.1	918958	921570	XP_050466975.1
NC_066257.1	922706	924952	XP_050466976.1
NC_066257.1	926091	926805	XP_663807.1
NC_066257.1	927211	928852	XP_050466977.1
NC_066257.1	936106	936329	XP_050466978.1
NC_066257.1	941364	942453	XP_663805.1
NC_066257.1	943726	944275	XP_050466979.1
NC_066257.1	943726	947805	XP_663804.1
NC_066257.1	948559	949269	XP_663803.1
NC_066257.1	949694	951109	XP_663802.1
NC_066257.1	952151	953602	XP_663801.1
NC_066257.1	954985	955884	XP_663800.1
NC_066257.1	965718	967720	XP_663799.1
NC_066257.1	968669	971788	XP_663798.2
NC_066257.1	972426	974278	XP_050466980.1
NC_066257.1	974455	978361	XP_663797.1
NC_066257.1	980128	983587	XP_663796.1
NC_066257.1	984378	985992	XP_050466981.1
NC_066257.1	986343	987864	XP_663794.1
NC_066257.1	988236	988831	XP_663793.1
NC_066257.1	989195	990046	XP_663792.2
NC_066257.1	990115	992159	XP_663791.1
NC_066257.1	992327	995218	XP_663790.1
NC_066257.1	995366	997199	XP_663789.1
NC_066257.1	998211	999343	XP_050466982.1
NC_066257.1	999768	1001376	XP_050466983.1
NC_066257.1	1001729	1003014	XP_050466984.1
NC_066257.1	1003558	1005065	XP_050466985.1
NC_066257.1	1005018	1006315	XP_663785.1
NC_066257.1	1006544	1008530	XP_663784.1
NC_066257.1	1008135	1008887	XP_663783.1
NC_066257.1	1009212	1010269	XP_663782.1
NC_066257.1	1011187	1012669	XP_663781.1
NC_066257.1	1013812	1014336	XP_050466986.1
NC_066257.1	1014409	1015472	XP_663779.1
NC_066257.1	1015919	1017680	XP_050466987.1
NC_066257.1	1017933	1020426	XP_050466988.1
NC_066257.1	1021633	1022872	XP_663776.1
NC_066257.1	1023167	1023916	XP_663775.1
NC_066257.1	1024090	1025501	XP_663774.1
NC_066257.1	1025839	1028238	XP_663773.1
NC_066257.1	1030733	1032980	XP_663772.1
NC_066257.1	1034329	1035844	XP_663771.1
NC_066257.1	1036791	1038594	XP_663770.1
NC_066257.1	1038932	1040840	XP_663769.1
NC_066257.1	1041570	1049776	XP_663768.1
NC_066257.1	1050603	1051156	XP_663767.1
NC_066257.1	1052029	1052998	XP_050466989.1
NC_066257.1	1053154	1055428	XP_050466990.1
NC_066257.1	1056431	1058544	XP_663764.1
NC_066257.1	1059226	1060752	XP_663763.1
NC_066257.1	1061115	1061750	XP_663762.1
NC_066257.1	1061984	1062868	XP_663761.1
NC_066257.1	1064265	1065901	XP_663760.1
NC_066257.1	1067148	1068006	XP_663759.1
NC_066257.1	1069223	1071418	XP_663758.1
NC_066257.1	1072370	1073161	XP_663757.1
NC_066257.1	1076214	1080203	XP_663756.1
NC_066257.1	1080779	1081604	XP_663755.1
NC_066257.1	1085045	1089779	XP_050466991.1
NC_066257.1	1090692	1092722	XP_663753.1
NC_066257.1	1093758	1095192	XP_663752.1
NC_066257.1	1095734	1097720	XP_663751.1
NC_066257.1	1098198	1098853	XP_050466992.1
NC_066257.1	1099904	1100941	XP_050466993.1
NC_066257.1	1101734	1102525	XP_663748.1
NC_066257.1	1103962	1106790	XP_663747.1
NC_066257.1	1107027	1107787	XP_663746.2
NC_066257.1	1107868	1108856	XP_663745.1
NC_066257.1	1109259	1110294	XP_663744.1
NC_066257.1	1110808	1111733	XP_663743.1
NC_066257.1	1112552	1115772	XP_050466994.1
NC_066257.1	1116970	1119892	XP_663741.1
NC_066257.1	1122196	1126965	XP_663740.1
NC_066257.1	1128205	1128685	XP_663739.1
NC_066257.1	1130020	1135183	XP_663738.1
NC_066257.1	1135630	1137223	XP_663737.1
NC_066257.1	1138268	1142408	XP_663736.1
NC_066257.1	1146910	1148856	XP_050466995.1
NC_066257.1	1149420	1150769	XP_050466996.1
NC_066257.1	1151181	1153047	XP_663734.1
NC_066257.1	1160216	1162490	XP_050466997.1
NC_066257.1	1164604	1166146	XP_663732.1
NC_066257.1	1166201	1167014	XP_050466998.1
NC_066257.1	1168956	1169325	XP_050466999.1
NC_066257.1	1173472	1180748	XP_663730.1
NC_066257.1	1183801	1186083	XP_663729.1
NC_066257.1	1187411	1188749	XP_050467000.1
NC_066257.1	1188910	1189649	XP_050467001.1
NC_066257.1	1189858	1191407	XP_663727.1
NC_066257.1	1193787	1197110	XP_663725.1
NC_066257.1	1197942	1202144	XP_663724.1
NC_066257.1	1203781	1205711	XP_050467002.1
NC_066257.1	1206230	1208202	XP_663722.2
NC_066257.1	1209935	1210570	XP_663721.1
NC_066257.1	1213909	1214905	XP_663720.1
NC_066257.1	1215683	1217375	XP_050467003.1
NC_066257.1	1217834	1219881	XP_663718.1
NC_066257.1	1220386	1221870	XP_663717.1
NC_066257.1	1222441	1226622	XP_663716.1
NC_066257.1	1227281	1228330	XP_663715.1
NC_066257.1	1228492	1229436	XP_663714.1
NC_066257.1	1229776	1230398	XP_663713.1
NC_066257.1	1231119	1231819	XP_663712.1
NC_066257.1	1232161	1234948	XP_663711.1
NC_066257.1	1236431	1237334	XP_663710.1
NC_066257.1	1241641	1242130	XP_050467004.1
NC_066257.1	1242578	1243200	XP_663709.1
NC_066257.1	1246283	1247691	XP_663708.1
NC_066257.1	1252710	1254367	XP_663707.1
NC_066257.1	1254882	1256396	XP_050467005.1
NC_066257.1	1256667	1257698	XP_663706.2
NC_066257.1	1259880	1261769	XP_663705.2
NC_066257.1	1262854	1264264	XP_663704.1
NC_066257.1	1264726	1267002	XP_663703.1
NC_066257.1	1267619	1269225	XP_050467006.1
NC_066257.1	1269565	1270941	XP_663701.1
NC_066257.1	1271204	1272134	XP_663700.1
NC_066257.1	1274757	1276500	XP_663699.1
NC_066257.1	1276696	1277768	XP_663698.1
NC_066257.1	1278576	1279603	XP_663697.1
NC_066257.1	1281050	1283552	XP_663696.1
NC_066257.1	1284275	1286839	XP_050467007.1
NC_066257.1	1287799	1290467	XP_663694.1
NC_066257.1	1290710	1291318	XP_050467008.1
NC_066257.1	1293442	1295861	XP_663693.1
NC_066257.1	1296105	1300226	XP_050467009.1
NC_066257.1	1300684	1302630	XP_663691.2
NC_066257.1	1302824	1304588	XP_663690.1
NC_066257.1	1305059	1307603	XP_663689.2
NC_066257.1	1308438	1310590	XP_663688.1
NC_066257.1	1311367	1311631	XP_050467010.1
NC_066257.1	1312082	1313152	XP_050467011.1
NC_066257.1	1313435	1314162	XP_663686.1
NC_066257.1	1314884	1317153	XP_663685.1
NC_066257.1	1317730	1318697	XP_663684.1
NC_066257.1	1318926	1322470	XP_663683.2
NC_066257.1	1322844	1324475	XP_050467012.1
NC_066257.1	1324924	1326019	XP_663682.1
NC_066257.1	1326852	1327842	XP_663681.1
NC_066257.1	1328229	1335663	XP_663680.1
NC_066257.1	1336185	1338385	XP_663679.1
NC_066257.1	1339513	1340823	XP_050467013.1
NC_066257.1	1340984	1342285	XP_663677.1
NC_066257.1	1342484	1344037	XP_663676.1
NC_066257.1	1344306	1348222	XP_663675.1
NC_066257.1	1351080	1352980	XP_663674.1
NC_066257.1	1357240	1360271	XP_050467014.1
NC_066257.1	1360726	1364367	XP_663672.1
NC_066257.1	1364537	1366621	XP_663671.1
NC_066257.1	1366956	1367793	XP_663670.1
NC_066257.1	1368022	1369731	XP_663669.1
NC_066257.1	1370652	1371642	XP_663668.1
NC_066257.1	1372000	1373612	XP_050467015.1
NC_066257.1	1376093	1378437	XP_050467016.1
NC_066257.1	1379369	1380825	XP_663665.1
NC_066257.1	1381876	1387461	XP_050467017.1
NC_066257.1	1388895	1389935	XP_050467018.1
NC_066257.1	1390794	1391993	XP_663662.1
NC_066257.1	1392358	1393959	XP_663661.1
NC_066257.1	1394548	1396271	XP_663660.1
NC_066257.1	1396608	1399079	XP_663659.1
NC_066257.1	1399593	1400726	XP_663658.1
NC_066257.1	1400885	1403717	XP_663657.1
NC_066257.1	1404778	1407627	XP_663656.1
NC_066257.1	1407997	1409513	XP_663655.1
NC_066257.1	1410256	1412361	XP_663654.1
NC_066257.1	1417302	1419437	XP_663653.1
NC_066257.1	1420852	1422715	XP_663652.1
NC_066257.1	1422905	1424130	XP_663651.1
NC_066257.1	1424387	1426166	XP_663650.1
NC_066257.1	1427833	1428509	XP_050467019.1
NC_066257.1	1427833	1428929	XP_663649.1
NC_066257.1	1429144	1431132	XP_663648.2
NC_066257.1	1431202	1432389	XP_663647.1
NC_066257.1	1432940	1434408	XP_663646.1
NC_066257.1	1434782	1436412	XP_663645.1
NC_066257.1	1436582	1437098	XP_663644.1
NC_066257.1	1437268	1438043	XP_663643.1
NC_066257.1	1438242	1439578	XP_663642.1
NC_066257.1	1439847	1441896	XP_663641.1
NC_066257.1	1442986	1445877	XP_663640.2
NC_066257.1	1446240	1447782	XP_663639.1
NC_066257.1	1447787	1448961	XP_050467020.1
NC_066257.1	1449403	1451261	XP_050467021.1
NC_066257.1	1451328	1452993	XP_663636.1
NC_066257.1	1453708	1455108	XP_663635.1
NC_066257.1	1456235	1458601	XP_050467022.1
NC_066257.1	1458656	1459374	XP_663633.1
NC_066257.1	1459878	1461181	XP_663632.1
NC_066257.1	1461509	1462364	XP_663631.1
NC_066257.1	1463154	1465064	XP_663630.1
NC_066257.1	1465478	1466428	XP_663629.1
NC_066257.1	1466621	1467592	XP_050467023.1
NC_066257.1	1470519	1472554	XP_663627.1
NC_066257.1	1473563	1475825	XP_663626.1
NC_066257.1	1476230	1477700	XP_050467024.1
NC_066257.1	1477803	1478803	XP_663625.2
NC_066257.1	1480116	1480575	XP_663624.1
NC_066257.1	1481557	1483785	XP_663623.1
NC_066257.1	1484820	1486441	XP_663622.1
NC_066257.1	1490852	1492457	XP_050467025.1
NC_066257.1	1492893	1494230	XP_663621.2
NC_066257.1	1494305	1495092	XP_663620.1
NC_066257.1	1501501	1503208	XP_663619.1
NC_066257.1	1507061	1509874	XP_050467026.1
NC_066257.1	1511104	1512223	XP_663617.1
NC_066257.1	1512565	1514513	XP_663616.1
NC_066257.1	1515430	1515754	XP_663615.1
NC_066257.1	1516881	1519534	XP_663614.1
NC_066257.1	1520631	1523435	XP_050467027.1
NC_066257.1	1524227	1528405	XP_663611.1
NC_066257.1	1528951	1532536	XP_663610.1
NC_066257.1	1533455	1533851	XP_663609.2
NC_066257.1	1533931	1535285	XP_663608.1
NC_066257.1	1537231	1539038	XP_663607.1
NC_066257.1	1539840	1541094	XP_663606.1
NC_066257.1	1541239	1542236	XP_663605.1
NC_066257.1	1542668	1548214	XP_663604.1
NC_066257.1	1549469	1553564	XP_663603.1
NC_066257.1	1554045	1555677	XP_663602.1
NC_066257.1	1556071	1557140	XP_663601.2
NC_066257.1	1557235	1558070	XP_663600.1
NC_066257.1	1558311	1559903	XP_663599.1
NC_066257.1	1560160	1561539	XP_663598.1
NC_066257.1	1562694	1563293	XP_663597.2
NC_066257.1	1563758	1566444	XP_663596.1
NC_066257.1	1566843	1570699	XP_050467028.1
NC_066257.1	1571360	1573131	XP_663594.1
NC_066257.1	1573243	1574212	XP_663593.2
NC_066257.1	1577078	1580507	XP_663592.1
NC_066257.1	1581647	1584389	XP_663591.1
NC_066257.1	1584453	1585765	XP_663590.1
NC_066257.1	1586088	1587085	XP_663589.2
NC_066257.1	1587571	1588714	XP_663588.1
NC_066257.1	1589049	1590816	XP_663587.1
NC_066257.1	1591316	1598672	XP_050467029.1
NC_066257.1	1600535	1604299	XP_663585.1
NC_066257.1	1605131	1606103	XP_663584.1
NC_066257.1	1606359	1607185	XP_663583.1
NC_066257.1	1607384	1608941	XP_663582.1
NC_066257.1	1609126	1610515	XP_663581.1
NC_066257.1	1611001	1613528	XP_663580.1
NC_066257.1	1616988	1617282	XP_050467030.1
NC_066257.1	1621178	1622789	XP_663579.1
NC_066257.1	1622796	1623692	XP_663578.2
NC_066257.1	1623946	1625966	XP_050467031.1
NC_066257.1	1626438	1629106	XP_663577.1
NC_066257.1	1630899	1634230	XP_050467032.1
NC_066257.1	1634540	1635557	XP_663575.1
NC_066257.1	1635716	1638318	XP_050467033.1
NC_066257.1	1638609	1639508	XP_050467034.1
NC_066257.1	1639941	1641823	XP_663572.1
NC_066257.1	1642572	1642771	XP_663571.1
NC_066257.1	1647575	1647861	XP_050467035.1
NC_066257.1	1650321	1652804	XP_663570.1
NC_066257.1	1654007	1654938	XP_663569.1
NC_066257.1	1654998	1655541	XP_663568.1
NC_066257.1	1655160	1657163	XP_868854.1
NC_066257.1	1657373	1658100	XP_868853.1
NC_066257.1	1658342	1659413	XP_868852.1
NC_066257.1	1659732	1660434	XP_868851.1
NC_066257.1	1660602	1662028	XP_050467036.1
NC_066257.1	1664433	1666052	XP_663566.1
NC_066257.1	1667405	1669504	XP_663565.1
NC_066257.1	1669890	1670824	XP_663564.1
NC_066257.1	1671051	1673193	XP_050467037.1
NC_066257.1	1673740	1677832	XP_663562.2
NC_066257.1	1678676	1680116	XP_050467038.1
NC_066257.1	1680171	1681771	XP_663561.1
NC_066257.1	1683867	1685759	XP_663560.1
NC_066257.1	1687391	1689559	XP_663559.1
NC_066257.1	1689707	1690265	XP_050467039.1
NC_066257.1	1691099	1692743	XP_663558.1
NC_066257.1	1693435	1694553	XP_050467040.1
NC_066257.1	1695040	1696648	XP_663556.1
NC_066257.1	1696869	1697769	XP_663555.1
NC_066257.1	1697695	1700722	XP_663554.2
NC_066257.1	1700850	1702270	XP_663553.1
NC_066257.1	1703104	1704081	XP_663552.1
NC_066257.1	1704138	1704682	XP_050467041.1
NC_066257.1	1706371	1710686	XP_663551.1
NC_066257.1	1711725	1713632	XP_050467042.1
NC_066257.1	1713939	1715343	XP_663549.1
NC_066257.1	1718230	1720033	XP_663548.1
NC_066257.1	1723012	1724834	XP_050467043.1
NC_066257.1	1725625	1726840	XP_663546.1
NC_066257.1	1728269	1730248	XP_663545.1
NC_066257.1	1730989	1731291	XP_050467044.1
NC_066257.1	1733481	1734060	XP_663544.1
NC_066257.1	1736824	1738671	XP_663543.1
NC_066257.1	1739353	1740497	XP_663542.1
NC_066257.1	1742379	1743204	XP_663541.1
NC_066257.1	1744595	1745064	XP_663540.1
NC_066257.1	1753367	1755522	XP_663539.1
NC_066257.1	1756183	1758675	XP_663538.1
NC_066257.1	1759312	1761586	XP_663537.1
NC_066257.1	1761640	1766305	XP_050467045.1
NC_066257.1	1767496	1769584	XP_050467046.1
NC_066257.1	1769975	1773029	XP_663535.1
NC_066257.1	1773222	1774572	XP_663534.2
NC_066257.1	1779947	1781906	XP_050467047.1
NC_066257.1	1782671	1783278	XP_663532.2
NC_066257.1	1783790	1786330	XP_663531.1
NC_066257.1	1786653	1788145	XP_050467048.1
NC_066257.1	1788314	1790880	XP_050467049.1
NC_066257.1	1791042	1794699	XP_050467050.1
NC_066257.1	1795028	1797381	XP_663528.1
NC_066257.1	1797917	1798345	XP_050467051.1
NC_066257.1	1800074	1800696	XP_663527.1
NC_066257.1	1800886	1801743	XP_050467052.1
NC_066257.1	1801965	1805006	XP_050467053.1
NC_066257.1	1806495	1809961	XP_663525.1
NC_066257.1	1810315	1812740	XP_663524.1
NC_066257.1	1813127	1814997	XP_663523.2
NC_066257.1	1815026	1817025	XP_663522.1
NC_066257.1	1819655	1821414	XP_663521.1
NC_066257.1	1821552	1822664	XP_050467054.1
NC_066257.1	1822933	1824307	XP_050467055.1
NC_066257.1	1824648	1827558	XP_663518.1
NC_066257.1	1829599	1831211	XP_663517.1
NC_066257.1	1831824	1832749	XP_663516.1
NC_066257.1	1833363	1835708	XP_663515.1
NC_066257.1	1836043	1838152	XP_663514.1
NC_066257.1	1838327	1840280	XP_663513.1
NC_066257.1	1840736	1842042	XP_663512.1
NC_066257.1	1843317	1844268	XP_663511.1
NC_066257.1	1844435	1846018	XP_050467056.1
NC_066257.1	1847839	1849791	XP_663509.1
NC_066257.1	1850861	1851609	XP_663508.1
NC_066257.1	1851553	1853533	XP_663507.1
NC_066257.1	1853885	1855759	XP_663506.1
NC_066257.1	1856076	1856935	XP_663505.1
NC_066257.1	1857439	1858353	XP_663504.1
NC_066257.1	1858652	1862534	XP_663503.1
NC_066257.1	1864288	1866557	XP_663502.2
NC_066257.1	1867138	1868013	XP_050467057.1
NC_066257.1	1868238	1868754	XP_663500.1
NC_066257.1	1869442	1871360	XP_663499.1
NC_066257.1	1874397	1876009	XP_663498.1
NC_066257.1	1876415	1879694	XP_663497.1
NC_066257.1	1883548	1883832	XP_050467058.1
NC_066257.1	1889379	1891680	XP_663496.1
NC_066257.1	1892216	1895657	XP_663495.1
NC_066257.1	1897722	1899354	XP_663494.1
NC_066257.1	1900028	1901113	XP_663493.1
NC_066257.1	1901453	1903010	XP_663492.1
NC_066257.1	1903433	1904588	XP_663491.1
NC_066257.1	1905499	1907982	XP_663490.1
NC_066257.1	1908371	1916290	XP_663489.1
NC_066257.1	1919122	1919660	XP_050467059.1
NC_066257.1	1920724	1921557	XP_663488.1
NC_066257.1	1921734	1924210	XP_663487.1
NC_066257.1	1925261	1927946	XP_663486.2
NC_066257.1	1928656	1930028	XP_663485.1
NC_066257.1	1930304	1931082	XP_663484.1
NC_066257.1	1931354	1932498	XP_663483.1
NC_066257.1	1932872	1934449	XP_663482.1
NC_066257.1	1935474	1937551	XP_663481.1
NC_066257.1	1937875	1939683	XP_050467060.1
NC_066257.1	1939987	1940676	XP_050467061.1
NC_066257.1	1940160	1941409	XP_050467062.1
NC_066257.1	1942897	1943383	XP_050467063.1
NC_066257.1	1943398	1944915	XP_050467064.1
NC_066257.1	1945698	1946239	XP_050467065.1
NC_066257.1	1947663	1950466	XP_050467066.1
NC_066257.1	1950695	1951896	XP_663476.1
NC_066257.1	1951993	1953766	XP_050467067.1
NC_066257.1	1954306	1957445	XP_663474.1
NC_066257.1	1958393	1959992	XP_050467068.1
NC_066257.1	1960158	1961412	XP_050467069.1
NC_066257.1	1963018	1964443	XP_050467070.1
NC_066257.1	1964675	1967029	XP_050467071.1
NC_066257.1	1969059	1970628	XP_050467072.1
NC_066257.1	1970825	1973237	XP_663469.1
NC_066257.1	1973867	1975944	XP_663468.1
NC_066257.1	1977265	1978115	XP_663467.1
NC_066257.1	1979029	1979560	XP_663466.1
NC_066257.1	1979740	1981149	XP_663465.1
NC_066257.1	1983191	1985231	XP_663464.1
NC_066257.1	1986871	1988737	XP_663463.1
NC_066257.1	1991521	1992600	XP_050467073.1
NC_066257.1	1992631	1994376	XP_050467074.1
NC_066257.1	1995387	1998265	XP_663461.1
NC_066257.1	1999581	2002446	XP_050467075.1
NC_066257.1	2004636	2005565	XP_663459.1
NC_066257.1	2006755	2007914	XP_663458.1
NC_066257.1	2008211	2010169	XP_663457.1
NC_066257.1	2010352	2011280	XP_663456.1
NC_066257.1	2012179	2023463	XP_663455.2
NC_066257.1	2023676	2029583	XP_050467076.1
NC_066257.1	2030431	2031665	XP_663454.1
NC_066257.1	2032517	2036088	XP_050467077.1
NC_066257.1	2046261	2048155	XP_663452.1
NC_066257.1	2049126	2050531	XP_663451.1
NC_066257.1	2051050	2052666	XP_663450.2
NC_066257.1	2053527	2053932	XP_663449.1
NC_066257.1	2054612	2055254	XP_663448.1
NC_066257.1	2055503	2058331	XP_663447.1
NC_066257.1	2058495	2059697	XP_050467078.1
NC_066257.1	2061335	2062371	XP_663445.1
NC_066257.1	2064530	2065800	XP_050467079.1
NC_066257.1	2066138	2074654	XP_050467080.1
NC_066257.1	2074879	2079708	XP_663443.1
NC_066257.1	2079952	2082079	XP_663442.1
NC_066257.1	2082870	2084486	XP_663441.2
NC_066257.1	2085325	2087701	XP_050467081.1
NC_066257.1	2088563	2089588	XP_050467082.1
NC_066257.1	2095484	2097401	XP_050467083.1
NC_066257.1	2097705	2099077	XP_050467084.1
NC_066257.1	2099357	2101419	XP_050467085.1
NC_066257.1	2102755	2103910	XP_663438.1
NC_066257.1	2103971	2106215	XP_663437.1
NC_066257.1	2107775	2109007	XP_663436.1
NC_066257.1	2112907	2114136	XP_663435.1
NC_066257.1	2114355	2115287	XP_663434.1
NC_066257.1	2118331	2122353	XP_663433.1
NC_066257.1	2122590	2122943	XP_663432.1
NC_066257.1	2123273	2126660	XP_663431.1
NC_066257.1	2130720	2131884	XP_663429.2
NC_066257.1	2132760	2133486	XP_050467086.1
NC_066257.1	2134239	2136734	XP_050467087.1
NC_066257.1	2139273	2141047	XP_663427.1
NC_066257.1	2146618	2149877	XP_663426.1
NC_066257.1	2150851	2152423	XP_663425.1
NC_066257.1	2154400	2156376	XP_663424.1
NC_066257.1	2156468	2157756	XP_663423.1
NC_066257.1	2158125	2158667	XP_050467088.1
NC_066257.1	2159038	2160523	XP_050467089.1
NC_066257.1	2160753	2161634	XP_050467090.1
NC_066257.1	2161902	2163330	XP_663419.2
NC_066257.1	2163592	2164539	XP_050467091.1
NC_066257.1	2165021	2166203	XP_663417.2
NC_066257.1	2166499	2169128	XP_663416.2
NC_066257.1	2170124	2171134	XP_663415.1
NC_066257.1	2171404	2173008	XP_663414.2
NC_066257.1	2173355	2174774	XP_050467092.1
NC_066257.1	2175363	2176234	XP_050467093.1
NC_066257.1	2176575	2179021	XP_663412.1
NC_066257.1	2179502	2183011	XP_663411.2
NC_066257.1	2184465	2185459	XP_663410.1
NC_066257.1	2185655	2186265	XP_050467094.1
NC_066257.1	2186755	2189822	XP_663409.2
NC_066257.1	2190673	2193520	XP_663408.2
NC_066257.1	2194440	2197237	XP_050467095.1
NC_066257.1	2197832	2199171	XP_663406.1
NC_066257.1	2200282	2201627	XP_663405.2
NC_066257.1	2202576	2204148	XP_663404.1
NC_066257.1	2203644	2205212	XP_663403.1
NC_066257.1	2205551	2207270	XP_050467096.1
NC_066257.1	2217540	2218687	XP_050467097.1
NC_066257.1	2219170	2220736	XP_664091.1
NC_066257.1	2221684	2223203	XP_050467098.1
NC_066257.1	2223557	2224676	XP_050467099.1
NC_066257.1	2224789	2226644	XP_050467100.1
NC_066257.1	2225262	2227557	XP_050467101.1
NC_066257.1	2227813	2229240	XP_664096.2
NC_066257.1	2229221	2231997	XP_664097.2
NC_066257.1	2233237	2235960	XP_050467102.1
NC_066257.1	2236711	2237535	XP_664099.1
NC_066257.1	2237585	2240481	XP_050467103.1
NC_066257.1	2240934	2241508	XP_664101.1
NC_066257.1	2241670	2243887	XP_050467104.1
NC_066257.1	2244145	2244934	XP_050467105.1
NC_066257.1	2244829	2246843	XP_050467106.1
NC_066257.1	2247684	2248747	XP_050467107.1
NC_066257.1	2249002	2249714	XP_050467108.1
NC_066257.1	2250065	2251229	XP_664105.1
NC_066257.1	2251508	2252182	XP_050467109.1
NC_066257.1	2252455	2253749	XP_050467110.1
NC_066257.1	2253966	2255517	XP_664107.1
NC_066257.1	2259523	2260688	XP_664108.1
NC_066257.1	2261450	2264047	XP_050467111.1
NC_066257.1	2264340	2265571	XP_664110.1
NC_066257.1	2266131	2269208	XP_664111.1
NC_066257.1	2269767	2272278	XP_664112.1
NC_066257.1	2276115	2276420	XP_050467112.1
NC_066257.1	2277867	2278701	XP_664113.1
NC_066257.1	2278709	2280705	XP_664114.1
NC_066257.1	2280894	2283603	XP_664115.2
NC_066257.1	2284243	2286979	XP_050467113.1
NC_066257.1	2287287	2288221	XP_050467114.1
NC_066257.1	2288792	2289944	XP_664117.1
NC_066257.1	2290336	2291923	XP_664118.1
NC_066257.1	2292261	2293691	XP_664119.1
NC_066257.1	2293691	2294425	XP_664120.1
NC_066257.1	2294639	2295730	XP_664121.1
NC_066257.1	2296238	2297333	XP_664122.1
NC_066257.1	2297941	2299792	XP_664123.2
NC_066257.1	2300469	2302348	XP_050467115.1
NC_066257.1	2302708	2303918	XP_050467116.1
NC_066257.1	2304248	2306652	XP_664125.1
NC_066257.1	2308030	2309945	XP_664126.1
NC_066257.1	2310649	2316084	XP_664127.1
NC_066257.1	2316659	2317171	XP_664128.1
NC_066257.1	2317451	2319282	XP_050467117.1
NC_066257.1	2320612	2323637	XP_664130.1
NC_066257.1	2324130	2325115	XP_050467118.1
NC_066257.1	2325343	2327143	XP_664132.1
NC_066257.1	2329305	2331506	XP_664133.1
NC_066257.1	2332549	2333997	XP_664134.1
NC_066257.1	2334740	2336641	XP_664135.1
NC_066257.1	2336976	2338155	XP_664136.1
NC_066257.1	2338785	2343368	XP_664137.2
NC_066257.1	2348397	2350054	XP_664138.1
NC_066257.1	2350513	2351220	XP_664139.1
NC_066257.1	2351357	2352209	XP_664140.1
NC_066257.1	2352510	2353318	XP_664141.1
NC_066257.1	2355255	2359433	XP_664142.1
NC_066257.1	2359440	2359773	XP_664143.1
NC_066257.1	2360100	2362527	XP_664144.2
NC_066257.1	2362781	2365659	XP_050467119.1
NC_066257.1	2365281	2365659	XP_050467120.1
NC_066257.1	2366063	2368805	XP_664146.2
NC_066257.1	2368844	2369288	XP_050467121.1
NC_066257.1	2369839	2371076	XP_664147.1
NC_066257.1	2371193	2371928	XP_664148.1
NC_066257.1	2372174	2373753	XP_664149.1
NC_066257.1	2373975	2374993	XP_664150.1
NC_066257.1	2375152	2376277	XP_664151.1
NC_066257.1	2376383	2377356	XP_664152.1
NC_066257.1	2377627	2378732	XP_664153.1
NC_066257.1	2379194	2381666	XP_664154.1
NC_066257.1	2382170	2387787	XP_664155.1
NC_066257.1	2390242	2391688	XP_664156.2
NC_066257.1	2392171	2394998	XP_664157.1
NC_066257.1	2395837	2396465	XP_664158.2
NC_066257.1	2397131	2399087	XP_664159.1
NC_066257.1	2399389	2399915	XP_664160.1
NC_066257.1	2400188	2401210	XP_664161.1
NC_066257.1	2401536	2402228	XP_664162.1
NC_066257.1	2402646	2404311	XP_664163.1
NC_066257.1	2407185	2408856	XP_664164.1
NC_066257.1	2409524	2410663	XP_664165.1
NC_066257.1	2411199	2413059	XP_664166.1
NC_066257.1	2413535	2415543	XP_664167.1
NC_066257.1	2415689	2416800	XP_664168.2
NC_066257.1	2420547	2421771	XP_664169.1
NC_066257.1	2423262	2424374	XP_050467122.1
NC_066257.1	2424816	2426768	XP_664171.1
NC_066257.1	2427278	2428984	XP_664172.1
NC_066257.1	2429444	2430602	XP_664173.1
NC_066257.1	2431278	2432744	XP_664174.2
NC_066257.1	2434788	2436419	XP_664175.1
NC_066257.1	2436519	2439031	XP_664176.1
NC_066257.1	2439271	2440437	XP_664177.1
NC_066257.1	2440784	2443319	XP_664178.2
NC_066257.1	2443539	2445309	XP_664179.1
NC_066257.1	2445550	2446694	XP_868911.2
NC_066257.1	2446839	2448472	XP_050467123.1
NC_066257.1	2448589	2449307	XP_664180.1
NC_066257.1	2451616	2454009	XP_664181.1
NC_066257.1	2461836	2463267	XP_664182.1
NC_066257.1	2465404	2466864	XP_664183.1
NC_066257.1	2467816	2469165	XP_664184.1
NC_066257.1	2470686	2471031	XP_050467124.1
NC_066257.1	2471353	2475907	XP_664185.1
NC_066257.1	2476364	2478676	XP_664186.1
NC_066257.1	2479045	2481157	XP_664187.1
NC_066257.1	2482902	2483414	XP_664188.1
NC_066257.1	2483698	2486779	XP_664189.1
NC_066257.1	2486986	2488214	XP_664190.1
NC_066257.1	2489166	2491929	XP_664191.1
NC_066257.1	2498649	2500267	XP_050467125.1
NC_066257.1	2500935	2504273	XP_664193.1
NC_066257.1	2505165	2509878	XP_664194.1
NC_066257.1	2510636	2514006	XP_664195.1
NC_066257.1	2515780	2516196	XP_664196.1
NC_066257.1	2516897	2517293	XP_664197.1
NC_066257.1	2517715	2518998	XP_664198.1
NC_066257.1	2519242	2520483	XP_050467126.1
NC_066257.1	2520730	2522622	XP_664199.2
NC_066257.1	2523112	2525602	XP_050467127.1
NC_066257.1	2525872	2527295	XP_664201.1
NC_066257.1	2527737	2534153	XP_664202.1
NC_066257.1	2534383	2535272	XP_664203.1
NC_066257.1	2535454	2537783	XP_050467128.1
NC_066257.1	2538388	2540460	XP_664205.1
NC_066257.1	2540655	2542173	XP_664206.1
NC_066257.1	2542126	2543975	XP_050467129.1
NC_066257.1	2545320	2546493	XP_664208.1
NC_066257.1	2548608	2549609	XP_664209.2
NC_066257.1	2549856	2551166	XP_050467130.1
NC_066257.1	2551464	2554349	XP_664210.1
NC_066257.1	2554710	2555184	XP_664211.1
NC_066257.1	2555638	2558909	XP_664212.1
NC_066257.1	2559069	2560932	XP_664213.1
NC_066257.1	2562129	2563510	XP_664214.1
NC_066257.1	2565024	2568428	XP_664215.1
NC_066257.1	2568673	2569753	XP_664216.1
NC_066257.1	2570143	2571441	XP_664217.1
NC_066257.1	2571999	2575851	XP_664218.1
NC_066257.1	2576454	2582422	XP_664219.1
NC_066257.1	2582702	2584157	XP_664220.1
NC_066257.1	2585916	2589399	XP_664221.1
NC_066257.1	2589748	2592818	XP_050467131.1
NC_066257.1	2593641	2594761	XP_050467132.1
NC_066257.1	2595113	2596768	XP_664223.2
NC_066257.1	2599598	2600824	XP_664224.1
NC_066257.1	2600929	2602366	XP_664225.1
NC_066257.1	2603099	2604377	XP_050467133.1
NC_066257.1	2605809	2607587	XP_664227.1
NC_066257.1	2608242	2611346	XP_664228.1
NC_066257.1	2613933	2617350	XP_664229.1
NC_066257.1	2619237	2620128	XP_664230.2
NC_066257.1	2620624	2622716	XP_664231.1
NC_066257.1	2622858	2624159	XP_664232.1
NC_066257.1	2625134	2626540	XP_664233.1
NC_066257.1	2626702	2627902	XP_664234.1
NC_066257.1	2628110	2629034	XP_664235.1
NC_066257.1	2629777	2630266	XP_664236.1
NC_066257.1	2631373	2631780	XP_664237.1
NC_066257.1	2632499	2633933	XP_664238.1
NC_066257.1	2634281	2636429	XP_664239.1
NC_066257.1	2636521	2638711	XP_664240.1
NC_066257.1	2638979	2640488	XP_050467134.1
NC_066257.1	2640570	2643096	XP_664241.2
NC_066257.1	2643892	2645985	XP_664242.1
NC_066257.1	2646241	2648395	XP_664243.2
NC_066257.1	2649087	2650540	XP_664244.1
NC_066257.1	2652044	2653703	XP_664245.1
NC_066257.1	2657333	2661153	XP_664246.1
NC_066257.1	2661751	2663030	XP_664247.1
NC_066257.1	2663943	2666537	XP_664248.1
NC_066257.1	2667245	2668600	XP_664249.2
NC_066257.1	2668738	2669671	XP_664250.1
NC_066257.1	2670008	2671377	XP_664251.1
NC_066257.1	2672241	2673266	XP_050467135.1
NC_066257.1	2675035	2676306	XP_664252.1
NC_066257.1	2676727	2679168	XP_664253.1
NC_066257.1	2679254	2680973	XP_664254.1
NC_066257.1	2681771	2685638	XP_664255.2
NC_066257.1	2686016	2689176	XP_664256.1
NC_066257.1	2689318	2691362	XP_050467136.1
NC_066257.1	2692372	2694008	XP_664258.1
NC_066257.1	2694512	2695522	XP_664259.1
NC_066257.1	2695632	2697322	XP_664260.1
NC_066257.1	2698681	2699343	XP_664261.1
NC_066257.1	2699922	2701845	XP_664262.1
NC_066257.1	2704861	2705859	XP_664263.1
NC_066257.1	2707629	2708124	XP_664264.1
NC_066257.1	2709452	2710025	XP_050467137.1
NC_066257.1	2711153	2712487	XP_664265.1
NC_066257.1	2713057	2713988	XP_050467138.1
NC_066257.1	2714337	2718632	XP_664266.2
NC_066257.1	2719277	2721519	XP_664267.1
NC_066257.1	2723799	2725272	XP_664268.1
NC_066257.1	2727427	2727984	XP_664269.1
NC_066257.1	2728865	2729627	XP_664270.1
NC_066257.1	2730117	2732238	XP_050467139.1
NC_066257.1	2732695	2733870	XP_664272.1
NC_066257.1	2734372	2736447	XP_664273.1
NC_066257.1	2742599	2743808	XP_664274.1
NC_066257.1	2745097	2745725	XP_664275.1
NC_066257.1	2747966	2748471	XP_664276.1
NC_066257.1	2752200	2754960	XP_664277.1
NC_066257.1	2755700	2756371	XP_664278.1
NC_066257.1	2756847	2760416	XP_664279.1
NC_066257.1	2760844	2762142	XP_664280.1
NC_066257.1	2763343	2764476	XP_050467140.1
NC_066257.1	2764917	2767647	XP_664282.1
NC_066257.1	2767676	2768888	XP_050467141.1
NC_066257.1	2774148	2775889	XP_664284.1
NC_066257.1	2778370	2780680	XP_050467142.1
NC_066257.1	2780893	2782227	XP_664286.1
NC_066257.1	2782938	2784959	XP_664287.1
NC_066257.1	2785660	2788164	XP_050467143.1
NC_066257.1	2788796	2792875	XP_664289.1
NC_066257.1	2795169	2796377	XP_664290.1
NC_066257.1	2796659	2799039	XP_050467144.1
NC_066257.1	2800908	2803792	XP_664292.2
NC_066257.1	2804051	2805814	XP_664293.1
NC_066257.1	2806611	2807679	XP_664294.1
NC_066257.1	2808079	2811086	XP_664295.1
NC_066257.1	2811357	2812180	XP_664296.1
NC_066257.1	2812753	2813451	XP_050467145.1
NC_066257.1	2815099	2818289	XP_050467146.1
NC_066257.1	2820168	2825858	XP_664299.1
NC_066257.1	2826649	2828389	XP_664300.1
NC_066257.1	2829758	2831821	XP_664301.1
NC_066257.1	2833632	2834129	XP_050467147.1
NC_066257.1	2834876	2836260	XP_664302.1
NC_066257.1	2835709	2836260	XP_050467148.1
NC_066257.1	2836491	2837866	XP_050467149.1
NC_066257.1	2840920	2843818	XP_664304.2
NC_066257.1	2847078	2848198	XP_050467150.1
NC_066257.1	2850205	2854853	XP_664306.1
NC_066257.1	2856075	2857674	XP_664307.1
NC_066257.1	2859049	2859975	XP_664308.1
NC_066257.1	2860291	2862745	XP_664309.1
NC_066257.1	2863355	2865440	XP_664310.1
NC_066257.1	2865696	2867765	XP_664311.1
NC_066257.1	2868032	2869909	XP_664312.1
NC_066257.1	2868390	2868813	XP_050467151.1
NC_066257.1	2870205	2876468	XP_664313.1
NC_066257.1	2876727	2877574	XP_664314.2
NC_066257.1	2877748	2879806	XP_050467152.1
NC_066257.1	2886506	2889906	XP_050467153.1
NC_066257.1	2890062	2891795	XP_664317.2
NC_066257.1	2891925	2894984	XP_664318.2
NC_066257.1	2896404	2899193	XP_664319.1
NC_066257.1	2899793	2900918	XP_050467154.1
NC_066257.1	2901386	2902312	XP_050467155.1
NC_066257.1	2904110	2905679	XP_050467156.1
NC_066257.1	2906179	2908849	XP_664322.2
NC_066257.1	2911775	2912662	XP_664323.1
NC_066257.1	2913186	2915981	XP_050467157.1
NC_066257.1	2916238	2919938	XP_664324.2
NC_066257.1	2920636	2922503	XP_050467158.1
NC_066257.1	2923270	2924896	XP_664325.1
NC_066257.1	2924978	2926887	XP_050467159.1
NC_066257.1	2927618	2930205	XP_050467160.1
NC_066257.1	2931235	2932343	XP_664327.1
NC_066257.1	2932869	2935660	XP_664328.1
NC_066257.1	2936554	2937973	XP_664329.2
NC_066257.1	2938175	2939308	XP_664330.1
NC_066257.1	2941106	2941830	XP_664331.1
NC_066257.1	2942240	2943527	XP_664332.1
NC_066257.1	2943890	2945327	XP_664333.2
NC_066257.1	2945526	2947394	XP_664334.1
NC_066257.1	2948475	2950392	XP_664335.1
NC_066257.1	2951908	2952487	XP_050467161.1
NC_066257.1	2952505	2953671	XP_050467162.1
NC_066257.1	2954056	2957127	XP_664337.1
NC_066257.1	2961011	2964189	XP_050467163.1
NC_066257.1	2965027	2965598	XP_664339.2
NC_066257.1	2966884	2967748	XP_664340.1
NC_066257.1	2967993	2968615	XP_664341.1
NC_066257.1	2969033	2973342	XP_664342.2
NC_066257.1	2974354	2975635	XP_664343.1
NC_066257.1	2979334	2980512	XP_050467164.1
NC_066257.1	2980598	2982294	XP_664345.1
NC_066257.1	2985173	2987472	XP_664346.1
NC_066257.1	2987800	2990588	XP_664347.1
NC_066257.1	2990802	2991218	XP_664348.1
NC_066257.1	2991596	2993203	XP_664349.1
NC_066257.1	2993473	2994468	XP_664350.1
NC_066257.1	2995076	2998255	XP_664351.1
NC_066257.1	2999118	2999962	XP_664352.1
NC_066257.1	3001705	3003105	XP_050467165.1
NC_066257.1	3003894	3005369	XP_664354.1
NC_066257.1	3005705	3007623	XP_664355.1
NC_066257.1	3008849	3011107	XP_664356.1
NC_066257.1	3011862	3013139	XP_664357.1
NC_066257.1	3015569	3016352	XP_664358.1
NC_066257.1	3016731	3018872	XP_664359.1
NC_066257.1	3020391	3020925	XP_664360.1
NC_066257.1	3021304	3023679	XP_664361.1
NC_066257.1	3024697	3027717	XP_664362.1
NC_066257.1	3028248	3030285	XP_050467166.1
NC_066257.1	3030447	3031152	XP_664364.1
NC_066257.1	3031868	3033323	XP_664365.2
NC_066257.1	3033496	3035759	XP_664366.1
NC_066257.1	3037380	3038965	XP_664367.1
NC_066257.1	3041879	3043406	XP_664368.1
NC_066257.1	3044286	3046693	XP_664369.1
NC_066257.1	3046990	3048789	XP_664370.1
NC_066257.1	3048786	3049782	XP_664371.1
NC_066257.1	3050943	3053933	XP_050467167.1
NC_066257.1	3053950	3055591	XP_664373.2
NC_066257.1	3056881	3059394	XP_664374.1
NC_066257.1	3060431	3062325	XP_664375.2
NC_066257.1	3063574	3064693	XP_664376.1
NC_066257.1	3065588	3066935	XP_664377.1
NC_066257.1	3067466	3069057	XP_050467168.1
NC_066257.1	3071935	3073245	XP_664379.2
NC_066257.1	3074471	3075520	XP_664380.1
NC_066257.1	3078362	3080026	XP_664381.1
NC_066257.1	3082295	3084154	XP_664382.1
NC_066257.1	3086388	3091074	XP_664383.1
NC_066257.1	3091938	3092533	XP_664384.1
NC_066257.1	3093734	3094896	XP_664385.1
NC_066257.1	3096668	3098318	XP_664386.1
NC_066257.1	3099772	3101565	XP_664387.2
NC_066257.1	3102075	3103468	XP_664388.1
NC_066257.1	3105253	3106858	XP_664389.1
NC_066257.1	3108727	3109066	XP_050467169.1
NC_066257.1	3109972	3111038	XP_664390.1
NC_066257.1	3113746	3115666	XP_050467170.1
NC_066257.1	3117279	3119589	XP_664392.1
NC_066257.1	3120603	3121659	XP_664393.1
NC_066257.1	3124256	3126246	XP_664394.1
NC_066257.1	3128046	3135930	XP_664395.1
NC_066257.1	3136069	3137409	XP_664396.1
NC_066257.1	3137939	3139134	XP_664397.1
NC_066257.1	3141544	3142738	XP_050467171.1
NC_066257.1	3143067	3143892	XP_664398.1
NC_066257.1	3144941	3145628	XP_664399.1
NC_066257.1	3145779	3146658	XP_050467172.1
NC_066257.1	3148690	3149112	XP_664401.1
NC_066257.1	3149353	3151380	XP_664402.1
NC_066257.1	3154038	3158850	XP_050467173.1
NC_066257.1	3159504	3160285	XP_664405.1
NC_066257.1	3160886	3161174	XP_050467174.1
NC_066257.1	3165105	3167167	XP_664406.1
NC_066257.1	3168290	3171323	XP_664407.1
NC_066257.1	3171529	3174348	XP_664408.1
NC_066257.1	3182498	3182798	XP_050467175.1
NC_066257.1	3183363	3185251	XP_664409.1
NC_066257.1	3186789	3188097	XP_664410.1
NC_066257.1	3189539	3194415	XP_664411.1
NC_066257.1	3195498	3196717	XP_664412.1
NC_066257.1	3197421	3198757	XP_664413.1
NC_066257.1	3199637	3203293	XP_664414.1
NC_066257.1	3204583	3205484	XP_664415.1
NC_066257.1	3206307	3207574	XP_664416.1
NC_066257.1	3209717	3211139	XP_664417.1
NC_066257.1	3213673	3215052	XP_664419.1
NC_066257.1	3216618	3218494	XP_050467176.1
NC_066257.1	3218750	3219919	XP_664421.1
NC_066257.1	3220156	3220972	XP_664422.1
NC_066257.1	3221390	3222389	XP_664423.1
NC_066257.1	3223483	3227440	XP_664424.1
NC_066257.1	3229722	3230916	XP_664425.2
NC_066257.1	3230478	3230916	XP_050467177.1
NC_066257.1	3231301	3232845	XP_664426.1
NC_066257.1	3233190	3234771	XP_664427.2
NC_066257.1	3240983	3243328	XP_050467178.1
NC_066257.1	3245224	3246059	XP_664429.1
NC_066257.1	3246218	3247918	XP_664430.1
NC_066257.1	3248326	3248857	XP_664431.1
NC_066257.1	3249361	3253079	XP_664432.1
NC_066257.1	3256653	3258883	XP_664433.1
NC_066257.1	3260282	3261842	XP_664434.1
NC_066257.1	3263850	3265664	XP_664435.1
NC_066257.1	3266163	3269026	XP_664436.1
NC_066257.1	3274111	3274864	XP_664437.1
NC_066257.1	3275825	3277655	XP_664438.1
NC_066257.1	3279380	3282743	XP_664439.1
NC_066257.1	3283591	3284003	XP_050467179.1
NC_066257.1	3284436	3285316	XP_664440.1
NC_066257.1	3287544	3289147	XP_664441.1
NC_066257.1	3290758	3292651	XP_664442.1
NC_066257.1	3292920	3294177	XP_664443.1
NC_066257.1	3297647	3298872	XP_050467180.1
NC_066257.1	3299521	3300135	XP_664445.1
NC_066257.1	3300264	3301570	XP_664446.1
NC_066257.1	3301741	3302791	XP_664447.2
NC_066257.1	3303041	3304832	XP_664448.2
NC_066257.1	3305043	3306719	XP_664449.1
NC_066257.1	3306892	3308989	XP_664450.1
NC_066257.1	3309067	3311071	XP_050467181.1
NC_066257.1	3311634	3313396	XP_664452.1
NC_066257.1	3313771	3314894	XP_664453.2
NC_066257.1	3315737	3318154	XP_664454.1
NC_066257.1	3318446	3320346	XP_050467182.1
NC_066257.1	3321400	3321985	XP_050467183.1
NC_066257.1	3325189	3325917	XP_664456.1
NC_066257.1	3326715	3328174	XP_664457.1
NC_066257.1	3328373	3328893	XP_664458.1
NC_066257.1	3329049	3331246	XP_050467184.1
NC_066257.1	3331672	3332398	XP_050467185.1
NC_066257.1	3333356	3333977	XP_664460.1
NC_066257.1	3333982	3335640	XP_664461.1
NC_066257.1	3336719	3338948	XP_664462.1
NC_066257.1	3343217	3345461	XP_050467186.1
NC_066257.1	3345377	3345672	XP_664464.1
NC_066257.1	3347796	3348923	XP_664465.1
NC_066257.1	3349299	3349745	XP_664466.1
NC_066257.1	3350424	3352489	XP_664467.1
NC_066257.1	3352891	3354560	XP_664468.1
NC_066257.1	3355100	3356035	XP_664469.1
NC_066257.1	3356078	3357143	XP_664470.1
NC_066257.1	3358567	3360945	XP_050467187.1
NC_066257.1	3361745	3363572	XP_664472.1
NC_066257.1	3364401	3365876	XP_664473.1
NC_066257.1	3366880	3368461	XP_664474.1
NC_066257.1	3369476	3371508	XP_664475.1
NC_066257.1	3373338	3373995	XP_664476.1
NC_066257.1	3375494	3376687	XP_664477.1
NC_066257.1	3377101	3378687	XP_664478.1
NC_066257.1	3379405	3384645	XP_664479.1
NC_066257.1	3390257	3392083	XP_664480.1
NC_066257.1	3392424	3393396	XP_664481.1
NC_066257.1	3393928	3396462	XP_664482.1
NC_066257.1	3396719	3397048	XP_050467188.1
NC_066257.1	3397340	3398622	XP_664483.1
NC_066257.1	3399552	3403676	XP_664484.1
NC_066257.1	3409045	3409975	XP_664485.1
NC_066257.1	3410493	3411832	XP_664486.1
NC_066257.1	3412400	3414171	XP_664487.1
NC_066257.1	3414974	3417328	XP_664488.2
NC_066257.1	3418200	3419200	XP_664489.1
NC_066257.1	3420124	3422490	XP_664490.1
NC_066257.1	3423018	3425337	XP_664491.1
NC_066257.1	3426360	3427681	XP_664492.1
NC_066257.1	3430108	3433520	XP_664493.1
NC_066257.1	3434168	3436093	XP_664494.1
NC_066257.1	3436368	3437807	XP_664495.1
NC_066257.1	3438374	3440131	XP_664496.1
NC_066257.1	3441979	3444465	XP_664497.1
NC_066257.1	3444623	3446553	XP_664498.1
NC_066257.1	3447676	3448135	XP_050467189.1
NC_066257.1	3448220	3450557	XP_664499.1
NC_066257.1	3451068	3453785	XP_664500.1
NC_066257.1	3455140	3458096	XP_664501.1
NC_066257.1	3458278	3459477	XP_050467190.1
NC_066257.1	3461004	3462714	XP_664503.1
NC_066257.1	3463191	3464527	XP_664504.1
NC_066257.1	3464624	3466029	XP_664505.1
NC_066257.1	3466303	3467196	XP_664506.1
NC_066257.1	3468020	3469307	XP_664507.1
NC_066257.1	3469579	3470272	XP_664508.1
NC_066257.1	3470619	3471660	XP_664509.1
NC_066257.1	3472002	3473820	XP_664510.1
NC_066257.1	3474227	3474782	XP_664511.2
NC_066257.1	3478795	3480200	XP_050467191.1
NC_066257.1	3480744	3482791	XP_050467192.1
NC_066257.1	3485395	3487823	XP_664512.2
NC_066257.1	3488477	3489772	XP_664513.1
NC_066257.1	3489752	3491147	XP_050467193.1
NC_066257.1	3491323	3494105	XP_050467194.1
NC_066257.1	3494127	3494731	XP_664516.1
NC_066257.1	3494952	3496911	XP_664517.1
NC_066257.1	3497086	3497936	XP_664518.1
NC_066257.1	3498244	3500261	XP_664519.1
NC_066257.1	3509131	3509414	XP_050467195.1
NC_066257.1	3510194	3510972	XP_868833.1
NC_066257.1	3511684	3512544	XP_050467196.1
NC_066257.1	3514866	3515813	XP_664521.1
NC_066257.1	3516058	3517103	XP_664522.1
NC_066257.1	3518272	3521807	XP_664523.1
NC_066257.1	3522009	3523281	XP_664524.1
NC_066257.1	3523486	3524548	XP_664525.1
NC_066257.1	3525261	3526696	XP_664526.1
NC_066257.1	3528186	3530355	XP_664527.1
NC_066257.1	3532725	3534603	XP_664528.1
NC_066257.1	3536521	3538148	XP_050467197.1
NC_066257.1	3538544	3539991	XP_050467198.1
NC_066257.1	3540724	3543249	XP_050467199.1
NC_066257.1	3543427	3545159	XP_664529.2
NC_066257.1	3545722	3547904	XP_664530.1
NC_066257.1	3548416	3549081	XP_664531.1
NC_066257.1	3550834	3552613	XP_664532.1
NC_066257.1	3553991	3556866	XP_664533.1
NC_066257.1	3559203	3560737	XP_664534.1
NC_066257.1	3560891	3562262	XP_664535.1
NC_066257.1	3562683	3563450	XP_050467200.1
NC_066257.1	3564176	3566205	XP_664536.1
NC_066257.1	3566451	3568449	XP_664537.1
NC_066257.1	3568759	3570650	XP_664538.1
NC_066257.1	3571080	3572319	XP_664539.1
NC_066257.1	3572939	3573590	XP_664540.1
NC_066257.1	3575002	3579715	XP_664541.1
NC_066257.1	3582421	3584099	XP_050467201.1
NC_066257.1	3584663	3585616	XP_050467202.1
NC_066257.1	3585913	3586641	XP_664543.2
NC_066257.1	3587202	3588599	XP_050467203.1
NC_066257.1	3588882	3590237	XP_050467204.1
NC_066257.1	3591273	3592491	XP_664545.1
NC_066257.1	3595700	3597541	XP_664546.1
NC_066257.1	3598447	3599532	XP_664547.1
NC_066257.1	3600155	3601608	XP_664548.1
NC_066257.1	3601918	3603408	XP_664549.1
NC_066257.1	3604009	3605419	XP_664550.1
NC_066257.1	3605733	3606856	XP_664551.1
NC_066257.1	3609003	3610162	XP_664552.1
NC_066257.1	3612730	3615447	XP_050467205.1
NC_066257.1	3615619	3617235	XP_664554.1
NC_066257.1	3618503	3619335	XP_664555.1
NC_066257.1	3622958	3625330	XP_664556.1
NC_066257.1	3625543	3626992	XP_664557.1
NC_066257.1	3628380	3628881	XP_664558.1
NC_066257.1	3632623	3634532	XP_664559.1
NC_066257.1	3635204	3636119	XP_664560.1
NC_066257.1	3638124	3639044	XP_664561.1
NC_066257.1	3642492	3643785	XP_868821.1
NC_066257.1	3645706	3646552	XP_868822.1
NC_066257.1	3647108	3648850	XP_868823.1
NC_066257.1	3650469	3651370	XP_664562.1
NC_066257.1	3651737	3652004	XP_050467206.1
NC_066257.1	3654569	3656778	XP_664563.2
NC_066257.1	3656811	3659007	XP_050467207.1
NC_066257.1	3660897	3667251	XP_664564.1
NC_066257.1	3670470	3671010	XP_664565.1
NC_066257.1	3673192	3674211	XP_664566.1
NC_066257.1	3675661	3676961	XP_664567.1
NC_066257.1	3678735	3679389	XP_664568.1
NC_066257.1	3680591	3681628	XP_664569.1
NC_066257.1	3682376	3683447	XP_664570.1
NC_066257.1	3684412	3684677	XP_664571.1
NC_066257.1	3684908	3687738	XP_664572.1
NC_066257.1	3687974	3688847	XP_664573.1
NC_066257.1	3691005	3692071	XP_050467208.1
NC_066257.1	3692713	3693417	XP_050467209.1
NC_066257.1	3696066	3696676	XP_664574.1
NC_066257.1	3697459	3698560	XP_664575.1
NC_066257.1	3701884	3703267	XP_664576.1
NC_066258.1	5153	5901	XP_681118.1
NC_066258.1	6678	7821	XP_681119.1
NC_066258.1	8812	9614	XP_681120.1
NC_066258.1	11599	13372	XP_681121.1
NC_066258.1	14023	14418	XP_681122.1
NC_066258.1	17198	17968	XP_681123.1
NC_066258.1	18958	21641	XP_681124.1
NC_066258.1	22130	23932	XP_681125.1
NC_066258.1	25425	26361	XP_681126.1
NC_066258.1	27432	28594	XP_681127.1
NC_066258.1	31153	33678	XP_681128.1
NC_066258.1	34122	36636	XP_681129.1
NC_066258.1	41344	42024	XP_681130.1
NC_066258.1	43093	43655	XP_681131.1
NC_066258.1	45729	48033	XP_681132.1
NC_066258.1	50558	50706	XP_050467210.1
NC_066258.1	52204	53848	XP_681133.1
NC_066258.1	54215	57205	XP_681134.1
NC_066258.1	57941	59689	XP_681135.1
NC_066258.1	60243	62529	XP_681136.1
NC_066258.1	62845	63886	XP_681137.1
NC_066258.1	65166	68303	XP_681138.1
NC_066258.1	69377	70915	XP_681139.1
NC_066258.1	71895	72649	XP_681140.1
NC_066258.1	73094	73238	XP_050467211.1
NC_066258.1	74782	76663	XP_050467212.1
NC_066258.1	80058	80638	XP_050467213.1
NC_066258.1	81080	87580	XP_681142.1
NC_066258.1	88454	89465	XP_681143.1
NC_066258.1	89711	90235	XP_681144.1
NC_066258.1	90859	92186	XP_681145.1
NC_066258.1	92413	93719	XP_681146.1
NC_066258.1	94270	95507	XP_681147.1
NC_066258.1	95817	100916	XP_681148.1
NC_066258.1	102017	107632	XP_681149.1
NC_066258.1	107730	109644	XP_681150.1
NC_066258.1	110305	111442	XP_050467214.1
NC_066258.1	112568	114553	XP_050467215.1
NC_066258.1	115073	115775	XP_681152.1
NC_066258.1	116873	138817	XP_681153.1
NC_066258.1	139626	140216	XP_681154.1
NC_066258.1	143025	143652	XP_681155.1
NC_066258.1	144640	145383	XP_681156.1
NC_066258.1	146709	147675	XP_681157.2
NC_066258.1	150797	152157	XP_050467216.1
NC_066258.1	152155	153624	XP_050467217.1
NC_066258.1	155879	157488	XP_050467218.1
NC_066258.1	157720	158714	XP_681161.1
NC_066258.1	162822	163921	XP_681162.2
NC_066258.1	164655	164988	XP_681163.2
NC_066258.1	166454	167607	XP_681164.2
NC_066258.1	168267	168475	XP_050467219.1
NC_066258.1	170186	172241	XP_050467220.1
NC_066258.1	172526	173807	XP_681166.1
NC_066258.1	174376	174766	XP_050467221.1
NC_066258.1	174871	176410	XP_681167.1
NC_066258.1	177194	178031	XP_681168.1
NC_066258.1	178328	179732	XP_681169.1
NC_066258.1	181232	182734	XP_681170.1
NC_066258.1	182893	184346	XP_681171.1
NC_066258.1	187049	187921	XP_681172.1
NC_066258.1	194682	195946	XP_681173.1
NC_066258.1	196586	197468	XP_681174.1
NC_066258.1	200129	200932	XP_681175.1
NC_066258.1	201392	201944	XP_681176.1
NC_066258.1	205164	206599	XP_681177.1
NC_066258.1	206865	213367	XP_681178.1
NC_066258.1	214878	216072	XP_681180.1
NC_066258.1	216429	217604	XP_681181.1
NC_066258.1	218124	219686	XP_681182.1
NC_066258.1	220112	221286	XP_681183.1
NC_066258.1	222194	224786	XP_681184.2
NC_066258.1	226025	227944	XP_681185.1
NC_066258.1	228557	230120	XP_681186.1
NC_066258.1	230621	231350	XP_681187.1
NC_066258.1	231389	234020	XP_050467222.1
NC_066258.1	234651	235728	XP_681189.1
NC_066258.1	238383	240668	XP_681190.1
NC_066258.1	240884	241603	XP_681191.1
NC_066258.1	241920	243072	XP_681192.1
NC_066258.1	243525	244199	XP_681193.1
NC_066258.1	245288	246067	XP_681194.1
NC_066258.1	246633	247701	XP_681195.1
NC_066258.1	248239	249116	XP_681196.1
NC_066258.1	254332	255367	XP_681198.1
NC_066258.1	255644	256646	XP_681199.1
NC_066258.1	257186	258965	XP_681200.2
NC_066258.1	259321	260368	XP_050467223.1
NC_066258.1	260399	262116	XP_681201.2
NC_066258.1	262686	263744	XP_681202.1
NC_066258.1	264156	265324	XP_050467224.1
NC_066258.1	265613	266745	XP_681204.1
NC_066258.1	267490	269056	XP_681205.2
NC_066258.1	270691	271342	XP_681206.1
NC_066258.1	272786	274751	XP_050467225.1
NC_066258.1	276113	277611	XP_681208.1
NC_066258.1	278821	280343	XP_681209.1
NC_066258.1	282405	282948	XP_681210.1
NC_066258.1	283271	284874	XP_050467226.1
NC_066258.1	286341	287396	XP_050467227.1
NC_066258.1	290872	291967	XP_681213.1
NC_066258.1	293344	295349	XP_681214.2
NC_066258.1	296754	297629	XP_681215.1
NC_066258.1	298635	300080	XP_681216.2
NC_066258.1	301208	303074	XP_681217.1
NC_066258.1	303546	306134	XP_681218.1
NC_066258.1	306599	308271	XP_681219.1
NC_066258.1	309658	311829	XP_050467228.1
NC_066258.1	311918	314949	XP_681221.1
NC_066258.1	315279	316343	XP_681222.1
NC_066258.1	316590	317740	XP_681223.1
NC_066258.1	318345	321109	XP_681224.1
NC_066258.1	321764	323025	XP_681225.1
NC_066258.1	324398	324962	XP_681226.1
NC_066258.1	325382	327305	XP_681227.1
NC_066258.1	328358	329365	XP_681228.1
NC_066258.1	329742	330147	XP_681229.1
NC_066258.1	330383	331015	XP_681230.1
NC_066258.1	332293	333809	XP_681231.1
NC_066258.1	333812	334210	XP_681232.1
NC_066258.1	335466	337223	XP_681233.1
NC_066258.1	338030	338877	XP_681234.1
NC_066258.1	340595	341773	XP_681235.1
NC_066258.1	342903	344817	XP_681236.1
NC_066258.1	346207	346887	XP_681237.1
NC_066258.1	348111	350047	XP_681238.1
NC_066258.1	352307	353789	XP_681239.1
NC_066258.1	356724	359030	XP_681240.1
NC_066258.1	359451	361203	XP_681241.1
NC_066258.1	361747	362764	XP_050467229.1
NC_066258.1	365487	366598	XP_681242.1
NC_066258.1	367066	367586	XP_681243.1
NC_066258.1	369893	371299	XP_050467230.1
NC_066258.1	373711	374983	XP_681245.1
NC_066258.1	375217	376767	XP_681246.1
NC_066258.1	378389	379091	XP_681247.1
NC_066258.1	381479	381857	XP_681248.1
NC_066258.1	382838	383257	XP_050467231.1
NC_066258.1	384729	386653	XP_681249.1
NC_066258.1	387772	390183	XP_681250.1
NC_066258.1	391106	391818	XP_681251.1
NC_066258.1	392378	394606	XP_681252.1
NC_066258.1	395631	397444	XP_681253.1
NC_066258.1	397826	399619	XP_681254.1
NC_066258.1	399766	403757	XP_681255.1
NC_066258.1	406204	407525	XP_681256.1
NC_066258.1	419017	419764	XP_681257.1
NC_066258.1	419941	421387	XP_050467232.1
NC_066258.1	421612	422254	XP_681259.1
NC_066258.1	423788	425051	XP_681260.1
NC_066258.1	426159	426815	XP_681261.1
NC_066258.1	426886	430168	XP_681262.1
NC_066258.1	430658	433000	XP_681263.1
NC_066258.1	433486	434757	XP_681264.1
NC_066258.1	436581	437648	XP_681265.1
NC_066258.1	437978	439948	XP_681266.1
NC_066258.1	441041	443217	XP_681267.1
NC_066258.1	443454	444438	XP_050467233.1
NC_066258.1	447945	450979	XP_868849.1
NC_066258.1	464311	465203	XP_681270.1
NC_066258.1	465803	468126	XP_681271.1
NC_066258.1	469060	470515	XP_681272.1
NC_066258.1	473333	474985	XP_681273.1
NC_066258.1	476218	476998	XP_681274.1
NC_066258.1	479581	480387	XP_681275.1
NC_066258.1	482223	484161	XP_681276.1
NC_066258.1	484590	486009	XP_681277.1
NC_066258.1	486225	487797	XP_681278.1
NC_066258.1	488080	490802	XP_681279.1
NC_066258.1	493781	494386	XP_681280.1
NC_066258.1	494807	496085	XP_681281.1
NC_066258.1	496350	498522	XP_681282.1
NC_066258.1	499094	502102	XP_681283.1
NC_066258.1	502691	504312	XP_681284.1
NC_066258.1	504526	506655	XP_681285.1
NC_066258.1	507000	509991	XP_681286.1
NC_066258.1	511711	513288	XP_681287.1
NC_066258.1	514662	518583	XP_681288.1
NC_066258.1	518655	520179	XP_681289.1
NC_066258.1	521067	522789	XP_050467234.1
NC_066258.1	523056	523522	XP_681291.1
NC_066258.1	523718	526623	XP_681292.1
NC_066258.1	527337	528440	XP_681293.1
NC_066258.1	528643	529967	XP_681294.1
NC_066258.1	530857	532652	XP_681295.1
NC_066258.1	534283	536123	XP_681296.1
NC_066258.1	537279	538513	XP_681297.1
NC_066258.1	539954	542444	XP_681298.1
NC_066258.1	542862	543660	XP_681299.1
NC_066258.1	545186	547748	XP_681300.1
NC_066258.1	548982	550142	XP_681301.1
NC_066258.1	551049	552729	XP_050467235.1
NC_066258.1	553256	555434	XP_681302.2
NC_066258.1	556369	558564	XP_050467236.1
NC_066258.1	559038	561489	XP_681304.1
NC_066258.1	562428	563411	XP_681305.1
NC_066258.1	564337	565404	XP_681306.1
NC_066258.1	569719	571648	XP_681307.1
NC_066258.1	573080	574493	XP_681308.1
NC_066258.1	574941	575828	XP_681309.1
NC_066258.1	577429	579237	XP_050467237.1
NC_066258.1	580000	583207	XP_050467238.1
NC_066258.1	583795	584597	XP_681312.2
NC_066258.1	585748	589226	XP_681313.1
NC_066258.1	589422	590618	XP_050467239.1
NC_066258.1	590820	590990	XP_050467240.1
NC_066258.1	592544	593585	XP_681315.1
NC_066258.1	594027	595426	XP_050467241.1
NC_066258.1	595684	596527	XP_050467242.1
NC_066258.1	597906	598625	XP_681317.1
NC_066258.1	598856	599799	XP_681318.1
NC_066258.1	599948	600577	XP_050467243.1
NC_066258.1	600841	601731	XP_050467244.1
NC_066258.1	602571	604272	XP_681320.1
NC_066258.1	604505	605527	XP_681321.1
NC_066258.1	605833	609804	XP_681322.1
NC_066258.1	610543	611243	XP_050467245.1
NC_066258.1	611419	612615	XP_050467246.1
NC_066258.1	612979	613532	XP_050467247.1
NC_066258.1	613771	616116	XP_681324.1
NC_066258.1	617302	620858	XP_681325.1
NC_066258.1	621239	622433	XP_681326.1
NC_066258.1	622452	623799	XP_681327.1
NC_066258.1	624327	625168	XP_681328.1
NC_066258.1	625876	626951	XP_681329.1
NC_066258.1	628853	630530	XP_681330.1
NC_066258.1	631460	632629	XP_681331.1
NC_066258.1	632682	634104	XP_681332.1
NC_066258.1	634881	636335	XP_681333.1
NC_066258.1	636603	637734	XP_050467248.1
NC_066258.1	637766	639484	XP_681335.1
NC_066258.1	640276	643090	XP_681336.1
NC_066258.1	643861	645887	XP_681337.1
NC_066258.1	646233	649113	XP_681338.1
NC_066258.1	653321	654452	XP_681339.1
NC_066258.1	655181	658200	XP_681340.1
NC_066258.1	658371	659187	XP_681341.1
NC_066258.1	659520	661987	XP_681342.1
NC_066258.1	662479	666554	XP_681343.1
NC_066258.1	667164	669059	XP_050467249.1
NC_066258.1	670448	676612	XP_681345.1
NC_066258.1	677923	679688	XP_681346.1
NC_066258.1	680280	682133	XP_681347.1
NC_066258.1	682389	684595	XP_050467250.1
NC_066258.1	686173	687201	XP_681349.2
NC_066258.1	686859	688293	XP_681350.1
NC_066258.1	690424	691274	XP_050467251.1
NC_066258.1	691778	693780	XP_050467252.1
NC_066258.1	694293	695027	XP_050467253.1
NC_066258.1	696293	698113	XP_681352.1
NC_066258.1	698170	700692	XP_681353.1
NC_066258.1	701770	705417	XP_681354.1
NC_066258.1	706922	707655	XP_681355.1
NC_066258.1	708552	708921	XP_681356.1
NC_066258.1	709480	711590	XP_681357.1
NC_066258.1	712094	713862	XP_681358.1
NC_066258.1	714552	715674	XP_681359.1
NC_066258.1	716839	718129	XP_681360.1
NC_066258.1	719376	725161	XP_681361.1
NC_066258.1	726110	727629	XP_681362.1
NC_066258.1	727724	728755	XP_681363.1
NC_066258.1	730516	732410	XP_681364.1
NC_066258.1	732904	734345	XP_681365.2
NC_066258.1	734879	735485	XP_050467254.1
NC_066258.1	735832	737477	XP_050467255.1
NC_066258.1	737853	739810	XP_681366.2
NC_066258.1	740101	741873	XP_050467256.1
NC_066258.1	743056	743743	XP_050467257.1
NC_066258.1	745879	746823	XP_681367.1
NC_066258.1	749373	751135	XP_681368.1
NC_066258.1	751795	753589	XP_681369.1
NC_066258.1	753994	754902	XP_681370.1
NC_066258.1	757931	759435	XP_681371.1
NC_066258.1	759991	761327	XP_681372.1
NC_066258.1	761687	762599	XP_681373.1
NC_066258.1	763959	767193	XP_681374.1
NC_066258.1	769159	770205	XP_681375.1
NC_066258.1	771337	772803	XP_050467258.1
NC_066258.1	773131	774430	XP_681376.2
NC_066258.1	775235	776674	XP_681377.1
NC_066258.1	776793	779435	XP_681378.1
NC_066258.1	779681	780921	XP_681379.1
NC_066258.1	781037	783458	XP_681380.1
NC_066258.1	783914	785723	XP_681381.1
NC_066258.1	786617	787485	XP_681382.1
NC_066258.1	788541	789487	XP_681383.1
NC_066258.1	791409	792669	XP_681384.1
NC_066258.1	797652	799179	XP_681385.1
NC_066258.1	802921	804549	XP_681386.1
NC_066258.1	805772	806889	XP_681387.1
NC_066258.1	806893	808591	XP_681388.1
NC_066258.1	808835	811599	XP_681389.1
NC_066258.1	812019	816102	XP_681390.1
NC_066258.1	817516	819261	XP_681391.2
NC_066258.1	819417	821180	XP_681392.1
NC_066258.1	821704	823549	XP_681393.1
NC_066258.1	824142	826775	XP_050467259.1
NC_066258.1	828586	829561	XP_050467260.1
NC_066258.1	829632	830898	XP_050467261.1
NC_066258.1	831277	832784	XP_681396.1
NC_066258.1	833587	835292	XP_681397.1
NC_066258.1	837392	839466	XP_050467262.1
NC_066258.1	847639	848132	XP_681399.1
NC_066258.1	848998	851182	XP_681400.1
NC_066258.1	852353	853208	XP_681401.1
NC_066258.1	853627	854770	XP_681402.1
NC_066258.1	856175	858335	XP_681403.1
NC_066258.1	859160	860927	XP_681404.1
NC_066258.1	861671	863343	XP_681405.1
NC_066258.1	863756	865374	XP_681406.1
NC_066258.1	867426	867619	XP_050467263.1
NC_066258.1	868877	871277	XP_681407.1
NC_066258.1	880417	882190	XP_681408.1
NC_066258.1	882690	884057	XP_681409.1
NC_066258.1	884628	886400	XP_681410.1
NC_066258.1	886726	887818	XP_681411.1
NC_066258.1	888699	889942	XP_681412.1
NC_066258.1	890463	891606	XP_681413.1
NC_066258.1	892966	893902	XP_681414.1
NC_066258.1	894424	895621	XP_681415.1
NC_066258.1	897127	899180	XP_681416.1
NC_066258.1	900651	901900	XP_681417.1
NC_066258.1	903630	906331	XP_681418.1
NC_066258.1	907058	914349	XP_681419.1
NC_066258.1	922593	924043	XP_050467264.1
NC_066258.1	924466	926436	XP_681421.1
NC_066258.1	928470	930619	XP_681422.1
NC_066258.1	933055	934066	XP_681423.1
NC_066258.1	935066	936154	XP_681424.1
NC_066258.1	941522	944198	XP_681425.1
NC_066258.1	946082	947920	XP_681426.1
NC_066258.1	948490	950822	XP_681427.1
NC_066258.1	954128	954655	XP_050467265.1
NC_066258.1	960505	961262	XP_681428.1
NC_066258.1	962120	965260	XP_681429.1
NC_066258.1	966763	967021	XP_050467266.1
NC_066258.1	967931	970089	XP_681430.1
NC_066258.1	970508	971930	XP_681431.1
NC_066258.1	972807	973850	XP_050467267.1
NC_066258.1	974359	976340	XP_681433.1
NC_066258.1	977143	979051	XP_681434.1
NC_066258.1	980076	981525	XP_681435.1
NC_066258.1	982866	985269	XP_681436.1
NC_066258.1	990070	991197	XP_681437.1
NC_066258.1	993856	995972	XP_681438.1
NC_066258.1	997110	998686	XP_681439.1
NC_066258.1	998638	1002353	XP_681440.1
NC_066258.1	1002811	1004689	XP_681441.1
NC_066258.1	1005137	1006163	XP_681442.1
NC_066258.1	1007249	1009716	XP_681443.1
NC_066258.1	1011786	1013716	XP_681444.1
NC_066258.1	1017215	1018690	XP_681445.1
NC_066258.1	1022326	1022542	XP_050467268.1
NC_066258.1	1024960	1025243	XP_050467269.1
NC_066258.1	1025724	1028781	XP_681446.1
NC_066258.1	1029652	1030307	XP_681447.1
NC_066258.1	1031088	1033832	XP_681448.1
NC_066258.1	1034085	1035968	XP_681449.1
NC_066258.1	1038971	1040954	XP_681450.1
NC_066258.1	1043873	1045947	XP_050467270.1
NC_066258.1	1046182	1049139	XP_050467271.1
NC_066258.1	1049874	1051614	XP_681453.1
NC_066258.1	1051990	1053133	XP_050467272.1
NC_066258.1	1053472	1057720	XP_681454.2
NC_066258.1	1058395	1059831	XP_050467273.1
NC_066258.1	1060103	1061791	XP_050467274.1
NC_066258.1	1062285	1063557	XP_681457.2
NC_066258.1	1064533	1066789	XP_681458.1
NC_066258.1	1068858	1072346	XP_681459.2
NC_066258.1	1073717	1074902	XP_681460.1
NC_066258.1	1075943	1079612	XP_681461.1
NC_066258.1	1079633	1080568	XP_050467275.1
NC_066258.1	1081208	1082091	XP_868842.2
NC_066258.1	1082155	1084718	XP_868843.1
NC_066258.1	1089961	1090862	XP_681463.1
NC_066258.1	1091598	1091932	XP_050467276.1
NC_066258.1	1095565	1096015	XP_681464.1
NC_066258.1	1097587	1098436	XP_681465.1
NC_066258.1	1098708	1100371	XP_681466.1
NC_066258.1	1102395	1104826	XP_681467.1
NC_066258.1	1106567	1108123	XP_681468.1
NC_066258.1	1111032	1111772	XP_050467277.1
NC_066258.1	1111797	1112625	XP_681469.2
NC_066258.1	1112837	1115603	XP_050467278.1
NC_066258.1	1115893	1117796	XP_681471.1
NC_066258.1	1117936	1120864	XP_681472.1
NC_066258.1	1121191	1122570	XP_681473.1
NC_066258.1	1122757	1126934	XP_681474.1
NC_066258.1	1127463	1128982	XP_681475.1
NC_066258.1	1130390	1131126	XP_681476.1
NC_066258.1	1131748	1135521	XP_681477.1
NC_066258.1	1136054	1142873	XP_050467279.1
NC_066258.1	1145588	1151781	XP_681479.1
NC_066258.1	1152316	1157738	XP_681480.1
NC_066258.1	1159243	1160524	XP_681481.1
NC_066258.1	1160849	1162026	XP_050467280.1
NC_066258.1	1162267	1163834	XP_681483.1
NC_066258.1	1164200	1166332	XP_681484.1
NC_066258.1	1167661	1168644	XP_681485.2
NC_066258.1	1168980	1172017	XP_681486.2
NC_066258.1	1172185	1173058	XP_050467281.1
NC_066258.1	1173619	1174730	XP_050467282.1
NC_066258.1	1175677	1177652	XP_050467283.1
NC_066258.1	1177967	1180028	XP_681487.1
NC_066258.1	1179658	1180749	XP_681488.1
NC_066258.1	1185391	1186279	XP_681489.1
NC_066258.1	1187202	1188901	XP_681490.1
NC_066258.1	1189699	1191029	XP_681491.1
NC_066258.1	1191880	1192559	XP_681492.1
NC_066258.1	1192620	1194907	XP_050467284.1
NC_066258.1	1195076	1196117	XP_681494.1
NC_066258.1	1196252	1197262	XP_681495.2
NC_066258.1	1197435	1198991	XP_681496.1
NC_066258.1	1199242	1200431	XP_050467285.1
NC_066258.1	1200691	1201907	XP_681497.2
NC_066258.1	1203275	1204858	XP_050467286.1
NC_066258.1	1207053	1209361	XP_681499.2
NC_066258.1	1210093	1211265	XP_050467287.1
NC_066258.1	1212038	1213113	XP_681500.1
NC_066258.1	1216119	1217584	XP_681501.1
NC_066258.1	1217979	1219557	XP_681502.1
NC_066258.1	1219680	1221457	XP_681503.1
NC_066258.1	1221888	1226802	XP_681504.1
NC_066258.1	1228241	1230640	XP_681505.1
NC_066258.1	1231394	1232474	XP_681506.1
NC_066258.1	1234249	1235441	XP_868904.1
NC_066258.1	1235756	1236746	XP_868903.1
NC_066258.1	1239133	1239785	XP_681507.1
NC_066258.1	1240083	1241086	XP_681508.1
NC_066258.1	1241086	1242607	XP_681509.1
NC_066258.1	1243258	1246193	XP_681510.1
NC_066258.1	1248751	1249827	XP_681511.1
NC_066258.1	1250281	1250846	XP_681512.2
NC_066258.1	1252016	1253880	XP_050467288.1
NC_066258.1	1254313	1256822	XP_681513.2
NC_066258.1	1257182	1258222	XP_050467289.1
NC_066258.1	1258226	1260139	XP_050467290.1
NC_066258.1	1260172	1262038	XP_681515.1
NC_066258.1	1262278	1263130	XP_681516.1
NC_066258.1	1264261	1265883	XP_681517.1
NC_066258.1	1267069	1269462	XP_681518.1
NC_066258.1	1269804	1271437	XP_681519.1
NC_066258.1	1273428	1273901	XP_050467291.1
NC_066258.1	1274736	1276164	XP_681520.1
NC_066258.1	1278108	1279594	XP_050467292.1
NC_066258.1	1279853	1281642	XP_050467293.1
NC_066258.1	1285080	1286662	XP_681522.1
NC_066258.1	1286679	1287356	XP_681523.2
NC_066258.1	1287969	1294075	XP_681524.1
NC_066258.1	1294389	1295390	XP_681525.1
NC_066258.1	1296306	1298066	XP_681526.1
NC_066258.1	1298505	1299080	XP_681527.1
NC_066258.1	1299217	1301045	XP_681528.1
NC_066258.1	1302683	1305186	XP_681529.2
NC_066258.1	1305438	1307110	XP_050467294.1
NC_066258.1	1309008	1310314	XP_050467295.1
NC_066258.1	1310464	1311712	XP_681530.1
NC_066258.1	1312826	1314186	XP_681531.1
NC_066258.1	1314451	1314907	XP_681532.1
NC_066258.1	1315274	1316868	XP_681533.1
NC_066258.1	1319697	1320862	XP_681534.1
NC_066258.1	1323223	1324420	XP_681535.1
NC_066258.1	1325923	1326994	XP_681536.1
NC_066258.1	1327826	1329527	XP_681537.1
NC_066258.1	1330884	1333643	XP_681538.1
NC_066258.1	1334308	1336820	XP_681539.1
NC_066258.1	1338559	1341393	XP_681540.2
NC_066258.1	1341630	1343849	XP_681541.2
NC_066258.1	1344025	1346248	XP_681542.2
NC_066258.1	1346774	1348455	XP_050467296.1
NC_066258.1	1349047	1351224	XP_681544.1
NC_066258.1	1352527	1355128	XP_681545.1
NC_066258.1	1355847	1357671	XP_681546.1
NC_066258.1	1358686	1359738	XP_050467297.1
NC_066258.1	1360712	1362842	XP_681548.2
NC_066258.1	1363800	1366253	XP_050467298.1
NC_066258.1	1367542	1369126	XP_050467299.1
NC_066258.1	1369210	1371790	XP_681551.1
NC_066258.1	1376336	1378305	XP_681552.1
NC_066258.1	1378387	1379335	XP_681553.1
NC_066258.1	1379921	1380812	XP_050467300.1
NC_066258.1	1382626	1385345	XP_681555.2
NC_066258.1	1385701	1387128	XP_050467301.1
NC_066258.1	1387421	1388751	XP_050467302.1
NC_066258.1	1389031	1393079	XP_681557.1
NC_066258.1	1392860	1395568	XP_681558.1
NC_066258.1	1397256	1397998	XP_681559.1
NC_066258.1	1397723	1401002	XP_050467303.1
NC_066258.1	1403491	1405440	XP_681561.2
NC_066258.1	1405517	1408911	XP_050467304.1
NC_066258.1	1413154	1417864	XP_050467305.1
NC_066258.1	1418778	1420989	XP_050467306.1
NC_066258.1	1425788	1426850	XP_868798.1
NC_066258.1	1427176	1428412	XP_050467307.1
NC_066258.1	1429588	1430711	XP_050467308.1
NC_066258.1	1431368	1433080	XP_050467309.1
NC_066258.1	1433740	1434719	XP_050467310.1
NC_066258.1	1436068	1436587	XP_868796.1
NC_066258.1	1439322	1442299	XP_868795.1
NC_066258.1	1443982	1445276	XP_050467311.1
NC_066258.1	1445475	1448251	XP_868793.1
NC_066258.1	1449113	1450280	XP_661891.1
NC_066258.1	1451584	1454687	XP_661890.1
NC_066258.1	1455078	1458715	XP_661889.1
NC_066258.1	1458755	1459814	XP_661888.1
NC_066258.1	1460121	1461857	XP_050467312.1
NC_066258.1	1462052	1465595	XP_050467313.1
NC_066258.1	1465915	1467548	XP_661885.2
NC_066258.1	1468321	1469455	XP_661884.1
NC_066258.1	1469857	1472112	XP_661883.2
NC_066258.1	1472530	1479040	XP_661882.1
NC_066258.1	1479473	1481667	XP_661881.1
NC_066258.1	1482446	1485157	XP_050467314.1
NC_066258.1	1485520	1486079	XP_661879.1
NC_066258.1	1490278	1493862	XP_661878.1
NC_066258.1	1494823	1497095	XP_661877.1
NC_066258.1	1497541	1500994	XP_661876.1
NC_066258.1	1501471	1503445	XP_661875.1
NC_066258.1	1503864	1508601	XP_661874.1
NC_066258.1	1509151	1510268	XP_661873.1
NC_066258.1	1510887	1512734	XP_050467315.1
NC_066258.1	1512470	1515413	XP_661871.1
NC_066258.1	1517583	1520954	XP_661870.1
NC_066258.1	1521393	1524385	XP_661869.1
NC_066258.1	1524768	1526639	XP_661868.1
NC_066258.1	1530185	1532189	XP_661867.1
NC_066258.1	1533293	1536598	XP_050467316.1
NC_066258.1	1536647	1537749	XP_661866.2
NC_066258.1	1537811	1538447	XP_661865.1
NC_066258.1	1538883	1539766	XP_661864.1
NC_066258.1	1539942	1541485	XP_661863.1
NC_066258.1	1541588	1542236	XP_661862.1
NC_066258.1	1543181	1543519	XP_050467317.1
NC_066258.1	1543620	1545611	XP_661861.1
NC_066258.1	1548829	1549370	XP_661860.1
NC_066258.1	1551610	1553506	XP_661859.1
NC_066258.1	1553648	1554295	XP_661858.1
NC_066258.1	1554755	1556096	XP_661857.1
NC_066258.1	1556980	1557949	XP_661856.1
NC_066258.1	1560113	1561378	XP_050467318.1
NC_066258.1	1560901	1562858	XP_050467319.1
NC_066258.1	1563052	1566303	XP_050467320.1
NC_066258.1	1566580	1568239	XP_661853.1
NC_066258.1	1568467	1569374	XP_661852.1
NC_066258.1	1570707	1573218	XP_661851.1
NC_066258.1	1573980	1575987	XP_661850.1
NC_066258.1	1576423	1579333	XP_661849.1
NC_066258.1	1579789	1580486	XP_661848.1
NC_066258.1	1581022	1582890	XP_661847.1
NC_066258.1	1584691	1585368	XP_661846.1
NC_066258.1	1585821	1587186	XP_661845.1
NC_066258.1	1588408	1589247	XP_661844.1
NC_066258.1	1589733	1591881	XP_661843.1
NC_066258.1	1592718	1593401	XP_050467321.1
NC_066258.1	1594676	1598054	XP_661842.1
NC_066258.1	1600725	1603145	XP_661841.1
NC_066258.1	1604543	1606312	XP_661840.1
NC_066258.1	1606643	1608973	XP_050467322.1
NC_066258.1	1609656	1611143	XP_050467323.1
NC_066258.1	1611621	1612795	XP_050467324.1
NC_066258.1	1612965	1615641	XP_050467325.1
NC_066258.1	1615644	1617105	XP_661837.1
NC_066258.1	1617298	1618687	XP_661836.1
NC_066258.1	1619054	1619912	XP_661835.1
NC_066258.1	1620285	1621958	XP_661834.1
NC_066258.1	1622393	1624603	XP_661833.1
NC_066258.1	1624806	1626294	XP_661832.1
NC_066258.1	1626758	1627996	XP_050467326.1
NC_066258.1	1628127	1629640	XP_661830.2
NC_066258.1	1629827	1631332	XP_050467327.1
NC_066258.1	1631798	1633277	XP_661829.2
NC_066258.1	1633730	1635206	XP_661828.1
NC_066258.1	1635566	1643070	XP_661827.1
NC_066258.1	1643923	1644939	XP_661826.1
NC_066258.1	1649328	1650552	XP_050467328.1
NC_066258.1	1650716	1651882	XP_050467329.1
NC_066258.1	1652292	1653266	XP_661824.1
NC_066258.1	1653596	1654340	XP_661823.1
NC_066258.1	1655151	1656938	XP_661822.2
NC_066258.1	1660724	1661909	XP_661821.2
NC_066258.1	1662310	1663678	XP_661820.1
NC_066258.1	1663776	1664492	XP_661819.1
NC_066258.1	1665009	1666689	XP_050467330.1
NC_066258.1	1668514	1669799	XP_661817.1
NC_066258.1	1671280	1673227	XP_661816.1
NC_066258.1	1673527	1677840	XP_661815.1
NC_066258.1	1679940	1684643	XP_661814.1
NC_066258.1	1685307	1686801	XP_050467331.1
NC_066258.1	1686638	1689406	XP_050467332.1
NC_066258.1	1689975	1693051	XP_661811.1
NC_066258.1	1693380	1695444	XP_661810.1
NC_066258.1	1698607	1699201	XP_661809.1
NC_066258.1	1700045	1701290	XP_050467333.1
NC_066258.1	1701436	1703440	XP_661808.2
NC_066258.1	1704019	1705082	XP_661807.1
NC_066258.1	1705731	1707474	XP_050467334.1
NC_066258.1	1707834	1709294	XP_661806.1
NC_066258.1	1710239	1712319	XP_050467335.1
NC_066258.1	1713293	1715510	XP_050467336.1
NC_066258.1	1715735	1718735	XP_050467337.1
NC_066258.1	1721699	1722800	XP_661803.1
NC_066258.1	1723286	1723855	XP_050467338.1
NC_066258.1	1728660	1730281	XP_661802.1
NC_066258.1	1730622	1733010	XP_661801.1
NC_066258.1	1734005	1735745	XP_661800.1
NC_066258.1	1735884	1738254	XP_050467339.1
NC_066258.1	1739516	1740344	XP_050467340.1
NC_066258.1	1740678	1744005	XP_050467341.1
NC_066258.1	1745845	1748347	XP_661797.1
NC_066258.1	1749100	1751111	XP_661796.1
NC_066258.1	1752243	1752951	XP_661795.1
NC_066258.1	1754398	1755426	XP_661794.1
NC_066258.1	1759243	1760973	XP_661793.1
NC_066258.1	1761825	1764768	XP_661792.1
NC_066258.1	1764922	1765714	XP_050467342.1
NC_066258.1	1766830	1772924	XP_661791.1
NC_066258.1	1772910	1773933	XP_661790.1
NC_066258.1	1774859	1776958	XP_050467343.1
NC_066258.1	1778021	1779333	XP_661788.2
NC_066258.1	1779531	1780635	XP_050467344.1
NC_066258.1	1781311	1782502	XP_050467345.1
NC_066258.1	1783286	1786090	XP_661787.2
NC_066258.1	1787441	1789275	XP_661786.1
NC_066258.1	1792153	1793853	XP_661785.1
NC_066258.1	1794198	1795996	XP_661784.1
NC_066258.1	1796913	1798440	XP_050467346.1
NC_066258.1	1798675	1800313	XP_050467347.1
NC_066258.1	1800415	1801557	XP_661782.1
NC_066258.1	1802140	1803459	XP_661781.1
NC_066258.1	1803965	1805736	XP_661780.1
NC_066258.1	1806059	1809381	XP_661779.1
NC_066258.1	1810877	1812276	XP_661778.2
NC_066258.1	1813622	1815273	XP_661777.1
NC_066258.1	1817480	1818693	XP_661776.1
NC_066258.1	1819062	1821284	XP_661775.1
NC_066258.1	1821781	1824254	XP_661774.1
NC_066258.1	1828475	1829315	XP_050467348.1
NC_066258.1	1830282	1833087	XP_661773.1
NC_066258.1	1836687	1838709	XP_050467349.1
NC_066258.1	1838900	1841149	XP_661771.1
NC_066258.1	1841827	1844202	XP_050467350.1
NC_066258.1	1844617	1845506	XP_661769.1
NC_066258.1	1846014	1847141	XP_661768.1
NC_066258.1	1847312	1849101	XP_661767.1
NC_066258.1	1849339	1851083	XP_661766.1
NC_066258.1	1851304	1852563	XP_661765.1
NC_066258.1	1852588	1853570	XP_050467351.1
NC_066258.1	1854007	1856858	XP_661764.1
NC_066258.1	1859841	1861705	XP_661763.2
NC_066258.1	1863316	1863911	XP_661762.1
NC_066258.1	1865249	1867437	XP_661761.1
NC_066258.1	1867594	1869405	XP_661760.1
NC_066258.1	1869696	1870913	XP_661759.1
NC_066258.1	1871906	1873502	XP_661758.1
NC_066258.1	1874474	1875738	XP_661757.1
NC_066258.1	1876935	1878650	XP_661756.1
NC_066258.1	1880464	1882093	XP_661755.1
NC_066258.1	1882747	1884578	XP_661754.1
NC_066258.1	1886583	1888128	XP_661753.1
NC_066258.1	1888576	1890547	XP_661752.1
NC_066258.1	1892263	1893152	XP_661751.1
NC_066258.1	1893685	1894386	XP_050467352.1
NC_066258.1	1894804	1897572	XP_661749.1
NC_066258.1	1900808	1901655	XP_661748.1
NC_066258.1	1902462	1903093	XP_661747.1
NC_066258.1	1909490	1910135	XP_661745.1
NC_066258.1	1910464	1912783	XP_661744.1
NC_066258.1	1913215	1917328	XP_661743.1
NC_066258.1	1918748	1919795	XP_661742.1
NC_066258.1	1922262	1922816	XP_661741.1
NC_066258.1	1923432	1924809	XP_661740.1
NC_066258.1	1925584	1927504	XP_661739.1
NC_066258.1	1928820	1929572	XP_661738.1
NC_066258.1	1929812	1931176	XP_661737.1
NC_066258.1	1932889	1933992	XP_661736.1
NC_066258.1	1936516	1936833	XP_050467353.1
NC_066258.1	1937449	1940461	XP_661735.1
NC_066258.1	1942013	1942463	XP_661734.1
NC_066258.1	1943567	1945627	XP_661733.1
NC_066258.1	1949175	1951464	XP_050467354.1
NC_066258.1	1952114	1952854	XP_050467355.1
NC_066258.1	1953940	1954847	XP_050467356.1
NC_066258.1	1955270	1956705	XP_050467357.1
NC_066258.1	1957309	1959103	XP_661730.1
NC_066258.1	1959737	1960145	XP_661729.1
NC_066258.1	1960774	1962173	XP_661728.1
NC_066258.1	1962429	1963836	XP_661727.1
NC_066258.1	1964323	1965736	XP_661726.1
NC_066258.1	1967174	1969033	XP_661725.1
NC_066258.1	1970156	1971392	XP_661724.2
NC_066258.1	1972428	1973544	XP_050467358.1
NC_066258.1	1974019	1975688	XP_661723.1
NC_066258.1	1975988	1977668	XP_661722.1
NC_066258.1	1978724	1980693	XP_661721.1
NC_066258.1	1982251	1983826	XP_661720.1
NC_066258.1	1984459	1985799	XP_661719.1
NC_066258.1	1988165	1990585	XP_661718.1
NC_066258.1	1993279	1994002	XP_050467359.1
NC_066258.1	1994550	1998394	XP_661717.1
NC_066258.1	1998990	2000841	XP_661716.1
NC_066258.1	2001568	2002829	XP_661715.1
NC_066258.1	2003360	2005019	XP_661714.1
NC_066258.1	2005388	2007551	XP_050467360.1
NC_066258.1	2007730	2009088	XP_661712.1
NC_066258.1	2009916	2012355	XP_661711.1
NC_066258.1	2013179	2015534	XP_050467361.1
NC_066258.1	2015265	2016725	XP_661709.1
NC_066258.1	2017030	2018369	XP_050467362.1
NC_066258.1	2018386	2019545	XP_050467363.1
NC_066258.1	2019734	2021649	XP_661707.1
NC_066258.1	2022167	2025149	XP_050467364.1
NC_066258.1	2026955	2028245	XP_661705.1
NC_066258.1	2028286	2029049	XP_661704.1
NC_066258.1	2029557	2032568	XP_661703.1
NC_066258.1	2032933	2034320	XP_661702.1
NC_066258.1	2035043	2036138	XP_661701.1
NC_066258.1	2036715	2039910	XP_661700.1
NC_066258.1	2040350	2042123	XP_661699.1
NC_066258.1	2042421	2043988	XP_661698.1
NC_066258.1	2044153	2046151	XP_661697.1
NC_066258.1	2048024	2049666	XP_661696.1
NC_066258.1	2050242	2054159	XP_661695.1
NC_066258.1	2055214	2055642	XP_661694.1
NC_066258.1	2055705	2058172	XP_661693.1
NC_066258.1	2059412	2061161	XP_050467365.1
NC_066258.1	2064777	2065580	XP_050467366.1
NC_066258.1	2073635	2074058	XP_868915.1
NC_066258.1	2081642	2083002	XP_661691.1
NC_066258.1	2083277	2085854	XP_050467367.1
NC_066258.1	2086505	2088948	XP_050467368.1
NC_066258.1	2090508	2092266	XP_661688.1
NC_066258.1	2092963	2094525	XP_661687.1
NC_066258.1	2095485	2097957	XP_661686.1
NC_066258.1	2098388	2099578	XP_050467369.1
NC_066258.1	2099954	2101674	XP_661684.2
NC_066258.1	2102953	2104641	XP_661683.1
NC_066258.1	2106980	2108179	XP_661682.1
NC_066258.1	2109663	2111387	XP_661681.1
NC_066258.1	2113209	2116939	XP_050467370.1
NC_066258.1	2118156	2118726	XP_661679.2
NC_066258.1	2119869	2121752	XP_661678.1
NC_066258.1	2122235	2122962	XP_661677.1
NC_066258.1	2123237	2127245	XP_661676.2
NC_066258.1	2128478	2129851	XP_661675.2
NC_066258.1	2129815	2130885	XP_050467371.1
NC_066258.1	2131518	2132272	XP_661673.1
NC_066258.1	2132451	2133772	XP_661672.1
NC_066258.1	2134069	2134708	XP_661671.1
NC_066258.1	2134800	2139211	XP_661670.1
NC_066258.1	2139569	2141537	XP_661669.1
NC_066258.1	2142655	2144263	XP_661668.1
NC_066258.1	2144386	2145814	XP_661667.1
NC_066258.1	2146156	2147664	XP_050467372.1
NC_066258.1	2150270	2151029	XP_661665.1
NC_066258.1	2150971	2152224	XP_661664.1
NC_066258.1	2153391	2154139	XP_661663.1
NC_066258.1	2154660	2156724	XP_661662.1
NC_066258.1	2158168	2160208	XP_661661.1
NC_066258.1	2160820	2162204	XP_661660.1
NC_066258.1	2163479	2164965	XP_661659.1
NC_066258.1	2165097	2166734	XP_661658.1
NC_066258.1	2167526	2171183	XP_661657.1
NC_066258.1	2171321	2173225	XP_661656.1
NC_066258.1	2175267	2176682	XP_661655.1
NC_066258.1	2177257	2179189	XP_661654.1
NC_066258.1	2182206	2183116	XP_661653.1
NC_066258.1	2183257	2184723	XP_661652.1
NC_066258.1	2185017	2186358	XP_661651.1
NC_066258.1	2186553	2188293	XP_661650.1
NC_066258.1	2189140	2190532	XP_661649.1
NC_066258.1	2191038	2193865	XP_050467373.1
NC_066258.1	2194973	2198813	XP_050467374.1
NC_066258.1	2199236	2201265	XP_661647.1
NC_066258.1	2201713	2204065	XP_050467375.1
NC_066258.1	2205944	2206526	XP_661645.1
NC_066258.1	2207520	2209147	XP_661644.1
NC_066258.1	2209487	2210759	XP_661643.1
NC_066258.1	2209879	2213978	XP_661642.1
NC_066258.1	2214547	2218552	XP_661641.1
NC_066258.1	2219828	2221161	XP_661640.1
NC_066258.1	2221614	2224156	XP_661639.1
NC_066258.1	2225067	2226990	XP_661638.1
NC_066258.1	2228384	2229105	XP_050467376.1
NC_066258.1	2229533	2232375	XP_661636.1
NC_066258.1	2232979	2233915	XP_661635.2
NC_066258.1	2234468	2236929	XP_050467377.1
NC_066258.1	2237813	2239270	XP_050467378.1
NC_066258.1	2240515	2240906	XP_661633.1
NC_066258.1	2241766	2245454	XP_661632.1
NC_066258.1	2246062	2247547	XP_661631.1
NC_066258.1	2248166	2248937	XP_050467379.1
NC_066258.1	2249185	2251777	XP_661630.1
NC_066258.1	2253701	2254973	XP_661629.1
NC_066258.1	2255422	2257527	XP_661628.1
NC_066258.1	2258125	2258772	XP_661627.1
NC_066258.1	2260409	2262662	XP_661626.1
NC_066258.1	2263206	2264641	XP_661625.1
NC_066258.1	2265328	2265794	XP_661624.1
NC_066258.1	2266434	2268393	XP_661623.2
NC_066258.1	2269025	2271589	XP_661622.1
NC_066258.1	2272310	2273498	XP_661621.1
NC_066258.1	2274958	2277083	XP_050467380.1
NC_066258.1	2277316	2278499	XP_661619.1
NC_066258.1	2278691	2281177	XP_050467381.1
NC_066258.1	2283308	2286172	XP_661617.1
NC_066258.1	2286987	2289198	XP_661616.1
NC_066258.1	2289771	2291250	XP_661615.1
NC_066258.1	2291482	2293636	XP_661614.1
NC_066258.1	2294165	2295554	XP_661613.1
NC_066258.1	2295686	2297055	XP_661612.1
NC_066258.1	2298155	2299799	XP_661611.2
NC_066258.1	2299981	2301620	XP_050467382.1
NC_066258.1	2301843	2303999	XP_661610.1
NC_066258.1	2305502	2306084	XP_050467383.1
NC_066258.1	2306309	2307260	XP_661609.1
NC_066258.1	2308824	2310185	XP_661608.1
NC_066258.1	2311775	2312503	XP_050467384.1
NC_066258.1	2312871	2313983	XP_661607.1
NC_066258.1	2314339	2316652	XP_661606.1
NC_066258.1	2316970	2318989	XP_661605.1
NC_066258.1	2319072	2321656	XP_050467385.1
NC_066258.1	2322579	2326297	XP_661603.1
NC_066258.1	2329071	2330145	XP_661602.1
NC_066258.1	2331028	2332387	XP_661601.1
NC_066258.1	2334235	2335164	XP_661600.1
NC_066258.1	2338236	2339637	XP_661599.1
NC_066258.1	2340072	2341278	XP_661598.1
NC_066258.1	2341633	2342526	XP_661597.1
NC_066258.1	2344052	2346375	XP_661596.1
NC_066258.1	2346462	2348022	XP_661595.1
NC_066258.1	2348468	2350043	XP_661594.1
NC_066258.1	2351973	2352597	XP_661593.1
NC_066258.1	2354592	2359103	XP_661592.1
NC_066258.1	2362584	2364327	XP_661591.1
NC_066258.1	2364737	2367016	XP_050467386.1
NC_066258.1	2367350	2368957	XP_661589.1
NC_066258.1	2369332	2370359	XP_661588.1
NC_066258.1	2372732	2373744	XP_050467387.1
NC_066258.1	2375222	2376652	XP_661586.1
NC_066258.1	2377311	2378019	XP_661585.1
NC_066258.1	2381487	2382546	XP_661584.1
NC_066258.1	2384399	2385066	XP_050467388.1
NC_066258.1	2386312	2387351	XP_050467389.1
NC_066258.1	2388451	2390852	XP_050467390.1
NC_066258.1	2392951	2394361	XP_661581.1
NC_066258.1	2395302	2396362	XP_661580.2
NC_066258.1	2399964	2400867	XP_661579.1
NC_066258.1	2403893	2404912	XP_661578.1
NC_066258.1	2405756	2406680	XP_661577.1
NC_066258.1	2406902	2410773	XP_661576.1
NC_066258.1	2411095	2412156	XP_050467391.1
NC_066258.1	2412591	2413884	XP_661575.2
NC_066258.1	2415581	2417067	XP_661574.1
NC_066258.1	2417335	2418445	XP_661573.2
NC_066258.1	2421901	2422492	XP_050467392.1
NC_066258.1	2425639	2426934	XP_661571.1
NC_066258.1	2427883	2429040	XP_661570.1
NC_066258.1	2429555	2429788	XP_050467393.1
NC_066258.1	2430353	2431471	XP_050467394.1
NC_066258.1	2431681	2432626	XP_661568.2
NC_066258.1	2433932	2435005	XP_661567.1
NC_066258.1	2437118	2438233	XP_050467395.1
NC_066258.1	2442684	2443610	XP_050467396.1
NC_066258.1	2444001	2444767	XP_661566.2
NC_066258.1	2445751	2447987	XP_661565.1
NC_066258.1	2449574	2451298	XP_661564.1
NC_066258.1	2452080	2453837	XP_661563.1
NC_066258.1	2455902	2457093	XP_050467397.1
NC_066258.1	2457287	2459623	XP_661561.1
NC_066258.1	2460057	2461937	XP_661560.1
NC_066258.1	2462365	2464109	XP_050467398.1
NC_066258.1	2464283	2466565	XP_050467399.1
NC_066258.1	2467834	2468896	XP_661557.1
NC_066258.1	2471141	2476483	XP_661556.1
NC_066258.1	2476810	2479297	XP_661555.1
NC_066258.1	2481109	2482937	XP_661554.1
NC_066258.1	2484048	2486734	XP_661553.1
NC_066258.1	2488963	2490980	XP_661552.1
NC_066258.1	2493432	2495470	XP_050467400.1
NC_066258.1	2496239	2500356	XP_661550.1
NC_066258.1	2501919	2503896	XP_661549.1
NC_066258.1	2509154	2512379	XP_661548.1
NC_066258.1	2515472	2516523	XP_661547.1
NC_066258.1	2516933	2518037	XP_661546.1
NC_066258.1	2523591	2523868	XP_050467401.1
NC_066258.1	2523917	2526738	XP_661545.1
NC_066258.1	2526938	2527816	XP_661544.1
NC_066258.1	2528209	2531122	XP_050467402.1
NC_066258.1	2532236	2540156	XP_661542.1
NC_066258.1	2540574	2542313	XP_661541.1
NC_066258.1	2542778	2543992	XP_661540.1
NC_066258.1	2545343	2546379	XP_661539.2
NC_066258.1	2547243	2548503	XP_050467403.1
NC_066258.1	2549820	2553753	XP_661537.1
NC_066258.1	2553983	2555325	XP_661536.1
NC_066258.1	2555540	2557358	XP_050467404.1
NC_066258.1	2558527	2560584	XP_050467405.1
NC_066258.1	2561580	2563444	XP_661533.2
NC_066258.1	2563807	2565608	XP_050467406.1
NC_066258.1	2565796	2567358	XP_661532.1
NC_066258.1	2567658	2569014	XP_661531.1
NC_066258.1	2569210	2570871	XP_661530.1
NC_066258.1	2571305	2572629	XP_661529.1
NC_066258.1	2574635	2576483	XP_661528.1
NC_066258.1	2576860	2583743	XP_661527.1
NC_066258.1	2584344	2585054	XP_661526.1
NC_066258.1	2585476	2586151	XP_661525.1
NC_066258.1	2586574	2588657	XP_661524.1
NC_066258.1	2589132	2590883	XP_661523.1
NC_066258.1	2591466	2593409	XP_050467407.1
NC_066258.1	2595389	2597115	XP_661521.1
NC_066258.1	2597309	2599364	XP_661520.1
NC_066258.1	2601421	2602568	XP_050467408.1
NC_066258.1	2603215	2603619	XP_050467409.1
NC_066258.1	2603653	2605255	XP_050467410.1
NC_066258.1	2608070	2614658	XP_661517.1
NC_066258.1	2615330	2618584	XP_050467411.1
NC_066258.1	2619115	2621497	XP_050467412.1
NC_066258.1	2622265	2623996	XP_661515.1
NC_066258.1	2626802	2629034	XP_661514.1
NC_066258.1	2629978	2633520	XP_661513.1
NC_066258.1	2633850	2635836	XP_050467413.1
NC_066258.1	2636938	2639287	XP_661512.2
NC_066258.1	2639977	2643463	XP_661511.1
NC_066258.1	2648401	2652153	XP_661510.1
NC_066258.1	2656115	2657614	XP_661509.1
NC_066258.1	2657760	2659120	XP_050467414.1
NC_066258.1	2659296	2661994	XP_050467415.1
NC_066258.1	2664919	2666707	XP_661507.1
NC_066258.1	2667510	2669689	XP_050467416.1
NC_066258.1	2670440	2672448	XP_050467417.1
NC_066258.1	2672862	2674589	XP_661505.2
NC_066258.1	2675067	2677416	XP_661504.1
NC_066258.1	2677721	2678742	XP_050467418.1
NC_066258.1	2680101	2681105	XP_050467419.1
NC_066258.1	2681901	2683290	XP_661502.1
NC_066258.1	2683778	2685953	XP_661501.2
NC_066258.1	2686086	2686695	XP_661500.1
NC_066258.1	2688215	2690075	XP_661499.1
NC_066258.1	2690895	2693320	XP_661498.1
NC_066258.1	2693745	2695720	XP_661497.1
NC_066258.1	2699923	2700590	XP_661496.1
NC_066258.1	2703374	2704932	XP_661495.1
NC_066258.1	2706620	2709651	XP_661494.1
NC_066258.1	2710249	2711586	XP_661493.1
NC_066258.1	2711509	2713471	XP_661492.2
NC_066258.1	2713780	2715753	XP_050467420.1
NC_066258.1	2716883	2718157	XP_661490.1
NC_066258.1	2718409	2719687	XP_661489.1
NC_066258.1	2721356	2723349	XP_661488.1
NC_066258.1	2723949	2725405	XP_050467421.1
NC_066258.1	2729519	2731269	XP_661486.1
NC_066258.1	2731476	2734989	XP_661485.1
NC_066258.1	2736481	2737976	XP_661484.1
NC_066258.1	2738161	2739810	XP_661483.1
NC_066258.1	2740268	2742284	XP_661482.2
NC_066258.1	2742503	2744001	XP_050467422.1
NC_066258.1	2744190	2745596	XP_050467423.1
NC_066258.1	2748536	2749453	XP_661481.1
NC_066258.1	2752302	2754014	XP_661480.1
NC_066258.1	2754986	2756423	XP_661479.1
NC_066258.1	2756974	2759608	XP_661478.1
NC_066258.1	2759890	2761403	XP_050467424.1
NC_066258.1	2761783	2762643	XP_661476.1
NC_066258.1	2762710	2764468	XP_661475.1
NC_066258.1	2766903	2768269	XP_661474.2
NC_066258.1	2769003	2771933	XP_661473.1
NC_066258.1	2772561	2774693	XP_661472.1
NC_066258.1	2775326	2776543	XP_661471.1
NC_066258.1	2776588	2777923	XP_661470.1
NC_066258.1	2778603	2780695	XP_050467425.1
NC_066258.1	2780822	2781470	XP_661468.1
NC_066258.1	2782509	2783462	XP_050467426.1
NC_066258.1	2783820	2786440	XP_050467427.1
NC_066258.1	2787717	2789365	XP_661466.2
NC_066258.1	2789624	2791413	XP_661465.2
NC_066258.1	2792239	2794216	XP_050467428.1
NC_066258.1	2795549	2796345	XP_661464.1
NC_066258.1	2796944	2797642	XP_050467429.1
NC_066258.1	2799173	2799887	XP_050467430.1
NC_066258.1	2800231	2802078	XP_661461.2
NC_066258.1	2803148	2804046	XP_050467431.1
NC_066258.1	2804666	2805707	XP_661459.1
NC_066258.1	2806055	2807721	XP_661458.1
NC_066258.1	2808498	2811716	XP_661457.1
NC_066258.1	2812439	2813880	XP_661456.1
NC_066258.1	2814210	2815347	XP_661455.1
NC_066258.1	2815936	2817070	XP_661454.1
NC_066258.1	2817836	2818673	XP_661453.1
NC_066258.1	2818698	2819147	XP_661452.1
NC_066258.1	2819590	2820563	XP_661451.2
NC_066258.1	2820732	2821962	XP_050467432.1
NC_066258.1	2822161	2823601	XP_050467433.1
NC_066258.1	2823797	2824401	XP_661449.1
NC_066258.1	2826931	2830276	XP_661448.1
NC_066258.1	2830694	2832899	XP_661447.1
NC_066258.1	2833208	2834814	XP_661446.1
NC_066258.1	2835279	2837745	XP_661445.1
NC_066258.1	2838048	2839725	XP_661444.1
NC_066258.1	2840223	2841943	XP_050467434.1
NC_066258.1	2842559	2844649	XP_661442.1
NC_066258.1	2844940	2846996	XP_050467435.1
NC_066258.1	2847383	2849027	XP_661440.1
NC_066258.1	2849201	2851238	XP_050467436.1
NC_066258.1	2854119	2856753	XP_661438.1
NC_066258.1	2857187	2858838	XP_661437.1
NC_066258.1	2859046	2861630	XP_661436.1
NC_066258.1	2862915	2863581	XP_661435.1
NC_066258.1	2864052	2866177	XP_050467437.1
NC_066258.1	2867081	2867970	XP_050467438.1
NC_066258.1	2868161	2870134	XP_050467439.1
NC_066258.1	2870335	2872362	XP_661432.1
NC_066258.1	2873389	2875701	XP_661431.2
NC_066258.1	2875938	2877435	XP_661430.1
NC_066258.1	2877477	2878083	XP_661429.2
NC_066258.1	2881041	2882729	XP_661428.1
NC_066258.1	2883166	2884013	XP_661427.1
NC_066258.1	2884165	2885518	XP_661426.1
NC_066258.1	2886633	2887908	XP_050467440.1
NC_066258.1	2888106	2888762	XP_050467441.1
NC_066258.1	2889532	2889991	XP_868844.1
NC_066258.1	2891015	2896348	XP_868845.1
NC_066258.1	2896843	2899095	XP_661425.1
NC_066258.1	2899664	2900853	XP_661424.1
NC_066258.1	2901261	2902524	XP_661423.1
NC_066258.1	2904236	2905283	XP_661422.1
NC_066258.1	2909087	2913038	XP_661421.1
NC_066258.1	2913101	2913296	XP_661420.1
NC_066258.1	2914433	2917273	XP_661419.1
NC_066258.1	2917862	2919392	XP_661418.2
NC_066258.1	2919747	2920888	XP_050467442.1
NC_066258.1	2921623	2922696	XP_661416.1
NC_066258.1	2922882	2926150	XP_661415.1
NC_066258.1	2926209	2927144	XP_050467443.1
NC_066258.1	2927644	2928606	XP_050467444.1
NC_066258.1	2928927	2929899	XP_661412.1
NC_066258.1	2930480	2932497	XP_050467445.1
NC_066258.1	2933093	2934542	XP_661410.1
NC_066258.1	2934828	2935807	XP_050467446.1
NC_066258.1	2937998	2939329	XP_661408.1
NC_066258.1	2940278	2942068	XP_661407.1
NC_066258.1	2944642	2945517	XP_050467447.1
NC_066258.1	2950201	2950953	XP_661406.1
NC_066258.1	2951286	2954634	XP_050467448.1
NC_066258.1	2954665	2955490	XP_661404.1
NC_066258.1	2956416	2957600	XP_661403.1
NC_066258.1	2958074	2959193	XP_661402.1
NC_066258.1	2959538	2962833	XP_050467449.1
NC_066258.1	2964789	2965861	XP_661400.1
NC_066258.1	2967527	2968871	XP_661399.1
NC_066258.1	2978315	2981243	XP_661398.1
NC_066258.1	2981993	2984942	XP_661397.1
NC_066258.1	2986571	2986982	XP_661396.1
NC_066258.1	2989399	2990402	XP_661395.1
NC_066258.1	2991235	2992874	XP_661394.1
NC_066258.1	2994512	2995718	XP_661393.1
NC_066258.1	2996462	2997064	XP_661392.1
NC_066258.1	2999081	3000662	XP_661391.1
NC_066258.1	3001032	3001804	XP_661390.1
NC_066258.1	3003406	3003835	XP_050467450.1
NC_066258.1	3004687	3007026	XP_661389.1
NC_066258.1	3007407	3008615	XP_661388.1
NC_066258.1	3010594	3011082	XP_661387.1
NC_066258.1	3011721	3013416	XP_661386.1
NC_066258.1	3014764	3016821	XP_661385.1
NC_066258.1	3016939	3019486	XP_661384.1
NC_066258.1	3020960	3022328	XP_661383.2
NC_066258.1	3022524	3024746	XP_661382.1
NC_066258.1	3025170	3026562	XP_661381.1
NC_066258.1	3027662	3027923	XP_050467451.1
NC_066258.1	3028881	3030561	XP_661380.1
NC_066258.1	3030931	3031927	XP_661379.1
NC_066258.1	3033141	3033920	XP_661378.1
NC_066258.1	3037937	3039570	XP_661377.1
NC_066258.1	3039053	3040336	XP_050467452.1
NC_066258.1	3040587	3042371	XP_050467453.1
NC_066258.1	3042597	3043649	XP_050467454.1
NC_066258.1	3043810	3045111	XP_661374.1
NC_066258.1	3045680	3047471	XP_050467455.1
NC_066258.1	3048459	3048681	XP_050467456.1
NC_066258.1	3049784	3052083	XP_661372.1
NC_066258.1	3053570	3055031	XP_050467457.1
NC_066258.1	3055739	3057812	XP_661371.2
NC_066258.1	3058498	3060822	XP_661370.2
NC_066258.1	3061383	3064357	XP_050467458.1
NC_066258.1	3068917	3070285	XP_661369.1
NC_066258.1	3073085	3075727	XP_661368.1
NC_066258.1	3076678	3078586	XP_661367.1
NC_066258.1	3079802	3080338	XP_661366.1
NC_066258.1	3082447	3086017	XP_050467459.1
NC_066258.1	3086492	3088761	XP_661364.1
NC_066258.1	3089939	3090749	XP_661363.1
NC_066258.1	3091362	3092460	XP_661362.1
NC_066258.1	3093010	3094072	XP_050467460.1
NC_066258.1	3094522	3095625	XP_661360.1
NC_066258.1	3097150	3098789	XP_661359.1
NC_066258.1	3100368	3102191	XP_050467461.1
NC_066258.1	3102857	3108687	XP_050467462.1
NC_066258.1	3112382	3116296	XP_661357.1
NC_066258.1	3117077	3119945	XP_661356.1
NC_066258.1	3120577	3123444	XP_661355.1
NC_066258.1	3126056	3127831	XP_661354.1
NC_066258.1	3128515	3131923	XP_661353.1
NC_066258.1	3133461	3134808	XP_050467463.1
NC_066258.1	3136798	3138256	XP_050467464.1
NC_066258.1	3139699	3141294	XP_050467465.1
NC_066258.1	3144343	3146408	XP_661350.1
NC_066258.1	3147310	3148027	XP_661349.1
NC_066258.1	3148278	3150043	XP_661348.1
NC_066258.1	3150627	3154459	XP_661347.1
NC_066258.1	3155160	3156805	XP_661346.1
NC_066258.1	3157232	3158552	XP_661345.1
NC_066258.1	3159487	3160696	XP_661344.1
NC_066258.1	3160696	3163143	XP_050467466.1
NC_066258.1	3165239	3166138	XP_661342.1
NC_066258.1	3166412	3168113	XP_661341.1
NC_066258.1	3168339	3169875	XP_661340.1
NC_066258.1	3170842	3174706	XP_661339.1
NC_066258.1	3181122	3183819	XP_661337.1
NC_066258.1	3184180	3186899	XP_661336.1
NC_066258.1	3187062	3189362	XP_661335.1
NC_066258.1	3190101	3192382	XP_661334.1
NC_066258.1	3193256	3193432	XP_050467467.1
NC_066258.1	3196513	3203062	XP_661333.1
NC_066258.1	3203216	3205510	XP_661332.1
NC_066258.1	3206192	3207342	XP_661331.1
NC_066258.1	3208005	3211088	XP_661330.1
NC_066258.1	3211616	3212254	XP_661329.2
NC_066258.1	3212296	3212959	XP_661328.1
NC_066258.1	3213378	3215668	XP_050467468.1
NC_066258.1	3215953	3217453	XP_050467469.1
NC_066258.1	3218193	3219831	XP_050467470.1
NC_066258.1	3220350	3222617	XP_661325.1
NC_066258.1	3223676	3226734	XP_661324.1
NC_066258.1	3228638	3230044	XP_661323.2
NC_066258.1	3230118	3231149	XP_050467471.1
NC_066258.1	3231376	3233086	XP_050467472.1
NC_066258.1	3234217	3235049	XP_661321.1
NC_066258.1	3235345	3236749	XP_661320.1
NC_066258.1	3236935	3239034	XP_050467473.1
NC_066258.1	3239481	3240527	XP_661319.2
NC_066258.1	3241756	3243962	XP_661318.1
NC_066258.1	3245058	3245627	XP_661317.1
NC_066258.1	3247272	3248352	XP_661316.1
NC_066258.1	3250564	3251684	XP_050467474.1
NC_066258.1	3252209	3254139	XP_050467475.1
NC_066258.1	3254794	3255920	XP_050467476.1
NC_066258.1	3256569	3258574	XP_050467477.1
NC_066258.1	3258622	3259780	XP_050467478.1
NC_066258.1	3260199	3261831	XP_661311.1
NC_066258.1	3261886	3262820	XP_661310.2
NC_066258.1	3263133	3264146	XP_050467479.1
NC_066258.1	3264360	3266357	XP_661309.2
NC_066258.1	3266880	3268445	XP_661308.1
NC_066258.1	3268456	3269070	XP_661307.1
NC_066258.1	3270660	3273996	XP_661306.1
NC_066258.1	3275794	3276669	XP_050467480.1
NC_066258.1	3276890	3278054	XP_661304.1
NC_066258.1	3278189	3280791	XP_661303.2
NC_066258.1	3283287	3284894	XP_661301.2
NC_066258.1	3285242	3288077	XP_661300.1
NC_066258.1	3288385	3290277	XP_050467481.1
NC_066258.1	3290887	3292009	XP_661298.1
NC_066258.1	3292595	3294706	XP_661297.1
NC_066258.1	3296042	3297323	XP_661296.1
NC_066258.1	3297994	3300529	XP_050467482.1
NC_066258.1	3301519	3302965	XP_050467483.1
NC_066258.1	3304275	3306599	XP_050467484.1
NC_066258.1	3307227	3309657	XP_050467485.1
NC_066258.1	3310824	3312805	XP_050467486.1
NC_066258.1	3314690	3315708	XP_661291.2
NC_066258.1	3315784	3316291	XP_661290.2
NC_066258.1	3317072	3317595	XP_050467487.1
NC_066258.1	3318113	3318415	XP_050467488.1
NC_066258.1	3320247	3321545	XP_661289.2
NC_066258.1	3321823	3323558	XP_050467489.1
NC_066258.1	3323861	3325853	XP_050467490.1
NC_066258.1	3327689	3330341	XP_661287.1
NC_066258.1	3330936	3332795	XP_050467491.1
NC_066258.1	3333141	3333770	XP_050467492.1
NC_066258.1	3334041	3334999	XP_661285.2
NC_066258.1	3336987	3337518	XP_050467493.1
NC_066258.1	3337857	3338903	XP_050467494.1
NC_066258.1	3340165	3342628	XP_050467495.1
NC_066258.1	3343018	3344853	XP_661281.1
NC_066258.1	3346378	3348550	XP_661279.1
NC_066258.1	3349733	3352711	XP_661278.1
NC_066258.1	3353614	3354138	XP_050467496.1
NC_066258.1	3356922	3357488	XP_661277.1
NC_066258.1	3358006	3359181	XP_661276.1
NC_066258.1	3361407	3362142	XP_661275.1
NC_066258.1	3363279	3364453	XP_661274.1
NC_066258.1	3365228	3366770	XP_661273.1
NC_066258.1	3367718	3370461	XP_661272.1
NC_066258.1	3378191	3378718	XP_050467497.1
NC_066258.1	3382482	3384043	XP_661271.1
NC_066258.1	3384917	3385750	XP_661270.1
NC_066258.1	3386590	3389954	XP_050467498.1
NC_066258.1	3391145	3393484	XP_661268.1
NC_066258.1	3393515	3394798	XP_661267.1
NC_066258.1	3397226	3398525	XP_050467499.1
NC_066258.1	3399566	3400775	XP_661266.2
NC_066258.1	3401052	3402582	XP_661265.1
NC_066258.1	3402992	3405761	XP_661264.2
NC_066258.1	3406806	3408019	XP_050467500.1
NC_066258.1	3408346	3410859	XP_661263.2
NC_066258.1	3411932	3413497	XP_661262.1
NC_066258.1	3413662	3416866	XP_661261.1
NC_066258.1	3417111	3418184	XP_050467501.1
NC_066258.1	3418233	3419137	XP_661259.1
NC_066258.1	3419546	3421145	XP_661258.1
NC_066258.1	3421450	3424703	XP_661257.1
NC_066258.1	3424846	3426467	XP_661256.1
NC_066258.1	3426824	3428054	XP_661255.1
NC_066258.1	3428203	3431592	XP_661254.1
NC_066258.1	3431985	3433599	XP_661253.1
NC_066258.1	3434035	3436674	XP_661252.2
NC_066258.1	3436868	3437100	XP_050467502.1
NC_066258.1	3437771	3439523	XP_050467503.1
NC_066258.1	3440037	3441789	XP_050467504.1
NC_066258.1	3441974	3443366	XP_050467505.1
NC_066258.1	3443542	3444510	XP_661250.1
NC_066258.1	3445002	3446051	XP_050467506.1
NC_066258.1	3446525	3447290	XP_661248.1
NC_066258.1	3447765	3453151	XP_050467507.1
NC_066258.1	3453750	3455474	XP_661246.1
NC_066258.1	3457568	3458683	XP_661245.1
NC_066258.1	3460142	3461747	XP_661244.1
NC_066258.1	3463111	3464804	XP_050467508.1
NC_066258.1	3465372	3466513	XP_050467509.1
NC_066258.1	3466522	3468614	XP_661241.1
NC_066258.1	3469081	3470820	XP_661240.1
NC_066258.1	3470857	3471992	XP_661239.1
NC_066258.1	3472201	3473657	XP_661238.1
NC_066258.1	3474047	3474330	XP_050467510.1
NC_066258.1	3476185	3477040	XP_661237.1
NC_066258.1	3477955	3479950	XP_050467511.1
NC_066258.1	3480439	3481600	XP_661235.1
NC_066258.1	3481954	3483235	XP_661234.2
NC_066258.1	3484736	3485878	XP_661233.1
NC_066258.1	3488330	3491231	XP_661232.1
NC_066258.1	3491994	3495519	XP_661231.1
NC_066258.1	3495506	3497482	XP_661230.2
NC_066258.1	3498128	3499426	XP_050467512.1
NC_066258.1	3500077	3503626	XP_661228.1
NC_066258.1	3504878	3505998	XP_661227.1
NC_066258.1	3506446	3508130	XP_661226.1
NC_066258.1	3508724	3510239	XP_050467513.1
NC_066258.1	3510438	3512249	XP_661224.1
NC_066258.1	3512298	3516988	XP_661223.1
NC_066258.1	3517788	3519705	XP_661222.2
NC_066258.1	3520654	3521607	XP_050467514.1
NC_066258.1	3522062	3523228	XP_050467515.1
NC_066258.1	3524627	3529094	XP_050467516.1
NC_066258.1	3529572	3529934	XP_661220.1
NC_066258.1	3531245	3534444	XP_661219.1
NC_066258.1	3535149	3537274	XP_661218.1
NC_066258.1	3541880	3542629	XP_661217.1
NC_066258.1	3545340	3553237	XP_661216.1
NC_066258.1	3553661	3554733	XP_661215.1
NC_066258.1	3555505	3561457	XP_050467517.1
NC_066258.1	3562071	3564145	XP_050467518.1
NC_066258.1	3564169	3565777	XP_661213.1
NC_066258.1	3566282	3570205	XP_661212.1
NC_066258.1	3571833	3573198	XP_661211.1
NC_066258.1	3573855	3574941	XP_661210.1
NC_066258.1	3575982	3577144	XP_661209.1
NC_066258.1	3578122	3580026	XP_050467519.1
NC_066258.1	3580213	3581241	XP_050467520.1
NC_066258.1	3582170	3583237	XP_661207.1
NC_066258.1	3583828	3585908	XP_661206.1
NC_066258.1	3587833	3589072	XP_661205.2
NC_066258.1	3590722	3592400	XP_661204.2
NC_066258.1	3593308	3594491	XP_050467521.1
NC_066258.1	3594884	3595650	XP_050467522.1
NC_066258.1	3598748	3601861	XP_050467523.1
NC_066258.1	3602108	3603270	XP_661200.1
NC_066258.1	3603512	3604127	XP_661199.1
NC_066258.1	3604262	3606442	XP_661198.1
NC_066258.1	3606926	3607962	XP_661197.1
NC_066258.1	3608624	3610782	XP_050467524.1
NC_066258.1	3611861	3613521	XP_661195.1
NC_066258.1	3613376	3614898	XP_661194.1
NC_066258.1	3615537	3617122	XP_050467525.1
NC_066258.1	3617213	3619077	XP_050467526.1
NC_066258.1	3620909	3623523	XP_661191.1
NC_066258.1	3626364	3628163	XP_050467527.1
NC_066258.1	3629277	3629811	XP_661189.1
NC_066258.1	3630217	3631919	XP_661188.1
NC_066258.1	3632070	3634886	XP_661187.1
NC_066258.1	3636243	3640291	XP_661186.1
NC_066258.1	3642057	3643553	XP_661185.2
NC_066258.1	3643760	3647618	XP_661184.1
NC_066258.1	3648329	3649933	XP_661183.1
NC_066258.1	3651252	3653561	XP_661182.1
NC_066258.1	3653753	3654866	XP_661181.1
NC_066258.1	3655316	3656418	XP_050467528.1
NC_066258.1	3658033	3659428	XP_661179.1
NC_066258.1	3660236	3662768	XP_661178.1
NC_066258.1	3663261	3664999	XP_050467529.1
NC_066258.1	3665996	3666393	XP_661176.1
NC_066258.1	3666877	3667433	XP_050467530.1
NC_066258.1	3669227	3670973	XP_050467531.1
NC_066258.1	3671283	3673392	XP_050467532.1
NC_066258.1	3673474	3674756	XP_661174.1
NC_066258.1	3675141	3677984	XP_661173.1
NC_066258.1	3679465	3680499	XP_661172.1
NC_066258.1	3683304	3685165	XP_050467533.1
NC_066258.1	3685455	3687338	XP_661170.1
NC_066258.1	3687660	3688772	XP_661169.1
NC_066258.1	3689066	3690171	XP_661168.1
NC_066258.1	3691852	3693371	XP_661167.1
NC_066258.1	3694847	3696353	XP_661166.1
NC_066258.1	3696583	3698244	XP_661165.1
NC_066258.1	3699378	3701431	XP_661164.1
NC_066258.1	3704110	3705409	XP_661163.1
NC_066258.1	3705779	3707170	XP_661162.1
NC_066258.1	3707765	3708997	XP_661161.1
NC_066258.1	3710906	3713463	XP_661160.1
NC_066258.1	3715639	3716727	XP_661159.1
NC_066258.1	3718629	3721501	XP_661158.1
NC_066258.1	3722217	3723471	XP_661157.1
NC_066258.1	3724130	3726113	XP_661156.1
NC_066258.1	3726565	3730116	XP_661155.1
NC_066258.1	3731503	3732512	XP_661154.1
NC_066258.1	3732704	3736090	XP_661153.1
NC_066258.1	3736572	3737293	XP_661152.1
NC_066258.1	3739042	3743293	XP_661151.1
NC_066258.1	3744299	3745006	XP_050467534.1
NC_066258.1	3745862	3748534	XP_661150.1
NC_066258.1	3753599	3755140	XP_661149.1
NC_066258.1	3758595	3761059	XP_661148.2
NC_066258.1	3764058	3769011	XP_661147.1
NC_066258.1	3769970	3770761	XP_050467535.1
NC_066258.1	3773961	3776873	XP_661145.1
NC_066258.1	3778673	3780209	XP_661144.1
NC_066258.1	3780583	3782521	XP_050467536.1
NC_066258.1	3787469	3788045	XP_661142.1
NC_066258.1	3789827	3790893	XP_661141.1
NC_066258.1	3791385	3793579	XP_661140.1
NC_066258.1	3793700	3795089	XP_661139.1
NC_066258.1	3796376	3796540	XP_050467537.1
NC_066258.1	3798573	3799431	XP_050467538.1
NC_066258.1	3802163	3802435	XP_050467539.1
NC_066258.1	3803075	3804327	XP_661138.1
NC_066258.1	3805147	3806865	XP_661137.1
NC_066258.1	3808609	3809116	XP_661136.1
NC_066258.1	3811482	3813150	XP_661135.1
NC_066258.1	3814232	3815742	XP_661134.1
NC_066258.1	3817501	3818399	XP_661133.1
NC_066258.1	3819475	3821565	XP_661132.1
NC_066258.1	3822358	3824468	XP_050467540.1
NC_066258.1	3824572	3826270	XP_050467541.1
NC_066258.1	3827521	3828976	XP_661130.1
NC_066258.1	3832756	3834301	XP_868895.1
NC_066258.1	3835471	3838825	XP_661129.1
NC_066258.1	3839719	3840089	XP_050467542.1
NC_066258.1	3841792	3843162	XP_661128.1
NC_066258.1	3843557	3844792	XP_661127.1
NC_066258.1	3845891	3847176	XP_661126.1
NC_066258.1	3848279	3849284	XP_661125.1
NC_066258.1	3849952	3851926	XP_661124.1
NC_066258.1	3854784	3856943	XP_661123.1
NC_066258.1	3857346	3858821	XP_661122.1
NC_066258.1	3858943	3860014	XP_661121.1
NC_066258.1	3864487	3866166	XP_661120.2
NC_066258.1	3866604	3868452	XP_050467543.1
NC_066258.1	3868835	3870428	XP_661119.1
NC_066258.1	3874121	3874616	XP_661118.1
NC_066258.1	3875775	3879564	XP_661117.1
NC_066258.1	3879638	3880148	XP_661116.2
NC_066258.1	3880612	3881118	XP_050467544.1
NC_066258.1	3881639	3882936	XP_050467545.1
NC_066258.1	3883312	3884131	XP_050467546.1
NC_066258.1	3887683	3889627	XP_661114.1
NC_066258.1	3889839	3890806	XP_661113.1
NC_066258.1	3891309	3892277	XP_661112.1
NC_066258.1	3892554	3893109	XP_661111.1
NC_066258.1	3893571	3894867	XP_661110.1
NC_066258.1	3898043	3899284	XP_661109.1
NC_066258.1	3899589	3902192	XP_661108.1
NC_066258.1	3902977	3905100	XP_661107.1
NC_066258.1	3905448	3907982	XP_050467547.1
NC_066258.1	3908130	3910239	XP_050467548.1
NC_066258.1	3913467	3915917	XP_661104.2
NC_066258.1	3916196	3917614	XP_661103.1
NC_066258.1	3918045	3921038	XP_661102.1
NC_066258.1	3922709	3924454	XP_661101.1
NC_066258.1	3924480	3931509	XP_661100.1
NC_066258.1	3932342	3936952	XP_661099.1
NC_066258.1	3937184	3938498	XP_661098.1
NC_066258.1	3939804	3940513	XP_661097.1
NC_066258.1	3941130	3941964	XP_661096.1
NC_066258.1	3942366	3944133	XP_661095.1
NC_066258.1	3944772	3946984	XP_661094.1
NC_066258.1	3947061	3950217	XP_661093.1
NC_066258.1	3952113	3953945	XP_661092.1
NC_066258.1	3956869	3957951	XP_661091.1
NC_066258.1	3960123	3961549	XP_661090.1
NC_066258.1	3964419	3965616	XP_661089.1
NC_066258.1	3967125	3968927	XP_661088.1
NC_066258.1	3977796	3979049	XP_661086.1
NC_066258.1	3979600	3980121	XP_661085.1
NC_066258.1	3982123	3982885	XP_661084.1
NC_066258.1	3983843	3987348	XP_661083.1
NC_066258.1	3987988	3989653	XP_661082.1
NC_066258.1	3989873	3991428	XP_661081.1
NC_066258.1	3991824	3993216	XP_661080.1
NC_066258.1	3995027	3997495	XP_661079.1
NC_066258.1	3998234	3998948	XP_661078.1
NC_066258.1	4000669	4001788	XP_661077.1
NC_066258.1	4003217	4007208	XP_661076.1
NC_066258.1	4009887	4010958	XP_661075.1
NC_066259.1	18	1365	XP_662697.1
NC_066259.1	1859	7010	XP_662696.1
NC_066259.1	10123	11768	XP_662695.2
NC_066259.1	13083	13908	XP_662694.1
NC_066259.1	14734	15349	XP_662693.1
NC_066259.1	16180	17145	XP_050467549.1
NC_066259.1	18173	21847	XP_662692.1
NC_066259.1	23826	24093	XP_050467550.1
NC_066259.1	26173	27606	XP_050467551.1
NC_066259.1	28510	29181	XP_662690.1
NC_066259.1	29494	30960	XP_050467552.1
NC_066259.1	31166	32699	XP_050467553.1
NC_066259.1	35595	37465	XP_050467554.1
NC_066259.1	37831	38651	XP_050467555.1
NC_066259.1	39074	42183	XP_662687.2
NC_066259.1	42803	44554	XP_050467556.1
NC_066259.1	45742	46006	XP_050467557.1
NC_066259.1	47150	48303	XP_662685.1
NC_066259.1	49607	51566	XP_050467558.1
NC_066259.1	51865	53499	XP_050467559.1
NC_066259.1	54587	55197	XP_050467560.1
NC_066259.1	55480	56772	XP_662682.1
NC_066259.1	57863	64500	XP_662681.1
NC_066259.1	65192	67344	XP_662680.1
NC_066259.1	67559	71552	XP_662679.1
NC_066259.1	74337	75165	XP_662678.1
NC_066259.1	75971	76924	XP_662677.1
NC_066259.1	77499	78363	XP_662676.1
NC_066259.1	78670	80283	XP_662675.1
NC_066259.1	81391	83721	XP_662674.1
NC_066259.1	88279	90142	XP_662673.1
NC_066259.1	91202	93260	XP_662672.1
NC_066259.1	94650	97066	XP_662671.1
NC_066259.1	98288	99921	XP_662670.1
NC_066259.1	100672	101167	XP_662669.1
NC_066259.1	102319	103602	XP_662668.1
NC_066259.1	103857	105782	XP_050467561.1
NC_066259.1	112493	113141	XP_662667.1
NC_066259.1	113581	115243	XP_662666.1
NC_066259.1	115828	118839	XP_662665.1
NC_066259.1	121017	121546	XP_050467562.1
NC_066259.1	122250	123343	XP_662664.1
NC_066259.1	124670	126128	XP_662663.1
NC_066259.1	127776	129993	XP_662662.1
NC_066259.1	131191	133248	XP_662661.1
NC_066259.1	135114	135684	XP_662660.1
NC_066259.1	136062	136375	XP_050467563.1
NC_066259.1	138363	139897	XP_662659.2
NC_066259.1	141856	142897	XP_662658.1
NC_066259.1	144603	145644	XP_050467564.1
NC_066259.1	147705	150014	XP_050467565.1
NC_066259.1	150198	150771	XP_662655.1
NC_066259.1	152346	154599	XP_662654.1
NC_066259.1	157751	159642	XP_662653.1
NC_066259.1	161307	163267	XP_050467566.1
NC_066259.1	163435	164427	XP_662651.1
NC_066259.1	168818	169375	XP_662650.1
NC_066259.1	170185	172144	XP_662649.2
NC_066259.1	172704	174058	XP_050467567.1
NC_066259.1	174461	176568	XP_662648.1
NC_066259.1	177019	178484	XP_050467568.1
NC_066259.1	179333	180422	XP_662647.2
NC_066259.1	182596	183710	XP_662646.1
NC_066259.1	187314	188880	XP_662645.1
NC_066259.1	190987	193361	XP_662644.1
NC_066259.1	194305	196030	XP_662643.1
NC_066259.1	197690	198414	XP_662642.1
NC_066259.1	201028	201583	XP_050467569.1
NC_066259.1	202297	206424	XP_662641.1
NC_066259.1	209063	210206	XP_662640.1
NC_066259.1	214305	216283	XP_662639.1
NC_066259.1	218552	219804	XP_662638.1
NC_066259.1	222136	224118	XP_662637.1
NC_066259.1	226276	227887	XP_662636.1
NC_066259.1	229310	230595	XP_662635.1
NC_066259.1	231219	232431	XP_662634.1
NC_066259.1	233002	234670	XP_662633.1
NC_066259.1	235510	239716	XP_662632.1
NC_066259.1	243130	245207	XP_050467570.1
NC_066259.1	246377	247397	XP_662630.1
NC_066259.1	247778	250357	XP_662629.1
NC_066259.1	251308	252968	XP_662628.1
NC_066259.1	254014	254972	XP_662627.1
NC_066259.1	256237	257054	XP_662626.1
NC_066259.1	257119	259628	XP_050467571.1
NC_066259.1	260101	261288	XP_662624.1
NC_066259.1	262441	263935	XP_662623.1
NC_066259.1	266780	268304	XP_662622.1
NC_066259.1	269324	270641	XP_662621.1
NC_066259.1	271560	273316	XP_662620.1
NC_066259.1	273409	274002	XP_662619.1
NC_066259.1	276709	277716	XP_050467572.1
NC_066259.1	277803	279953	XP_050467573.1
NC_066259.1	281067	286437	XP_662616.1
NC_066259.1	287441	290661	XP_662615.1
NC_066259.1	291050	292301	XP_050467574.1
NC_066259.1	294067	296995	XP_662613.1
NC_066259.1	297454	297894	XP_662612.1
NC_066259.1	299509	300726	XP_662611.1
NC_066259.1	301646	304001	XP_662610.2
NC_066259.1	304831	308038	XP_050467575.1
NC_066259.1	308248	309835	XP_662609.1
NC_066259.1	310292	311162	XP_662608.1
NC_066259.1	312218	314009	XP_662607.1
NC_066259.1	318445	319096	XP_662606.1
NC_066259.1	320355	324857	XP_662605.1
NC_066259.1	325065	325739	XP_050467576.1
NC_066259.1	326014	326850	XP_662604.1
NC_066259.1	327657	328664	XP_662603.1
NC_066259.1	331247	333610	XP_662602.1
NC_066259.1	334434	335960	XP_662601.1
NC_066259.1	336661	337592	XP_662600.1
NC_066259.1	338006	339621	XP_662599.1
NC_066259.1	340346	342494	XP_662598.1
NC_066259.1	344108	344847	XP_662597.1
NC_066259.1	345162	347147	XP_662596.1
NC_066259.1	348266	350404	XP_050467577.1
NC_066259.1	354708	355639	XP_662594.1
NC_066259.1	356922	357972	XP_050467578.1
NC_066259.1	359023	360940	XP_662592.1
NC_066259.1	363198	364878	XP_662591.1
NC_066259.1	364922	365815	XP_662590.1
NC_066259.1	366136	369421	XP_662589.1
NC_066259.1	372622	374735	XP_662588.1
NC_066259.1	375935	378601	XP_662587.1
NC_066259.1	380231	382018	XP_662586.2
NC_066259.1	382542	384084	XP_662585.1
NC_066259.1	384745	386760	XP_662584.1
NC_066259.1	387666	388803	XP_662583.1
NC_066259.1	389476	391721	XP_662582.1
NC_066259.1	392145	394385	XP_662581.1
NC_066259.1	395892	397562	XP_662580.2
NC_066259.1	398231	399905	XP_662579.1
NC_066259.1	400136	401244	XP_662578.1
NC_066259.1	403971	406150	XP_662577.1
NC_066259.1	406675	409919	XP_050467579.1
NC_066259.1	410568	414072	XP_662575.1
NC_066259.1	414892	415303	XP_662574.1
NC_066259.1	416261	418548	XP_662573.1
NC_066259.1	418988	420401	XP_050467580.1
NC_066259.1	420741	422021	XP_050467581.1
NC_066259.1	422063	424690	XP_662571.1
NC_066259.1	424873	426217	XP_662570.1
NC_066259.1	426959	434057	XP_662569.1
NC_066259.1	435006	436058	XP_662568.1
NC_066259.1	437006	440542	XP_662567.1
NC_066259.1	441297	443111	XP_662566.1
NC_066259.1	443343	444157	XP_662565.1
NC_066259.1	444453	446067	XP_662564.1
NC_066259.1	447034	449452	XP_662563.1
NC_066259.1	450087	451347	XP_662562.1
NC_066259.1	451794	453470	XP_662561.1
NC_066259.1	454465	456826	XP_050467582.1
NC_066259.1	457753	459187	XP_662559.1
NC_066259.1	459501	460211	XP_662558.1
NC_066259.1	460296	461928	XP_050467583.1
NC_066259.1	463198	466832	XP_662556.1
NC_066259.1	468050	471359	XP_662555.1
NC_066259.1	471536	472543	XP_662554.1
NC_066259.1	473524	475767	XP_662553.1
NC_066259.1	476296	477419	XP_662552.1
NC_066259.1	477487	478315	XP_662551.1
NC_066259.1	478647	479183	XP_662550.1
NC_066259.1	479476	479719	XP_050467584.1
NC_066259.1	479931	482223	XP_662549.1
NC_066259.1	483749	484989	XP_662548.1
NC_066259.1	485496	487920	XP_662547.1
NC_066259.1	488140	489741	XP_662546.1
NC_066259.1	489523	490518	XP_662545.1
NC_066259.1	491110	493173	XP_050467585.1
NC_066259.1	493185	494330	XP_662543.1
NC_066259.1	496519	498648	XP_662542.1
NC_066259.1	498875	499417	XP_662541.1
NC_066259.1	499878	502318	XP_662540.1
NC_066259.1	505000	507021	XP_662539.2
NC_066259.1	507951	509054	XP_662538.1
NC_066259.1	509310	510437	XP_662537.1
NC_066259.1	511396	512747	XP_662536.1
NC_066259.1	512794	513831	XP_662535.1
NC_066259.1	513920	515298	XP_050467586.1
NC_066259.1	518168	518765	XP_050467587.1
NC_066259.1	521443	524532	XP_662533.1
NC_066259.1	524944	526139	XP_662532.1
NC_066259.1	527034	527764	XP_662531.1
NC_066259.1	530153	533610	XP_662530.1
NC_066259.1	534895	537605	XP_662529.1
NC_066259.1	539319	539819	XP_662528.1
NC_066259.1	541180	542997	XP_662527.1
NC_066259.1	544294	546256	XP_662526.1
NC_066259.1	546528	548359	XP_662525.1
NC_066259.1	552162	555928	XP_662524.1
NC_066259.1	556481	557349	XP_050467588.1
NC_066259.1	557324	558634	XP_662522.1
NC_066259.1	558821	560833	XP_662521.1
NC_066259.1	560960	562213	XP_662520.1
NC_066259.1	562376	563898	XP_662519.1
NC_066259.1	574237	576003	XP_662518.1
NC_066259.1	576344	579185	XP_050467589.1
NC_066259.1	580493	581550	XP_662516.1
NC_066259.1	581997	583161	XP_662515.1
NC_066259.1	583567	585953	XP_662514.1
NC_066259.1	586440	587491	XP_662513.1
NC_066259.1	587953	591898	XP_662512.1
NC_066259.1	592705	595801	XP_662511.1
NC_066259.1	597284	599311	XP_662510.1
NC_066259.1	599962	601076	XP_662509.2
NC_066259.1	601263	603625	XP_050467590.1
NC_066259.1	603949	606411	XP_662508.1
NC_066259.1	606641	608267	XP_662507.1
NC_066259.1	608463	609755	XP_662506.1
NC_066259.1	610748	613403	XP_662505.1
NC_066259.1	613726	615579	XP_050467591.1
NC_066259.1	616306	618569	XP_662504.2
NC_066259.1	620186	621801	XP_662503.1
NC_066259.1	621882	624785	XP_662502.1
NC_066259.1	624966	626488	XP_662501.1
NC_066259.1	630035	631413	XP_662500.2
NC_066259.1	632652	633402	XP_662499.1
NC_066259.1	634020	638034	XP_662498.1
NC_066259.1	639082	640056	XP_662497.1
NC_066259.1	642938	646655	XP_050467592.1
NC_066259.1	647017	648015	XP_662495.2
NC_066259.1	648848	652306	XP_662494.2
NC_066259.1	652764	653794	XP_050467593.1
NC_066259.1	654720	655814	XP_662493.1
NC_066259.1	656297	658453	XP_050467594.1
NC_066259.1	659393	665036	XP_050467595.1
NC_066259.1	664565	667178	XP_050467596.1
NC_066259.1	667326	669122	XP_050467597.1
NC_066259.1	669274	671374	XP_050467598.1
NC_066259.1	671430	673628	XP_050467599.1
NC_066259.1	673705	676213	XP_050467600.1
NC_066259.1	676689	679350	XP_662487.1
NC_066259.1	680356	682085	XP_662486.1
NC_066259.1	682651	683810	XP_662485.1
NC_066259.1	685990	688584	XP_050467601.1
NC_066259.1	689620	690242	XP_662483.2
NC_066259.1	692601	695951	XP_662482.1
NC_066259.1	697215	698890	XP_662481.1
NC_066259.1	702729	706776	XP_662480.1
NC_066259.1	706962	708418	XP_662479.1
NC_066259.1	708682	710547	XP_662478.1
NC_066259.1	711335	713637	XP_662477.1
NC_066259.1	715006	715578	XP_662476.1
NC_066259.1	715677	717794	XP_662475.1
NC_066259.1	719586	720303	XP_662474.1
NC_066259.1	721719	722926	XP_050467602.1
NC_066259.1	723280	724537	XP_662472.1
NC_066259.1	724965	728001	XP_662471.1
NC_066259.1	728434	730290	XP_662470.1
NC_066259.1	731017	733301	XP_662469.1
NC_066259.1	733596	735491	XP_662468.1
NC_066259.1	735633	736276	XP_050467603.1
NC_066259.1	736466	737884	XP_662466.1
NC_066259.1	738454	740164	XP_050467604.1
NC_066259.1	740987	742200	XP_662464.1
NC_066259.1	743453	747076	XP_662463.1
NC_066259.1	757308	758961	XP_662462.2
NC_066259.1	759255	759943	XP_050467605.1
NC_066259.1	761516	763630	XP_662461.2
NC_066259.1	764008	765213	XP_050467606.1
NC_066259.1	766415	768727	XP_050467607.1
NC_066259.1	769703	771384	XP_868908.1
NC_066259.1	772026	773074	XP_662459.1
NC_066259.1	777396	778586	XP_662458.1
NC_066259.1	778715	781455	XP_050467608.1
NC_066259.1	783359	787321	XP_662456.1
NC_066259.1	787777	790280	XP_050467609.1
NC_066259.1	790660	793338	XP_050467610.1
NC_066259.1	793416	795946	XP_050467611.1
NC_066259.1	796611	797579	XP_662453.1
NC_066259.1	799673	800188	XP_050467612.1
NC_066259.1	800907	802723	XP_662452.1
NC_066259.1	802795	804380	XP_050467613.1
NC_066259.1	804433	805552	XP_050467614.1
NC_066259.1	806001	806946	XP_662450.1
NC_066259.1	808474	810032	XP_662449.1
NC_066259.1	810707	811993	XP_050467615.1
NC_066259.1	812414	813730	XP_662448.2
NC_066259.1	814538	816410	XP_662447.1
NC_066259.1	816667	818091	XP_662446.1
NC_066259.1	817751	818339	XP_662445.1
NC_066259.1	818711	822475	XP_662444.1
NC_066259.1	825103	826759	XP_662443.2
NC_066259.1	828176	829108	XP_662442.1
NC_066259.1	831214	833602	XP_050467616.1
NC_066259.1	834162	836401	XP_662440.1
NC_066259.1	836894	838039	XP_662439.1
NC_066259.1	838357	839956	XP_662438.1
NC_066259.1	841028	842076	XP_662437.1
NC_066259.1	842707	844261	XP_050467617.1
NC_066259.1	844822	846197	XP_662435.1
NC_066259.1	846609	847806	XP_662434.1
NC_066259.1	848027	849407	XP_662433.1
NC_066259.1	849925	851236	XP_050467618.1
NC_066259.1	851550	853940	XP_050467619.1
NC_066259.1	855229	858599	XP_662431.1
NC_066259.1	859383	860856	XP_662430.1
NC_066259.1	861932	865708	XP_662429.1
NC_066259.1	866342	867860	XP_662428.2
NC_066259.1	868086	869591	XP_662427.1
NC_066259.1	871410	872201	XP_050467620.1
NC_066259.1	873438	874961	XP_868828.1
NC_066259.1	877294	878881	XP_050467621.1
NC_066259.1	879495	881834	XP_050467622.1
NC_066259.1	881907	883115	XP_662426.1
NC_066259.1	883350	885426	XP_662425.1
NC_066259.1	885637	886548	XP_050467623.1
NC_066259.1	886583	888210	XP_662424.1
NC_066259.1	888451	891153	XP_662423.1
NC_066259.1	891929	895902	XP_662422.1
NC_066259.1	896723	899486	XP_662421.1
NC_066259.1	900832	902598	XP_662420.1
NC_066259.1	902800	904125	XP_662419.1
NC_066259.1	906151	906412	XP_050467624.1
NC_066259.1	908340	910007	XP_662418.1
NC_066259.1	910369	913677	XP_050467625.1
NC_066259.1	913959	914562	XP_662416.1
NC_066259.1	916256	917723	XP_662415.1
NC_066259.1	918112	920007	XP_662414.1
NC_066259.1	920210	922802	XP_050467626.1
NC_066259.1	924922	927510	XP_050467627.1
NC_066259.1	928515	930805	XP_662412.2
NC_066259.1	932557	934223	XP_662411.1
NC_066259.1	934836	935756	XP_662410.1
NC_066259.1	936162	937384	XP_662409.1
NC_066259.1	937721	938719	XP_050467628.1
NC_066259.1	938816	939888	XP_662407.1
NC_066259.1	940067	941337	XP_662406.1
NC_066259.1	944228	946493	XP_662405.1
NC_066259.1	946818	949118	XP_662404.1
NC_066259.1	949537	951773	XP_050467629.1
NC_066259.1	953251	954217	XP_050467630.1
NC_066259.1	954901	957084	XP_662402.2
NC_066259.1	957190	959282	XP_662401.1
NC_066259.1	959451	960135	XP_662400.1
NC_066259.1	960485	962033	XP_662399.1
NC_066259.1	967378	968822	XP_662398.2
NC_066259.1	970864	972395	XP_662397.1
NC_066259.1	972642	974512	XP_662396.1
NC_066259.1	975459	979037	XP_662395.1
NC_066259.1	979701	983885	XP_662394.2
NC_066259.1	984419	989519	XP_662393.1
NC_066259.1	989884	991285	XP_662392.1
NC_066259.1	991585	992486	XP_662391.2
NC_066259.1	992864	994157	XP_050467631.1
NC_066259.1	997021	999789	XP_050467632.1
NC_066259.1	1000336	1002943	XP_050467633.1
NC_066259.1	1006819	1008502	XP_050467634.1
NC_066259.1	1009391	1010500	XP_050467635.1
NC_066259.1	1011009	1011931	XP_662385.1
NC_066259.1	1012353	1013286	XP_662384.2
NC_066259.1	1014439	1015677	XP_050467636.1
NC_066259.1	1016503	1018428	XP_662382.1
NC_066259.1	1018829	1019693	XP_662381.1
NC_066259.1	1020630	1021393	XP_662380.1
NC_066259.1	1021605	1023532	XP_662379.1
NC_066259.1	1024421	1026157	XP_662378.1
NC_066259.1	1027974	1030070	XP_662377.1
NC_066259.1	1031335	1034165	XP_662376.1
NC_066259.1	1034764	1036536	XP_662375.1
NC_066259.1	1037610	1039941	XP_868867.1
NC_066259.1	1040159	1041580	XP_868868.1
NC_066259.1	1042821	1043851	XP_050467637.1
NC_066259.1	1044680	1045696	XP_050467638.1
NC_066259.1	1048669	1051108	XP_662373.1
NC_066259.1	1052105	1054087	XP_050467639.1
NC_066259.1	1054160	1056923	XP_662371.1
NC_066259.1	1058967	1060052	XP_662370.1
NC_066259.1	1060080	1061424	XP_050467640.1
NC_066259.1	1061951	1064222	XP_050467641.1
NC_066259.1	1064809	1067440	XP_662368.2
NC_066259.1	1069635	1071896	XP_662367.1
NC_066259.1	1072141	1073088	XP_662366.1
NC_066259.1	1073264	1076308	XP_662365.1
NC_066259.1	1077124	1078838	XP_662364.1
NC_066259.1	1079756	1081773	XP_662363.1
NC_066259.1	1083179	1083795	XP_662362.1
NC_066259.1	1083964	1085055	XP_662361.1
NC_066259.1	1085401	1086783	XP_662360.2
NC_066259.1	1086754	1088175	XP_050467642.1
NC_066259.1	1088480	1089312	XP_050467643.1
NC_066259.1	1090002	1090939	XP_662359.1
NC_066259.1	1090846	1092605	XP_050467644.1
NC_066259.1	1092772	1094198	XP_050467645.1
NC_066259.1	1094229	1095726	XP_662356.1
NC_066259.1	1096056	1097121	XP_662355.1
NC_066259.1	1098484	1100041	XP_662354.2
NC_066259.1	1101023	1105961	XP_050467646.1
NC_066259.1	1106629	1107910	XP_662352.1
NC_066259.1	1108100	1108947	XP_662351.1
NC_066259.1	1109429	1111129	XP_662350.1
NC_066259.1	1111207	1113810	XP_662349.1
NC_066259.1	1114180	1116867	XP_662348.1
NC_066259.1	1117721	1119331	XP_662347.1
NC_066259.1	1119587	1120747	XP_050467647.1
NC_066259.1	1124356	1129564	XP_662345.1
NC_066259.1	1130863	1132685	XP_662344.2
NC_066259.1	1131769	1133224	XP_662343.1
NC_066259.1	1133832	1135168	XP_050467648.1
NC_066259.1	1135917	1137692	XP_050467649.1
NC_066259.1	1138005	1138942	XP_050467650.1
NC_066259.1	1139239	1141359	XP_050467651.1
NC_066259.1	1142411	1145187	XP_662339.1
NC_066259.1	1145576	1147427	XP_050467652.1
NC_066259.1	1148441	1151748	XP_050467653.1
NC_066259.1	1153950	1155350	XP_662336.1
NC_066259.1	1156293	1156941	XP_662335.1
NC_066259.1	1157292	1158036	XP_662334.2
NC_066259.1	1159629	1161106	XP_662333.1
NC_066259.1	1161331	1164215	XP_662332.1
NC_066259.1	1165063	1166524	XP_050467654.1
NC_066259.1	1166637	1168060	XP_662330.1
NC_066259.1	1168210	1168957	XP_662329.1
NC_066259.1	1169178	1171738	XP_050467655.1
NC_066259.1	1172140	1174737	XP_050467656.1
NC_066259.1	1179163	1180579	XP_662326.1
NC_066259.1	1180929	1185055	XP_662325.1
NC_066259.1	1187152	1188215	XP_662324.1
NC_066259.1	1188982	1193326	XP_662323.1
NC_066259.1	1193802	1195118	XP_662322.1
NC_066259.1	1195767	1197138	XP_662321.1
NC_066259.1	1198760	1200189	XP_662320.1
NC_066259.1	1202090	1202592	XP_662319.1
NC_066259.1	1202543	1204355	XP_662318.1
NC_066259.1	1204702	1206504	XP_050467657.1
NC_066259.1	1206695	1208726	XP_050467658.1
NC_066259.1	1208830	1209991	XP_050467659.1
NC_066259.1	1210820	1211836	XP_662315.1
NC_066259.1	1212267	1213814	XP_662314.2
NC_066259.1	1214058	1216811	XP_662313.1
NC_066259.1	1217145	1218263	XP_662312.1
NC_066259.1	1218352	1219603	XP_662311.1
NC_066259.1	1219930	1227358	XP_662310.1
NC_066259.1	1228143	1232603	XP_662309.1
NC_066259.1	1237532	1239338	XP_662308.1
NC_066259.1	1242965	1243910	XP_662307.1
NC_066259.1	1245343	1246394	XP_662306.1
NC_066259.1	1247225	1248258	XP_662305.1
NC_066259.1	1248559	1250927	XP_662304.1
NC_066259.1	1252762	1255155	XP_662303.1
NC_066259.1	1265626	1267891	XP_050467660.1
NC_066259.1	1274330	1274882	XP_050467661.1
NC_066259.1	1276686	1278346	XP_050467662.1
NC_066259.1	1279666	1283673	XP_662300.1
NC_066259.1	1285973	1288327	XP_050467663.1
NC_066259.1	1289160	1291616	XP_662298.1
NC_066259.1	1293255	1295378	XP_662297.2
NC_066259.1	1296521	1297073	XP_050467664.1
NC_066259.1	1297138	1299449	XP_662296.1
NC_066259.1	1302441	1303727	XP_662295.1
NC_066259.1	1305973	1308803	XP_662294.1
NC_066259.1	1309148	1310257	XP_662293.1
NC_066259.1	1310402	1312040	XP_662292.1
NC_066259.1	1312242	1314224	XP_662291.2
NC_066259.1	1314622	1316010	XP_662290.1
NC_066259.1	1317378	1318829	XP_050467665.1
NC_066259.1	1320473	1321926	XP_662288.1
NC_066259.1	1323109	1324651	XP_662287.1
NC_066259.1	1325041	1325498	XP_662286.1
NC_066259.1	1326060	1327563	XP_662285.1
NC_066259.1	1328499	1329926	XP_050467666.1
NC_066259.1	1331616	1332645	XP_050467667.1
NC_066259.1	1333821	1335846	XP_662282.1
NC_066259.1	1337187	1337595	XP_662281.1
NC_066259.1	1339931	1342088	XP_662280.1
NC_066259.1	1342301	1342726	XP_050467668.1
NC_066259.1	1345697	1346087	XP_662279.1
NC_066259.1	1345956	1347962	XP_662278.1
NC_066259.1	1348693	1350292	XP_662277.1
NC_066259.1	1350761	1351527	XP_050467669.1
NC_066259.1	1351886	1352903	XP_662275.1
NC_066259.1	1353309	1355676	XP_662274.1
NC_066259.1	1356910	1359682	XP_662273.1
NC_066259.1	1361335	1362869	XP_662272.1
NC_066259.1	1365640	1367366	XP_050467670.1
NC_066259.1	1368836	1369896	XP_662270.1
NC_066259.1	1370020	1371100	XP_662269.1
NC_066259.1	1371307	1373321	XP_050467671.1
NC_066259.1	1373907	1375698	XP_662267.1
NC_066259.1	1376050	1377323	XP_662266.1
NC_066259.1	1377193	1379665	XP_662263.1
NC_066259.1	1380511	1381483	XP_662262.1
NC_066259.1	1383621	1385105	XP_662261.1
NC_066259.1	1388590	1389423	XP_662259.1
NC_066259.1	1390223	1392217	XP_662258.1
NC_066259.1	1392633	1393872	XP_662257.1
NC_066259.1	1393939	1395245	XP_050467672.1
NC_066259.1	1396345	1401173	XP_050467673.1
NC_066259.1	1401817	1402824	XP_050467674.1
NC_066259.1	1405597	1408754	XP_050467675.1
NC_066259.1	1409995	1411800	XP_662253.1
NC_066259.1	1412605	1414231	XP_662252.1
NC_066259.1	1414289	1415355	XP_662251.1
NC_066259.1	1415761	1416174	XP_662250.1
NC_066259.1	1415762	1417706	XP_050467676.1
NC_066259.1	1419698	1420536	XP_662248.1
NC_066259.1	1421967	1424037	XP_050467677.1
NC_066259.1	1426133	1427822	XP_662246.1
NC_066259.1	1428991	1430686	XP_050467678.1
NC_066259.1	1431061	1436237	XP_050467679.1
NC_066259.1	1439856	1441471	XP_662244.1
NC_066259.1	1444762	1449906	XP_662243.1
NC_066259.1	1450051	1452583	XP_050467680.1
NC_066259.1	1453927	1456729	XP_662241.1
NC_066259.1	1456778	1457773	XP_050467681.1
NC_066259.1	1457939	1459624	XP_662239.2
NC_066259.1	1460257	1461234	XP_050467682.1
NC_066259.1	1464079	1465558	XP_662238.1
NC_066259.1	1467115	1467886	XP_662237.1
NC_066259.1	1468661	1470952	XP_662236.1
NC_066259.1	1472314	1473413	XP_662235.1
NC_066259.1	1473917	1475571	XP_662234.1
NC_066259.1	1478028	1478732	XP_662233.1
NC_066259.1	1478856	1480720	XP_662232.1
NC_066259.1	1481918	1482499	XP_662231.1
NC_066259.1	1483201	1484605	XP_662230.1
NC_066259.1	1485930	1487100	XP_662229.1
NC_066259.1	1487833	1488976	XP_662228.2
NC_066259.1	1489012	1489983	XP_050467683.1
NC_066259.1	1490586	1495248	XP_662227.1
NC_066259.1	1496036	1497391	XP_662226.1
NC_066259.1	1498656	1498944	XP_050467684.1
NC_066259.1	1500843	1502657	XP_662225.1
NC_066259.1	1504304	1505891	XP_662224.1
NC_066259.1	1508035	1509161	XP_662223.1
NC_066259.1	1510655	1512890	XP_662222.1
NC_066259.1	1513088	1513910	XP_662221.1
NC_066259.1	1514313	1516489	XP_662220.1
NC_066259.1	1516651	1518190	XP_662219.2
NC_066259.1	1518482	1519885	XP_662218.1
NC_066259.1	1520066	1522797	XP_662217.1
NC_066259.1	1523219	1523876	XP_662216.2
NC_066259.1	1524071	1524744	XP_050467685.1
NC_066259.1	1525291	1525788	XP_662215.1
NC_066259.1	1526967	1527694	XP_662214.1
NC_066259.1	1528033	1532827	XP_662213.1
NC_066259.1	1534944	1536168	XP_662212.1
NC_066259.1	1536590	1537088	XP_662211.1
NC_066259.1	1537796	1538990	XP_662210.1
NC_066259.1	1539918	1540585	XP_662209.1
NC_066259.1	1541365	1542677	XP_662208.1
NC_066259.1	1545021	1546769	XP_662207.1
NC_066259.1	1548600	1549318	XP_662206.1
NC_066259.1	1549576	1554227	XP_662205.1
NC_066259.1	1555524	1556752	XP_662204.1
NC_066259.1	1556947	1559618	XP_662203.1
NC_066259.1	1563160	1565185	XP_050467686.1
NC_066259.1	1565725	1571112	XP_662201.1
NC_066259.1	1571375	1572457	XP_662200.1
NC_066259.1	1572999	1574837	XP_662199.1
NC_066259.1	1575014	1575890	XP_662198.1
NC_066259.1	1576372	1578433	XP_662197.1
NC_066259.1	1578901	1580707	XP_662196.2
NC_066259.1	1580947	1583300	XP_050467687.1
NC_066259.1	1589405	1591394	XP_662194.1
NC_066259.1	1591786	1592602	XP_662193.1
NC_066259.1	1593664	1594382	XP_662192.1
NC_066259.1	1596817	1597995	XP_662191.1
NC_066259.1	1598032	1599167	XP_662190.1
NC_066259.1	1600776	1602972	XP_050467688.1
NC_066259.1	1603688	1604306	XP_662188.1
NC_066259.1	1604735	1606465	XP_662187.1
NC_066259.1	1606684	1608138	XP_662186.1
NC_066259.1	1608365	1610952	XP_662185.1
NC_066259.1	1611154	1611610	XP_662184.1
NC_066259.1	1611882	1613935	XP_662183.1
NC_066259.1	1614340	1615619	XP_662182.1
NC_066259.1	1615861	1617327	XP_662181.1
NC_066259.1	1617434	1618958	XP_662180.1
NC_066259.1	1619335	1620654	XP_662179.1
NC_066259.1	1621686	1623222	XP_662178.1
NC_066259.1	1623857	1624916	XP_662177.1
NC_066259.1	1625470	1626759	XP_662176.1
NC_066259.1	1626981	1630771	XP_662175.1
NC_066259.1	1631314	1633298	XP_662174.1
NC_066259.1	1633831	1634670	XP_050467689.1
NC_066259.1	1634700	1635523	XP_050467690.1
NC_066259.1	1635692	1636686	XP_662172.2
NC_066259.1	1637112	1638657	XP_662171.1
NC_066259.1	1639917	1643424	XP_050467691.1
NC_066259.1	1644197	1644873	XP_662169.1
NC_066259.1	1647029	1651660	XP_662168.1
NC_066259.1	1653638	1656405	XP_050467692.1
NC_066259.1	1656836	1657934	XP_662166.1
NC_066259.1	1658195	1659498	XP_662165.1
NC_066259.1	1659811	1660690	XP_662164.1
NC_066259.1	1660904	1661686	XP_662163.1
NC_066259.1	1662674	1665673	XP_662162.1
NC_066259.1	1666340	1669506	XP_662161.1
NC_066259.1	1669764	1670975	XP_662160.1
NC_066259.1	1671383	1673583	XP_662159.1
NC_066259.1	1674390	1675320	XP_662158.1
NC_066259.1	1675771	1676477	XP_662157.1
NC_066259.1	1676875	1679478	XP_662156.1
NC_066259.1	1679662	1682641	XP_662155.1
NC_066259.1	1682836	1684721	XP_662154.1
NC_066259.1	1685104	1686397	XP_662153.1
NC_066259.1	1686775	1687790	XP_662152.1
NC_066259.1	1688347	1691525	XP_050467693.1
NC_066259.1	1692296	1694180	XP_662150.1
NC_066259.1	1696100	1699051	XP_662149.1
NC_066259.1	1703824	1705933	XP_662148.1
NC_066259.1	1706515	1707707	XP_662147.2
NC_066259.1	1708498	1710817	XP_662146.1
NC_066259.1	1713013	1714146	XP_662145.1
NC_066259.1	1714358	1715787	XP_050467694.1
NC_066259.1	1716063	1717311	XP_050467695.1
NC_066259.1	1717798	1719302	XP_662142.1
NC_066259.1	1719879	1722465	XP_662141.1
NC_066259.1	1723429	1727361	XP_050467696.1
NC_066259.1	1729262	1732010	XP_662139.1
NC_066259.1	1732174	1733167	XP_662138.1
NC_066259.1	1733635	1736693	XP_050467697.1
NC_066259.1	1736868	1738241	XP_050467698.1
NC_066259.1	1738421	1739559	XP_662136.1
NC_066259.1	1739803	1741986	XP_050467699.1
NC_066259.1	1743390	1744705	XP_662134.1
NC_066259.1	1745716	1746949	XP_662133.1
NC_066259.1	1748322	1748756	XP_050467700.1
NC_066259.1	1749724	1751231	XP_662132.1
NC_066259.1	1753163	1754396	XP_050467701.1
NC_066259.1	1754921	1757425	XP_050467702.1
NC_066259.1	1757925	1759402	XP_662129.1
NC_066259.1	1759975	1761102	XP_662128.1
NC_066259.1	1764285	1773342	XP_662127.1
NC_066259.1	1773751	1774629	XP_662126.1
NC_066259.1	1776899	1777260	XP_050467703.1
NC_066259.1	1780042	1782292	XP_662125.1
NC_066259.1	1782806	1784699	XP_662124.1
NC_066259.1	1784916	1786791	XP_662123.1
NC_066259.1	1787125	1791395	XP_662122.1
NC_066259.1	1793286	1796756	XP_662121.1
NC_066259.1	1797315	1798104	XP_662120.2
NC_066259.1	1798320	1800455	XP_050467704.1
NC_066259.1	1800920	1803233	XP_662119.1
NC_066259.1	1804054	1804434	XP_050467705.1
NC_066259.1	1805402	1806479	XP_050467706.1
NC_066259.1	1807936	1808886	XP_662118.2
NC_066259.1	1809320	1812346	XP_662117.1
NC_066259.1	1813109	1813651	XP_662116.1
NC_066259.1	1813931	1814600	XP_662115.1
NC_066259.1	1816260	1819085	XP_662114.2
NC_066259.1	1821268	1823918	XP_662113.1
NC_066259.1	1825539	1827450	XP_662112.1
NC_066259.1	1826944	1828560	XP_662111.1
NC_066259.1	1829708	1831048	XP_662110.1
NC_066259.1	1831572	1832601	XP_662109.1
NC_066259.1	1833059	1835596	XP_050467707.1
NC_066259.1	1836081	1836829	XP_662107.1
NC_066259.1	1841028	1842488	XP_662106.2
NC_066259.1	1844627	1846993	XP_662105.1
NC_066259.1	1847804	1848790	XP_050467708.1
NC_066259.1	1848994	1851009	XP_662103.1
NC_066259.1	1851523	1853415	XP_662102.1
NC_066259.1	1853909	1854374	XP_050467709.1
NC_066259.1	1854451	1857805	XP_662101.1
NC_066259.1	1860163	1863352	XP_662100.1
NC_066259.1	1863860	1865567	XP_662099.1
NC_066259.1	1865695	1867163	XP_662098.2
NC_066259.1	1867499	1869978	XP_662097.1
NC_066259.1	1870373	1871855	XP_050467710.1
NC_066259.1	1872024	1872939	XP_662095.1
NC_066259.1	1873494	1875613	XP_662094.1
NC_066259.1	1875898	1878262	XP_662093.1
NC_066259.1	1879301	1882330	XP_662092.1
NC_066259.1	1882697	1885112	XP_662091.1
NC_066259.1	1885877	1888693	XP_662090.1
NC_066259.1	1888908	1890758	XP_662089.1
NC_066259.1	1892260	1894870	XP_662088.1
NC_066259.1	1896783	1899580	XP_050467711.1
NC_066259.1	1900399	1902444	XP_662086.1
NC_066259.1	1905570	1907278	XP_662085.1
NC_066259.1	1907903	1909757	XP_662084.1
NC_066259.1	1911434	1915392	XP_662083.2
NC_066259.1	1916979	1921045	XP_662082.1
NC_066259.1	1922240	1924595	XP_662081.1
NC_066259.1	1925080	1926106	XP_050467712.1
NC_066259.1	1926416	1927510	XP_050467713.1
NC_066259.1	1927685	1928913	XP_662079.1
NC_066259.1	1929090	1929931	XP_662078.1
NC_066259.1	1930968	1932750	XP_662077.1
NC_066259.1	1933426	1938152	XP_662076.1
NC_066259.1	1938781	1940397	XP_662075.1
NC_066259.1	1940819	1942601	XP_662074.2
NC_066259.1	1943235	1945048	XP_050467714.1
NC_066259.1	1945148	1945697	XP_868815.2
NC_066259.1	1946037	1946800	XP_050467715.1
NC_066259.1	1946894	1950362	XP_050467716.1
NC_066259.1	1951195	1953758	XP_050467717.1
NC_066259.1	1954055	1955604	XP_662073.1
NC_066259.1	1955708	1956461	XP_050467718.1
NC_066259.1	1956735	1957988	XP_662071.1
NC_066259.1	1958779	1961292	XP_050467719.1
NC_066259.1	1963035	1965604	XP_662070.2
NC_066259.1	1966685	1967814	XP_662069.1
NC_066259.1	1968751	1971067	XP_050467720.1
NC_066259.1	1972125	1977604	XP_662067.1
NC_066259.1	1979157	1983114	XP_662066.1
NC_066259.1	1983565	1985234	XP_662065.1
NC_066259.1	1985485	1988528	XP_662064.1
NC_066259.1	1989380	1991735	XP_662063.1
NC_066259.1	1991874	1993782	XP_050467721.1
NC_066259.1	1993985	1995021	XP_662061.2
NC_066259.1	1995227	1997217	XP_662060.1
NC_066259.1	1997763	1999394	XP_662059.1
NC_066259.1	2003501	2006935	XP_662057.1
NC_066259.1	2007746	2010696	XP_662056.1
NC_066259.1	2011033	2011642	XP_662055.1
NC_066259.1	2013946	2015679	XP_050467722.1
NC_066259.1	2016095	2016731	XP_662053.1
NC_066259.1	2017020	2017958	XP_662052.1
NC_066259.1	2018449	2021472	XP_662051.1
NC_066259.1	2022793	2023638	XP_662050.1
NC_066259.1	2023905	2025789	XP_662049.1
NC_066259.1	2026017	2027610	XP_662048.1
NC_066259.1	2029491	2032393	XP_662047.2
NC_066259.1	2032701	2033973	XP_050467723.1
NC_066259.1	2034362	2037835	XP_050467724.1
NC_066259.1	2038362	2039531	XP_662045.1
NC_066259.1	2039931	2040436	XP_662044.1
NC_066259.1	2040612	2041470	XP_662043.1
NC_066259.1	2042758	2044927	XP_662042.1
NC_066259.1	2045271	2046744	XP_050467725.1
NC_066259.1	2047130	2048978	XP_662041.2
NC_066259.1	2050353	2050669	XP_050467726.1
NC_066259.1	2052475	2054440	XP_662040.1
NC_066259.1	2055405	2058535	XP_662039.1
NC_066259.1	2059295	2060425	XP_662038.1
NC_066259.1	2060744	2063319	XP_662037.1
NC_066259.1	2063501	2065407	XP_050467727.1
NC_066259.1	2065556	2067764	XP_050467728.1
NC_066259.1	2068264	2069342	XP_662034.1
NC_066259.1	2070184	2072945	XP_662033.1
NC_066259.1	2073462	2075552	XP_662032.1
NC_066259.1	2076190	2077926	XP_662031.1
NC_066259.1	2078584	2079453	XP_662030.1
NC_066259.1	2080385	2081553	XP_662029.1
NC_066259.1	2082658	2084370	XP_662028.1
NC_066259.1	2086103	2087325	XP_662027.1
NC_066259.1	2088731	2090507	XP_662026.2
NC_066259.1	2090636	2092237	XP_662025.1
NC_066259.1	2092769	2094464	XP_050467729.1
NC_066259.1	2094603	2095502	XP_050467730.1
NC_066259.1	2099705	2101023	XP_662023.1
NC_066259.1	2104135	2104535	XP_050467731.1
NC_066259.1	2106215	2108260	XP_662022.1
NC_066259.1	2108961	2111428	XP_050467732.1
NC_066259.1	2111691	2112579	XP_662020.1
NC_066259.1	2112880	2113747	XP_662019.1
NC_066259.1	2114037	2115305	XP_662018.1
NC_066259.1	2115587	2119985	XP_050467733.1
NC_066259.1	2120300	2121054	XP_050467734.1
NC_066259.1	2121121	2124553	XP_662016.1
NC_066259.1	2125120	2126139	XP_662015.1
NC_066259.1	2126972	2127991	XP_662014.2
NC_066259.1	2128490	2130071	XP_662013.1
NC_066259.1	2130197	2133337	XP_662012.1
NC_066259.1	2133879	2135880	XP_662011.1
NC_066259.1	2138524	2140339	XP_662010.1
NC_066259.1	2140559	2142213	XP_662009.1
NC_066259.1	2142386	2144202	XP_662008.1
NC_066259.1	2144897	2145834	XP_662007.1
NC_066259.1	2146005	2147586	XP_662006.1
NC_066259.1	2148001	2150798	XP_662005.1
NC_066259.1	2150803	2151250	XP_662004.1
NC_066259.1	2151635	2152707	XP_050467735.1
NC_066259.1	2153292	2155622	XP_662002.1
NC_066259.1	2155970	2157676	XP_662001.1
NC_066259.1	2157746	2158488	XP_050467736.1
NC_066259.1	2158786	2161322	XP_661999.2
NC_066259.1	2162480	2163643	XP_661998.1
NC_066259.1	2165392	2166063	XP_661997.1
NC_066259.1	2167672	2169160	XP_661996.1
NC_066259.1	2170505	2172170	XP_661995.1
NC_066259.1	2172634	2178101	XP_661994.1
NC_066259.1	2177579	2178955	XP_661993.1
NC_066259.1	2179326	2180199	XP_050467737.1
NC_066259.1	2180998	2182300	XP_661991.1
NC_066259.1	2182782	2184029	XP_050467738.1
NC_066259.1	2184894	2187162	XP_661990.2
NC_066259.1	2187632	2192173	XP_661989.1
NC_066259.1	2193010	2194258	XP_661988.1
NC_066259.1	2194777	2196253	XP_661987.1
NC_066259.1	2197092	2197893	XP_661986.1
NC_066259.1	2198459	2199321	XP_661985.1
NC_066259.1	2200008	2202660	XP_661984.1
NC_066259.1	2204051	2205413	XP_661983.1
NC_066259.1	2206159	2209016	XP_661982.1
NC_066259.1	2210541	2213728	XP_050467739.1
NC_066259.1	2214310	2216077	XP_661980.1
NC_066259.1	2221499	2222705	XP_050467740.1
NC_066259.1	2225300	2227139	XP_050467741.1
NC_066259.1	2228763	2230121	XP_661977.1
NC_066259.1	2231479	2232635	XP_661976.1
NC_066259.1	2235807	2237852	XP_661975.1
NC_066259.1	2238013	2239142	XP_661974.1
NC_066259.1	2240663	2244209	XP_661973.1
NC_066259.1	2246272	2246930	XP_661972.1
NC_066259.1	2256250	2259400	XP_661971.1
NC_066259.1	2259978	2261187	XP_661970.1
NC_066259.1	2265191	2267943	XP_661969.1
NC_066259.1	2268867	2270136	XP_661968.1
NC_066259.1	2271634	2273240	XP_661967.1
NC_066259.1	2275300	2276595	XP_661966.1
NC_066259.1	2276726	2278451	XP_661965.1
NC_066259.1	2279805	2281299	XP_661964.1
NC_066259.1	2281645	2283207	XP_661963.1
NC_066259.1	2283611	2284912	XP_661962.1
NC_066259.1	2287562	2289413	XP_661961.1
NC_066259.1	2291451	2292641	XP_661960.1
NC_066259.1	2293372	2294676	XP_661959.1
NC_066259.1	2295905	2296804	XP_050467742.1
NC_066259.1	2298002	2299439	XP_661957.1
NC_066259.1	2300861	2302521	XP_661956.1
NC_066259.1	2302761	2305631	XP_661955.1
NC_066259.1	2305759	2310183	XP_050467743.1
NC_066259.1	2310683	2312779	XP_050467744.1
NC_066259.1	2313109	2313797	XP_050467745.1
NC_066259.1	2314475	2318005	XP_661953.1
NC_066259.1	2320419	2321262	XP_661952.1
NC_066259.1	2322443	2323440	XP_661951.1
NC_066259.1	2323592	2325052	XP_661950.1
NC_066259.1	2325472	2327514	XP_661949.1
NC_066259.1	2328308	2331240	XP_661948.1
NC_066259.1	2332103	2334021	XP_661947.2
NC_066259.1	2334953	2335679	XP_661946.1
NC_066259.1	2336002	2337076	XP_661945.1
NC_066259.1	2337204	2338095	XP_661944.1
NC_066259.1	2338472	2343079	XP_661943.1
NC_066259.1	2343328	2344230	XP_661942.1
NC_066259.1	2345536	2346678	XP_661941.1
NC_066259.1	2347018	2348702	XP_661940.1
NC_066259.1	2350386	2351820	XP_661939.1
NC_066259.1	2352495	2354945	XP_050467746.1
NC_066259.1	2355422	2357615	XP_661938.2
NC_066259.1	2358027	2359225	XP_661937.1
NC_066259.1	2359969	2361622	XP_661936.1
NC_066259.1	2362179	2363575	XP_661935.1
NC_066259.1	2363741	2366031	XP_661934.1
NC_066259.1	2366210	2366821	XP_661933.1
NC_066259.1	2368630	2370961	XP_661932.1
NC_066259.1	2371053	2371809	XP_050467747.1
NC_066259.1	2371932	2373043	XP_050467748.1
NC_066259.1	2373593	2376132	XP_050467749.1
NC_066259.1	2377042	2378341	XP_050467750.1
NC_066259.1	2379499	2380833	XP_661929.1
NC_066259.1	2382952	2383850	XP_050467751.1
NC_066259.1	2390192	2392183	XP_050467752.1
NC_066259.1	2392671	2395432	XP_661926.1
NC_066259.1	2396070	2398403	XP_050467753.1
NC_066259.1	2399422	2400564	XP_050467754.1
NC_066259.1	2401182	2403174	XP_661924.2
NC_066259.1	2403940	2404652	XP_661923.1
NC_066259.1	2405330	2406778	XP_661922.1
NC_066259.1	2407156	2408627	XP_661921.1
NC_066259.1	2410259	2410524	XP_050467755.1
NC_066259.1	2411009	2412660	XP_661920.1
NC_066259.1	2412707	2415486	XP_661919.1
NC_066259.1	2418837	2422012	XP_661918.1
NC_066259.1	2422948	2424871	XP_661917.1
NC_066259.1	2426869	2429376	XP_661916.1
NC_066259.1	2431385	2432627	XP_661915.1
NC_066259.1	2434863	2438203	XP_661914.1
NC_066259.1	2438689	2439491	XP_661913.1
NC_066259.1	2440010	2441054	XP_661912.1
NC_066259.1	2441232	2441841	XP_661911.1
NC_066259.1	2443170	2445390	XP_661910.1
NC_066259.1	2447348	2448077	XP_661909.1
NC_066259.1	2448344	2449309	XP_661908.1
NC_066259.1	2449135	2450680	XP_050467756.1
NC_066259.1	2451383	2452490	XP_661906.1
NC_066259.1	2455066	2455911	XP_661905.2
NC_066259.1	2456363	2457197	XP_661904.1
NC_066259.1	2457444	2458207	XP_661903.1
NC_066259.1	2458811	2459660	XP_050467757.1
NC_066259.1	2459752	2461931	XP_661902.2
NC_066259.1	2462412	2463323	XP_050467758.1
NC_066259.1	2463644	2464826	XP_661899.1
NC_066259.1	2467721	2469072	XP_050467759.1
NC_066259.1	2469899	2473981	XP_661897.1
NC_066259.1	2475856	2476436	XP_661895.1
NC_066259.1	2477147	2478725	XP_661894.1
NC_066259.1	2486790	2488186	XP_682139.1
NC_066259.1	2489072	2489892	XP_050467760.1
NC_066259.1	2489863	2490980	XP_682138.1
NC_066259.1	2491499	2493721	XP_050467761.1
NC_066259.1	2494466	2495396	XP_682137.1
NC_066259.1	2495852	2498008	XP_682136.1
NC_066259.1	2498585	2500799	XP_050467762.1
NC_066259.1	2500811	2503143	XP_050467763.1
NC_066259.1	2503299	2503855	XP_050467764.1
NC_066259.1	2503696	2508662	XP_050467765.1
NC_066259.1	2509531	2511542	XP_050467766.1
NC_066259.1	2512134	2517134	XP_682131.1
NC_066259.1	2517492	2518596	XP_682130.2
NC_066259.1	2518477	2519195	XP_682129.1
NC_066259.1	2519453	2519976	XP_050467767.1
NC_066259.1	2521727	2523498	XP_682128.1
NC_066259.1	2524815	2526969	XP_682127.1
NC_066259.1	2527902	2528591	XP_682126.2
NC_066259.1	2528710	2529310	XP_050467768.1
NC_066259.1	2529463	2530523	XP_682125.1
NC_066259.1	2530744	2531637	XP_682124.1
NC_066259.1	2532079	2533747	XP_682123.1
NC_066259.1	2535133	2537354	XP_682122.2
NC_066259.1	2537378	2538542	XP_050467769.1
NC_066259.1	2538650	2539855	XP_050467770.1
NC_066259.1	2539539	2540015	XP_050467771.1
NC_066259.1	2542001	2544063	XP_050467772.1
NC_066259.1	2544550	2545697	XP_682119.1
NC_066259.1	2545812	2547383	XP_682118.1
NC_066259.1	2548016	2549483	XP_682117.2
NC_066259.1	2549993	2550745	XP_682116.1
NC_066259.1	2551449	2553598	XP_682115.1
NC_066259.1	2554566	2556271	XP_682114.1
NC_066259.1	2557092	2557632	XP_682113.1
NC_066259.1	2557784	2558346	XP_050467773.1
NC_066259.1	2558869	2560227	XP_050467774.1
NC_066259.1	2561716	2563745	XP_050467775.1
NC_066259.1	2564060	2566370	XP_682111.1
NC_066259.1	2566544	2567936	XP_682110.1
NC_066259.1	2568765	2570148	XP_050467776.1
NC_066259.1	2570727	2573218	XP_682108.1
NC_066259.1	2577327	2580546	XP_050467777.1
NC_066259.1	2581030	2582697	XP_050467778.1
NC_066259.1	2583308	2584827	XP_682106.1
NC_066259.1	2586490	2589116	XP_682105.1
NC_066259.1	2589912	2591784	XP_050467779.1
NC_066259.1	2592183	2594396	XP_682104.2
NC_066259.1	2594749	2596057	XP_682103.1
NC_066259.1	2596187	2597541	XP_682102.1
NC_066259.1	2599016	2599936	XP_682101.2
NC_066259.1	2599965	2600906	XP_682100.2
NC_066259.1	2605461	2607951	XP_682099.1
NC_066259.1	2612662	2613494	XP_682098.1
NC_066259.1	2613626	2614335	XP_682097.1
NC_066259.1	2614945	2617769	XP_050467780.1
NC_066259.1	2618972	2620182	XP_682095.1
NC_066259.1	2625028	2628195	XP_682094.1
NC_066259.1	2629274	2630516	XP_682093.1
NC_066259.1	2630834	2635065	XP_682092.1
NC_066259.1	2636639	2637416	XP_682091.1
NC_066259.1	2637472	2639630	XP_682090.1
NC_066259.1	2640174	2642307	XP_682089.2
NC_066259.1	2642688	2643278	XP_868864.1
NC_066259.1	2643767	2644811	XP_050467781.1
NC_066259.1	2645005	2649143	XP_868862.1
NC_066259.1	2650078	2651192	XP_682088.1
NC_066259.1	2652381	2652992	XP_682087.1
NC_066259.1	2653351	2654931	XP_682086.1
NC_066259.1	2658946	2661336	XP_682085.1
NC_066259.1	2661382	2663343	XP_682084.1
NC_066259.1	2665570	2668050	XP_050467782.1
NC_066259.1	2668925	2673461	XP_050467783.1
NC_066259.1	2677060	2682443	XP_682081.1
NC_066259.1	2682991	2683366	XP_050467784.1
NC_066259.1	2684072	2685306	XP_682080.1
NC_066259.1	2685540	2687511	XP_682079.1
NC_066259.1	2687696	2688722	XP_050467785.1
NC_066259.1	2689219	2692271	XP_682078.1
NC_066259.1	2692691	2693922	XP_682077.1
NC_066259.1	2694203	2695828	XP_682076.1
NC_066259.1	2696025	2698116	XP_682075.1
NC_066259.1	2698272	2699017	XP_682074.1
NC_066259.1	2700146	2700992	XP_682073.1
NC_066259.1	2704099	2704979	XP_682072.1
NC_066259.1	2705620	2706894	XP_682071.2
NC_066259.1	2707900	2709286	XP_050467786.1
NC_066259.1	2709581	2712208	XP_050467787.1
NC_066259.1	2712550	2714059	XP_682068.1
NC_066259.1	2714454	2717164	XP_682067.1
NC_066259.1	2719649	2722021	XP_682066.1
NC_066259.1	2722211	2723452	XP_682065.1
NC_066259.1	2724183	2726339	XP_050467788.1
NC_066259.1	2727162	2728073	XP_682063.1
NC_066259.1	2731486	2732397	XP_682062.1
NC_066259.1	2734000	2734560	XP_682061.1
NC_066259.1	2735563	2737095	XP_682060.1
NC_066259.1	2737936	2739952	XP_682059.1
NC_066259.1	2740245	2741818	XP_682058.1
NC_066259.1	2741155	2743558	XP_682057.1
NC_066259.1	2744178	2747954	XP_682056.1
NC_066259.1	2748742	2750528	XP_050467789.1
NC_066259.1	2750996	2753482	XP_682054.1
NC_066259.1	2754140	2755005	XP_682053.1
NC_066259.1	2755320	2761525	XP_682052.1
NC_066259.1	2761796	2763043	XP_682051.1
NC_066259.1	2764948	2765869	XP_682050.1
NC_066259.1	2767427	2768983	XP_682049.1
NC_066259.1	2770777	2775119	XP_682048.1
NC_066259.1	2775644	2777395	XP_050467790.1
NC_066259.1	2777589	2779490	XP_682047.2
NC_066259.1	2782248	2784168	XP_682046.1
NC_066259.1	2785523	2787002	XP_682045.1
NC_066259.1	2787997	2790683	XP_682044.1
NC_066259.1	2791730	2793393	XP_682043.1
NC_066259.1	2794223	2795435	XP_050467791.1
NC_066259.1	2797026	2798287	XP_682042.2
NC_066259.1	2799809	2801811	XP_682041.1
NC_066259.1	2803713	2805381	XP_050467792.1
NC_066259.1	2806145	2808127	XP_050467793.1
NC_066259.1	2808903	2810765	XP_050467794.1
NC_066259.1	2812105	2814853	XP_682040.2
NC_066259.1	2815216	2818266	XP_682039.2
NC_066259.1	2819267	2820465	XP_682038.1
NC_066259.1	2821540	2823180	XP_682037.1
NC_066259.1	2824159	2826727	XP_682036.1
NC_066259.1	2826938	2827768	XP_682035.1
NC_066259.1	2829788	2832597	XP_682034.1
NC_066259.1	2833523	2834463	XP_682033.1
NC_066259.1	2834553	2835021	XP_682032.1
NC_066259.1	2835574	2836153	XP_682031.1
NC_066259.1	2836775	2838414	XP_682030.1
NC_066259.1	2838729	2840611	XP_682029.1
NC_066259.1	2841593	2842661	XP_682028.1
NC_066259.1	2842720	2843650	XP_050467795.1
NC_066259.1	2843758	2845545	XP_050467796.1
NC_066259.1	2846026	2848241	XP_682026.1
NC_066259.1	2850625	2852920	XP_682025.1
NC_066259.1	2853217	2855246	XP_682024.2
NC_066259.1	2855541	2856056	XP_050467797.1
NC_066259.1	2858633	2861601	XP_682023.1
NC_066259.1	2863472	2866508	XP_682022.1
NC_066259.1	2868216	2868893	XP_682021.1
NC_066259.1	2869853	2872096	XP_050467798.1
NC_066259.1	2872567	2873164	XP_682019.1
NC_066259.1	2873845	2875283	XP_682018.1
NC_066259.1	2875451	2876938	XP_682017.1
NC_066259.1	2876642	2877592	XP_050467799.1
NC_066259.1	2880193	2881678	XP_050467800.1
NC_066259.1	2881859	2883586	XP_682014.2
NC_066259.1	2883820	2885401	XP_050467801.1
NC_066259.1	2888292	2889703	XP_682013.1
NC_066259.1	2890145	2893857	XP_682012.1
NC_066259.1	2894282	2894632	XP_050467802.1
NC_066259.1	2894948	2899066	XP_050467803.1
NC_066259.1	2899762	2900783	XP_682010.1
NC_066259.1	2901904	2902388	XP_682009.1
NC_066259.1	2910162	2911210	XP_682008.1
NC_066259.1	2912539	2913984	XP_682007.1
NC_066259.1	2926145	2928260	XP_682006.1
NC_066259.1	2929946	2930717	XP_682005.1
NC_066259.1	2932447	2933984	XP_682004.2
NC_066259.1	2934545	2935009	XP_682003.1
NC_066259.1	2935512	2936729	XP_682002.1
NC_066259.1	2937298	2938973	XP_682001.2
NC_066259.1	2939258	2940667	XP_682000.2
NC_066259.1	2940714	2941809	XP_050467804.1
NC_066259.1	2944521	2945799	XP_681999.1
NC_066259.1	2946449	2947190	XP_681998.1
NC_066259.1	2948707	2949575	XP_681997.1
NC_066259.1	2950798	2952346	XP_681996.1
NC_066259.1	2952993	2954774	XP_681995.1
NC_066259.1	2956677	2957212	XP_681994.1
NC_066259.1	2957949	2958792	XP_681993.1
NC_066259.1	2959782	2961034	XP_681992.1
NC_066259.1	2962859	2965255	XP_050467805.1
NC_066259.1	2965854	2967837	XP_681990.1
NC_066259.1	2968153	2969175	XP_681989.1
NC_066259.1	2969247	2969688	XP_681988.1
NC_066259.1	2970456	2973292	XP_050467806.1
NC_066259.1	2976322	2977897	XP_681986.1
NC_066259.1	2981980	2983228	XP_681985.1
NC_066259.1	2983377	2985473	XP_681984.2
NC_066259.1	2985755	2988049	XP_050467807.1
NC_066259.1	2988932	2989394	XP_681983.1
NC_066259.1	2989557	2992856	XP_050467808.1
NC_066259.1	2992885	2994132	XP_050467809.1
NC_066259.1	2994317	2995228	XP_681980.1
NC_066259.1	2995428	2996940	XP_681979.1
NC_066259.1	2997350	2999050	XP_681978.1
NC_066259.1	2999408	3000383	XP_681977.1
NC_066259.1	3001278	3003465	XP_681976.1
NC_066259.1	3003839	3004759	XP_050467810.1
NC_066259.1	3005066	3006043	XP_050467811.1
NC_066259.1	3006703	3007815	XP_681973.1
NC_066259.1	3008292	3009576	XP_681972.1
NC_066259.1	3009981	3011095	XP_050467812.1
NC_066259.1	3011626	3016015	XP_681970.1
NC_066259.1	3016131	3017088	XP_050467813.1
NC_066259.1	3017525	3019654	XP_681969.2
NC_066259.1	3020549	3021520	XP_050467814.1
NC_066259.1	3022068	3024199	XP_050467815.1
NC_066259.1	3024370	3025465	XP_681967.2
NC_066259.1	3025818	3026055	XP_050467816.1
NC_066259.1	3026322	3028402	XP_681966.1
NC_066259.1	3131722	3133068	XP_681937.1
NC_066259.1	3133839	3136531	XP_681936.1
NC_066259.1	3145171	3146402	XP_681935.1
NC_066259.1	3149631	3151147	XP_681934.1
NC_066259.1	3154246	3155433	XP_050467817.1
NC_066259.1	3156166	3159734	XP_681932.1
NC_066259.1	3160378	3161706	XP_681931.1
NC_066259.1	3163479	3165117	XP_681930.1
NC_066259.1	3167182	3169926	XP_681929.1
NC_066259.1	3171928	3173255	XP_681928.1
NC_066259.1	3173730	3175455	XP_681927.1
NC_066259.1	3176884	3179310	XP_681926.1
NC_066259.1	3179490	3180892	XP_681925.1
NC_066259.1	3181395	3184160	XP_681924.2
NC_066259.1	3184855	3188223	XP_681923.1
NC_066259.1	3188732	3190857	XP_681922.1
NC_066259.1	3192231	3193824	XP_681921.1
NC_066259.1	3194914	3195660	XP_681920.2
NC_066259.1	3195929	3197209	XP_050467818.1
NC_066259.1	3198694	3200574	XP_681919.1
NC_066259.1	3201747	3202543	XP_681918.1
NC_066259.1	3203286	3208325	XP_681917.1
NC_066259.1	3209732	3210029	XP_050467819.1
NC_066259.1	3210474	3211542	XP_681916.1
NC_066259.1	3213722	3214576	XP_681915.1
NC_066259.1	3220504	3221893	XP_681914.2
NC_066259.1	3224535	3225811	XP_681913.1
NC_066259.1	3229578	3230863	XP_681912.1
NC_066259.1	3230989	3232331	XP_681911.1
NC_066259.1	3232746	3233367	XP_681910.1
NC_066259.1	3233531	3234020	XP_681909.1
NC_066259.1	3234649	3236212	XP_681908.1
NC_066259.1	3236983	3237899	XP_681907.1
NC_066259.1	3238420	3240844	XP_681906.1
NC_066259.1	3244146	3246421	XP_050467820.1
NC_066259.1	3247524	3248666	XP_681904.1
NC_066259.1	3251232	3252326	XP_681903.2
NC_066259.1	3252936	3254776	XP_681902.1
NC_066259.1	3256651	3259931	XP_681901.1
NC_066259.1	3261285	3261986	XP_681900.1
NC_066259.1	3264037	3264618	XP_681899.1
NC_066259.1	3265787	3267518	XP_681898.1
NC_066259.1	3268341	3269431	XP_681897.1
NC_066259.1	3269636	3271002	XP_681896.1
NC_066259.1	3272637	3274838	XP_681895.1
NC_066259.1	3275714	3276361	XP_681894.1
NC_066259.1	3277851	3278673	XP_681893.1
NC_066259.1	3279288	3281240	XP_681892.1
NC_066259.1	3281869	3284087	XP_681891.1
NC_066259.1	3284461	3286280	XP_681890.1
NC_066259.1	3287904	3291134	XP_681889.1
NC_066259.1	3291724	3292806	XP_681888.1
NC_066259.1	3294806	3295860	XP_681887.1
NC_066259.1	3296999	3297699	XP_681886.1
NC_066259.1	3300576	3302711	XP_050467821.1
NC_066259.1	3306628	3307124	XP_681883.1
NC_066259.1	3308164	3310667	XP_681882.2
NC_066259.1	3310703	3312749	XP_050467822.1
NC_066259.1	3312958	3314142	XP_681881.1
NC_066259.1	3315692	3316779	XP_681880.1
NC_066259.1	3318691	3320367	XP_681879.1
NC_066259.1	3322145	3323164	XP_681878.1
NC_066259.1	3323204	3323913	XP_681877.1
NC_066259.1	3325346	3325958	XP_050467823.1
NC_066259.1	3326222	3326576	XP_050467824.1
NC_066259.1	3327162	3327906	XP_681876.1
NC_066259.1	3328084	3329043	XP_681875.1
NC_066259.1	3332032	3332814	XP_681874.1
NC_066259.1	3333114	3333825	XP_681873.1
NC_066259.1	3335681	3337363	XP_050467825.1
NC_066259.1	3337750	3339364	XP_681871.1
NC_066259.1	3340545	3341496	XP_681870.1
NC_066259.1	3342093	3344383	XP_050467826.1
NC_066259.1	3344717	3346060	XP_050467827.1
NC_066259.1	3346126	3347241	XP_681868.1
NC_066259.1	3348469	3350135	XP_050467828.1
NC_066259.1	3350177	3352929	XP_681867.2
NC_066259.1	3352975	3354302	XP_681866.1
NC_066259.1	3354799	3356689	XP_681865.2
NC_066259.1	3356966	3358849	XP_681864.1
NC_066259.1	3359587	3360864	XP_681863.2
NC_066259.1	3361182	3362357	XP_050467829.1
NC_066259.1	3363526	3365024	XP_681862.1
NC_066259.1	3365763	3367775	XP_681861.1
NC_066259.1	3368280	3369744	XP_681860.1
NC_066259.1	3369743	3372696	XP_681859.1
NC_066259.1	3375045	3376079	XP_681858.1
NC_066259.1	3376441	3379229	XP_681857.1
NC_066259.1	3381484	3382687	XP_681856.1
NC_066259.1	3385416	3386408	XP_681855.1
NC_066259.1	3388569	3389886	XP_681854.1
NC_066259.1	3393992	3394426	XP_681853.1
NC_066259.1	3395166	3396285	XP_681852.1
NC_066259.1	3397992	3399967	XP_681851.2
NC_066259.1	3400108	3401125	XP_050467830.1
NC_066259.1	3401573	3403746	XP_681850.1
NC_066259.1	3406678	3408202	XP_681849.1
NC_066259.1	3409414	3411317	XP_681848.1
NC_066260.1	1267	6235	XP_680690.1
NC_066260.1	8986	9589	XP_680689.1
NC_066260.1	12344	13757	XP_050467831.1
NC_066260.1	14427	15154	XP_680688.1
NC_066260.1	15946	18239	XP_680687.1
NC_066260.1	19373	19719	XP_050467832.1
NC_066260.1	20915	22063	XP_680686.1
NC_066260.1	22317	22571	XP_050467833.1
NC_066260.1	24757	25255	XP_680685.1
NC_066260.1	27989	30657	XP_680684.1
NC_066260.1	34794	36151	XP_680683.1
NC_066260.1	37340	38408	XP_680682.1
NC_066260.1	39748	40173	XP_680681.1
NC_066260.1	41002	42234	XP_680680.1
NC_066260.1	42929	44012	XP_680679.1
NC_066260.1	45286	45456	XP_050467834.1
NC_066260.1	46069	46570	XP_680678.1
NC_066260.1	47148	50078	XP_680677.1
NC_066260.1	51363	53463	XP_680676.1
NC_066260.1	54090	55290	XP_680675.1
NC_066260.1	55605	56831	XP_680674.1
NC_066260.1	59100	60499	XP_680673.1
NC_066260.1	60892	61907	XP_680672.1
NC_066260.1	63483	65857	XP_680671.1
NC_066260.1	65998	67492	XP_680670.1
NC_066260.1	67902	68170	XP_050467835.1
NC_066260.1	69914	71982	XP_680669.1
NC_066260.1	73729	75415	XP_680668.1
NC_066260.1	76922	77983	XP_680667.1
NC_066260.1	79909	82584	XP_680666.1
NC_066260.1	82957	85625	XP_680665.1
NC_066260.1	86102	86414	XP_050467836.1
NC_066260.1	92816	94207	XP_680664.1
NC_066260.1	94444	95861	XP_680663.1
NC_066260.1	97548	98241	XP_680662.1
NC_066260.1	98553	100322	XP_680661.1
NC_066260.1	100633	102376	XP_680660.1
NC_066260.1	102557	104331	XP_680659.1
NC_066260.1	107862	109659	XP_680658.1
NC_066260.1	112305	114525	XP_680657.1
NC_066260.1	115058	116157	XP_680656.1
NC_066260.1	116270	117358	XP_680655.1
NC_066260.1	119375	120596	XP_680654.1
NC_066260.1	120687	121574	XP_680653.1
NC_066260.1	124284	125802	XP_680652.1
NC_066260.1	126025	127405	XP_680651.1
NC_066260.1	128663	130243	XP_680650.2
NC_066260.1	130993	131906	XP_050467837.1
NC_066260.1	132316	134165	XP_680649.1
NC_066260.1	134493	136722	XP_050467838.1
NC_066260.1	137120	137829	XP_680647.1
NC_066260.1	139567	141016	XP_680646.1
NC_066260.1	141488	142785	XP_680645.2
NC_066260.1	142803	144790	XP_680644.1
NC_066260.1	145048	145858	XP_680643.1
NC_066260.1	145917	148195	XP_050467839.1
NC_066260.1	148830	150283	XP_680641.2
NC_066260.1	150477	152919	XP_050467840.1
NC_066260.1	154601	156110	XP_680640.1
NC_066260.1	156886	159206	XP_680639.1
NC_066260.1	159383	160422	XP_050467841.1
NC_066260.1	160793	162277	XP_050467842.1
NC_066260.1	162503	164512	XP_680638.2
NC_066260.1	164651	166331	XP_680637.1
NC_066260.1	167614	168753	XP_680636.1
NC_066260.1	170347	171746	XP_680635.1
NC_066260.1	172365	173290	XP_680634.1
NC_066260.1	173418	174759	XP_680633.1
NC_066260.1	176881	177316	XP_050467843.1
NC_066260.1	178186	180978	XP_680632.1
NC_066260.1	181220	184431	XP_680631.1
NC_066260.1	186645	188410	XP_680630.1
NC_066260.1	189108	190693	XP_050467844.1
NC_066260.1	191590	193198	XP_680628.1
NC_066260.1	194393	196442	XP_680627.1
NC_066260.1	198051	198652	XP_680626.1
NC_066260.1	199122	199693	XP_680625.2
NC_066260.1	200562	202216	XP_050467845.1
NC_066260.1	202510	204288	XP_050467846.1
NC_066260.1	204599	205750	XP_680623.1
NC_066260.1	205944	207336	XP_680622.1
NC_066260.1	209414	210604	XP_680621.1
NC_066260.1	210748	212641	XP_680620.1
NC_066260.1	215002	217031	XP_050467847.1
NC_066260.1	218463	220050	XP_680618.1
NC_066260.1	221149	231126	XP_680617.1
NC_066260.1	232194	233185	XP_050467848.1
NC_066260.1	235746	237595	XP_680615.1
NC_066260.1	238220	241162	XP_050467849.1
NC_066260.1	241211	242915	XP_680613.1
NC_066260.1	243355	245330	XP_680612.1
NC_066260.1	246931	253021	XP_680611.1
NC_066260.1	255159	257102	XP_050467850.1
NC_066260.1	257825	259600	XP_680609.1
NC_066260.1	259768	260848	XP_680608.1
NC_066260.1	261154	262458	XP_680607.1
NC_066260.1	262665	264265	XP_050467851.1
NC_066260.1	264667	266548	XP_050467852.1
NC_066260.1	267852	268302	XP_680605.1
NC_066260.1	270160	272302	XP_680604.2
NC_066260.1	273432	273658	XP_050467853.1
NC_066260.1	274454	278774	XP_680603.1
NC_066260.1	280987	282009	XP_680602.1
NC_066260.1	283506	285947	XP_680601.1
NC_066260.1	287020	287564	XP_680600.2
NC_066260.1	287946	289516	XP_680599.1
NC_066260.1	289512	290607	XP_680598.2
NC_066260.1	291821	292581	XP_680597.1
NC_066260.1	294300	295078	XP_680596.1
NC_066260.1	296725	298858	XP_680595.1
NC_066260.1	299145	302543	XP_680594.1
NC_066260.1	302973	304190	XP_680593.1
NC_066260.1	304882	305622	XP_680592.1
NC_066260.1	306381	307374	XP_680591.1
NC_066260.1	308982	311481	XP_680590.1
NC_066260.1	311670	313875	XP_680589.1
NC_066260.1	314261	315919	XP_680588.1
NC_066260.1	318572	319227	XP_680587.1
NC_066260.1	319695	320980	XP_680586.1
NC_066260.1	322092	323108	XP_680585.1
NC_066260.1	323622	325153	XP_680584.1
NC_066260.1	328443	331749	XP_680583.1
NC_066260.1	332431	334059	XP_680582.1
NC_066260.1	334165	336058	XP_680581.2
NC_066260.1	336266	338147	XP_050467854.1
NC_066260.1	338352	340946	XP_680580.1
NC_066260.1	341305	342977	XP_680579.1
NC_066260.1	342191	344624	XP_050467855.1
NC_066260.1	344800	346539	XP_680577.1
NC_066260.1	346945	348685	XP_680576.1
NC_066260.1	348968	350527	XP_680575.2
NC_066260.1	350895	352979	XP_050467856.1
NC_066260.1	353152	354472	XP_680574.1
NC_066260.1	354833	356355	XP_680573.1
NC_066260.1	357325	360675	XP_680572.1
NC_066260.1	362111	362508	XP_050467857.1
NC_066260.1	363088	364832	XP_680571.1
NC_066260.1	365414	367468	XP_680570.1
NC_066260.1	368208	370867	XP_680569.1
NC_066260.1	373525	375574	XP_680568.1
NC_066260.1	376308	377517	XP_680567.1
NC_066260.1	378494	381457	XP_680566.1
NC_066260.1	382269	387266	XP_680565.1
NC_066260.1	387611	389411	XP_680564.1
NC_066260.1	390913	392901	XP_680563.2
NC_066260.1	395100	396614	XP_680562.1
NC_066260.1	396694	398164	XP_680561.1
NC_066260.1	398575	399676	XP_680560.1
NC_066260.1	400107	400434	XP_680559.1
NC_066260.1	400540	401988	XP_680558.2
NC_066260.1	403685	405744	XP_680557.1
NC_066260.1	408027	409228	XP_050467858.1
NC_066260.1	410954	411915	XP_680555.1
NC_066260.1	412318	413802	XP_680554.2
NC_066260.1	415036	416382	XP_680553.2
NC_066260.1	416667	418012	XP_050467859.1
NC_066260.1	418112	418684	XP_680552.1
NC_066260.1	419837	421699	XP_680551.1
NC_066260.1	422229	423166	XP_680550.1
NC_066260.1	424178	430376	XP_680549.1
NC_066260.1	431179	431579	XP_050467860.1
NC_066260.1	435960	437297	XP_680548.1
NC_066260.1	438357	440151	XP_680547.1
NC_066260.1	441957	446821	XP_050467861.1
NC_066260.1	447425	449191	XP_050467862.1
NC_066260.1	454750	455659	XP_680545.1
NC_066260.1	456867	458379	XP_680544.1
NC_066260.1	459776	460982	XP_050467863.1
NC_066260.1	464785	466391	XP_680543.2
NC_066260.1	470356	471136	XP_680542.1
NC_066260.1	473392	475994	XP_680541.1
NC_066260.1	476190	477474	XP_680540.1
NC_066260.1	478693	479507	XP_680539.1
NC_066260.1	480567	482282	XP_680538.2
NC_066260.1	482242	483024	XP_680537.1
NC_066260.1	483228	484878	XP_680536.1
NC_066260.1	485019	485509	XP_050467864.1
NC_066260.1	486859	487759	XP_680534.1
NC_066260.1	488043	489230	XP_680533.1
NC_066260.1	494097	495188	XP_680532.1
NC_066260.1	497992	502803	XP_680531.1
NC_066260.1	503752	506802	XP_680530.1
NC_066260.1	507475	509536	XP_680529.1
NC_066260.1	510073	511678	XP_680528.1
NC_066260.1	511917	513587	XP_050467865.1
NC_066260.1	514152	515103	XP_680526.1
NC_066260.1	515652	516775	XP_680525.2
NC_066260.1	517040	517745	XP_680524.1
NC_066260.1	518506	521598	XP_050467866.1
NC_066260.1	521815	522448	XP_680522.1
NC_066260.1	525108	526948	XP_680521.1
NC_066260.1	529152	530953	XP_680520.1
NC_066260.1	531405	534709	XP_680519.1
NC_066260.1	536213	538843	XP_050467867.1
NC_066260.1	539157	542706	XP_050467868.1
NC_066260.1	543084	546016	XP_680517.2
NC_066260.1	547253	550755	XP_868874.1
NC_066260.1	552621	553537	XP_680516.1
NC_066260.1	555658	562902	XP_680515.1
NC_066260.1	563375	564851	XP_050467869.1
NC_066260.1	565201	565612	XP_680513.1
NC_066260.1	566719	568673	XP_680512.2
NC_066260.1	569352	571047	XP_680511.1
NC_066260.1	571982	574157	XP_680510.1
NC_066260.1	574772	576278	XP_680509.1
NC_066260.1	576519	577292	XP_680508.1
NC_066260.1	578624	580063	XP_680507.1
NC_066260.1	580780	582621	XP_680506.1
NC_066260.1	584041	584680	XP_680505.1
NC_066260.1	585848	587070	XP_680504.1
NC_066260.1	588632	589316	XP_680503.1
NC_066260.1	591161	592197	XP_680502.1
NC_066260.1	593986	595255	XP_680501.1
NC_066260.1	598344	599904	XP_680500.1
NC_066260.1	600201	602922	XP_680499.1
NC_066260.1	604012	606865	XP_680498.1
NC_066260.1	608233	610119	XP_680497.1
NC_066260.1	611068	612698	XP_050467870.1
NC_066260.1	612967	613975	XP_050467871.1
NC_066260.1	614437	617513	XP_050467872.1
NC_066260.1	617754	619609	XP_680494.1
NC_066260.1	620009	621187	XP_050467873.1
NC_066260.1	621462	622528	XP_680493.2
NC_066260.1	623995	625652	XP_680492.1
NC_066260.1	628208	634637	XP_680491.2
NC_066260.1	635737	636598	XP_680490.1
NC_066260.1	638382	638712	XP_050467874.1
NC_066260.1	639686	640296	XP_680489.1
NC_066260.1	640615	641991	XP_680488.1
NC_066260.1	642127	643342	XP_680487.1
NC_066260.1	644081	644457	XP_050467875.1
NC_066260.1	647054	648626	XP_050467876.1
NC_066260.1	651170	652898	XP_050467877.1
NC_066260.1	653132	654532	XP_050467878.1
NC_066260.1	654830	656904	XP_680485.2
NC_066260.1	658443	659173	XP_680484.1
NC_066260.1	660055	661487	XP_050467879.1
NC_066260.1	662961	664683	XP_680482.1
NC_066260.1	665110	665576	XP_680481.1
NC_066260.1	666499	667690	XP_050467880.1
NC_066260.1	668719	669313	XP_680479.2
NC_066260.1	669907	671313	XP_050467881.1
NC_066260.1	672376	674526	XP_680478.2
NC_066260.1	674811	676469	XP_050467882.1
NC_066260.1	678508	679075	XP_680477.1
NC_066260.1	679497	680529	XP_868896.1
NC_066260.1	684544	685437	XP_664811.1
NC_066260.1	685260	686837	XP_050467883.1
NC_066260.1	687012	688641	XP_050467884.1
NC_066260.1	688961	690296	XP_664808.1
NC_066260.1	690884	693148	XP_664807.1
NC_066260.1	694110	694911	XP_664806.1
NC_066260.1	696380	698530	XP_664805.1
NC_066260.1	699078	700790	XP_664804.1
NC_066260.1	701195	703101	XP_664803.1
NC_066260.1	704262	706070	XP_664802.1
NC_066260.1	707748	708657	XP_664801.1
NC_066260.1	709017	709842	XP_664800.1
NC_066260.1	709873	713220	XP_664799.1
NC_066260.1	721119	722292	XP_664798.2
NC_066260.1	722370	723668	XP_664797.1
NC_066260.1	727236	728380	XP_664796.1
NC_066260.1	728746	730172	XP_664795.1
NC_066260.1	731582	733512	XP_664794.2
NC_066260.1	735359	737525	XP_664793.1
NC_066260.1	737668	740530	XP_050467885.1
NC_066260.1	741593	742484	XP_664791.1
NC_066260.1	742662	743569	XP_664790.1
NC_066260.1	745695	748277	XP_664789.1
NC_066260.1	749020	750311	XP_664788.1
NC_066260.1	751201	752315	XP_664787.1
NC_066260.1	752688	754333	XP_664786.1
NC_066260.1	755209	756709	XP_664785.1
NC_066260.1	757568	758295	XP_664784.1
NC_066260.1	759540	759788	XP_050467886.1
NC_066260.1	761542	762420	XP_664783.1
NC_066260.1	763628	764621	XP_664782.1
NC_066260.1	766008	767038	XP_664781.1
NC_066260.1	767843	768603	XP_664780.1
NC_066260.1	769522	770466	XP_664779.2
NC_066260.1	773567	775078	XP_664778.1
NC_066260.1	777129	779878	XP_664777.1
NC_066260.1	781558	784821	XP_050467887.1
NC_066260.1	785607	786296	XP_664775.1
NC_066260.1	790087	791516	XP_664774.2
NC_066260.1	794098	795579	XP_664773.1
NC_066260.1	796404	797545	XP_050467888.1
NC_066260.1	797994	800239	XP_664772.2
NC_066260.1	801440	803072	XP_664771.1
NC_066260.1	804699	805649	XP_664770.1
NC_066260.1	806649	809191	XP_050467889.1
NC_066260.1	809713	812411	XP_664768.1
NC_066260.1	812713	816061	XP_664767.1
NC_066260.1	816505	817377	XP_664766.1
NC_066260.1	818009	818581	XP_050467890.1
NC_066260.1	820985	822217	XP_664765.1
NC_066260.1	823787	825214	XP_664764.1
NC_066260.1	826895	828977	XP_664763.1
NC_066260.1	829022	830598	XP_050467891.1
NC_066260.1	832282	832967	XP_664761.1
NC_066260.1	833523	834807	XP_664760.1
NC_066260.1	836494	837037	XP_664759.1
NC_066260.1	837908	839391	XP_664758.1
NC_066260.1	840818	842674	XP_664757.1
NC_066260.1	843442	845657	XP_664756.1
NC_066260.1	848290	851341	XP_664755.1
NC_066260.1	851973	853793	XP_664754.1
NC_066260.1	855781	857329	XP_664753.2
NC_066260.1	857366	858451	XP_664752.1
NC_066260.1	859415	860941	XP_664751.1
NC_066260.1	861224	862840	XP_664750.1
NC_066260.1	863346	864581	XP_050467892.1
NC_066260.1	865068	865601	XP_664748.1
NC_066260.1	865846	867375	XP_664747.1
NC_066260.1	868078	869426	XP_664746.1
NC_066260.1	869511	871065	XP_050467893.1
NC_066260.1	871931	873274	XP_664744.1
NC_066260.1	873276	875069	XP_050467894.1
NC_066260.1	875723	877637	XP_664742.1
NC_066260.1	878695	880481	XP_664741.1
NC_066260.1	880822	884239	XP_050467895.1
NC_066260.1	884684	886538	XP_050467896.1
NC_066260.1	886772	888910	XP_664739.1
NC_066260.1	890891	892717	XP_050467897.1
NC_066260.1	893240	896735	XP_664738.2
NC_066260.1	897098	898764	XP_664737.1
NC_066260.1	899520	902287	XP_664736.1
NC_066260.1	902498	904359	XP_664735.1
NC_066260.1	905667	906464	XP_664734.1
NC_066260.1	907300	910354	XP_664733.1
NC_066260.1	918687	919515	XP_664732.1
NC_066260.1	920733	921878	XP_664731.2
NC_066260.1	921983	922864	XP_050467898.1
NC_066260.1	924060	926816	XP_664730.1
NC_066260.1	928960	929863	XP_664729.1
NC_066260.1	930893	931139	XP_050467899.1
NC_066260.1	931593	932688	XP_664728.1
NC_066260.1	933227	936184	XP_664727.2
NC_066260.1	938512	941190	XP_664726.1
NC_066260.1	941862	943546	XP_664725.1
NC_066260.1	946179	946443	XP_050467900.1
NC_066260.1	948381	951115	XP_664724.1
NC_066260.1	951646	954024	XP_664723.1
NC_066260.1	956253	959330	XP_664722.1
NC_066260.1	959828	961388	XP_664721.1
NC_066260.1	963769	964252	XP_664720.1
NC_066260.1	969894	971265	XP_664719.1
NC_066260.1	973658	975118	XP_050467901.1
NC_066260.1	975430	978052	XP_050467902.1
NC_066260.1	978771	980460	XP_664717.1
NC_066260.1	981111	983213	XP_664716.1
NC_066260.1	983387	986529	XP_050467903.1
NC_066260.1	987651	988281	XP_664714.1
NC_066260.1	989357	989996	XP_664713.2
NC_066260.1	992041	993383	XP_050467904.1
NC_066260.1	993719	995475	XP_050467905.1
NC_066260.1	995735	996592	XP_664710.1
NC_066260.1	996692	999857	XP_664709.1
NC_066260.1	1001184	1004457	XP_050467906.1
NC_066260.1	1006284	1010316	XP_664707.1
NC_066260.1	1011166	1012160	XP_664706.1
NC_066260.1	1012650	1013986	XP_664705.1
NC_066260.1	1015965	1017260	XP_050467907.1
NC_066260.1	1017500	1018263	XP_050467908.1
NC_066260.1	1019803	1022540	XP_664703.1
NC_066260.1	1023276	1024857	XP_664702.1
NC_066260.1	1025474	1027956	XP_664701.1
NC_066260.1	1028395	1030220	XP_050467909.1
NC_066260.1	1030646	1032699	XP_050467910.1
NC_066260.1	1033514	1035396	XP_050467911.1
NC_066260.1	1035743	1037779	XP_664699.1
NC_066260.1	1039437	1040788	XP_664698.1
NC_066260.1	1041224	1042671	XP_050467912.1
NC_066260.1	1046779	1049121	XP_664696.1
NC_066260.1	1049734	1052675	XP_664695.2
NC_066260.1	1052874	1053828	XP_664694.1
NC_066260.1	1060152	1062475	XP_664693.1
NC_066260.1	1062620	1064345	XP_664692.1
NC_066260.1	1065741	1066563	XP_664691.1
NC_066260.1	1069851	1071307	XP_664690.1
NC_066260.1	1072975	1075655	XP_664689.1
NC_066260.1	1075893	1083970	XP_664688.1
NC_066260.1	1084581	1085391	XP_664687.1
NC_066260.1	1085469	1087133	XP_050467913.1
NC_066260.1	1087525	1089111	XP_664686.2
NC_066260.1	1089949	1091805	XP_664685.1
NC_066260.1	1093684	1094635	XP_664684.1
NC_066260.1	1094987	1096604	XP_664683.2
NC_066260.1	1096653	1097146	XP_050467914.1
NC_066260.1	1099915	1102569	XP_664682.1
NC_066260.1	1103503	1104632	XP_664681.1
NC_066260.1	1105433	1107179	XP_664680.1
NC_066260.1	1111809	1113404	XP_664679.1
NC_066260.1	1114330	1115391	XP_664678.1
NC_066260.1	1115758	1116917	XP_664677.1
NC_066260.1	1118344	1119355	XP_664676.1
NC_066260.1	1119809	1125772	XP_664675.1
NC_066260.1	1126367	1127658	XP_664674.1
NC_066260.1	1128116	1130401	XP_664673.2
NC_066260.1	1130436	1131510	XP_050467915.1
NC_066260.1	1133294	1135298	XP_664672.1
NC_066260.1	1135947	1137766	XP_664671.1
NC_066260.1	1138322	1140153	XP_664670.1
NC_066260.1	1140395	1142236	XP_664669.2
NC_066260.1	1142897	1144012	XP_050467916.1
NC_066260.1	1144368	1145377	XP_664668.1
NC_066260.1	1145908	1147918	XP_664667.1
NC_066260.1	1148769	1150545	XP_664666.1
NC_066260.1	1150627	1153165	XP_050467917.1
NC_066260.1	1156513	1159010	XP_664664.1
NC_066260.1	1159329	1159790	XP_664663.1
NC_066260.1	1170060	1171213	XP_664662.1
NC_066260.1	1171782	1173169	XP_664661.1
NC_066260.1	1173728	1176088	XP_664660.1
NC_066260.1	1176654	1177968	XP_664659.1
NC_066260.1	1179163	1180710	XP_664658.1
NC_066260.1	1182236	1183125	XP_664657.1
NC_066260.1	1184180	1185200	XP_664656.1
NC_066260.1	1185557	1187128	XP_664655.1
NC_066260.1	1187619	1191182	XP_664654.1
NC_066260.1	1193904	1197146	XP_664653.1
NC_066260.1	1197692	1199344	XP_664652.1
NC_066260.1	1199586	1201034	XP_664651.1
NC_066260.1	1202805	1203537	XP_664650.1
NC_066260.1	1204249	1207828	XP_664649.1
NC_066260.1	1208470	1210022	XP_664648.1
NC_066260.1	1210331	1210963	XP_664647.1
NC_066260.1	1211230	1211959	XP_050467918.1
NC_066260.1	1212617	1213901	XP_664646.1
NC_066260.1	1214645	1217111	XP_664645.1
NC_066260.1	1220316	1220965	XP_664644.1
NC_066260.1	1221818	1223707	XP_664643.1
NC_066260.1	1223649	1225984	XP_050467919.1
NC_066260.1	1226268	1228328	XP_050467920.1
NC_066260.1	1231124	1232729	XP_050467921.1
NC_066260.1	1233724	1234651	XP_050467922.1
NC_066260.1	1236194	1237469	XP_664639.1
NC_066260.1	1239694	1240753	XP_664638.1
NC_066260.1	1241583	1243024	XP_664637.1
NC_066260.1	1244165	1247350	XP_050467923.1
NC_066260.1	1247682	1249923	XP_664635.1
NC_066260.1	1251888	1254194	XP_664634.1
NC_066260.1	1255160	1257716	XP_664633.1
NC_066260.1	1258756	1261746	XP_664632.2
NC_066260.1	1262578	1264460	XP_664631.1
NC_066260.1	1266375	1266897	XP_050467924.1
NC_066260.1	1268571	1269266	XP_050467925.1
NC_066260.1	1270902	1272675	XP_050467926.1
NC_066260.1	1275031	1276309	XP_664629.1
NC_066260.1	1278763	1279395	XP_664628.1
NC_066260.1	1280079	1280595	XP_664627.1
NC_066260.1	1281188	1284904	XP_664626.1
NC_066260.1	1285965	1287224	XP_664625.1
NC_066260.1	1289731	1290313	XP_664624.1
NC_066260.1	1294316	1294973	XP_050467927.1
NC_066260.1	1295846	1299224	XP_664623.1
NC_066260.1	1299699	1300840	XP_050467928.1
NC_066260.1	1301734	1302915	XP_050467929.1
NC_066260.1	1302941	1305962	XP_664620.1
NC_066260.1	1306749	1308311	XP_664619.1
NC_066260.1	1310061	1314577	XP_050467930.1
NC_066260.1	1314820	1317126	XP_664617.1
NC_066260.1	1322556	1324491	XP_664616.1
NC_066260.1	1325117	1325881	XP_664615.1
NC_066260.1	1327715	1328879	XP_050467931.1
NC_066260.1	1329389	1330966	XP_664613.1
NC_066260.1	1331716	1332885	XP_050467932.1
NC_066260.1	1333178	1336843	XP_664611.1
NC_066260.1	1337175	1338350	XP_664610.1
NC_066260.1	1338496	1341415	XP_664609.1
NC_066260.1	1342213	1344275	XP_664608.1
NC_066260.1	1345039	1346445	XP_664607.1
NC_066260.1	1346617	1348489	XP_664606.1
NC_066260.1	1348862	1349639	XP_664605.1
NC_066260.1	1350901	1353141	XP_050467933.1
NC_066260.1	1353413	1354905	XP_664603.1
NC_066260.1	1355743	1357724	XP_664602.1
NC_066260.1	1358246	1358980	XP_664601.1
NC_066260.1	1359081	1361520	XP_050467934.1
NC_066260.1	1362242	1362792	XP_664599.1
NC_066260.1	1364483	1365592	XP_664598.1
NC_066260.1	1365929	1367563	XP_050467935.1
NC_066260.1	1367050	1367929	XP_664596.1
NC_066260.1	1368478	1370635	XP_050467936.1
NC_066260.1	1370900	1372090	XP_664595.2
NC_066260.1	1372784	1373854	XP_664594.2
NC_066260.1	1374019	1375381	XP_050467937.1
NC_066260.1	1375525	1377332	XP_664593.2
NC_066260.1	1377440	1378642	XP_050467938.1
NC_066260.1	1379029	1380563	XP_664592.1
NC_066260.1	1381958	1384202	XP_050467939.1
NC_066260.1	1384436	1386786	XP_050467940.1
NC_066260.1	1387757	1391395	XP_664590.1
NC_066260.1	1391959	1394182	XP_050467941.1
NC_066260.1	1394889	1395876	XP_664588.1
NC_066260.1	1395827	1397420	XP_664587.1
NC_066260.1	1397643	1400273	XP_664586.1
NC_066260.1	1401040	1401617	XP_664585.2
NC_066260.1	1401620	1402165	XP_050467942.1
NC_066260.1	1402347	1405977	XP_664584.1
NC_066260.1	1406326	1408310	XP_664583.1
NC_066260.1	1409099	1411021	XP_664582.1
NC_066260.1	1411260	1412374	XP_050467943.1
NC_066260.1	1412954	1414001	XP_664580.1
NC_066260.1	1415366	1424334	XP_050467944.1
NC_066260.1	1429198	1429939	XP_664578.1
NC_066260.1	1434434	1435814	XP_050467945.1
NC_066260.1	1442684	1443772	XP_050467946.1
NC_066260.1	1446765	1449493	XP_680691.1
NC_066260.1	1449809	1452275	XP_050467947.1
NC_066260.1	1452693	1454411	XP_050467948.1
NC_066260.1	1454769	1455881	XP_680694.1
NC_066260.1	1456572	1457235	XP_680695.1
NC_066260.1	1458223	1459930	XP_680696.2
NC_066260.1	1459975	1461182	XP_050467949.1
NC_066260.1	1461075	1463702	XP_050467950.1
NC_066260.1	1464427	1465996	XP_680698.1
NC_066260.1	1466218	1468396	XP_680699.1
NC_066260.1	1469315	1471370	XP_680700.1
NC_066260.1	1471829	1472864	XP_050467951.1
NC_066260.1	1473370	1473931	XP_050467952.1
NC_066260.1	1474273	1476381	XP_680702.1
NC_066260.1	1477614	1479633	XP_050467953.1
NC_066260.1	1480119	1481570	XP_680704.2
NC_066260.1	1481908	1484089	XP_680705.1
NC_066260.1	1484795	1486619	XP_050467954.1
NC_066260.1	1487865	1491226	XP_680707.1
NC_066260.1	1491494	1494035	XP_680708.1
NC_066260.1	1494347	1495793	XP_680709.1
NC_066260.1	1496348	1498077	XP_680710.1
NC_066260.1	1498233	1499413	XP_050467955.1
NC_066260.1	1500993	1504006	XP_050467956.1
NC_066260.1	1504834	1506911	XP_680713.1
NC_066260.1	1507374	1510766	XP_680715.2
NC_066260.1	1511244	1514271	XP_680716.1
NC_066260.1	1515157	1516610	XP_050467957.1
NC_066260.1	1516921	1519868	XP_050467958.1
NC_066260.1	1520516	1522546	XP_050467959.1
NC_066260.1	1522852	1523737	XP_680718.1
NC_066260.1	1523973	1526449	XP_680719.1
NC_066260.1	1526644	1530283	XP_680720.1
NC_066260.1	1532614	1534107	XP_680721.1
NC_066260.1	1536869	1537109	XP_050467960.1
NC_066260.1	1537154	1538819	XP_680722.1
NC_066260.1	1539668	1541658	XP_680723.1
NC_066260.1	1542807	1547090	XP_680724.1
NC_066260.1	1547834	1548770	XP_680725.1
NC_066260.1	1549954	1551251	XP_680726.1
NC_066260.1	1551642	1553567	XP_680727.1
NC_066260.1	1553906	1555625	XP_680728.1
NC_066260.1	1556253	1556935	XP_680729.1
NC_066260.1	1557088	1558547	XP_680730.1
NC_066260.1	1558426	1561260	XP_680731.1
NC_066260.1	1561542	1563886	XP_680732.1
NC_066260.1	1568389	1571689	XP_680733.1
NC_066260.1	1572560	1574633	XP_680734.1
NC_066260.1	1575279	1577046	XP_680735.1
NC_066260.1	1577578	1578509	XP_680736.1
NC_066260.1	1579568	1581738	XP_680737.1
NC_066260.1	1582621	1583404	XP_680738.1
NC_066260.1	1583653	1585158	XP_680739.2
NC_066260.1	1584994	1587631	XP_680740.1
NC_066260.1	1588105	1589740	XP_680741.1
NC_066260.1	1590145	1593374	XP_680742.1
NC_066260.1	1594151	1597747	XP_680743.1
NC_066260.1	1600247	1602774	XP_680744.1
NC_066260.1	1604207	1606480	XP_680745.1
NC_066260.1	1607819	1608694	XP_050467961.1
NC_066260.1	1611293	1612352	XP_680747.1
NC_066260.1	1613088	1615172	XP_680748.1
NC_066260.1	1617257	1619750	XP_680749.1
NC_066260.1	1620594	1622302	XP_680750.1
NC_066260.1	1624133	1625027	XP_680751.2
NC_066260.1	1625535	1625859	XP_050467962.1
NC_066260.1	1635527	1637352	XP_680752.2
NC_066260.1	1638136	1638880	XP_680753.1
NC_066260.1	1641241	1643974	XP_680754.1
NC_066260.1	1644719	1647141	XP_680756.1
NC_066260.1	1647221	1648676	XP_680757.1
NC_066260.1	1649273	1650916	XP_680758.1
NC_066260.1	1651198	1652839	XP_680759.1
NC_066260.1	1652990	1653801	XP_680760.1
NC_066260.1	1654112	1655250	XP_680761.1
NC_066260.1	1655449	1656511	XP_680762.1
NC_066260.1	1656686	1657737	XP_050467963.1
NC_066260.1	1658010	1659518	XP_680763.2
NC_066260.1	1659679	1662360	XP_050467964.1
NC_066260.1	1662596	1664578	XP_050467965.1
NC_066260.1	1665203	1669950	XP_050467966.1
NC_066260.1	1670386	1671199	XP_050467967.1
NC_066260.1	1671386	1672165	XP_680766.1
NC_066260.1	1673132	1674284	XP_680767.1
NC_066260.1	1673697	1674835	XP_050467968.1
NC_066260.1	1675150	1680682	XP_680768.1
NC_066260.1	1681406	1684019	XP_680769.2
NC_066260.1	1685302	1686648	XP_050467969.1
NC_066260.1	1687177	1689014	XP_050467970.1
NC_066260.1	1689213	1691722	XP_680772.1
NC_066260.1	1692575	1696121	XP_680773.1
NC_066260.1	1696950	1699604	XP_680774.1
NC_066260.1	1700175	1705743	XP_680775.1
NC_066260.1	1707555	1710055	XP_050467971.1
NC_066260.1	1714001	1716926	XP_680777.1
NC_066260.1	1718951	1719995	XP_680778.1
NC_066260.1	1720493	1721029	XP_050467972.1
NC_066260.1	1721120	1723189	XP_680779.1
NC_066260.1	1724813	1726796	XP_680780.1
NC_066260.1	1726904	1728759	XP_680781.2
NC_066260.1	1728909	1731303	XP_050467973.1
NC_066260.1	1731860	1732871	XP_050467974.1
NC_066260.1	1734466	1736854	XP_680782.1
NC_066260.1	1737605	1740195	XP_050467975.1
NC_066260.1	1740454	1742721	XP_050467976.1
NC_066260.1	1748251	1749064	XP_680784.1
NC_066260.1	1749484	1751399	XP_680785.1
NC_066260.1	1752381	1754035	XP_680786.1
NC_066260.1	1754616	1756836	XP_680787.1
NC_066260.1	1757211	1759299	XP_680788.1
NC_066260.1	1760396	1761412	XP_680789.1
NC_066260.1	1761945	1763628	XP_680790.1
NC_066260.1	1764623	1766362	XP_680791.1
NC_066260.1	1768279	1769657	XP_050467977.1
NC_066260.1	1777027	1780053	XP_050467978.1
NC_066260.1	1780151	1781334	XP_680794.1
NC_066260.1	1781562	1783565	XP_680795.1
NC_066260.1	1784564	1785638	XP_680796.2
NC_066260.1	1786060	1787372	XP_050467979.1
NC_066260.1	1788095	1789005	XP_680797.1
NC_066260.1	1789678	1790998	XP_680798.1
NC_066260.1	1793119	1793405	XP_050467980.1
NC_066260.1	1795989	1796828	XP_680799.1
NC_066260.1	1805269	1805586	XP_050467981.1
NC_066260.1	1807228	1807811	XP_680801.1
NC_066260.1	1808394	1811166	XP_680802.1
NC_066260.1	1812383	1813523	XP_680803.1
NC_066260.1	1813874	1815455	XP_680804.1
NC_066260.1	1816757	1817492	XP_680805.1
NC_066260.1	1818594	1821267	XP_680806.1
NC_066260.1	1821900	1825352	XP_680807.1
NC_066260.1	1826282	1826720	XP_680808.1
NC_066260.1	1828719	1830623	XP_680809.1
NC_066260.1	1832663	1833721	XP_680810.1
NC_066260.1	1835383	1837352	XP_680811.2
NC_066260.1	1839884	1841242	XP_680812.2
NC_066260.1	1841736	1844376	XP_680813.1
NC_066260.1	1845422	1849170	XP_050467982.1
NC_066260.1	1850681	1851421	XP_680815.1
NC_066260.1	1857069	1862037	XP_680816.1
NC_066260.1	1862815	1864283	XP_680817.1
NC_066260.1	1864573	1866526	XP_680818.1
NC_066260.1	1867072	1869312	XP_680819.1
NC_066260.1	1870105	1871044	XP_680820.1
NC_066260.1	1871344	1875630	XP_680821.1
NC_066260.1	1877034	1878123	XP_680822.1
NC_066260.1	1887582	1889791	XP_680823.1
NC_066260.1	1890249	1891108	XP_680824.1
NC_066260.1	1891276	1892474	XP_680825.1
NC_066260.1	1893000	1895287	XP_680826.1
NC_066260.1	1898243	1898919	XP_680827.1
NC_066260.1	1898976	1900464	XP_680828.1
NC_066260.1	1901948	1903528	XP_680829.1
NC_066260.1	1903799	1904374	XP_680830.1
NC_066260.1	1904744	1906236	XP_680831.1
NC_066260.1	1907183	1910489	XP_680832.1
NC_066260.1	1911668	1913020	XP_680833.2
NC_066260.1	1913534	1915389	XP_680834.1
NC_066260.1	1915548	1917720	XP_680835.1
NC_066260.1	1918455	1919354	XP_680836.1
NC_066260.1	1919810	1921578	XP_680837.1
NC_066260.1	1921923	1923039	XP_680838.1
NC_066260.1	1923168	1925299	XP_680839.1
NC_066260.1	1927034	1929925	XP_680840.1
NC_066260.1	1930719	1937591	XP_680841.1
NC_066260.1	1941204	1943394	XP_050467983.1
NC_066260.1	1943711	1945289	XP_680842.2
NC_066260.1	1946749	1947299	XP_680843.1
NC_066260.1	1948036	1949572	XP_680844.1
NC_066260.1	1950693	1954542	XP_680845.1
NC_066260.1	1956428	1958379	XP_050467984.1
NC_066260.1	1959097	1960328	XP_680847.1
NC_066260.1	1960913	1961688	XP_680848.1
NC_066260.1	1964058	1965454	XP_680849.1
NC_066260.1	1970339	1972133	XP_050467985.1
NC_066260.1	1973291	1978234	XP_050467986.1
NC_066260.1	1979668	1980796	XP_680851.1
NC_066260.1	1981214	1983664	XP_680852.1
NC_066260.1	1988140	1989865	XP_680853.1
NC_066260.1	1991283	1992654	XP_680854.1
NC_066260.1	1993821	1994597	XP_680855.1
NC_066260.1	1997490	1998701	XP_680856.1
NC_066260.1	1998711	1999964	XP_680857.1
NC_066260.1	2001192	2004384	XP_050467987.1
NC_066260.1	2004659	2005309	XP_050467988.1
NC_066260.1	2005794	2008394	XP_680858.2
NC_066260.1	2008712	2010796	XP_050467989.1
NC_066260.1	2011340	2012141	XP_680859.1
NC_066260.1	2012950	2014828	XP_680860.1
NC_066260.1	2015379	2019180	XP_050467990.1
NC_066260.1	2015464	2016121	XP_050467991.1
NC_066260.1	2020740	2022550	XP_050467992.1
NC_066260.1	2022941	2024395	XP_680862.2
NC_066260.1	2024803	2025472	XP_680863.1
NC_066260.1	2026497	2027531	XP_680864.1
NC_066260.1	2029593	2031938	XP_050467993.1
NC_066260.1	2033244	2035629	XP_680866.1
NC_066260.1	2036725	2037619	XP_680867.1
NC_066260.1	2041835	2042354	XP_680868.1
NC_066260.1	2044830	2049620	XP_680869.1
NC_066260.1	2050591	2051712	XP_680870.1
NC_066260.1	2052686	2053729	XP_050467994.1
NC_066260.1	2054095	2055077	XP_680872.1
NC_066260.1	2056238	2059728	XP_680873.2
NC_066260.1	2060055	2061360	XP_680874.1
NC_066260.1	2063269	2065296	XP_050467995.1
NC_066260.1	2065588	2066446	XP_050467996.1
NC_066260.1	2066726	2067748	XP_050467997.1
NC_066260.1	2070644	2072042	XP_680876.1
NC_066260.1	2074043	2075199	XP_680877.1
NC_066260.1	2075736	2079966	XP_680878.1
NC_066260.1	2081214	2084204	XP_680879.1
NC_066260.1	2084436	2085568	XP_050467998.1
NC_066260.1	2085949	2087013	XP_680881.1
NC_066260.1	2087525	2090213	XP_680882.1
NC_066260.1	2090822	2092285	XP_680883.1
NC_066260.1	2094027	2095373	XP_680884.1
NC_066260.1	2095985	2098286	XP_680885.1
NC_066260.1	2098768	2099506	XP_680886.1
NC_066260.1	2099961	2101847	XP_680887.1
NC_066260.1	2102894	2103804	XP_680888.1
NC_066260.1	2106941	2108064	XP_050467999.1
NC_066260.1	2108089	2109793	XP_680889.2
NC_066260.1	2109990	2111370	XP_680890.1
NC_066260.1	2112970	2114455	XP_680891.1
NC_066260.1	2115210	2116197	XP_680892.2
NC_066260.1	2116843	2117497	XP_050468000.1
NC_066260.1	2117925	2119698	XP_680893.1
NC_066260.1	2122726	2124874	XP_050468001.1
NC_066260.1	2127901	2130407	XP_680895.1
NC_066260.1	2131518	2133814	XP_050468002.1
NC_066260.1	2133864	2134508	XP_680896.2
NC_066260.1	2135537	2137583	XP_050468003.1
NC_066260.1	2137782	2138324	XP_680898.1
NC_066260.1	2138553	2140231	XP_680899.1
NC_066260.1	2140496	2142574	XP_680900.1
NC_066260.1	2146058	2147641	XP_680901.1
NC_066260.1	2148333	2149496	XP_680902.1
NC_066260.1	2149993	2152090	XP_680903.1
NC_066260.1	2153277	2154034	XP_680904.2
NC_066260.1	2154007	2155225	XP_680905.1
NC_066260.1	2156321	2165887	XP_680906.1
NC_066260.1	2166842	2167822	XP_680907.1
NC_066260.1	2169962	2171235	XP_680908.1
NC_066260.1	2172469	2174130	XP_680909.1
NC_066260.1	2175682	2178006	XP_680910.1
NC_066260.1	2179483	2180895	XP_680911.1
NC_066260.1	2183046	2184091	XP_680912.1
NC_066260.1	2184471	2186475	XP_680913.1
NC_066260.1	2187249	2187703	XP_680914.1
NC_066260.1	2189163	2190416	XP_680915.1
NC_066260.1	2190980	2192601	XP_680916.2
NC_066260.1	2192944	2193411	XP_050468004.1
NC_066260.1	2195314	2195559	XP_050468005.1
NC_066260.1	2197606	2199298	XP_680917.1
NC_066260.1	2200408	2201454	XP_680918.2
NC_066260.1	2202841	2207968	XP_680919.1
NC_066260.1	2208173	2209853	XP_680920.1
NC_066260.1	2212459	2214699	XP_680921.1
NC_066260.1	2215388	2216993	XP_050468006.1
NC_066260.1	2217162	2218822	XP_680922.2
NC_066260.1	2218950	2219630	XP_050468007.1
NC_066260.1	2220367	2221351	XP_680923.1
NC_066260.1	2222985	2223621	XP_050468008.1
NC_066260.1	2223957	2226067	XP_680924.2
NC_066260.1	2226510	2227869	XP_680925.1
NC_066260.1	2231060	2232921	XP_680926.1
NC_066260.1	2235861	2237496	XP_050468009.1
NC_066260.1	2237609	2238759	XP_050468010.1
NC_066260.1	2239018	2240939	XP_680928.1
NC_066260.1	2242837	2244484	XP_050468011.1
NC_066260.1	2244811	2245804	XP_050468012.1
NC_066260.1	2246733	2249983	XP_680930.1
NC_066260.1	2250787	2252830	XP_680931.1
NC_066260.1	2252923	2254057	XP_680932.1
NC_066260.1	2254559	2255718	XP_050468013.1
NC_066260.1	2256166	2259624	XP_050468014.1
NC_066260.1	2261232	2262092	XP_680934.1
NC_066260.1	2263098	2265080	XP_680935.1
NC_066260.1	2267778	2269440	XP_680936.1
NC_066260.1	2269977	2270743	XP_050468015.1
NC_066260.1	2271140	2272762	XP_680938.1
NC_066260.1	2273745	2274273	XP_050468016.1
NC_066260.1	2275346	2276628	XP_680939.1
NC_066260.1	2277675	2278955	XP_680940.1
NC_066260.1	2279226	2280950	XP_680941.1
NC_066260.1	2281352	2282801	XP_680942.1
NC_066260.1	2283043	2284021	XP_680943.1
NC_066260.1	2284213	2285028	XP_680944.1
NC_066260.1	2285611	2290358	XP_680945.1
NC_066260.1	2291219	2293109	XP_680946.1
NC_066260.1	2294071	2298753	XP_680947.1
NC_066260.1	2299395	2300752	XP_680948.1
NC_066260.1	2301078	2303314	XP_680949.1
NC_066260.1	2304051	2305050	XP_680950.1
NC_066260.1	2305644	2306727	XP_050468017.1
NC_066260.1	2309552	2310605	XP_680952.1
NC_066260.1	2311552	2313402	XP_680953.1
NC_066260.1	2313638	2316637	XP_050468018.1
NC_066260.1	2316892	2318013	XP_050468019.1
NC_066260.1	2321665	2324170	XP_680955.1
NC_066260.1	2324919	2327496	XP_680956.1
NC_066260.1	2327905	2328792	XP_680957.2
NC_066260.1	2329302	2330091	XP_050468020.1
NC_066260.1	2330520	2332105	XP_680958.1
NC_066260.1	2333517	2334713	XP_680959.1
NC_066260.1	2335958	2337599	XP_680960.1
NC_066260.1	2337734	2338725	XP_680961.1
NC_066260.1	2340475	2341713	XP_050468021.1
NC_066260.1	2341744	2343595	XP_050468022.1
NC_066260.1	2344516	2345132	XP_050468023.1
NC_066260.1	2345294	2346037	XP_050468024.1
NC_066260.1	2346952	2348847	XP_050468025.1
NC_066260.1	2350384	2353404	XP_680965.1
NC_066260.1	2353746	2356357	XP_680966.1
NC_066260.1	2357352	2359242	XP_680967.1
NC_066260.1	2360822	2362385	XP_680968.1
NC_066260.1	2363516	2365793	XP_680969.1
NC_066260.1	2368046	2368564	XP_680970.1
NC_066260.1	2369819	2372774	XP_680971.1
NC_066260.1	2374412	2376218	XP_050468026.1
NC_066260.1	2376594	2377364	XP_680972.2
NC_066260.1	2378089	2380955	XP_050468027.1
NC_066260.1	2381122	2382829	XP_680974.1
NC_066260.1	2383131	2384722	XP_680975.1
NC_066260.1	2385007	2387410	XP_680976.1
NC_066260.1	2388825	2389843	XP_680977.2
NC_066260.1	2389795	2391430	XP_680978.2
NC_066260.1	2392768	2394109	XP_680979.1
NC_066260.1	2395539	2396811	XP_050468028.1
NC_066260.1	2397065	2398379	XP_680981.1
NC_066260.1	2399750	2401298	XP_050468029.1
NC_066260.1	2403074	2405851	XP_680983.1
NC_066260.1	2406663	2407986	XP_680984.1
NC_066260.1	2408379	2409117	XP_680985.1
NC_066260.1	2409830	2411066	XP_680986.1
NC_066260.1	2412297	2413348	XP_050468030.1
NC_066260.1	2413763	2415002	XP_680987.2
NC_066260.1	2415581	2416698	XP_680988.1
NC_066260.1	2419458	2420790	XP_680989.1
NC_066260.1	2421173	2423313	XP_680990.1
NC_066260.1	2423263	2424793	XP_680991.1
NC_066260.1	2425374	2427036	XP_680992.1
NC_066260.1	2427142	2427779	XP_680993.1
NC_066260.1	2428533	2429846	XP_680994.1
NC_066260.1	2430451	2434528	XP_680995.1
NC_066260.1	2435675	2438844	XP_680996.1
NC_066260.1	2447108	2448174	XP_680997.1
NC_066260.1	2450380	2455271	XP_680998.1
NC_066260.1	2456320	2460152	XP_050468031.1
NC_066260.1	2460629	2463167	XP_680999.2
NC_066260.1	2463733	2467067	XP_681000.1
NC_066260.1	2467492	2468730	XP_681001.2
NC_066260.1	2470814	2472527	XP_681002.1
NC_066260.1	2472748	2473028	XP_050468032.1
NC_066260.1	2477531	2479936	XP_050468033.1
NC_066260.1	2480219	2481371	XP_681004.1
NC_066260.1	2483817	2485933	XP_681005.1
NC_066260.1	2486538	2488264	XP_681006.1
NC_066260.1	2488929	2489451	XP_681007.1
NC_066260.1	2492345	2493583	XP_681008.1
NC_066260.1	2494496	2495949	XP_681010.1
NC_066260.1	2496383	2497132	XP_050468034.1
NC_066260.1	2498427	2501947	XP_050468035.1
NC_066260.1	2503628	2504700	XP_681011.1
NC_066260.1	2505586	2507135	XP_681012.1
NC_066260.1	2508190	2509586	XP_681013.1
NC_066260.1	2510409	2513920	XP_681014.2
NC_066260.1	2514323	2515136	XP_681015.2
NC_066260.1	2515572	2517675	XP_681016.1
NC_066260.1	2518081	2521245	XP_681017.1
NC_066260.1	2526319	2528711	XP_681018.1
NC_066260.1	2530544	2533751	XP_681019.1
NC_066260.1	2535331	2536840	XP_050468036.1
NC_066260.1	2537110	2540102	XP_681020.2
NC_066260.1	2540477	2542005	XP_681021.1
NC_066260.1	2542311	2544486	XP_050468037.1
NC_066260.1	2545089	2546303	XP_681023.1
NC_066260.1	2547282	2548281	XP_681024.1
NC_066260.1	2548514	2549836	XP_681025.1
NC_066260.1	2555206	2560302	XP_681026.1
NC_066260.1	2560985	2562249	XP_050468038.1
NC_066260.1	2562268	2563940	XP_050468039.1
NC_066260.1	2564317	2565932	XP_681029.1
NC_066260.1	2566246	2569107	XP_681030.1
NC_066260.1	2569339	2570716	XP_681031.1
NC_066260.1	2576621	2577950	XP_050468040.1
NC_066260.1	2578245	2580257	XP_050468041.1
NC_066260.1	2581148	2582363	XP_681033.1
NC_066260.1	2583374	2584734	XP_050468042.1
NC_066260.1	2585003	2585819	XP_681035.1
NC_066260.1	2586318	2587566	XP_681036.1
NC_066260.1	2587926	2590409	XP_681037.1
NC_066260.1	2591206	2591991	XP_681038.1
NC_066260.1	2592399	2593617	XP_681039.1
NC_066260.1	2594212	2594826	XP_681040.1
NC_066260.1	2595366	2597149	XP_681041.1
NC_066260.1	2598279	2600076	XP_681042.1
NC_066260.1	2602368	2603680	XP_681043.1
NC_066260.1	2604615	2605944	XP_681044.1
NC_066260.1	2607331	2609444	XP_681045.1
NC_066260.1	2609852	2611595	XP_681046.1
NC_066260.1	2612118	2613215	XP_681047.1
NC_066260.1	2614607	2616065	XP_681048.1
NC_066260.1	2617856	2618331	XP_681049.1
NC_066260.1	2618505	2619661	XP_681050.1
NC_066260.1	2620302	2621310	XP_681051.1
NC_066260.1	2622387	2627845	XP_681052.1
NC_066260.1	2628438	2629032	XP_050468043.1
NC_066260.1	2629926	2633379	XP_681053.2
NC_066260.1	2634113	2635631	XP_681054.1
NC_066260.1	2636616	2637137	XP_681055.1
NC_066260.1	2637360	2638609	XP_681056.1
NC_066260.1	2638958	2640686	XP_681057.1
NC_066260.1	2640936	2642703	XP_681058.1
NC_066260.1	2642988	2644571	XP_681059.1
NC_066260.1	2644563	2646091	XP_050468044.1
NC_066260.1	2646634	2648478	XP_050468045.1
NC_066260.1	2650870	2652915	XP_681061.1
NC_066260.1	2653018	2655824	XP_681062.1
NC_066260.1	2656685	2657558	XP_681063.1
NC_066260.1	2659931	2662106	XP_681064.1
NC_066260.1	2662215	2663315	XP_050468046.1
NC_066260.1	2664088	2665216	XP_681066.1
NC_066260.1	2665852	2667244	XP_681067.1
NC_066260.1	2667729	2668497	XP_681068.2
NC_066260.1	2671620	2673860	XP_681069.1
NC_066260.1	2674304	2675291	XP_681070.1
NC_066260.1	2677541	2677892	XP_050468047.1
NC_066260.1	2677940	2678119	XP_050468048.1
NC_066260.1	2678271	2679771	XP_681072.2
NC_066260.1	2681132	2683481	XP_050468049.1
NC_066260.1	2683666	2684937	XP_681074.1
NC_066260.1	2685051	2685946	XP_681075.1
NC_066260.1	2686144	2686858	XP_681076.1
NC_066260.1	2687667	2689224	XP_681077.2
NC_066260.1	2689373	2691009	XP_681078.1
NC_066260.1	2691168	2692383	XP_681079.1
NC_066260.1	2693583	2694482	XP_681080.1
NC_066260.1	2694516	2696532	XP_050468050.1
NC_066260.1	2696719	2697365	XP_050468051.1
NC_066260.1	2697457	2699083	XP_681082.2
NC_066260.1	2699087	2705073	XP_681083.1
NC_066260.1	2705567	2710295	XP_681084.1
NC_066260.1	2711230	2712436	XP_681085.1
NC_066260.1	2712586	2713211	XP_050468052.1
NC_066260.1	2713020	2714121	XP_681086.1
NC_066260.1	2714296	2715942	XP_050468053.1
NC_066260.1	2716871	2718154	XP_681088.2
NC_066260.1	2718655	2719957	XP_681089.1
NC_066260.1	2720148	2721270	XP_050468054.1
NC_066260.1	2721583	2721973	XP_681091.1
NC_066260.1	2723093	2724011	XP_681092.1
NC_066260.1	2724549	2727032	XP_681093.1
NC_066260.1	2726897	2733965	XP_050468055.1
NC_066260.1	2735089	2736410	XP_681095.1
NC_066260.1	2736762	2736935	XP_050468056.1
NC_066260.1	2738564	2739445	XP_681096.1
NC_066260.1	2740894	2742104	XP_681097.1
NC_066260.1	2743176	2745516	XP_681098.1
NC_066260.1	2746075	2747326	XP_681099.2
NC_066260.1	2750423	2751229	XP_681100.1
NC_066260.1	2751582	2753590	XP_681101.1
NC_066260.1	2756055	2756592	XP_681102.1
NC_066260.1	2757169	2759617	XP_681103.1
NC_066260.1	2761409	2761759	XP_681104.2
NC_066260.1	2761969	2762624	XP_050468057.1
NC_066260.1	2765277	2766675	XP_681105.1
NC_066260.1	2767850	2769444	XP_681106.1
NC_066260.1	2769668	2776511	XP_681107.1
NC_066260.1	2776550	2781749	XP_050468058.1
NC_066260.1	2785464	2785851	XP_050468059.1
NC_066260.1	2786521	2786835	XP_050468060.1
NC_066260.1	2789407	2789947	XP_681109.1
NC_066260.1	2792374	2793687	XP_681110.1
NC_066260.1	2796240	2800657	XP_681111.1
NC_066260.1	2801088	2801890	XP_681112.1
NC_066260.1	2803924	2804928	XP_050468061.1
NC_066260.1	2805210	2806345	XP_681113.2
NC_066260.1	2806855	2808776	XP_681114.1
NC_066260.1	2809367	2810262	XP_681115.1
NC_066260.1	2812708	2815381	XP_681116.1
NC_066260.1	2823405	2823651	XP_050468062.1
NC_066260.1	2824486	2825386	XP_050468063.1
NC_066260.1	2827578	2829190	XP_681117.1
NC_066260.1	2829703	2830358	XP_050468064.1
NC_066261.1	10570	11346	XP_681563.1
NC_066261.1	12464	14176	XP_681564.1
NC_066261.1	17416	18292	XP_681565.1
NC_066261.1	21418	22191	XP_681566.1
NC_066261.1	24140	25801	XP_681567.1
NC_066261.1	26643	27043	XP_050468065.1
NC_066261.1	27732	28991	XP_681568.1
NC_066261.1	30904	37074	XP_681569.1
NC_066261.1	39514	42260	XP_681570.1
NC_066261.1	43620	45541	XP_681571.1
NC_066261.1	45977	48561	XP_681572.1
NC_066261.1	48669	52513	XP_681573.1
NC_066261.1	58199	59123	XP_681574.1
NC_066261.1	60154	60785	XP_681575.1
NC_066261.1	61978	62845	XP_681576.1
NC_066261.1	67079	67536	XP_681577.1
NC_066261.1	70245	71926	XP_681578.2
NC_066261.1	77303	78824	XP_681579.1
NC_066261.1	81492	82370	XP_681580.1
NC_066261.1	86783	87471	XP_681581.1
NC_066261.1	90847	93075	XP_681582.1
NC_066261.1	95177	100164	XP_681583.1
NC_066261.1	100929	102448	XP_681584.1
NC_066261.1	103320	105093	XP_681585.1
NC_066261.1	105838	108483	XP_681586.1
NC_066261.1	108722	110462	XP_681587.1
NC_066261.1	111499	112793	XP_681588.1
NC_066261.1	113114	113567	XP_681589.1
NC_066261.1	114590	115560	XP_681590.1
NC_066261.1	115885	119437	XP_681591.1
NC_066261.1	122067	123563	XP_681592.1
NC_066261.1	125858	127793	XP_681593.1
NC_066261.1	128177	129577	XP_681594.1
NC_066261.1	131474	131869	XP_681595.1
NC_066261.1	134045	134849	XP_050468066.1
NC_066261.1	140133	141433	XP_681596.1
NC_066261.1	142055	143116	XP_681597.1
NC_066261.1	143978	145980	XP_681598.1
NC_066261.1	146151	147300	XP_681599.1
NC_066261.1	147447	148969	XP_681600.2
NC_066261.1	149188	150910	XP_050468067.1
NC_066261.1	151293	152347	XP_681601.1
NC_066261.1	154270	155044	XP_681602.1
NC_066261.1	155387	157377	XP_681603.1
NC_066261.1	158750	159605	XP_681604.2
NC_066261.1	159904	160889	XP_681605.1
NC_066261.1	161816	162137	XP_050468068.1
NC_066261.1	163527	164583	XP_681606.1
NC_066261.1	165043	166925	XP_050468069.1
NC_066261.1	167021	168328	XP_681608.1
NC_066261.1	169987	171964	XP_681609.1
NC_066261.1	172274	174208	XP_681610.1
NC_066261.1	174755	176350	XP_050468070.1
NC_066261.1	176553	177075	XP_681612.1
NC_066261.1	177439	182034	XP_681613.1
NC_066261.1	182410	184939	XP_050468071.1
NC_066261.1	186323	187719	XP_681615.2
NC_066261.1	188840	190818	XP_681616.1
NC_066261.1	191741	192771	XP_681617.1
NC_066261.1	194399	196034	XP_681618.1
NC_066261.1	196754	197310	XP_050468072.1
NC_066261.1	198756	200734	XP_681620.1
NC_066261.1	201277	202910	XP_681621.1
NC_066261.1	203802	204470	XP_681622.1
NC_066261.1	204616	205637	XP_681623.1
NC_066261.1	205902	207697	XP_681624.1
NC_066261.1	207855	209069	XP_681625.1
NC_066261.1	210035	212290	XP_681626.1
NC_066261.1	212727	214477	XP_050468073.1
NC_066261.1	214531	216043	XP_681628.1
NC_066261.1	217442	217773	XP_050468074.1
NC_066261.1	219660	220518	XP_681629.1
NC_066261.1	222409	224841	XP_681630.1
NC_066261.1	225055	226072	XP_681631.1
NC_066261.1	226806	228941	XP_050468075.1
NC_066261.1	229826	230586	XP_681633.1
NC_066261.1	231677	234335	XP_681634.1
NC_066261.1	239879	241211	XP_681635.1
NC_066261.1	242862	245885	XP_868885.1
NC_066261.1	250751	251777	XP_681636.1
NC_066261.1	251998	253724	XP_681637.1
NC_066261.1	254421	263196	XP_681638.1
NC_066261.1	264682	267113	XP_681639.1
NC_066261.1	268193	268538	XP_050468076.1
NC_066261.1	268824	270008	XP_681640.1
NC_066261.1	271311	272573	XP_681641.1
NC_066261.1	273665	274635	XP_681642.1
NC_066261.1	274714	277901	XP_681643.1
NC_066261.1	278369	278572	XP_050468077.1
NC_066261.1	278713	279232	XP_050468078.1
NC_066261.1	279428	280061	XP_681644.1
NC_066261.1	281482	282624	XP_681645.1
NC_066261.1	284160	285317	XP_681646.1
NC_066261.1	288949	290291	XP_681647.1
NC_066261.1	293944	296450	XP_681648.1
NC_066261.1	297038	297717	XP_681649.1
NC_066261.1	299433	301609	XP_681650.2
NC_066261.1	302520	303493	XP_681651.1
NC_066261.1	304398	312132	XP_681652.1
NC_066261.1	313290	314538	XP_681653.2
NC_066261.1	316369	316987	XP_681654.1
NC_066261.1	317941	318736	XP_050468079.1
NC_066261.1	320050	321100	XP_681655.2
NC_066261.1	324734	325429	XP_681656.1
NC_066261.1	328036	329465	XP_050468080.1
NC_066261.1	330137	331687	XP_681658.1
NC_066261.1	331835	332851	XP_681659.1
NC_066261.1	335355	337297	XP_681660.1
NC_066261.1	338136	340592	XP_681661.1
NC_066261.1	342425	342860	XP_681662.1
NC_066261.1	344208	345817	XP_681663.1
NC_066261.1	346144	347232	XP_681664.1
NC_066261.1	349857	350248	XP_050468081.1
NC_066261.1	351935	353854	XP_050468082.1
NC_066261.1	354416	355029	XP_681666.1
NC_066261.1	355392	356969	XP_681667.1
NC_066261.1	357487	361283	XP_681668.1
NC_066261.1	362199	364448	XP_681669.1
NC_066261.1	365196	367488	XP_681670.1
NC_066261.1	369915	370542	XP_681671.1
NC_066261.1	370955	371956	XP_681672.1
NC_066261.1	372396	373484	XP_681673.1
NC_066261.1	373949	375883	XP_681674.1
NC_066261.1	377687	378889	XP_681675.1
NC_066261.1	379761	381113	XP_050468083.1
NC_066261.1	382953	383223	XP_050468084.1
NC_066261.1	383587	385551	XP_681677.1
NC_066261.1	385917	387078	XP_681678.1
NC_066261.1	387280	389445	XP_681679.1
NC_066261.1	390560	392240	XP_681680.1
NC_066261.1	392715	404651	XP_681681.1
NC_066261.1	404934	407139	XP_681682.1
NC_066261.1	407964	410253	XP_681683.1
NC_066261.1	412215	412740	XP_050468085.1
NC_066261.1	415925	417319	XP_681684.1
NC_066261.1	417717	419514	XP_681685.1
NC_066261.1	419754	421638	XP_681686.1
NC_066261.1	421956	423609	XP_681687.1
NC_066261.1	423676	424190	XP_050468086.1
NC_066261.1	426471	427418	XP_681688.1
NC_066261.1	428727	429192	XP_681689.1
NC_066261.1	429576	430016	XP_050468087.1
NC_066261.1	430518	430993	XP_050468088.1
NC_066261.1	432510	434203	XP_681690.1
NC_066261.1	434365	435115	XP_681691.1
NC_066261.1	439072	440991	XP_681692.1
NC_066261.1	441535	443661	XP_681693.1
NC_066261.1	444061	445939	XP_681694.2
NC_066261.1	446309	446724	XP_050468089.1
NC_066261.1	447953	450478	XP_681695.1
NC_066261.1	452513	453193	XP_681696.1
NC_066261.1	454027	454766	XP_681697.1
NC_066261.1	455055	455600	XP_681698.1
NC_066261.1	455710	456332	XP_050468090.1
NC_066261.1	457831	459126	XP_681699.1
NC_066261.1	459385	461220	XP_681700.1
NC_066261.1	461353	463331	XP_681701.1
NC_066261.1	465445	467981	XP_050468091.1
NC_066261.1	469417	471523	XP_681703.1
NC_066261.1	472184	475104	XP_681704.1
NC_066261.1	474367	474619	XP_050468092.1
NC_066261.1	475980	476265	XP_050468093.1
NC_066261.1	476781	477650	XP_681705.1
NC_066261.1	477861	479582	XP_050468094.1
NC_066261.1	480218	481977	XP_681707.1
NC_066261.1	481991	483003	XP_681708.1
NC_066261.1	484526	485470	XP_050468095.1
NC_066261.1	485520	486672	XP_050468096.1
NC_066261.1	488217	490467	XP_681710.2
NC_066261.1	491232	491965	XP_681711.1
NC_066261.1	495173	496519	XP_681712.1
NC_066261.1	496762	498993	XP_681713.1
NC_066261.1	501586	501805	XP_050468097.1
NC_066261.1	502095	503681	XP_681714.1
NC_066261.1	506524	508015	XP_681715.1
NC_066261.1	508288	510482	XP_050468098.1
NC_066261.1	510869	512563	XP_681717.1
NC_066261.1	513901	517198	XP_681718.1
NC_066261.1	518432	525019	XP_681719.1
NC_066261.1	526234	527404	XP_681720.1
NC_066261.1	528459	528945	XP_681721.1
NC_066261.1	529593	530122	XP_050468099.1
NC_066261.1	533068	534119	XP_681722.1
NC_066261.1	534453	536819	XP_681723.1
NC_066261.1	537423	539975	XP_681724.1
NC_066261.1	543310	543892	XP_681725.1
NC_066261.1	544368	548121	XP_681726.1
NC_066261.1	550526	550919	XP_681727.1
NC_066261.1	552156	553948	XP_681728.1
NC_066261.1	554750	556757	XP_681729.1
NC_066261.1	557373	558691	XP_681730.1
NC_066261.1	559793	560879	XP_050468100.1
NC_066261.1	562367	563314	XP_681732.1
NC_066261.1	566260	567942	XP_681733.1
NC_066261.1	568402	571195	XP_681734.1
NC_066261.1	573636	574717	XP_681735.1
NC_066261.1	577902	579673	XP_681736.2
NC_066261.1	580999	585197	XP_681737.1
NC_066261.1	587106	589155	XP_050468101.1
NC_066261.1	589233	590480	XP_681739.1
NC_066261.1	590800	592147	XP_681740.1
NC_066261.1	592481	593646	XP_681741.1
NC_066261.1	594025	596320	XP_681742.1
NC_066261.1	597381	599224	XP_681743.1
NC_066261.1	600037	601278	XP_681744.1
NC_066261.1	601742	603568	XP_681745.1
NC_066261.1	604101	605788	XP_681746.1
NC_066261.1	607316	608789	XP_681747.1
NC_066261.1	609260	612022	XP_681748.1
NC_066261.1	616414	620944	XP_681749.1
NC_066261.1	622979	628708	XP_681750.1
NC_066261.1	631730	632651	XP_050468102.1
NC_066261.1	632991	634367	XP_050468103.1
NC_066261.1	639787	640521	XP_681752.1
NC_066261.1	643104	644556	XP_681753.1
NC_066261.1	645276	645539	XP_050468104.1
NC_066261.1	645909	647311	XP_681754.1
NC_066261.1	649257	651194	XP_050468105.1
NC_066261.1	652396	653410	XP_681756.1
NC_066261.1	653707	654520	XP_681757.1
NC_066261.1	655070	659494	XP_681758.1
NC_066261.1	663505	664418	XP_050468106.1
NC_066261.1	665776	666952	XP_681759.1
NC_066261.1	667475	668349	XP_681760.1
NC_066261.1	668569	669727	XP_681761.1
NC_066261.1	669960	671481	XP_681762.1
NC_066261.1	672028	674263	XP_681763.1
NC_066261.1	677611	680424	XP_681764.1
NC_066261.1	680682	681879	XP_681765.1
NC_066261.1	682154	682770	XP_681766.1
NC_066261.1	682931	685151	XP_681767.1
NC_066261.1	687647	689585	XP_681768.1
NC_066261.1	689699	690542	XP_681769.1
NC_066261.1	692327	694638	XP_681770.1
NC_066261.1	696168	697787	XP_681771.1
NC_066261.1	698215	698816	XP_050468107.1
NC_066261.1	699560	702394	XP_681773.1
NC_066261.1	703010	703639	XP_050468108.1
NC_066261.1	704942	706069	XP_868858.1
NC_066261.1	707553	708935	XP_868857.1
NC_066261.1	709922	710237	XP_050468109.1
NC_066261.1	712098	715182	XP_050468110.1
NC_066261.1	715761	718347	XP_681775.1
NC_066261.1	718652	720255	XP_681776.1
NC_066261.1	721631	722815	XP_681777.1
NC_066261.1	723622	725185	XP_681778.1
NC_066261.1	725598	727465	XP_681779.1
NC_066261.1	728288	729535	XP_681780.1
NC_066261.1	730568	731826	XP_681781.1
NC_066261.1	732112	735025	XP_681782.1
NC_066261.1	735414	736807	XP_681783.1
NC_066261.1	737457	738525	XP_681784.1
NC_066261.1	738741	740460	XP_681785.1
NC_066261.1	740486	741871	XP_681786.1
NC_066261.1	743423	744991	XP_681790.1
NC_066261.1	745368	746623	XP_681791.1
NC_066261.1	747049	748207	XP_681792.1
NC_066261.1	750737	753579	XP_681793.1
NC_066261.1	753721	755283	XP_681794.1
NC_066261.1	757469	758921	XP_681795.1
NC_066261.1	760505	761360	XP_681796.1
NC_066261.1	763358	764769	XP_050468111.1
NC_066261.1	765362	766673	XP_050468112.1
NC_066261.1	766851	768560	XP_681799.1
NC_066261.1	769232	770199	XP_681800.2
NC_066261.1	770289	771402	XP_681801.1
NC_066261.1	771897	772146	XP_050468113.1
NC_066261.1	773121	774058	XP_681802.1
NC_066261.1	778549	780564	XP_681803.1
NC_066261.1	782283	784239	XP_050468114.1
NC_066261.1	784394	786051	XP_681805.1
NC_066261.1	786916	789002	XP_050468115.1
NC_066261.1	792154	793778	XP_681807.1
NC_066261.1	796486	797095	XP_681808.1
NC_066261.1	798724	800901	XP_681809.1
NC_066261.1	801415	802192	XP_050468116.1
NC_066261.1	803218	805001	XP_681810.1
NC_066261.1	805460	806468	XP_681811.1
NC_066261.1	808495	809059	XP_681812.1
NC_066261.1	811427	813212	XP_050468117.1
NC_066261.1	813818	817284	XP_681814.1
NC_066261.1	817972	819581	XP_681815.1
NC_066261.1	819406	821831	XP_050468118.1
NC_066261.1	823805	825403	XP_681817.1
NC_066261.1	827265	827764	XP_050468119.1
NC_066261.1	829620	830820	XP_681818.1
NC_066261.1	831643	834524	XP_681819.1
NC_066261.1	835382	837577	XP_681820.1
NC_066261.1	837876	839132	XP_681821.1
NC_066261.1	841739	844077	XP_681822.1
NC_066261.1	844141	845025	XP_681823.1
NC_066261.1	846377	847641	XP_681824.1
NC_066261.1	847982	849923	XP_681825.1
NC_066261.1	850853	854175	XP_681826.1
NC_066261.1	855131	856963	XP_681827.1
NC_066261.1	857964	859221	XP_050468120.1
NC_066261.1	859933	861659	XP_050468121.1
NC_066261.1	861849	862861	XP_050468122.1
NC_066261.1	865968	867195	XP_681830.1
NC_066261.1	867509	873043	XP_681831.1
NC_066261.1	874543	875253	XP_681832.1
NC_066261.1	876243	877416	XP_681833.1
NC_066261.1	878158	879712	XP_681834.1
NC_066261.1	880361	881361	XP_681835.1
NC_066261.1	887135	888624	XP_050468123.1
NC_066261.1	890028	890659	XP_681837.1
NC_066261.1	890823	891592	XP_681838.1
NC_066261.1	893187	894536	XP_681839.1
NC_066261.1	897545	898256	XP_050468124.1
NC_066261.1	899559	900597	XP_681841.1
NC_066261.1	901216	902954	XP_681842.1
NC_066261.1	903265	904400	XP_681843.1
NC_066261.1	905636	906353	XP_050468125.1
NC_066261.1	906537	909053	XP_050468126.1
NC_066261.1	909493	909850	XP_050468127.1
NC_066261.1	910729	916739	XP_681845.1
NC_066261.1	920900	924292	XP_681846.1
NC_066261.1	924640	925584	XP_681847.1
NC_066261.1	930751	931498	XP_662698.1
NC_066261.1	932373	933144	XP_662699.1
NC_066261.1	934282	935563	XP_662700.2
NC_066261.1	940430	940645	XP_050468128.1
NC_066261.1	946586	948513	XP_662702.2
NC_066261.1	950904	952515	XP_050468129.1
NC_066261.1	953211	954762	XP_050468130.1
NC_066261.1	955252	956453	XP_662705.1
NC_066261.1	956765	960171	XP_050468131.1
NC_066261.1	960577	962610	XP_050468132.1
NC_066261.1	963757	966721	XP_050468133.1
NC_066261.1	967257	969941	XP_662709.1
NC_066261.1	969966	970551	XP_662710.1
NC_066261.1	971288	973814	XP_050468134.1
NC_066261.1	974014	976742	XP_662712.1
NC_066261.1	977858	978854	XP_662713.1
NC_066261.1	979450	982492	XP_662714.2
NC_066261.1	981674	983619	XP_050468135.1
NC_066261.1	985787	988540	XP_662716.1
NC_066261.1	988949	990251	XP_050468136.1
NC_066261.1	990449	991720	XP_662718.1
NC_066261.1	992913	994720	XP_662719.1
NC_066261.1	995304	996270	XP_662720.1
NC_066261.1	1003791	1004712	XP_662721.1
NC_066261.1	1005379	1007107	XP_662722.1
NC_066261.1	1007424	1008378	XP_662723.1
NC_066261.1	1008899	1009814	XP_662724.1
NC_066261.1	1011448	1012645	XP_050468137.1
NC_066261.1	1013139	1014362	XP_662726.1
NC_066261.1	1014389	1015728	XP_662727.1
NC_066261.1	1016244	1018449	XP_662728.1
NC_066261.1	1019247	1019999	XP_662729.1
NC_066261.1	1020226	1022904	XP_662730.1
NC_066261.1	1024125	1025282	XP_662731.1
NC_066261.1	1025491	1026302	XP_662732.1
NC_066261.1	1027303	1029788	XP_662733.1
NC_066261.1	1030924	1032517	XP_050468138.1
NC_066261.1	1033271	1033815	XP_662735.1
NC_066261.1	1034477	1035755	XP_050468139.1
NC_066261.1	1036513	1037864	XP_662737.1
NC_066261.1	1043351	1050365	XP_050468140.1
NC_066261.1	1050538	1051579	XP_662739.1
NC_066261.1	1052105	1052771	XP_662740.1
NC_066261.1	1053068	1055628	XP_662741.2
NC_066261.1	1055959	1057852	XP_050468141.1
NC_066261.1	1058044	1059933	XP_662742.1
NC_066261.1	1060166	1063139	XP_050468142.1
NC_066261.1	1063305	1064484	XP_050468143.1
NC_066261.1	1064627	1066191	XP_662744.1
NC_066261.1	1067146	1068627	XP_662745.1
NC_066261.1	1069119	1069793	XP_050468144.1
NC_066261.1	1069972	1071365	XP_050468145.1
NC_066261.1	1071771	1074467	XP_050468146.1
NC_066261.1	1074889	1075668	XP_050468147.1
NC_066261.1	1075708	1078737	XP_662748.2
NC_066261.1	1079406	1080337	XP_662749.1
NC_066261.1	1080951	1082663	XP_662750.1
NC_066261.1	1083019	1085596	XP_662751.2
NC_066261.1	1086242	1087050	XP_050468148.1
NC_066261.1	1087159	1088360	XP_050468149.1
NC_066261.1	1089013	1090432	XP_662753.1
NC_066261.1	1090708	1092461	XP_050468150.1
NC_066261.1	1092800	1093553	XP_050468151.1
NC_066261.1	1093891	1095670	XP_662755.1
NC_066261.1	1098919	1100616	XP_662756.2
NC_066261.1	1101492	1102237	XP_662757.2
NC_066261.1	1102649	1107246	XP_662758.1
NC_066261.1	1107878	1109642	XP_050468152.1
NC_066261.1	1109806	1111487	XP_050468153.1
NC_066261.1	1112530	1115618	XP_662761.1
NC_066261.1	1115931	1117098	XP_050468154.1
NC_066261.1	1117288	1118667	XP_050468155.1
NC_066261.1	1120825	1122714	XP_662763.1
NC_066261.1	1127404	1128530	XP_662764.1
NC_066261.1	1131826	1135139	XP_662765.1
NC_066261.1	1139255	1140868	XP_662766.1
NC_066261.1	1140986	1143072	XP_662767.1
NC_066261.1	1143332	1144977	XP_662768.1
NC_066261.1	1145581	1148012	XP_662769.1
NC_066261.1	1148215	1150357	XP_050468156.1
NC_066261.1	1157193	1161618	XP_662771.1
NC_066261.1	1162634	1166907	XP_662772.1
NC_066261.1	1168496	1171181	XP_662773.1
NC_066261.1	1174877	1177146	XP_662774.1
NC_066261.1	1178680	1179322	XP_662775.1
NC_066261.1	1181827	1182475	XP_662776.1
NC_066261.1	1184685	1186817	XP_662777.1
NC_066261.1	1188165	1189300	XP_050468157.1
NC_066261.1	1191937	1192160	XP_050468158.1
NC_066261.1	1193550	1193835	XP_050468159.1
NC_066261.1	1193878	1195408	XP_662779.1
NC_066261.1	1197419	1199111	XP_662780.1
NC_066261.1	1200112	1201420	XP_662781.1
NC_066261.1	1201930	1203121	XP_662782.1
NC_066261.1	1203286	1205205	XP_662783.1
NC_066261.1	1205615	1208261	XP_662784.1
NC_066261.1	1208953	1209706	XP_662785.1
NC_066261.1	1209964	1211463	XP_662786.1
NC_066261.1	1211817	1214618	XP_662787.1
NC_066261.1	1215282	1216426	XP_050468160.1
NC_066261.1	1216878	1218786	XP_662788.2
NC_066261.1	1219121	1221588	XP_662789.2
NC_066261.1	1222184	1224755	XP_662790.1
NC_066261.1	1225554	1227766	XP_662791.1
NC_066261.1	1228139	1229881	XP_662792.2
NC_066261.1	1231209	1232413	XP_662793.1
NC_066261.1	1233688	1235937	XP_662794.1
NC_066261.1	1236529	1237709	XP_662795.1
NC_066261.1	1238006	1240571	XP_662796.1
NC_066261.1	1240940	1242344	XP_662797.1
NC_066261.1	1243314	1246450	XP_662798.1
NC_066261.1	1246888	1247548	XP_662799.1
NC_066261.1	1248253	1250097	XP_050468161.1
NC_066261.1	1250252	1253609	XP_662801.1
NC_066261.1	1253924	1255841	XP_662802.1
NC_066261.1	1256266	1257608	XP_662803.1
NC_066261.1	1257946	1259977	XP_050468162.1
NC_066261.1	1260261	1260657	XP_050468163.1
NC_066261.1	1261468	1262704	XP_662805.1
NC_066261.1	1264521	1265401	XP_662806.1
NC_066261.1	1268086	1268767	XP_662807.1
NC_066261.1	1269243	1270928	XP_662808.1
NC_066261.1	1271820	1273789	XP_662809.1
NC_066261.1	1276569	1277908	XP_662810.1
NC_066261.1	1278050	1279131	XP_662811.1
NC_066261.1	1279832	1282367	XP_662812.1
NC_066261.1	1282862	1284376	XP_662813.1
NC_066261.1	1284353	1285661	XP_050468164.1
NC_066261.1	1286465	1288932	XP_662814.1
NC_066261.1	1289755	1290132	XP_662815.1
NC_066261.1	1297988	1302500	XP_662816.1
NC_066261.1	1303013	1304397	XP_662817.1
NC_066261.1	1306615	1307894	XP_662818.1
NC_066261.1	1308793	1312237	XP_662819.1
NC_066261.1	1312544	1315970	XP_662820.1
NC_066261.1	1316529	1318418	XP_662821.1
NC_066261.1	1319771	1320095	XP_050468165.1
NC_066261.1	1321875	1323465	XP_662822.1
NC_066261.1	1324370	1325417	XP_662823.1
NC_066261.1	1325745	1329002	XP_050468166.1
NC_066261.1	1329126	1334094	XP_662825.1
NC_066261.1	1334359	1335648	XP_662826.1
NC_066261.1	1335916	1337892	XP_662827.1
NC_066261.1	1338656	1340966	XP_662828.1
NC_066261.1	1341523	1344333	XP_662829.1
NC_066261.1	1345231	1346788	XP_662830.1
NC_066261.1	1351917	1352307	XP_050468167.1
NC_066261.1	1355619	1358383	XP_662831.1
NC_066261.1	1359363	1360667	XP_662832.1
NC_066261.1	1361237	1364136	XP_662833.1
NC_066261.1	1364409	1365393	XP_662834.1
NC_066261.1	1366038	1367151	XP_662835.1
NC_066261.1	1367244	1367949	XP_662836.1
NC_066261.1	1370222	1372321	XP_662837.1
NC_066261.1	1373006	1374755	XP_662838.1
NC_066261.1	1374863	1376405	XP_662839.1
NC_066261.1	1376932	1378359	XP_662840.1
NC_066261.1	1379648	1382191	XP_662841.1
NC_066261.1	1382883	1384596	XP_662842.1
NC_066261.1	1384733	1386038	XP_662843.1
NC_066261.1	1386216	1387020	XP_662844.1
NC_066261.1	1387240	1387625	XP_050468168.1
NC_066261.1	1388857	1390104	XP_662845.1
NC_066261.1	1392619	1397959	XP_662846.2
NC_066261.1	1398260	1398742	XP_050468169.1
NC_066261.1	1400666	1401335	XP_050468170.1
NC_066261.1	1401549	1403332	XP_662847.2
NC_066261.1	1404004	1405427	XP_662848.1
NC_066261.1	1413707	1414043	XP_050468171.1
NC_066261.1	1414653	1419101	XP_050468172.1
NC_066261.1	1419763	1420495	XP_050468173.1
NC_066261.1	1420828	1422043	XP_663400.2
NC_066261.1	1422405	1423038	XP_050468174.1
NC_066261.1	1423098	1427094	XP_663399.1
NC_066261.1	1430263	1433230	XP_050468175.1
NC_066261.1	1433393	1434246	XP_050468176.1
NC_066261.1	1434343	1435653	XP_663397.1
NC_066261.1	1436213	1437249	XP_050468177.1
NC_066261.1	1437753	1438140	XP_663395.1
NC_066261.1	1438979	1440908	XP_663394.2
NC_066261.1	1440944	1442314	XP_663393.1
NC_066261.1	1442625	1443444	XP_663392.2
NC_066261.1	1444090	1448450	XP_663391.2
NC_066261.1	1449135	1451399	XP_663390.1
NC_066261.1	1451706	1452622	XP_663389.1
NC_066261.1	1452763	1453791	XP_663388.1
NC_066261.1	1453923	1454905	XP_050468178.1
NC_066261.1	1455222	1456300	XP_663387.2
NC_066261.1	1456375	1457499	XP_663386.1
NC_066261.1	1457704	1458272	XP_050468179.1
NC_066261.1	1458970	1460229	XP_050468180.1
NC_066261.1	1460400	1462895	XP_663384.1
NC_066261.1	1464650	1465512	XP_050468181.1
NC_066261.1	1465586	1466345	XP_663383.2
NC_066261.1	1466494	1467900	XP_663382.1
NC_066261.1	1468137	1469420	XP_663381.1
NC_066261.1	1469658	1470133	XP_050468182.1
NC_066261.1	1469658	1473616	XP_663380.1
NC_066261.1	1474349	1476956	XP_663379.2
NC_066261.1	1479100	1484874	XP_050468183.1
NC_066261.1	1485302	1489658	XP_050468184.1
NC_066261.1	1490053	1492242	XP_050468185.1
NC_066261.1	1493001	1494138	XP_050468186.1
NC_066261.1	1494302	1495612	XP_663376.2
NC_066261.1	1496037	1497103	XP_050468187.1
NC_066261.1	1497437	1498286	XP_663375.1
NC_066261.1	1498649	1500052	XP_050468188.1
NC_066261.1	1501677	1502205	XP_663373.2
NC_066261.1	1502209	1503245	XP_050468189.1
NC_066261.1	1503558	1505004	XP_663372.1
NC_066261.1	1505199	1506124	XP_050468190.1
NC_066261.1	1506812	1508610	XP_050468191.1
NC_066261.1	1508658	1509061	XP_050468192.1
NC_066261.1	1510864	1511458	XP_663369.1
NC_066261.1	1511951	1514642	XP_663368.1
NC_066261.1	1515290	1517345	XP_050468193.1
NC_066261.1	1518978	1519727	XP_663366.1
NC_066261.1	1520005	1520777	XP_663365.1
NC_066261.1	1520980	1522599	XP_050468194.1
NC_066261.1	1524023	1526903	XP_663363.1
NC_066261.1	1527869	1529423	XP_663362.1
NC_066261.1	1531198	1533077	XP_663361.1
NC_066261.1	1533353	1533683	XP_050468195.1
NC_066261.1	1535541	1535896	XP_050468196.1
NC_066261.1	1538011	1538479	XP_050468197.1
NC_066261.1	1540109	1542100	XP_663359.1
NC_066261.1	1542222	1542656	XP_050468198.1
NC_066261.1	1542728	1544738	XP_050468199.1
NC_066261.1	1545051	1546004	XP_663357.1
NC_066261.1	1546872	1547738	XP_663356.1
NC_066261.1	1547966	1551278	XP_663355.1
NC_066261.1	1551872	1553462	XP_663354.1
NC_066261.1	1555578	1557056	XP_663353.1
NC_066261.1	1557292	1559880	XP_663352.1
NC_066261.1	1560098	1561553	XP_050468200.1
NC_066261.1	1562181	1564450	XP_663350.1
NC_066261.1	1564652	1565949	XP_663349.2
NC_066261.1	1566171	1568434	XP_050468201.1
NC_066261.1	1569332	1572852	XP_663347.2
NC_066261.1	1573734	1575404	XP_663346.1
NC_066261.1	1575753	1576921	XP_663345.1
NC_066261.1	1577229	1579150	XP_663344.1
NC_066261.1	1580613	1583557	XP_663343.1
NC_066261.1	1583741	1585112	XP_050468202.1
NC_066261.1	1584968	1586567	XP_050468203.1
NC_066261.1	1586971	1587957	XP_663340.1
NC_066261.1	1588310	1591032	XP_663339.1
NC_066261.1	1591716	1593583	XP_663338.1
NC_066261.1	1595554	1597930	XP_663337.1
NC_066261.1	1598746	1600162	XP_663336.1
NC_066261.1	1600502	1601972	XP_663335.1
NC_066261.1	1602396	1605488	XP_663334.2
NC_066261.1	1606576	1607410	XP_663333.1
NC_066261.1	1616567	1620779	XP_663332.1
NC_066261.1	1621067	1622321	XP_663331.1
NC_066261.1	1623911	1626292	XP_663330.1
NC_066261.1	1626669	1628531	XP_663329.1
NC_066261.1	1628871	1629861	XP_663328.1
NC_066261.1	1629981	1631281	XP_663327.1
NC_066261.1	1631928	1633835	XP_663326.1
NC_066261.1	1634229	1636522	XP_663325.1
NC_066261.1	1636700	1638279	XP_050468204.1
NC_066261.1	1638320	1639468	XP_663323.1
NC_066261.1	1639848	1641581	XP_663322.1
NC_066261.1	1641932	1645667	XP_663321.1
NC_066261.1	1646208	1648824	XP_663320.1
NC_066261.1	1649248	1650383	XP_663319.1
NC_066261.1	1650562	1653221	XP_663318.1
NC_066261.1	1655006	1657253	XP_663317.1
NC_066261.1	1658150	1659916	XP_663316.2
NC_066261.1	1660043	1661330	XP_663315.2
NC_066261.1	1661577	1663928	XP_663314.2
NC_066261.1	1666140	1667984	XP_663313.1
NC_066261.1	1670528	1672494	XP_663312.1
NC_066261.1	1672815	1673862	XP_050468205.1
NC_066261.1	1675159	1676444	XP_050468206.1
NC_066261.1	1676764	1678034	XP_663310.2
NC_066261.1	1678640	1680314	XP_663309.1
NC_066261.1	1680589	1681630	XP_663308.1
NC_066261.1	1681885	1682859	XP_663307.2
NC_066261.1	1683370	1685170	XP_663306.1
NC_066261.1	1685583	1687140	XP_663305.1
NC_066261.1	1690151	1690939	XP_663304.1
NC_066261.1	1691565	1692468	XP_663303.2
NC_066261.1	1693137	1694468	XP_663302.1
NC_066261.1	1694697	1695998	XP_663301.2
NC_066261.1	1697500	1699471	XP_050468207.1
NC_066261.1	1702387	1703665	XP_663299.1
NC_066261.1	1703933	1706139	XP_663298.1
NC_066261.1	1706803	1707843	XP_663297.1
NC_066261.1	1708284	1710366	XP_050468208.1
NC_066261.1	1710620	1712529	XP_663295.2
NC_066261.1	1713373	1715636	XP_663294.1
NC_066261.1	1717846	1719915	XP_663293.1
NC_066261.1	1721683	1723479	XP_663292.1
NC_066261.1	1723823	1725509	XP_663291.1
NC_066261.1	1725738	1726771	XP_663290.1
NC_066261.1	1726895	1727622	XP_663289.1
NC_066261.1	1727818	1729073	XP_663288.1
NC_066261.1	1729643	1730820	XP_663287.1
NC_066261.1	1730988	1733028	XP_663286.1
NC_066261.1	1733360	1734534	XP_663285.1
NC_066261.1	1734917	1735948	XP_663284.1
NC_066261.1	1736697	1737549	XP_050468209.1
NC_066261.1	1737875	1740048	XP_663282.2
NC_066261.1	1740942	1743851	XP_663281.1
NC_066261.1	1744327	1746352	XP_663280.1
NC_066261.1	1746679	1748695	XP_663279.1
NC_066261.1	1749400	1751613	XP_663278.1
NC_066261.1	1757832	1759348	XP_663276.2
NC_066261.1	1759838	1763019	XP_050468210.1
NC_066261.1	1765407	1766306	XP_663274.1
NC_066261.1	1767331	1771157	XP_050468211.1
NC_066261.1	1772004	1773933	XP_050468212.1
NC_066261.1	1774882	1776395	XP_663272.2
NC_066261.1	1776911	1779111	XP_663271.1
NC_066261.1	1780106	1780552	XP_050468213.1
NC_066261.1	1780582	1781840	XP_050468214.1
NC_066261.1	1781967	1783681	XP_663269.1
NC_066261.1	1784415	1785737	XP_663268.1
NC_066261.1	1787162	1788743	XP_663267.1
NC_066261.1	1789046	1791617	XP_663266.1
NC_066261.1	1791762	1792843	XP_050468215.1
NC_066261.1	1793129	1794525	XP_050468216.1
NC_066261.1	1796306	1798261	XP_663264.1
NC_066261.1	1804762	1805403	XP_050468217.1
NC_066261.1	1808018	1809114	XP_663263.1
NC_066261.1	1810273	1812235	XP_663262.1
NC_066261.1	1812983	1814348	XP_663261.2
NC_066261.1	1814611	1816385	XP_663260.1
NC_066261.1	1817375	1819320	XP_050468218.1
NC_066261.1	1821409	1821837	XP_663258.1
NC_066261.1	1821940	1823319	XP_663257.1
NC_066261.1	1824250	1828517	XP_663256.1
NC_066261.1	1828992	1831198	XP_663255.2
NC_066261.1	1831726	1833443	XP_050468219.1
NC_066261.1	1836885	1842673	XP_663253.1
NC_066261.1	1843720	1846334	XP_663252.1
NC_066261.1	1847320	1848220	XP_663251.1
NC_066261.1	1848801	1850296	XP_663250.1
NC_066261.1	1850295	1851284	XP_663249.2
NC_066261.1	1851588	1852660	XP_050468220.1
NC_066261.1	1853155	1854863	XP_663248.2
NC_066261.1	1855822	1859437	XP_663247.1
NC_066261.1	1859892	1861146	XP_663246.1
NC_066261.1	1861827	1863854	XP_663245.1
NC_066261.1	1864190	1865018	XP_050468221.1
NC_066261.1	1865685	1869112	XP_663244.1
NC_066261.1	1870264	1871935	XP_663243.1
NC_066261.1	1872227	1873250	XP_663242.1
NC_066261.1	1873843	1874822	XP_663241.1
NC_066261.1	1875604	1878062	XP_050468222.1
NC_066261.1	1878579	1881645	XP_050468223.1
NC_066261.1	1883854	1885825	XP_663238.1
NC_066261.1	1886234	1888762	XP_663237.1
NC_066261.1	1891192	1891945	XP_663236.1
NC_066261.1	1893206	1897044	XP_663235.1
NC_066261.1	1897334	1899606	XP_663234.1
NC_066261.1	1899808	1901663	XP_663233.1
NC_066261.1	1901939	1903770	XP_663232.2
NC_066261.1	1904244	1910809	XP_663231.1
NC_066261.1	1911592	1914393	XP_663230.1
NC_066261.1	1917516	1918492	XP_663229.1
NC_066261.1	1920120	1924209	XP_663228.1
NC_066261.1	1924461	1926269	XP_050468224.1
NC_066261.1	1926897	1928618	XP_050468225.1
NC_066261.1	1929535	1931135	XP_663225.1
NC_066261.1	1933640	1935420	XP_663224.1
NC_066261.1	1936174	1938933	XP_663223.1
NC_066261.1	1939475	1940302	XP_663222.2
NC_066261.1	1940740	1942327	XP_663221.1
NC_066261.1	1943064	1944760	XP_663220.1
NC_066261.1	1945157	1948335	XP_663219.1
NC_066261.1	1950607	1952827	XP_663218.1
NC_066261.1	1953397	1957683	XP_663217.1
NC_066261.1	1958293	1960069	XP_663216.2
NC_066261.1	1960623	1961675	XP_663215.1
NC_066261.1	1963028	1967466	XP_663214.1
NC_066261.1	1967828	1969707	XP_050468226.1
NC_066261.1	1970177	1972198	XP_663213.1
NC_066261.1	1972559	1974250	XP_663212.1
NC_066261.1	1974269	1975502	XP_868856.1
NC_066261.1	1975888	1978385	XP_868855.1
NC_066261.1	1981854	1982310	XP_050468227.1
NC_066261.1	1982869	1988890	XP_663211.1
NC_066261.1	1990086	1993023	XP_663210.1
NC_066261.1	1994902	1995369	XP_050468228.1
NC_066261.1	1996273	1997761	XP_663208.1
NC_066261.1	1999494	2003029	XP_663207.1
NC_066261.1	2006815	2008556	XP_050468229.1
NC_066261.1	2010773	2011710	XP_050468230.1
NC_066261.1	2013241	2013688	XP_050468231.1
NC_066261.1	2014809	2016733	XP_050468232.1
NC_066261.1	2017088	2018789	XP_663205.1
NC_066261.1	2018991	2020949	XP_663204.2
NC_066261.1	2021182	2024060	XP_663203.1
NC_066261.1	2024880	2026266	XP_663202.1
NC_066261.1	2026450	2027961	XP_663201.1
NC_066261.1	2027904	2029569	XP_663200.1
NC_066261.1	2030271	2033822	XP_663199.1
NC_066261.1	2034001	2035486	XP_663198.1
NC_066261.1	2036112	2038763	XP_663197.1
NC_066261.1	2040612	2043534	XP_663196.1
NC_066261.1	2044743	2046473	XP_663195.1
NC_066261.1	2046658	2048320	XP_663194.1
NC_066261.1	2048493	2051244	XP_663193.1
NC_066261.1	2052499	2055431	XP_050468233.1
NC_066261.1	2055984	2057070	XP_663191.1
NC_066261.1	2057893	2059249	XP_663190.2
NC_066261.1	2060049	2061488	XP_050468234.1
NC_066261.1	2062326	2063738	XP_663188.1
NC_066261.1	2068103	2068554	XP_050468235.1
NC_066261.1	2069477	2070552	XP_050468236.1
NC_066261.1	2072272	2072717	XP_050468237.1
NC_066261.1	2073449	2075059	XP_663186.1
NC_066261.1	2077005	2078373	XP_663185.1
NC_066261.1	2078750	2080293	XP_663184.1
NC_066261.1	2081064	2090746	XP_663183.1
NC_066261.1	2091475	2093812	XP_663182.1
NC_066261.1	2094023	2095009	XP_663181.1
NC_066261.1	2095421	2096961	XP_663180.2
NC_066261.1	2097873	2101102	XP_663179.1
NC_066261.1	2103286	2104117	XP_663178.1
NC_066261.1	2106211	2108905	XP_663177.1
NC_066261.1	2109723	2113102	XP_663176.1
NC_066261.1	2113695	2117274	XP_663175.1
NC_066261.1	2117627	2120844	XP_663174.1
NC_066261.1	2121145	2123137	XP_663173.1
NC_066261.1	2123429	2126390	XP_663172.1
NC_066261.1	2128565	2129322	XP_663171.2
NC_066261.1	2131813	2133639	XP_663170.1
NC_066261.1	2135994	2137053	XP_663169.1
NC_066261.1	2138264	2140177	XP_663168.1
NC_066261.1	2141038	2142635	XP_663167.1
NC_066261.1	2145120	2147048	XP_663166.2
NC_066261.1	2147809	2148587	XP_050468238.1
NC_066261.1	2148995	2150075	XP_050468239.1
NC_066261.1	2150297	2151335	XP_663164.2
NC_066261.1	2151362	2152846	XP_050468240.1
NC_066261.1	2153313	2155093	XP_663163.1
NC_066261.1	2155929	2157577	XP_663162.1
NC_066261.1	2159638	2160788	XP_663161.2
NC_066261.1	2161244	2162045	XP_663160.1
NC_066261.1	2162561	2164276	XP_663159.2
NC_066261.1	2166754	2168453	XP_050468241.1
NC_066261.1	2168929	2171253	XP_663158.2
NC_066261.1	2172284	2173985	XP_663157.2
NC_066261.1	2175672	2176903	XP_663156.2
NC_066261.1	2176919	2179182	XP_050468242.1
NC_066261.1	2181413	2183371	XP_663155.1
NC_066261.1	2183748	2185279	XP_663154.1
NC_066261.1	2186917	2188896	XP_663153.1
NC_066261.1	2189477	2190329	XP_050468243.1
NC_066261.1	2190466	2192875	XP_050468244.1
NC_066261.1	2194541	2195939	XP_663151.1
NC_066261.1	2196906	2200473	XP_663150.1
NC_066261.1	2200643	2202155	XP_663149.1
NC_066261.1	2202583	2203384	XP_663148.1
NC_066261.1	2203856	2204320	XP_663147.1
NC_066261.1	2204846	2206448	XP_663146.1
NC_066261.1	2209451	2211128	XP_663144.1
NC_066261.1	2212207	2213415	XP_663143.1
NC_066261.1	2216963	2217635	XP_663142.1
NC_066261.1	2221510	2222753	XP_050468245.1
NC_066261.1	2222840	2223700	XP_663141.2
NC_066261.1	2224058	2225391	XP_663140.1
NC_066261.1	2225543	2227823	XP_663139.1
NC_066261.1	2228913	2230115	XP_663138.1
NC_066261.1	2230586	2233019	XP_050468246.1
NC_066261.1	2234159	2235032	XP_663136.1
NC_066261.1	2235456	2237458	XP_663135.1
NC_066261.1	2237644	2238448	XP_663134.1
NC_066261.1	2239011	2240960	XP_663133.1
NC_066261.1	2243640	2246486	XP_050468247.1
NC_066261.1	2247402	2247746	XP_050468248.1
NC_066261.1	2248373	2251671	XP_050468249.1
NC_066261.1	2252176	2255237	XP_050468250.1
NC_066261.1	2254947	2256125	XP_050468251.1
NC_066261.1	2256563	2257436	XP_663130.1
NC_066261.1	2258525	2261773	XP_050468252.1
NC_066261.1	2262124	2263371	XP_050468253.1
NC_066261.1	2263640	2266168	XP_663127.1
NC_066261.1	2266988	2267678	XP_663126.1
NC_066261.1	2268529	2271767	XP_663125.1
NC_066261.1	2272201	2273581	XP_050468254.1
NC_066261.1	2273999	2274691	XP_663123.1
NC_066261.1	2274921	2275985	XP_663122.1
NC_066261.1	2276728	2280334	XP_663121.1
NC_066261.1	2282024	2284771	XP_050468255.1
NC_066261.1	2288679	2291195	XP_050468256.1
NC_066261.1	2291811	2293357	XP_663119.2
NC_066261.1	2293882	2299084	XP_663118.1
NC_066261.1	2299374	2302160	XP_663117.1
NC_066261.1	2302866	2303570	XP_663116.1
NC_066261.1	2305522	2306812	XP_663115.1
NC_066261.1	2307435	2308665	XP_663114.1
NC_066261.1	2309702	2310575	XP_050468257.1
NC_066261.1	2310637	2312105	XP_663113.1
NC_066261.1	2313902	2315895	XP_663112.1
NC_066261.1	2320387	2322294	XP_663111.1
NC_066261.1	2322948	2324000	XP_663110.1
NC_066261.1	2325260	2327159	XP_663109.1
NC_066261.1	2329885	2331736	XP_663108.1
NC_066261.1	2332634	2334527	XP_663107.1
NC_066261.1	2335169	2336639	XP_663106.1
NC_066261.1	2338241	2339643	XP_663105.1
NC_066261.1	2340436	2341662	XP_663104.1
NC_066261.1	2342251	2348675	XP_663103.1
NC_066261.1	2349136	2350214	XP_663102.1
NC_066261.1	2350561	2351900	XP_663101.1
NC_066261.1	2352665	2354833	XP_663100.1
NC_066261.1	2354938	2356117	XP_663099.1
NC_066261.1	2356850	2358633	XP_663098.1
NC_066261.1	2359140	2361126	XP_663097.1
NC_066261.1	2362760	2364724	XP_050468258.1
NC_066261.1	2365148	2371626	XP_663095.2
NC_066261.1	2372476	2374490	XP_050468259.1
NC_066261.1	2375631	2376970	XP_663093.1
NC_066261.1	2381614	2388110	XP_663092.1
NC_066261.1	2390517	2391592	XP_663091.1
NC_066261.1	2393371	2394470	XP_050468260.1
NC_066261.1	2394945	2396109	XP_663090.2
NC_066261.1	2396754	2401137	XP_663089.1
NC_066261.1	2402700	2403270	XP_663088.1
NC_066261.1	2405362	2409035	XP_663087.1
NC_066261.1	2409977	2411488	XP_050468261.1
NC_066261.1	2413431	2416227	XP_663085.1
NC_066261.1	2416876	2417679	XP_663084.1
NC_066261.1	2417801	2419171	XP_663083.1
NC_066261.1	2420949	2422120	XP_663082.1
NC_066261.1	2423303	2424757	XP_663081.1
NC_066261.1	2425642	2426674	XP_663080.1
NC_066261.1	2427367	2428608	XP_663079.1
NC_066261.1	2433754	2434554	XP_663078.1
NC_066261.1	2438691	2439378	XP_663077.1
NC_066261.1	2439943	2441171	XP_663076.1
NC_066261.1	2444420	2445459	XP_663075.1
NC_066261.1	2445751	2447578	XP_663074.1
NC_066261.1	2448088	2449225	XP_050468262.1
NC_066261.1	2449289	2450501	XP_663073.2
NC_066261.1	2451849	2452325	XP_663072.1
NC_066261.1	2452974	2454455	XP_663071.1
NC_066261.1	2458098	2461098	XP_663070.1
NC_066261.1	2463254	2465392	XP_663069.1
NC_066261.1	2466164	2467971	XP_663068.1
NC_066261.1	2471419	2472161	XP_050468263.1
NC_066261.1	2474582	2475799	XP_663067.1
NC_066261.1	2477596	2478243	XP_663066.1
NC_066261.1	2479743	2480943	XP_663065.1
NC_066261.1	2487595	2488148	XP_663063.1
NC_066261.1	2489084	2489739	XP_663062.1
NC_066261.1	2492432	2494238	XP_663061.1
NC_066261.1	2494508	2498152	XP_663060.1
NC_066261.1	2498403	2503997	XP_663059.1
NC_066261.1	2504392	2506158	XP_663058.1
NC_066261.1	2506689	2508236	XP_663057.1
NC_066261.1	2512307	2516632	XP_050468264.1
NC_066261.1	2516888	2518703	XP_663055.1
NC_066261.1	2519617	2522201	XP_050468265.1
NC_066261.1	2524406	2526596	XP_663053.1
NC_066261.1	2528018	2530488	XP_663052.1
NC_066261.1	2530733	2532706	XP_663051.1
NC_066261.1	2533206	2535949	XP_663050.1
NC_066261.1	2538602	2539292	XP_663049.1
NC_066261.1	2542010	2543419	XP_663048.1
NC_066261.1	2543676	2544708	XP_663047.1
NC_066261.1	2545031	2547394	XP_663046.1
NC_066261.1	2547723	2548833	XP_663045.1
NC_066261.1	2550836	2551838	XP_663044.1
NC_066261.1	2552297	2552744	XP_663043.1
NC_066261.1	2553126	2554912	XP_663042.1
NC_066261.1	2556373	2558027	XP_663041.1
NC_066261.1	2560790	2562291	XP_050468266.1
NC_066261.1	2562964	2566314	XP_663040.2
NC_066261.1	2568412	2570626	XP_663039.1
NC_066261.1	2570963	2572472	XP_663038.1
NC_066261.1	2573950	2575834	XP_663037.1
NC_066261.1	2576212	2577242	XP_663036.1
NC_066261.1	2577652	2579515	XP_663035.1
NC_066261.1	2581800	2583174	XP_663034.1
NC_066261.1	2583796	2585599	XP_663033.1
NC_066261.1	2587578	2588460	XP_663032.1
NC_066261.1	2591437	2593620	XP_663031.1
NC_066261.1	2595399	2596386	XP_663030.1
NC_066261.1	2596972	2598166	XP_663029.1
NC_066261.1	2598595	2599521	XP_663028.1
NC_066261.1	2601950	2603476	XP_663027.1
NC_066261.1	2604291	2604698	XP_050468267.1
NC_066261.1	2605313	2606808	XP_050468268.1
NC_066261.1	2607656	2609700	XP_663025.1
NC_066261.1	2610699	2613997	XP_663024.1
NC_066261.1	2616363	2617588	XP_663023.1
NC_066261.1	2617794	2618575	XP_663022.1
NC_066261.1	2619358	2619591	XP_050468269.1
NC_066261.1	2620631	2622556	XP_663021.1
NC_066261.1	2623034	2624163	XP_663020.1
NC_066261.1	2625156	2626656	XP_663019.1
NC_066261.1	2627383	2628601	XP_663018.1
NC_066261.1	2629527	2631753	XP_663017.1
NC_066261.1	2632082	2633695	XP_663016.1
NC_066261.1	2634184	2634983	XP_663015.1
NC_066261.1	2636053	2636668	XP_663014.1
NC_066261.1	2638449	2639876	XP_663013.1
NC_066261.1	2640626	2641141	XP_663012.1
NC_066261.1	2642713	2645470	XP_663011.1
NC_066261.1	2647331	2652635	XP_663010.1
NC_066261.1	2653485	2655485	XP_663009.1
NC_066261.1	2658766	2660500	XP_050468270.1
NC_066261.1	2661708	2665715	XP_663007.2
NC_066261.1	2667288	2668573	XP_663006.2
NC_066261.1	2671260	2671821	XP_663005.2
NC_066261.1	2675482	2677624	XP_663004.1
NC_066261.1	2680145	2681189	XP_663003.1
NC_066261.1	2684326	2685457	XP_663002.1
NC_066261.1	2686043	2688093	XP_663001.1
NC_066261.1	2689430	2690217	XP_663000.2
NC_066261.1	2695176	2697843	XP_662999.1
NC_066261.1	2698562	2700170	XP_662998.1
NC_066261.1	2700391	2701057	XP_662997.1
NC_066261.1	2702496	2705165	XP_050468271.1
NC_066261.1	2705906	2706525	XP_662995.1
NC_066261.1	2707064	2709826	XP_662994.1
NC_066261.1	2711797	2712241	XP_662993.1
NC_066261.1	2713331	2713866	XP_662992.1
NC_066261.1	2715105	2716266	XP_662991.1
NC_066261.1	2718296	2718871	XP_050468272.1
NC_066261.1	2718979	2720249	XP_662990.2
NC_066261.1	2723022	2723859	XP_662989.1
NC_066261.1	2725805	2726718	XP_662988.1
NC_066261.1	2728112	2730546	XP_662987.1
NC_066261.1	2731174	2732319	XP_662985.2
NC_066261.1	2733158	2734313	XP_662984.1
NC_066261.1	2736702	2738473	XP_662983.1
NC_066261.1	2740926	2743468	XP_662982.1
NC_066261.1	2745176	2746094	XP_662981.1
NC_066261.1	2748986	2750664	XP_662980.2
NC_066261.1	2751062	2752016	XP_662979.1
NC_066261.1	2752211	2753399	XP_662978.1
NC_066261.1	2754288	2755303	XP_050468273.1
NC_066261.1	2756303	2757285	XP_050468274.1
NC_066261.1	2758547	2760109	XP_662975.1
NC_066261.1	2761169	2763451	XP_662974.1
NC_066261.1	2765254	2767020	XP_662973.1
NC_066261.1	2767615	2768401	XP_662972.1
NC_066261.1	2769266	2771637	XP_662971.1
NC_066261.1	2772114	2772899	XP_662970.1
NC_066261.1	2773506	2774407	XP_662969.1
NC_066261.1	2775361	2778751	XP_662968.1
NC_066261.1	2779015	2780560	XP_662967.1
NC_066261.1	2782045	2782706	XP_662966.1
NC_066261.1	2783185	2785120	XP_662965.1
NC_066261.1	2786851	2788848	XP_050468275.1
NC_066261.1	2789470	2790103	XP_662963.1
NC_066261.1	2790399	2790989	XP_662962.1
NC_066261.1	2791797	2793397	XP_662961.1
NC_066261.1	2797250	2797542	XP_050468276.1
NC_066261.1	2798432	2799562	XP_662960.1
NC_066261.1	2802128	2803279	XP_662959.1
NC_066261.1	2804182	2805330	XP_662958.1
NC_066261.1	2808596	2809368	XP_662957.1
NC_066261.1	2810630	2812229	XP_050468277.1
NC_066261.1	2812875	2814319	XP_050468278.1
NC_066261.1	2814611	2815794	XP_050468279.1
NC_066261.1	2816048	2817034	XP_662954.1
NC_066261.1	2817960	2819188	XP_662953.1
NC_066261.1	2819424	2820666	XP_662952.1
NC_066261.1	2821783	2824509	XP_662951.1
NC_066261.1	2825104	2826595	XP_662950.1
NC_066261.1	2826789	2829078	XP_662949.1
NC_066261.1	2829693	2830596	XP_050468280.1
NC_066261.1	2831085	2834385	XP_662947.1
NC_066261.1	2835423	2837161	XP_662946.1
NC_066261.1	2838088	2838611	XP_662945.2
NC_066261.1	2842399	2843737	XP_662944.1
NC_066261.1	2843928	2845873	XP_050468281.1
NC_066261.1	2844982	2846664	XP_662942.1
NC_066261.1	2847247	2849898	XP_662941.1
NC_066261.1	2849898	2852287	XP_662940.2
NC_066261.1	2852567	2854904	XP_050468282.1
NC_066261.1	2856861	2858380	XP_050468283.1
NC_066261.1	2859736	2861403	XP_662938.1
NC_066261.1	2862032	2863510	XP_662937.1
NC_066261.1	2863690	2864387	XP_662936.1
NC_066261.1	2867658	2869008	XP_050468284.1
NC_066261.1	2871343	2871904	XP_662934.1
NC_066261.1	2872627	2874158	XP_662933.1
NC_066261.1	2875485	2876767	XP_662932.1
NC_066261.1	2877797	2880156	XP_662931.1
NC_066261.1	2880316	2881588	XP_662930.1
NC_066261.1	2882233	2882885	XP_662929.1
NC_066261.1	2886432	2888201	XP_050468285.1
NC_066261.1	2890060	2892199	XP_662927.1
NC_066261.1	2893341	2893720	XP_662926.1
NC_066261.1	2893919	2895801	XP_662925.1
NC_066261.1	2895905	2897594	XP_662924.1
NC_066261.1	2898068	2899145	XP_662923.1
NC_066261.1	2902421	2906616	XP_662922.1
NC_066261.1	2909331	2910255	XP_662921.1
NC_066261.1	2910838	2911541	XP_662920.1
NC_066261.1	2911907	2914524	XP_662919.1
NC_066261.1	2915298	2917307	XP_662918.1
NC_066261.1	2920296	2920792	XP_662917.1
NC_066261.1	2924743	2926188	XP_662916.1
NC_066261.1	2926601	2927224	XP_050468286.1
NC_066261.1	2929018	2930361	XP_662915.1
NC_066261.1	2931289	2932875	XP_662914.1
NC_066261.1	2933853	2934837	XP_662913.1
NC_066261.1	2935647	2936152	XP_662912.1
NC_066261.1	2936396	2937977	XP_050468287.1
NC_066261.1	2938397	2940362	XP_662911.2
NC_066261.1	2941166	2946050	XP_662910.1
NC_066261.1	2946151	2948215	XP_662909.1
NC_066261.1	2948885	2950772	XP_662908.1
NC_066261.1	2951339	2953403	XP_662907.1
NC_066261.1	2954689	2956858	XP_662906.1
NC_066261.1	2957529	2959593	XP_050468288.1
NC_066261.1	2959699	2960492	XP_050468289.1
NC_066261.1	2961703	2964412	XP_662904.1
NC_066261.1	2965403	2967860	XP_050468290.1
NC_066261.1	2968447	2969254	XP_662902.1
NC_066261.1	2970059	2970407	XP_662901.1
NC_066261.1	2970637	2973030	XP_662900.1
NC_066261.1	2973914	2974748	XP_662899.1
NC_066261.1	2975068	2977015	XP_050468291.1
NC_066261.1	2978608	2980566	XP_050468292.1
NC_066261.1	2980739	2981726	XP_050468293.1
NC_066261.1	2983014	2984799	XP_662897.2
NC_066261.1	2985082	2986459	XP_662896.1
NC_066261.1	2987292	2988978	XP_662895.1
NC_066261.1	2989988	2990513	XP_662894.1
NC_066261.1	2991608	2992846	XP_662893.1
NC_066261.1	2993135	2993543	XP_662892.1
NC_066261.1	2994205	2995276	XP_662891.1
NC_066261.1	2995516	2997225	XP_050468294.1
NC_066261.1	2998224	2999180	XP_050468295.1
NC_066261.1	2999455	3000558	XP_662890.2
NC_066261.1	3001012	3007922	XP_662889.1
NC_066261.1	3008605	3010458	XP_662888.1
NC_066261.1	3011606	3011941	XP_050468296.1
NC_066261.1	3013337	3014920	XP_662887.1
NC_066261.1	3016575	3018387	XP_662886.1
NC_066261.1	3021607	3023849	XP_050468297.1
NC_066261.1	3024897	3028605	XP_662884.1
NC_066261.1	3029088	3030730	XP_662883.1
NC_066261.1	3031024	3036243	XP_662882.1
NC_066261.1	3036359	3037261	XP_662881.1
NC_066261.1	3037939	3039516	XP_662880.1
NC_066261.1	3040072	3041912	XP_662879.1
NC_066261.1	3042801	3045111	XP_662878.2
NC_066261.1	3045402	3047270	XP_662877.1
NC_066261.1	3047477	3049406	XP_662876.1
NC_066261.1	3049674	3051661	XP_050468298.1
NC_066261.1	3051992	3054423	XP_050468299.1
NC_066261.1	3054598	3056089	XP_662874.1
NC_066261.1	3058631	3059778	XP_662873.1
NC_066261.1	3060904	3062027	XP_662872.1
NC_066261.1	3062858	3063825	XP_050468300.1
NC_066261.1	3065338	3066151	XP_662871.1
NC_066261.1	3068176	3068947	XP_662870.1
NC_066261.1	3071464	3073058	XP_868883.1
NC_066261.1	3073419	3074031	XP_050468301.1
NC_066261.1	3073419	3074121	XP_662869.1
NC_066261.1	3076768	3079358	XP_662868.1
NC_066261.1	3080309	3082658	XP_662867.1
NC_066261.1	3084201	3085570	XP_662866.1
NC_066261.1	3086323	3087233	XP_662865.1
NC_066261.1	3087463	3089230	XP_662864.1
NC_066261.1	3089779	3092790	XP_050468302.1
NC_066261.1	3093254	3094954	XP_662862.1
NC_066261.1	3097194	3098811	XP_050468303.1
NC_066261.1	3102623	3103327	XP_050468304.1
NC_066261.1	3104028	3104454	XP_662860.1
NC_066261.1	3107568	3108058	XP_662859.1
NC_066261.1	3109255	3112473	XP_662858.1
NC_066261.1	3112542	3114638	XP_050468305.1
NC_066261.1	3119051	3120110	XP_662856.1
NC_066261.1	3120156	3121714	XP_050468306.1
NC_066261.1	3122482	3124873	XP_050468307.1
NC_066261.1	3127893	3128899	XP_662853.1
NC_066261.1	3130598	3133876	XP_662852.1
NC_066261.1	3135106	3135318	XP_050468308.1
NC_066261.1	3139263	3142794	XP_868889.1
NC_066262.1	1048	2798	XP_682505.1
NC_066262.1	3692	4756	XP_682504.1
NC_066262.1	5393	6480	XP_682503.1
NC_066262.1	8799	10228	XP_682502.1
NC_066262.1	10633	11449	XP_682501.1
NC_066262.1	12114	13997	XP_682500.1
NC_066262.1	14204	16586	XP_682499.1
NC_066262.1	18451	19791	XP_050468309.1
NC_066262.1	20153	21606	XP_682498.2
NC_066262.1	22216	23434	XP_050468310.1
NC_066262.1	23862	26138	XP_050468311.1
NC_066262.1	26753	28611	XP_682496.1
NC_066262.1	29655	37503	XP_682495.1
NC_066262.1	38065	39794	XP_682494.1
NC_066262.1	40426	41860	XP_682493.1
NC_066262.1	43595	44582	XP_682492.1
NC_066262.1	49063	49811	XP_050468312.1
NC_066262.1	50053	51895	XP_682491.2
NC_066262.1	51942	55300	XP_682490.1
NC_066262.1	56982	58512	XP_682489.1
NC_066262.1	59184	60925	XP_682488.1
NC_066262.1	61237	62970	XP_682487.1
NC_066262.1	63156	64562	XP_050468313.1
NC_066262.1	64665	65569	XP_050468314.1
NC_066262.1	65976	73676	XP_682486.2
NC_066262.1	74667	76371	XP_682485.1
NC_066262.1	77877	78612	XP_682484.1
NC_066262.1	81181	83032	XP_682483.2
NC_066262.1	85182	87901	XP_682482.1
NC_066262.1	89155	89458	XP_682481.1
NC_066262.1	91306	91472	XP_050468315.1
NC_066262.1	95153	96362	XP_682480.1
NC_066262.1	98528	100177	XP_682479.2
NC_066262.1	100969	101807	XP_682478.1
NC_066262.1	102977	103919	XP_682477.1
NC_066262.1	105697	106729	XP_682476.1
NC_066262.1	107408	108337	XP_682475.1
NC_066262.1	109499	110381	XP_682474.1
NC_066262.1	111671	112265	XP_682473.1
NC_066262.1	114794	116576	XP_682472.1
NC_066262.1	118486	118711	XP_050468316.1
NC_066262.1	119582	120239	XP_682471.1
NC_066262.1	121419	121820	XP_682470.1
NC_066262.1	123220	132751	XP_682469.1
NC_066262.1	135370	137479	XP_682468.1
NC_066262.1	137539	139465	XP_682467.1
NC_066262.1	140197	141723	XP_682466.1
NC_066262.1	142868	144131	XP_682465.1
NC_066262.1	145846	146917	XP_682464.1
NC_066262.1	148261	149491	XP_682463.1
NC_066262.1	151292	152312	XP_682462.2
NC_066262.1	153304	154686	XP_682461.1
NC_066262.1	154949	156345	XP_682460.1
NC_066262.1	158530	159843	XP_682458.1
NC_066262.1	160086	160946	XP_682457.1
NC_066262.1	161607	163851	XP_682456.1
NC_066262.1	164086	166004	XP_682455.1
NC_066262.1	166688	167294	XP_682454.1
NC_066262.1	168235	170255	XP_682453.1
NC_066262.1	170787	172822	XP_682452.1
NC_066262.1	173073	174941	XP_050468317.1
NC_066262.1	175119	176528	XP_682451.2
NC_066262.1	177449	178545	XP_682450.1
NC_066262.1	178807	180745	XP_682449.1
NC_066262.1	181029	182130	XP_682448.1
NC_066262.1	184385	188744	XP_682447.1
NC_066262.1	189171	190473	XP_682446.1
NC_066262.1	190540	193213	XP_050468318.1
NC_066262.1	193500	195352	XP_050468319.1
NC_066262.1	195938	197155	XP_050468320.1
NC_066262.1	197423	199305	XP_682444.2
NC_066262.1	199583	201347	XP_682443.1
NC_066262.1	204369	206139	XP_682442.1
NC_066262.1	206388	208193	XP_050468321.1
NC_066262.1	208955	210265	XP_050468322.1
NC_066262.1	210508	212513	XP_682439.1
NC_066262.1	214599	216386	XP_682438.1
NC_066262.1	215965	216386	XP_050468323.1
NC_066262.1	217648	218658	XP_868875.1
NC_066262.1	222681	224441	XP_682437.1
NC_066262.1	226010	227087	XP_682436.1
NC_066262.1	227564	228803	XP_682435.1
NC_066262.1	231317	233453	XP_682434.1
NC_066262.1	235012	236006	XP_682433.1
NC_066262.1	236244	237223	XP_682432.1
NC_066262.1	238145	239816	XP_682431.1
NC_066262.1	240213	241764	XP_682430.1
NC_066262.1	241952	242813	XP_050468324.1
NC_066262.1	243148	245618	XP_682429.2
NC_066262.1	246569	247863	XP_682428.1
NC_066262.1	248635	249391	XP_682427.1
NC_066262.1	250495	252697	XP_682426.1
NC_066262.1	252991	254901	XP_682425.1
NC_066262.1	256508	256887	XP_050468325.1
NC_066262.1	262056	262894	XP_682424.2
NC_066262.1	263013	263379	XP_050468326.1
NC_066262.1	264203	266359	XP_682423.1
NC_066262.1	266686	269201	XP_050468327.1
NC_066262.1	269682	271447	XP_682422.2
NC_066262.1	272475	272806	XP_050468328.1
NC_066262.1	273903	275173	XP_682421.1
NC_066262.1	275659	278925	XP_050468329.1
NC_066262.1	280834	283273	XP_050468330.1
NC_066262.1	283761	286062	XP_050468331.1
NC_066262.1	289215	294190	XP_050468332.1
NC_066262.1	295507	298010	XP_050468333.1
NC_066262.1	298631	302068	XP_050468334.1
NC_066262.1	305097	308600	XP_682415.1
NC_066262.1	311107	311589	XP_682414.1
NC_066262.1	312977	316472	XP_682413.2
NC_066262.1	316648	317895	XP_050468335.1
NC_066262.1	318118	318394	XP_682412.1
NC_066262.1	319468	320455	XP_682411.1
NC_066262.1	322063	324117	XP_682410.1
NC_066262.1	326129	328282	XP_682409.1
NC_066262.1	329230	330266	XP_050468336.1
NC_066262.1	330406	332464	XP_682407.1
NC_066262.1	332748	333452	XP_682406.1
NC_066262.1	334631	334949	XP_050468337.1
NC_066262.1	335974	336328	XP_050468338.1
NC_066262.1	336397	338117	XP_682404.2
NC_066262.1	338556	340172	XP_050468339.1
NC_066262.1	340351	342037	XP_682403.1
NC_066262.1	344113	345370	XP_682402.1
NC_066262.1	346396	351088	XP_682401.1
NC_066262.1	351305	352582	XP_682400.1
NC_066262.1	353935	356122	XP_682399.1
NC_066262.1	357610	360977	XP_682398.1
NC_066262.1	362119	363272	XP_050468340.1
NC_066262.1	364515	365469	XP_682396.1
NC_066262.1	366844	368053	XP_682395.1
NC_066262.1	368266	369600	XP_682394.1
NC_066262.1	369750	371860	XP_682393.1
NC_066262.1	372394	372874	XP_682392.2
NC_066262.1	373845	375018	XP_682391.1
NC_066262.1	375209	377044	XP_682390.1
NC_066262.1	378040	381953	XP_682389.2
NC_066262.1	382345	384672	XP_050468341.1
NC_066262.1	384893	385109	XP_682387.2
NC_066262.1	386234	388647	XP_682386.1
NC_066262.1	388956	390625	XP_682385.1
NC_066262.1	391261	392484	XP_682384.1
NC_066262.1	392950	394468	XP_682383.1
NC_066262.1	394697	396670	XP_682382.1
NC_066262.1	396890	398786	XP_050468342.1
NC_066262.1	398999	400094	XP_050468343.1
NC_066262.1	400381	401316	XP_050468344.1
NC_066262.1	401396	402767	XP_050468345.1
NC_066262.1	402777	403737	XP_050468346.1
NC_066262.1	404716	408299	XP_050468347.1
NC_066262.1	410625	412337	XP_682377.1
NC_066262.1	413289	413838	XP_050468348.1
NC_066262.1	414185	414764	XP_050468349.1
NC_066262.1	415179	417004	XP_682375.1
NC_066262.1	417169	419452	XP_682374.1
NC_066262.1	420474	423529	XP_682373.1
NC_066262.1	424963	426939	XP_682372.1
NC_066262.1	427003	428251	XP_682371.1
NC_066262.1	428519	429699	XP_682370.1
NC_066262.1	430796	432438	XP_682369.1
NC_066262.1	433673	436116	XP_682368.2
NC_066262.1	436742	439406	XP_050468350.1
NC_066262.1	439635	441289	XP_682367.2
NC_066262.1	441460	442585	XP_682366.1
NC_066262.1	444248	446223	XP_682365.1
NC_066262.1	449482	451116	XP_682364.1
NC_066262.1	451574	453456	XP_682363.1
NC_066262.1	453842	455877	XP_050468351.1
NC_066262.1	456245	459326	XP_682361.1
NC_066262.1	459680	460881	XP_682360.1
NC_066262.1	463676	467205	XP_682359.1
NC_066262.1	467909	469903	XP_682358.1
NC_066262.1	471210	472476	XP_682357.1
NC_066262.1	473778	476391	XP_682356.1
NC_066262.1	478470	479500	XP_682355.1
NC_066262.1	479760	481134	XP_050468352.1
NC_066262.1	482116	483279	XP_050468353.1
NC_066262.1	483636	487941	XP_050468354.1
NC_066262.1	488338	489036	XP_682352.1
NC_066262.1	491369	493150	XP_682351.1
NC_066262.1	493547	495341	XP_682350.1
NC_066262.1	495381	496305	XP_682349.2
NC_066262.1	496539	500766	XP_682348.1
NC_066262.1	501521	502053	XP_682347.1
NC_066262.1	502353	507602	XP_050468355.1
NC_066262.1	514242	515351	XP_682345.1
NC_066262.1	516116	517210	XP_682344.2
NC_066262.1	518527	519566	XP_682343.1
NC_066262.1	520270	520955	XP_682342.1
NC_066262.1	521442	522734	XP_682341.1
NC_066262.1	523236	525641	XP_682340.1
NC_066262.1	526235	527448	XP_682339.1
NC_066262.1	533027	534941	XP_682338.1
NC_066262.1	536765	538250	XP_682337.1
NC_066262.1	539323	542451	XP_682336.1
NC_066262.1	541982	544557	XP_050468356.1
NC_066262.1	544700	546339	XP_682334.1
NC_066262.1	546354	547595	XP_682333.1
NC_066262.1	547994	552147	XP_682332.1
NC_066262.1	552578	553800	XP_682331.2
NC_066262.1	554928	556551	XP_050468357.1
NC_066262.1	556673	558261	XP_682329.1
NC_066262.1	558732	560309	XP_682328.1
NC_066262.1	560739	562397	XP_050468358.1
NC_066262.1	563364	566032	XP_682327.2
NC_066262.1	566349	566958	XP_050468359.1
NC_066262.1	567223	568994	XP_682326.1
NC_066262.1	569553	570227	XP_050468360.1
NC_066262.1	579517	581182	XP_050468361.1
NC_066262.1	581206	582190	XP_661073.1
NC_066262.1	582575	583487	XP_661072.1
NC_066262.1	583563	584267	XP_050468362.1
NC_066262.1	584454	586716	XP_050468363.1
NC_066262.1	586657	587253	XP_050468364.1
NC_066262.1	587843	588875	XP_661068.1
NC_066262.1	588991	590748	XP_661067.1
NC_066262.1	590928	592306	XP_050468365.1
NC_066262.1	592471	593989	XP_661065.1
NC_066262.1	595201	597008	XP_050468366.1
NC_066262.1	597667	602042	XP_050468367.1
NC_066262.1	603004	604993	XP_661063.2
NC_066262.1	605161	605944	XP_661062.2
NC_066262.1	606885	607983	XP_661061.1
NC_066262.1	607706	610711	XP_661060.2
NC_066262.1	610926	614429	XP_661059.1
NC_066262.1	614444	618403	XP_661058.2
NC_066262.1	618736	620603	XP_661057.2
NC_066262.1	621279	623139	XP_661056.1
NC_066262.1	623179	627431	XP_050468368.1
NC_066262.1	627621	629663	XP_050468369.1
NC_066262.1	629840	630812	XP_661053.2
NC_066262.1	631882	634773	XP_661052.1
NC_066262.1	636047	637889	XP_661051.1
NC_066262.1	638300	639761	XP_661050.1
NC_066262.1	640161	642661	XP_661049.1
NC_066262.1	643841	646817	XP_661048.2
NC_066262.1	647049	648248	XP_050468370.1
NC_066262.1	648361	649741	XP_661047.2
NC_066262.1	650320	655786	XP_050468371.1
NC_066262.1	656308	656496	XP_050468372.1
NC_066262.1	656441	657986	XP_661046.1
NC_066262.1	658653	662058	XP_050468373.1
NC_066262.1	662978	664437	XP_050468374.1
NC_066262.1	664656	665928	XP_050468375.1
NC_066262.1	666111	667443	XP_050468376.1
NC_066262.1	668991	673752	XP_050468377.1
NC_066262.1	675758	678962	XP_661041.1
NC_066262.1	679290	682096	XP_050468378.1
NC_066262.1	683442	684248	XP_661038.1
NC_066262.1	686616	688318	XP_661037.1
NC_066262.1	690870	692255	XP_661036.1
NC_066262.1	693973	695338	XP_050468379.1
NC_066262.1	695447	696586	XP_661034.1
NC_066262.1	696900	697916	XP_661033.1
NC_066262.1	699605	702518	XP_661032.2
NC_066262.1	703703	706051	XP_050468380.1
NC_066262.1	706489	707784	XP_661031.1
NC_066262.1	708029	709266	XP_661030.2
NC_066262.1	709791	711009	XP_050468381.1
NC_066262.1	711769	713321	XP_661029.1
NC_066262.1	713444	716762	XP_050468382.1
NC_066262.1	717392	721823	XP_050468383.1
NC_066262.1	722951	725087	XP_661026.1
NC_066262.1	727260	728123	XP_661025.1
NC_066262.1	729607	731140	XP_661024.1
NC_066262.1	731948	732777	XP_661023.1
NC_066262.1	734174	735467	XP_661022.1
NC_066262.1	735708	737723	XP_661021.2
NC_066262.1	743597	744767	XP_661019.1
NC_066262.1	745014	746304	XP_661018.1
NC_066262.1	747411	748730	XP_661017.1
NC_066262.1	749153	749968	XP_661016.1
NC_066262.1	750461	751554	XP_661015.1
NC_066262.1	752429	754646	XP_661014.1
NC_066262.1	754882	755947	XP_661013.1
NC_066262.1	758568	760698	XP_661012.1
NC_066262.1	761931	764182	XP_661011.1
NC_066262.1	765808	766659	XP_661010.1
NC_066262.1	767361	769068	XP_661009.1
NC_066262.1	769840	770592	XP_661008.1
NC_066262.1	772258	773191	XP_661007.1
NC_066262.1	774266	776836	XP_661006.1
NC_066262.1	778482	779156	XP_661005.1
NC_066262.1	779820	780698	XP_661004.1
NC_066262.1	781031	782656	XP_661003.1
NC_066262.1	783175	785063	XP_661002.1
NC_066262.1	785760	787146	XP_661001.1
NC_066262.1	789923	790155	XP_050468384.1
NC_066262.1	790404	793404	XP_661000.1
NC_066262.1	794404	795817	XP_660999.1
NC_066262.1	796250	797948	XP_660998.1
NC_066262.1	800077	800551	XP_050468385.1
NC_066262.1	804301	805477	XP_660997.1
NC_066262.1	806662	809040	XP_660996.2
NC_066262.1	810078	812831	XP_050468386.1
NC_066262.1	813909	815063	XP_660994.1
NC_066262.1	815886	817333	XP_660993.1
NC_066262.1	818276	819943	XP_660992.1
NC_066262.1	825230	826781	XP_660991.1
NC_066262.1	826907	834543	XP_660990.1
NC_066262.1	835542	837166	XP_660989.1
NC_066262.1	838910	840308	XP_660988.1
NC_066262.1	840644	842506	XP_660987.1
NC_066262.1	843104	844629	XP_660986.1
NC_066262.1	845142	851077	XP_660985.1
NC_066262.1	851709	857236	XP_660984.1
NC_066262.1	857424	858849	XP_660983.1
NC_066262.1	860437	861505	XP_660982.1
NC_066262.1	863430	863747	XP_050468387.1
NC_066262.1	864247	865087	XP_660981.1
NC_066262.1	866749	867410	XP_050468388.1
NC_066262.1	867876	869829	XP_050468389.1
NC_066262.1	870137	872020	XP_660979.1
NC_066262.1	872706	874431	XP_660978.1
NC_066262.1	875503	877464	XP_050468390.1
NC_066262.1	878130	879915	XP_660976.1
NC_066262.1	880890	882714	XP_660975.1
NC_066262.1	883196	884701	XP_660974.1
NC_066262.1	885306	887738	XP_660973.1
NC_066262.1	891181	893923	XP_660972.1
NC_066262.1	894141	895138	XP_660971.1
NC_066262.1	895484	896013	XP_660970.1
NC_066262.1	896311	898663	XP_050468391.1
NC_066262.1	898950	900162	XP_050468392.1
NC_066262.1	900380	900803	XP_050468393.1
NC_066262.1	901115	902216	XP_050468394.1
NC_066262.1	902339	906543	XP_660967.1
NC_066262.1	906848	908447	XP_660966.2
NC_066262.1	908774	911777	XP_050468395.1
NC_066262.1	912377	913943	XP_660965.2
NC_066262.1	916480	918176	XP_660964.1
NC_066262.1	918282	920149	XP_050468396.1
NC_066262.1	921238	921520	XP_050468397.1
NC_066262.1	922806	923020	XP_050468398.1
NC_066262.1	923550	924890	XP_660962.1
NC_066262.1	927381	929108	XP_660961.1
NC_066262.1	933449	935892	XP_660960.1
NC_066262.1	936661	939934	XP_660959.1
NC_066262.1	940295	941505	XP_660958.1
NC_066262.1	942157	943281	XP_660957.1
NC_066262.1	944128	946024	XP_660956.1
NC_066262.1	949544	951897	XP_660955.1
NC_066262.1	952018	953340	XP_660954.2
NC_066262.1	953710	955254	XP_050468399.1
NC_066262.1	960475	962429	XP_050468400.1
NC_066262.1	963230	964887	XP_660952.1
NC_066262.1	965802	968037	XP_050468401.1
NC_066262.1	968549	969878	XP_660950.1
NC_066262.1	970984	973026	XP_050468402.1
NC_066262.1	973076	973894	XP_660948.1
NC_066262.1	976170	980997	XP_660947.1
NC_066262.1	982007	986626	XP_660946.1
NC_066262.1	988466	990200	XP_660945.1
NC_066262.1	991233	996324	XP_660944.1
NC_066262.1	998792	999821	XP_660943.1
NC_066262.1	1000667	1001262	XP_660942.1
NC_066262.1	1004326	1005147	XP_660941.1
NC_066262.1	1007626	1008631	XP_660940.1
NC_066262.1	1009110	1009993	XP_660939.1
NC_066262.1	1013789	1014917	XP_660938.1
NC_066262.1	1017743	1018477	XP_050468403.1
NC_066262.1	1019297	1021670	XP_660937.1
NC_066262.1	1022061	1022583	XP_660936.1
NC_066262.1	1024771	1025806	XP_660935.1
NC_066262.1	1027317	1029961	XP_660934.1
NC_066262.1	1030957	1035092	XP_660933.1
NC_066262.1	1043355	1044667	XP_660932.1
NC_066262.1	1045894	1047325	XP_660931.1
NC_066262.1	1049326	1049982	XP_050468404.1
NC_066262.1	1050801	1051903	XP_660930.1
NC_066262.1	1052514	1058232	XP_660929.1
NC_066262.1	1059572	1060192	XP_660928.1
NC_066262.1	1061005	1061659	XP_660927.1
NC_066262.1	1062360	1063075	XP_050468405.1
NC_066262.1	1064371	1065844	XP_660926.1
NC_066262.1	1067105	1068654	XP_660925.1
NC_066262.1	1069009	1070572	XP_050468406.1
NC_066262.1	1073111	1074203	XP_050468407.1
NC_066262.1	1074797	1076713	XP_050468408.1
NC_066262.1	1077689	1077875	XP_050468409.1
NC_066262.1	1079528	1079949	XP_050468410.1
NC_066262.1	1081068	1081678	XP_660923.1
NC_066262.1	1083675	1089892	XP_660922.1
NC_066262.1	1090382	1091068	XP_660921.1
NC_066262.1	1091169	1091976	XP_660920.1
NC_066262.1	1094254	1096889	XP_660919.1
NC_066262.1	1098369	1099170	XP_660918.1
NC_066262.1	1100136	1100259	XP_050468411.1
NC_066262.1	1101334	1102635	XP_660917.1
NC_066262.1	1104420	1105504	XP_660916.1
NC_066262.1	1105629	1106672	XP_660915.1
NC_066262.1	1110019	1111182	XP_660914.1
NC_066262.1	1111586	1113848	XP_660913.1
NC_066262.1	1114546	1116387	XP_660912.1
NC_066262.1	1119230	1126966	XP_660911.1
NC_066262.1	1127553	1130750	XP_660910.1
NC_066262.1	1132290	1133475	XP_660909.1
NC_066262.1	1135131	1137280	XP_050468412.1
NC_066262.1	1138701	1139795	XP_660907.1
NC_066262.1	1140763	1141674	XP_660906.1
NC_066262.1	1142895	1144633	XP_660905.1
NC_066262.1	1144983	1147401	XP_660904.1
NC_066262.1	1148708	1149475	XP_660903.1
NC_066262.1	1149739	1150672	XP_660902.1
NC_066262.1	1151669	1152947	XP_660901.1
NC_066262.1	1153446	1154003	XP_660900.1
NC_066262.1	1154312	1155260	XP_660899.1
NC_066262.1	1156601	1158201	XP_050468413.1
NC_066262.1	1158368	1159163	XP_660897.2
NC_066262.1	1160630	1161092	XP_660896.1
NC_066262.1	1161585	1163109	XP_660895.1
NC_066262.1	1163754	1167163	XP_050468414.1
NC_066262.1	1168643	1169243	XP_050468415.1
NC_066262.1	1169420	1171511	XP_660893.2
NC_066262.1	1176166	1176452	XP_660892.1
NC_066262.1	1178334	1180116	XP_660891.1
NC_066262.1	1180399	1182167	XP_660890.1
NC_066262.1	1184118	1185510	XP_660889.2
NC_066262.1	1186079	1187280	XP_050468416.1
NC_066262.1	1189962	1190973	XP_660887.1
NC_066262.1	1192725	1194108	XP_660886.1
NC_066262.1	1194310	1196366	XP_050468417.1
NC_066262.1	1196763	1198255	XP_050468418.1
NC_066262.1	1199154	1200720	XP_660883.1
NC_066262.1	1200925	1202345	XP_660882.1
NC_066262.1	1202658	1203838	XP_660881.1
NC_066262.1	1204449	1205426	XP_660880.1
NC_066262.1	1205964	1207980	XP_050468419.1
NC_066262.1	1208325	1210020	XP_050468420.1
NC_066262.1	1210330	1212122	XP_660878.2
NC_066262.1	1212913	1218401	XP_660877.1
NC_066262.1	1221352	1223233	XP_660876.1
NC_066262.1	1223688	1225363	XP_660875.1
NC_066262.1	1226176	1227900	XP_660874.1
NC_066262.1	1228322	1230472	XP_660873.1
NC_066262.1	1230743	1232159	XP_660872.2
NC_066262.1	1236880	1240041	XP_660870.2
NC_066262.1	1243548	1244861	XP_660869.1
NC_066262.1	1245487	1247312	XP_660868.1
NC_066262.1	1248746	1249493	XP_660867.1
NC_066262.1	1250008	1252230	XP_050468421.1
NC_066262.1	1254520	1256897	XP_660865.1
NC_066262.1	1257355	1259509	XP_660864.1
NC_066262.1	1260553	1262787	XP_660863.1
NC_066262.1	1264253	1265069	XP_660862.1
NC_066262.1	1266746	1267019	XP_050468422.1
NC_066262.1	1270174	1271559	XP_660861.1
NC_066262.1	1271968	1273617	XP_660860.1
NC_066262.1	1274190	1275768	XP_660859.1
NC_066262.1	1276124	1277616	XP_660858.1
NC_066262.1	1278566	1280269	XP_660857.1
NC_066262.1	1281279	1285324	XP_660856.1
NC_066262.1	1286489	1287494	XP_660855.1
NC_066262.1	1287960	1289343	XP_660854.2
NC_066262.1	1291583	1292730	XP_660853.1
NC_066262.1	1293089	1294634	XP_660852.1
NC_066262.1	1295046	1299916	XP_660851.1
NC_066262.1	1303282	1303960	XP_660850.1
NC_066262.1	1305489	1306006	XP_660849.1
NC_066262.1	1306279	1308103	XP_660848.1
NC_066262.1	1310253	1311261	XP_660847.1
NC_066262.1	1312230	1312921	XP_660846.1
NC_066262.1	1313229	1314794	XP_660845.1
NC_066262.1	1315739	1318808	XP_660844.1
NC_066262.1	1319351	1320827	XP_050468423.1
NC_066262.1	1322174	1323155	XP_660842.1
NC_066262.1	1325006	1326862	XP_660841.1
NC_066262.1	1327727	1328839	XP_050468424.1
NC_066262.1	1329630	1330889	XP_660839.1
NC_066262.1	1332168	1333109	XP_660838.1
NC_066262.1	1334168	1336190	XP_660837.1
NC_066262.1	1337479	1337764	XP_050468425.1
NC_066262.1	1338055	1339732	XP_050468426.1
NC_066262.1	1340065	1341396	XP_050468427.1
NC_066262.1	1341775	1348556	XP_660834.1
NC_066262.1	1349477	1351416	XP_660833.1
NC_066262.1	1352156	1353086	XP_660832.1
NC_066262.1	1354036	1355637	XP_660831.1
NC_066262.1	1356203	1357397	XP_050468428.1
NC_066262.1	1358073	1360358	XP_660829.2
NC_066262.1	1361757	1363755	XP_660828.1
NC_066262.1	1364415	1367227	XP_660827.1
NC_066262.1	1367840	1369625	XP_050468429.1
NC_066262.1	1372356	1374272	XP_660825.1
NC_066262.1	1375066	1377351	XP_660824.1
NC_066262.1	1377998	1379177	XP_660823.1
NC_066262.1	1379476	1380250	XP_050468430.1
NC_066262.1	1382561	1384925	XP_660821.1
NC_066262.1	1385723	1389092	XP_660820.1
NC_066262.1	1390288	1390960	XP_660819.1
NC_066262.1	1392611	1395616	XP_660818.1
NC_066262.1	1402263	1403529	XP_868906.1
NC_066262.1	1406494	1407559	XP_660817.1
NC_066262.1	1408215	1409164	XP_660816.1
NC_066262.1	1409615	1410426	XP_660815.1
NC_066262.1	1411409	1412068	XP_050468431.1
NC_066262.1	1414145	1416762	XP_050468432.1
NC_066262.1	1418032	1420426	XP_050468433.1
NC_066262.1	1421328	1422630	XP_050468434.1
NC_066262.1	1423234	1423869	XP_660813.2
NC_066262.1	1424258	1426307	XP_660812.2
NC_066262.1	1426602	1428929	XP_660811.1
NC_066262.1	1430035	1432067	XP_660810.1
NC_066262.1	1433969	1435558	XP_660809.1
NC_066262.1	1436918	1438673	XP_050468435.1
NC_066262.1	1442948	1444133	XP_660807.1
NC_066262.1	1445552	1446789	XP_660806.1
NC_066262.1	1449235	1452492	XP_660805.1
NC_066262.1	1453086	1455217	XP_660804.1
NC_066262.1	1455381	1457500	XP_050468436.1
NC_066262.1	1458125	1460141	XP_660803.1
NC_066262.1	1461082	1462067	XP_660802.1
NC_066262.1	1462298	1463135	XP_660801.1
NC_066262.1	1464487	1465600	XP_660800.1
NC_066262.1	1466295	1468206	XP_660799.1
NC_066262.1	1468889	1471004	XP_660798.1
NC_066262.1	1471254	1472690	XP_660797.1
NC_066262.1	1473982	1475342	XP_660796.2
NC_066262.1	1475399	1476821	XP_050468437.1
NC_066262.1	1477457	1478639	XP_660795.1
NC_066262.1	1478846	1480261	XP_660794.1
NC_066262.1	1480755	1484859	XP_660793.2
NC_066262.1	1485616	1487438	XP_050468438.1
NC_066262.1	1488489	1492222	XP_050468439.1
NC_066262.1	1492913	1494916	XP_050468440.1
NC_066262.1	1496468	1499139	XP_660790.1
NC_066262.1	1499544	1501209	XP_660789.1
NC_066262.1	1501465	1503086	XP_660788.1
NC_066262.1	1503539	1507358	XP_660787.1
NC_066262.1	1509152	1509769	XP_660786.1
NC_066262.1	1512031	1514049	XP_660785.1
NC_066262.1	1516879	1518992	XP_050468441.1
NC_066262.1	1520926	1524066	XP_660783.1
NC_066262.1	1524536	1526253	XP_660782.2
NC_066262.1	1527023	1528169	XP_660781.1
NC_066262.1	1528716	1530738	XP_660780.1
NC_066262.1	1531173	1532811	XP_660779.1
NC_066262.1	1534905	1536619	XP_050468442.1
NC_066262.1	1537388	1538195	XP_660778.1
NC_066262.1	1539511	1540499	XP_660777.1
NC_066262.1	1540725	1542164	XP_050468443.1
NC_066262.1	1542195	1543182	XP_660775.1
NC_066262.1	1543970	1546048	XP_660774.2
NC_066262.1	1548543	1550506	XP_660773.1
NC_066262.1	1551349	1552675	XP_660772.1
NC_066262.1	1552875	1555189	XP_660771.1
NC_066262.1	1555739	1556512	XP_660770.1
NC_066262.1	1556861	1558736	XP_660769.1
NC_066262.1	1559538	1560525	XP_660768.1
NC_066262.1	1560816	1562196	XP_050468444.1
NC_066262.1	1563459	1564189	XP_660766.1
NC_066262.1	1565720	1566859	XP_050468445.1
NC_066262.1	1568023	1569978	XP_660764.1
NC_066262.1	1570489	1572031	XP_660763.1
NC_066262.1	1572600	1575555	XP_660762.1
NC_066262.1	1575876	1578608	XP_660761.1
NC_066262.1	1578756	1580491	XP_660760.1
NC_066262.1	1580640	1582793	XP_660759.1
NC_066262.1	1583353	1585574	XP_660758.1
NC_066262.1	1585986	1586509	XP_050468446.1
NC_066262.1	1587390	1588815	XP_660757.1
NC_066262.1	1594712	1597545	XP_660756.1
NC_066262.1	1608594	1609077	XP_660755.1
NC_066262.1	1609269	1611688	XP_050468447.1
NC_066262.1	1612512	1613441	XP_660753.1
NC_066262.1	1613607	1617040	XP_660752.1
NC_066262.1	1617238	1618225	XP_050468448.1
NC_066262.1	1621032	1622415	XP_660750.2
NC_066262.1	1623170	1626993	XP_050468449.1
NC_066262.1	1629197	1631340	XP_660749.1
NC_066262.1	1631778	1634350	XP_660748.1
NC_066262.1	1640365	1642975	XP_660747.1
NC_066262.1	1644264	1644644	XP_050468450.1
NC_066262.1	1647257	1649503	XP_660746.1
NC_066262.1	1650045	1653236	XP_660745.1
NC_066262.1	1654319	1656289	XP_660744.1
NC_066262.1	1656604	1658132	XP_050468451.1
NC_066262.1	1658486	1659284	XP_050468452.1
NC_066262.1	1659725	1661482	XP_050468453.1
NC_066262.1	1662079	1663405	XP_660741.1
NC_066262.1	1664141	1667901	XP_050468454.1
NC_066262.1	1668496	1669123	XP_660739.1
NC_066262.1	1669136	1671111	XP_660738.1
NC_066262.1	1671590	1672532	XP_660737.1
NC_066262.1	1673022	1674534	XP_660736.2
NC_066262.1	1674934	1676522	XP_050468455.1
NC_066262.1	1677436	1679538	XP_660734.1
NC_066262.1	1679981	1682314	XP_660733.1
NC_066262.1	1684341	1686879	XP_050468456.1
NC_066262.1	1687318	1688990	XP_660732.2
NC_066262.1	1689201	1690404	XP_660731.1
NC_066262.1	1691302	1691914	XP_050468457.1
NC_066262.1	1692135	1693035	XP_660730.2
NC_066262.1	1694478	1695904	XP_660729.1
NC_066262.1	1696474	1699371	XP_660728.1
NC_066262.1	1699524	1705877	XP_660727.1
NC_066262.1	1706175	1708757	XP_660726.2
NC_066262.1	1709878	1710745	XP_660725.1
NC_066262.1	1712131	1714346	XP_660724.1
NC_066262.1	1715141	1716092	XP_660723.1
NC_066262.1	1716420	1718693	XP_660722.1
NC_066262.1	1718837	1722473	XP_660721.1
NC_066262.1	1723542	1725904	XP_660720.1
NC_066262.1	1726861	1729220	XP_660719.1
NC_066262.1	1729928	1731783	XP_660718.1
NC_066262.1	1732958	1734649	XP_660717.1
NC_066262.1	1737481	1739756	XP_660716.1
NC_066262.1	1740504	1742325	XP_660715.1
NC_066262.1	1742881	1745775	XP_660714.1
NC_066262.1	1746734	1748876	XP_660712.1
NC_066262.1	1749615	1751285	XP_660711.1
NC_066262.1	1752885	1754517	XP_660710.2
NC_066262.1	1754648	1756157	XP_050468458.1
NC_066262.1	1756528	1758802	XP_050468459.1
NC_066262.1	1759530	1761256	XP_660709.1
NC_066262.1	1761394	1762665	XP_660708.1
NC_066262.1	1763539	1764399	XP_660707.1
NC_066262.1	1765996	1773699	XP_660706.1
NC_066262.1	1776687	1782451	XP_660705.1
NC_066262.1	1786892	1787581	XP_660704.1
NC_066262.1	1789067	1790625	XP_660703.1
NC_066262.1	1791029	1793967	XP_660702.1
NC_066262.1	1794193	1795395	XP_660701.1
NC_066262.1	1795469	1797474	XP_050468460.1
NC_066262.1	1797846	1799248	XP_050468461.1
NC_066262.1	1800591	1803126	XP_660698.1
NC_066262.1	1804407	1809612	XP_660697.1
NC_066262.1	1810142	1815397	XP_660696.1
NC_066262.1	1817118	1819883	XP_050468462.1
NC_066262.1	1824282	1825587	XP_660694.1
NC_066262.1	1826409	1827630	XP_660693.1
NC_066262.1	1828863	1830197	XP_660692.2
NC_066262.1	1830320	1832237	XP_050468463.1
NC_066262.1	1834955	1837121	XP_660690.1
NC_066262.1	1839196	1841058	XP_660689.1
NC_066262.1	1842924	1844393	XP_660688.1
NC_066262.1	1845287	1847383	XP_660687.1
NC_066262.1	1849403	1852495	XP_660686.1
NC_066262.1	1852657	1854840	XP_660685.2
NC_066262.1	1855102	1858391	XP_050468464.1
NC_066262.1	1859348	1860461	XP_050468465.1
NC_066262.1	1861368	1861853	XP_660682.1
NC_066262.1	1863403	1863836	XP_660681.1
NC_066262.1	1870442	1871412	XP_660680.1
NC_066262.1	1873847	1875851	XP_660679.1
NC_066262.1	1879086	1881322	XP_660678.1
NC_066262.1	1885580	1887426	XP_050468466.1
NC_066262.1	1887777	1890531	XP_660676.1
NC_066262.1	1891427	1892527	XP_660675.1
NC_066262.1	1892766	1894804	XP_660674.1
NC_066262.1	1894967	1896918	XP_050468467.1
NC_066262.1	1897195	1898026	XP_050468468.1
NC_066262.1	1898279	1898932	XP_660672.1
NC_066262.1	1899352	1906153	XP_660671.1
NC_066262.1	1907205	1909031	XP_660670.1
NC_066262.1	1909723	1911321	XP_660669.1
NC_066262.1	1911711	1912915	XP_660668.1
NC_066262.1	1913359	1915466	XP_660667.1
NC_066262.1	1915804	1919860	XP_660666.2
NC_066262.1	1920252	1922141	XP_660665.1
NC_066262.1	1922317	1923290	XP_660664.1
NC_066262.1	1923348	1925153	XP_660663.1
NC_066262.1	1926837	1929382	XP_660662.2
NC_066262.1	1929052	1930890	XP_660661.1
NC_066262.1	1931057	1932528	XP_660660.1
NC_066262.1	1933008	1934021	XP_660659.1
NC_066262.1	1934295	1937408	XP_050468469.1
NC_066262.1	1939131	1940987	XP_660657.1
NC_066262.1	1943853	1944351	XP_660656.1
NC_066262.1	1945452	1949036	XP_660655.1
NC_066262.1	1951945	1954518	XP_660654.1
NC_066262.1	1955594	1957351	XP_660653.1
NC_066262.1	1958610	1959996	XP_050468470.1
NC_066262.1	1961116	1962310	XP_660651.1
NC_066262.1	1964464	1965488	XP_660650.1
NC_066262.1	1965744	1967409	XP_660649.1
NC_066262.1	1970030	1971687	XP_660648.1
NC_066262.1	1971848	1973416	XP_660647.1
NC_066262.1	1976423	1977215	XP_660646.2
NC_066262.1	1977868	1979857	XP_050468471.1
NC_066262.1	1983824	1985711	XP_660644.1
NC_066262.1	1985746	1986863	XP_660643.1
NC_066262.1	1987061	1989119	XP_660642.2
NC_066262.1	1990154	1992376	XP_660641.1
NC_066262.1	1993349	1994330	XP_660640.1
NC_066262.1	1995417	1997814	XP_660639.1
NC_066262.1	1999246	2000707	XP_660638.1
NC_066262.1	2000981	2002693	XP_660637.1
NC_066262.1	2004328	2005694	XP_660636.1
NC_066262.1	2006331	2008215	XP_660635.1
NC_066262.1	2008504	2009758	XP_660634.1
NC_066262.1	2010107	2012938	XP_660633.1
NC_066262.1	2013774	2014915	XP_660632.1
NC_066262.1	2015432	2016209	XP_660631.1
NC_066262.1	2016522	2020556	XP_660630.2
NC_066262.1	2020900	2021727	XP_660629.1
NC_066262.1	2021938	2023579	XP_660628.2
NC_066262.1	2023922	2025751	XP_660627.1
NC_066262.1	2025943	2027375	XP_660626.1
NC_066262.1	2028091	2031397	XP_660625.1
NC_066262.1	2032975	2037603	XP_660624.1
NC_066262.1	2037997	2039080	XP_660623.2
NC_066262.1	2039154	2040480	XP_660622.1
NC_066262.1	2040611	2042312	XP_660621.1
NC_066262.1	2043028	2044404	XP_050468472.1
NC_066262.1	2044699	2045575	XP_660619.1
NC_066262.1	2046559	2050936	XP_660618.1
NC_066262.1	2051448	2053892	XP_660617.1
NC_066262.1	2054534	2058726	XP_660616.1
NC_066262.1	2058975	2059815	XP_660615.1
NC_066262.1	2060193	2061441	XP_660614.1
NC_066262.1	2061783	2063880	XP_660613.1
NC_066262.1	2064675	2065099	XP_660612.1
NC_066262.1	2066060	2066892	XP_660611.1
NC_066262.1	2067761	2068815	XP_660610.1
NC_066262.1	2069328	2072152	XP_660609.1
NC_066262.1	2072349	2073743	XP_660608.1
NC_066262.1	2074109	2075796	XP_660607.1
NC_066262.1	2076185	2078116	XP_660606.1
NC_066262.1	2079285	2081279	XP_660605.1
NC_066262.1	2082422	2083043	XP_660604.1
NC_066262.1	2083465	2084883	XP_050468473.1
NC_066262.1	2085545	2088120	XP_050468474.1
NC_066262.1	2088969	2092312	XP_660602.2
NC_066262.1	2092801	2095289	XP_660601.1
NC_066262.1	2093795	2095311	XP_660600.1
NC_066262.1	2096004	2097426	XP_050468475.1
NC_066262.1	2097822	2101406	XP_660598.1
NC_066262.1	2101860	2103572	XP_050468476.1
NC_066262.1	2103668	2105431	XP_050468477.1
NC_066262.1	2105917	2106386	XP_660595.1
NC_066262.1	2106782	2107370	XP_660594.1
NC_066262.1	2110547	2111353	XP_660593.2
NC_066262.1	2112049	2113155	XP_660592.2
NC_066262.1	2114115	2115177	XP_660591.1
NC_066262.1	2115824	2116948	XP_050468478.1
NC_066262.1	2117665	2119904	XP_050468479.1
NC_066262.1	2120546	2123013	XP_660588.1
NC_066262.1	2124782	2128128	XP_660587.1
NC_066262.1	2129109	2131243	XP_660586.1
NC_066262.1	2131866	2134479	XP_660585.1
NC_066262.1	2136689	2137904	XP_660584.1
NC_066262.1	2140423	2142501	XP_050468480.1
NC_066262.1	2142654	2143660	XP_050468481.1
NC_066262.1	2143819	2145775	XP_050468482.1
NC_066262.1	2146122	2146716	XP_660580.1
NC_066262.1	2147018	2147537	XP_660579.2
NC_066262.1	2149879	2151833	XP_660578.1
NC_066262.1	2153288	2156612	XP_660577.1
NC_066262.1	2156862	2157421	XP_660576.1
NC_066262.1	2158175	2159471	XP_660575.1
NC_066262.1	2159568	2160910	XP_050468483.1
NC_066262.1	2161864	2163213	XP_050468484.1
NC_066262.1	2165970	2167225	XP_660572.2
NC_066262.1	2168247	2169561	XP_660571.1
NC_066262.1	2169812	2170988	XP_050468485.1
NC_066262.1	2171264	2173070	XP_050468486.1
NC_066262.1	2174644	2176605	XP_660569.1
NC_066262.1	2177476	2178759	XP_660568.1
NC_066262.1	2180397	2184578	XP_660567.1
NC_066262.1	2185205	2187840	XP_660566.1
NC_066262.1	2188030	2189606	XP_050468487.1
NC_066262.1	2189835	2191736	XP_050468488.1
NC_066262.1	2193116	2194467	XP_660564.1
NC_066262.1	2195995	2198010	XP_660563.1
NC_066262.1	2198346	2198825	XP_050468489.1
NC_066262.1	2199326	2199647	XP_050468490.1
NC_066262.1	2202941	2204939	XP_660562.1
NC_066262.1	2205787	2207553	XP_660561.1
NC_066262.1	2207723	2210172	XP_660560.1
NC_066262.1	2210853	2219700	XP_660559.1
NC_066262.1	2221741	2224583	XP_660558.1
NC_066262.1	2227254	2228598	XP_660557.2
NC_066262.1	2232200	2233482	XP_050468491.1
NC_066262.1	2234039	2235639	XP_660555.1
NC_066262.1	2236980	2237894	XP_660554.1
NC_066262.1	2242268	2243229	XP_660553.1
NC_066262.1	2243288	2244143	XP_660552.1
NC_066262.1	2244736	2247110	XP_050468492.1
NC_066262.1	2247096	2250157	XP_050468493.1
NC_066262.1	2251966	2255227	XP_050468494.1
NC_066262.1	2255702	2256765	XP_050468495.1
NC_066262.1	2257000	2258665	XP_050468496.1
NC_066262.1	2258945	2260103	XP_050468497.1
NC_066262.1	2262421	2264734	XP_660548.1
NC_066262.1	2265035	2266883	XP_660547.2
NC_066262.1	2267402	2269046	XP_660546.1
NC_066262.1	2273998	2275705	XP_660545.1
NC_066262.1	2276588	2278819	XP_660544.1
NC_066262.1	2280663	2282769	XP_660543.1
NC_066262.1	2283136	2284975	XP_660542.1
NC_066262.1	2286202	2287915	XP_660541.1
NC_066262.1	2291692	2295286	XP_050468498.1
NC_066262.1	2295578	2296511	XP_050468499.1
NC_066262.1	2296922	2297834	XP_660538.1
NC_066262.1	2297933	2299260	XP_660537.1
NC_066262.1	2299897	2302319	XP_050468500.1
NC_066262.1	2302466	2303929	XP_660535.1
NC_066262.1	2304016	2304826	XP_660534.1
NC_066262.1	2305275	2305650	XP_050468501.1
NC_066262.1	2305913	2307570	XP_050468502.1
NC_066262.1	2309689	2312414	XP_660532.1
NC_066262.1	2316105	2318592	XP_660531.1
NC_066262.1	2320077	2321326	XP_660530.1
NC_066262.1	2322841	2327550	XP_660529.2
NC_066262.1	2329164	2332712	XP_660528.1
NC_066262.1	2333662	2334956	XP_660527.1
NC_066262.1	2336051	2337748	XP_660526.1
NC_066262.1	2338291	2339806	XP_660525.1
NC_066262.1	2345084	2347923	XP_660523.1
NC_066262.1	2349076	2351043	XP_050468503.1
NC_066262.1	2351225	2352954	XP_660521.1
NC_066262.1	2353423	2355780	XP_050468504.1
NC_066262.1	2357004	2358329	XP_660519.1
NC_066262.1	2358714	2360381	XP_660518.2
NC_066262.1	2362638	2363791	XP_660517.2
NC_066262.1	2365760	2366861	XP_050468505.1
NC_066262.1	2370256	2370704	XP_050468506.1
NC_066262.1	2371157	2371483	XP_050468507.1
NC_066262.1	2372660	2374494	XP_050468508.1
NC_066262.1	2376485	2377355	XP_660514.1
NC_066262.1	2377906	2379404	XP_660513.1
NC_066262.1	2381211	2383006	XP_660512.1
NC_066262.1	2383435	2384854	XP_660511.1
NC_066262.1	2385192	2385965	XP_660510.1
NC_066262.1	2386735	2389931	XP_660509.2
NC_066262.1	2392563	2394402	XP_050468509.1
NC_066262.1	2395019	2396775	XP_660507.1
NC_066262.1	2397019	2400395	XP_660506.1
NC_066262.1	2402110	2403622	XP_660505.1
NC_066262.1	2403992	2405963	XP_660504.1
NC_066262.1	2407443	2409079	XP_660503.1
NC_066262.1	2409979	2413059	XP_660502.1
NC_066262.1	2413625	2416875	XP_660501.1
NC_066262.1	2417144	2418326	XP_660500.1
NC_066262.1	2421267	2426285	XP_050468510.1
NC_066262.1	2426945	2427757	XP_660498.1
NC_066262.1	2427632	2428715	XP_660497.1
NC_066262.1	2430593	2432373	XP_660496.1
NC_066262.1	2433044	2434110	XP_660495.1
NC_066262.1	2434741	2436292	XP_660494.1
NC_066262.1	2437122	2439654	XP_660493.1
NC_066262.1	2439890	2441493	XP_660492.1
NC_066262.1	2442165	2446290	XP_050468511.1
NC_066262.1	2446568	2447399	XP_660490.1
NC_066262.1	2449635	2450746	XP_660489.1
NC_066262.1	2452389	2454318	XP_660488.1
NC_066262.1	2454732	2455809	XP_660487.1
NC_066262.1	2456005	2457318	XP_660486.1
NC_066262.1	2457371	2458821	XP_050468512.1
NC_066262.1	2459336	2463183	XP_660484.1
NC_066262.1	2464541	2466429	XP_660483.1
NC_066262.1	2466768	2468791	XP_660482.1
NC_066262.1	2469122	2470543	XP_660481.1
NC_066262.1	2471289	2473426	XP_050468513.1
NC_066262.1	2473917	2475574	XP_660479.1
NC_066262.1	2478251	2482838	XP_660478.1
NC_066262.1	2487123	2488821	XP_660477.2
NC_066262.1	2489100	2491804	XP_660476.1
NC_066262.1	2492421	2495382	XP_660475.1
NC_066262.1	2496342	2497713	XP_660474.1
NC_066262.1	2500613	2502858	XP_660473.1
NC_066262.1	2507929	2509823	XP_660472.2
NC_066262.1	2510164	2510838	XP_050468514.1
NC_066262.1	2511098	2512994	XP_660471.1
NC_066262.1	2513013	2514693	XP_660470.1
NC_066262.1	2515520	2516858	XP_660469.1
NC_066262.1	2518412	2519949	XP_660468.1
NC_066262.1	2520417	2522473	XP_050468515.1
NC_066262.1	2523794	2525307	XP_660466.1
NC_066262.1	2525709	2527730	XP_660465.1
NC_066262.1	2528613	2529923	XP_050468516.1
NC_066262.1	2530595	2531638	XP_660463.1
NC_066262.1	2532147	2533585	XP_660462.2
NC_066262.1	2534105	2536095	XP_660461.1
NC_066262.1	2537172	2538961	XP_660460.1
NC_066262.1	2540746	2543313	XP_660459.1
NC_066262.1	2544466	2546795	XP_660458.1
NC_066262.1	2547334	2548108	XP_660457.1
NC_066262.1	2550670	2553870	XP_050468517.1
NC_066262.1	2554045	2555007	XP_660455.1
NC_066262.1	2556342	2558980	XP_660454.1
NC_066262.1	2559321	2560532	XP_050468518.1
NC_066262.1	2560944	2562148	XP_050468519.1
NC_066262.1	2562610	2563366	XP_660452.1
NC_066262.1	2563819	2564975	XP_660451.1
NC_066262.1	2565147	2566100	XP_660450.2
NC_066262.1	2567146	2567538	XP_660449.1
NC_066262.1	2570846	2571495	XP_660448.1
NC_066262.1	2572777	2573209	XP_660447.1
NC_066262.1	2575121	2575988	XP_660446.1
NC_066262.1	2576356	2576908	XP_050468520.1
NC_066262.1	2577427	2579034	XP_660445.1
NC_066262.1	2579633	2579876	XP_050468521.1
NC_066262.1	2580315	2581653	XP_660444.2
NC_066262.1	2581891	2583989	XP_660443.2
NC_066262.1	2586811	2588258	XP_660442.1
NC_066262.1	2589177	2590600	XP_660441.1
NC_066262.1	2591091	2592388	XP_660440.1
NC_066262.1	2593049	2593536	XP_050468522.1
NC_066262.1	2593964	2595829	XP_050468523.1
NC_066262.1	2597150	2597903	XP_660438.1
NC_066262.1	2598144	2598980	XP_050468524.1
NC_066262.1	2599105	2600298	XP_050468525.1
NC_066262.1	2602261	2603276	XP_660436.1
NC_066262.1	2605340	2606945	XP_660435.1
NC_066262.1	2609507	2610554	XP_660434.1
NC_066262.1	2611235	2613049	XP_660433.1
NC_066262.1	2613664	2616328	XP_660432.1
NC_066262.1	2618304	2618715	XP_050468526.1
NC_066262.1	2619588	2623140	XP_660431.1
NC_066262.1	2624664	2625887	XP_660430.1
NC_066262.1	2626389	2627666	XP_050468527.1
NC_066262.1	2627918	2629481	XP_050468528.1
NC_066262.1	2630183	2634264	XP_660428.1
NC_066262.1	2634763	2635287	XP_660427.1
NC_066262.1	2636115	2637847	XP_050468529.1
NC_066262.1	2641626	2643457	XP_050468530.1
NC_066262.1	2646920	2647814	XP_660424.1
NC_066262.1	2649168	2649801	XP_660423.1
NC_066262.1	2650871	2652658	XP_050468531.1
NC_066262.1	2654433	2656869	XP_868839.1
NC_066262.1	2657095	2659442	XP_050468532.1
NC_066262.1	2660725	2662845	XP_660422.1
NC_066262.1	2667556	2668070	XP_660421.2
NC_066262.1	2670501	2672385	XP_050468533.1
NC_066262.1	2676349	2677052	XP_050468534.1
NC_066262.1	2679504	2681591	XP_660418.1
NC_066262.1	2683689	2684598	XP_660417.1
NC_066262.1	2685000	2686914	XP_050468535.1
NC_066262.1	2687906	2689967	XP_050468536.1
NC_066262.1	2690099	2691493	XP_660415.1
NC_066262.1	2696864	2699205	XP_050468537.1
NC_066262.1	2699298	2700267	XP_660413.2
NC_066262.1	2702559	2704188	XP_660412.1
NC_066262.1	2705720	2706941	XP_660411.1
NC_066262.1	2705954	2707554	XP_660410.1
NC_066262.1	2708936	2711645	XP_660409.1
NC_066262.1	2711764	2713465	XP_660408.1
NC_066262.1	2714584	2715142	XP_660407.1
NC_066262.1	2716639	2717252	XP_660406.1
NC_066262.1	2719110	2720328	XP_050468538.1
NC_066262.1	2720676	2722306	XP_660404.1
NC_066262.1	2723283	2727079	XP_660403.1
NC_066262.1	2727742	2728260	XP_660402.1
NC_066262.1	2728860	2733894	XP_660401.1
NC_066262.1	2734449	2736667	XP_660400.1
NC_066262.1	2736924	2739489	XP_660399.1
NC_066262.1	2740511	2742414	XP_050468539.1
NC_066262.1	2745432	2746666	XP_660397.1
NC_066262.1	2747355	2748463	XP_050468540.1
NC_066262.1	2749653	2750120	XP_660395.1
NC_066262.1	2752137	2753391	XP_660394.1
NC_066262.1	2753770	2755087	XP_660393.1
NC_066262.1	2756079	2757115	XP_660392.1
NC_066262.1	2757356	2758065	XP_660391.1
NC_066262.1	2758316	2759656	XP_660390.1
NC_066262.1	2760109	2760481	XP_050468541.1
NC_066262.1	2761311	2763357	XP_660389.1
NC_066262.1	2764320	2765032	XP_660388.1
NC_066262.1	2765718	2766054	XP_050468542.1
NC_066262.1	2767781	2769292	XP_660387.1
NC_066262.1	2769855	2771357	XP_050468543.1
NC_066262.1	2772096	2772536	XP_050468544.1
NC_066262.1	2773355	2775306	XP_660385.1
NC_066262.1	2775963	2777880	XP_660384.1
NC_066262.1	2778153	2779959	XP_660383.1
NC_066262.1	2780414	2781237	XP_660382.1
NC_066262.1	2781888	2783652	XP_660381.1
NC_066262.1	2784579	2785577	XP_660380.1
NC_066262.1	2786302	2788801	XP_660379.1
NC_066262.1	2789007	2790153	XP_050468545.1
NC_066262.1	2790656	2792656	XP_660377.1
NC_066262.1	2792393	2799319	XP_660376.1
NC_066262.1	2799587	2800958	XP_660375.1
NC_066262.1	2801822	2804179	XP_660374.1
NC_066262.1	2804393	2805541	XP_050468546.1
NC_066262.1	2806433	2808304	XP_660373.1
NC_066262.1	2808694	2810074	XP_050468547.1
NC_066262.1	2810464	2812940	XP_660371.2
NC_066262.1	2813137	2814789	XP_050468548.1
NC_066262.1	2815203	2816003	XP_050468549.1
NC_066262.1	2816101	2818772	XP_660370.1
NC_066262.1	2820323	2821963	XP_660369.1
NC_066262.1	2823780	2825684	XP_660368.1
NC_066262.1	2825990	2828399	XP_660367.2
NC_066262.1	2829254	2830773	XP_660366.1
NC_066262.1	2831543	2833138	XP_660365.1
NC_066262.1	2833259	2835599	XP_660364.1
NC_066262.1	2836959	2838762	XP_660363.1
NC_066262.1	2840499	2840819	XP_050468550.1
NC_066262.1	2841286	2842815	XP_050468551.1
NC_066262.1	2843371	2844900	XP_050468552.1
NC_066262.1	2847997	2850840	XP_660361.1
NC_066262.1	2851911	2855641	XP_660360.1
NC_066262.1	2856504	2858542	XP_660359.1
NC_066262.1	2860715	2862122	XP_050468553.1
NC_066262.1	2862783	2864225	XP_660358.2
NC_066262.1	2865056	2865818	XP_660357.1
NC_066262.1	2865879	2867749	XP_050468554.1
NC_066262.1	2868295	2871339	XP_660355.1
NC_066262.1	2873104	2874653	XP_660354.1
NC_066262.1	2877638	2881351	XP_660353.1
NC_066262.1	2882378	2884182	XP_660352.1
NC_066262.1	2884505	2885709	XP_660351.1
NC_066262.1	2886662	2888035	XP_660350.1
NC_066262.1	2888429	2889176	XP_660349.1
NC_066262.1	2889674	2890984	XP_660348.1
NC_066262.1	2892331	2895728	XP_050468555.1
NC_066262.1	2896736	2897617	XP_660346.1
NC_066262.1	2900401	2901383	XP_050468556.1
NC_066262.1	2902504	2905522	XP_660344.1
NC_066262.1	2912311	2913774	XP_868899.1
NC_066262.1	2918373	2921566	XP_660343.1
NC_066262.1	2922110	2923483	XP_660342.1
NC_066262.1	2924172	2926626	XP_660341.1
NC_066262.1	2927104	2929802	XP_660340.1
NC_066262.1	2930097	2931877	XP_660339.1
NC_066262.1	2932019	2933657	XP_660338.1
NC_066262.1	2933848	2935253	XP_050468557.1
NC_066262.1	2936259	2937926	XP_660336.1
NC_066262.1	2938159	2940731	XP_050468558.1
NC_066262.1	2947996	2950723	XP_660334.1
NC_066262.1	2953573	2953816	XP_050468559.1
NC_066262.1	2956848	2958752	XP_660333.1
NC_066262.1	2959324	2960254	XP_660332.1
NC_066262.1	2960515	2962685	XP_050468560.1
NC_066262.1	2964337	2966150	XP_660331.1
NC_066262.1	2966662	2967674	XP_660330.1
NC_066262.1	2971425	2973610	XP_050468561.1
NC_066262.1	2974502	2979098	XP_660328.1
NC_066262.1	2980039	2981493	XP_660327.1
NC_066262.1	2982106	2983284	XP_660326.1
NC_066262.1	2985118	2986111	XP_660325.1
NC_066262.1	2987087	2988080	XP_660324.1
NC_066262.1	2989745	2990393	XP_660323.1
NC_066262.1	2991857	2993551	XP_660322.1
NC_066262.1	2994103	2997994	XP_660321.1
NC_066262.1	2998536	2999618	XP_660320.1
NC_066262.1	3000061	3001148	XP_050468562.1
NC_066262.1	3004491	3007907	XP_660318.2
NC_066262.1	3008340	3009411	XP_660317.1
NC_066262.1	3012368	3014093	XP_660316.1
NC_066262.1	3014613	3016830	XP_660315.1
NC_066262.1	3020246	3021000	XP_660314.1
NC_066262.1	3022821	3024043	XP_660313.1
NC_066262.1	3028391	3029817	XP_660312.1
NC_066262.1	3032533	3034168	XP_660311.1
NC_066262.1	3035215	3036859	XP_660310.2
NC_066262.1	3037783	3040570	XP_660309.1
NC_066262.1	3041200	3043519	XP_660308.1
NC_066262.1	3044361	3045585	XP_660307.1
NC_066262.1	3045643	3046623	XP_050468563.1
NC_066262.1	3052068	3056966	XP_660305.1
NC_066262.1	3057989	3059243	XP_660304.1
NC_066262.1	3059518	3060922	XP_660303.1
NC_066262.1	3061305	3062511	XP_660302.1
NC_066262.1	3063663	3065479	XP_660301.1
NC_066262.1	3067515	3069202	XP_660300.1
NC_066262.1	3069844	3070876	XP_660299.1
NC_066262.1	3071499	3072416	XP_660298.1
NC_066262.1	3072932	3074472	XP_660297.1
NC_066262.1	3075583	3077592	XP_660296.1
NC_066262.1	3078225	3080140	XP_050468564.1
NC_066262.1	3080640	3082902	XP_660295.2
NC_066262.1	3083754	3085333	XP_660294.1
NC_066262.1	3086103	3089234	XP_660293.1
NC_066262.1	3089447	3091646	XP_050468565.1
NC_066262.1	3093123	3094569	XP_660291.1
NC_066262.1	3094685	3095176	XP_050468566.1
NC_066262.1	3096673	3097420	XP_660289.1
NC_066262.1	3099851	3101499	XP_660288.1
NC_066262.1	3102108	3103734	XP_050468567.1
NC_066262.1	3106894	3108543	XP_050468568.1
NC_066262.1	3112558	3113749	XP_660284.1
NC_066262.1	3115135	3117241	XP_660283.1
NC_066262.1	3117845	3118724	XP_660282.1
NC_066262.1	3119586	3122505	XP_050468569.1
NC_066262.1	3122959	3126548	XP_660280.1
NC_066262.1	3129626	3131240	XP_660279.1
NC_066262.1	3131596	3133666	XP_660278.1
NC_066262.1	3135243	3137005	XP_660277.1
NC_066262.1	3139045	3141636	XP_050468570.1
NC_066262.1	3145046	3150092	XP_050468571.1
NC_066262.1	3152382	3152964	XP_050468572.1
NC_066262.1	3153704	3154730	XP_660273.1
NC_066262.1	3157824	3159130	XP_660272.1
NC_066262.1	3159781	3162259	XP_050468573.1
NC_066262.1	3162358	3163562	XP_660270.1
NC_066262.1	3164003	3165784	XP_660269.2
NC_066262.1	3166782	3168690	XP_660268.1
NC_066262.1	3169632	3171165	XP_660267.1
NC_066262.1	3172158	3174045	XP_660266.1
NC_066262.1	3174578	3179618	XP_660265.1
NC_066262.1	3180303	3181821	XP_660264.1
NC_066262.1	3183928	3187051	XP_660263.2
NC_066262.1	3188030	3190614	XP_660262.1
NC_066262.1	3190763	3192608	XP_660261.1
NC_066262.1	3193554	3195298	XP_660260.1
NC_066262.1	3196058	3197382	XP_660259.1
NC_066262.1	3197999	3200216	XP_660258.1
NC_066262.1	3200656	3202107	XP_660257.1
NC_066262.1	3202822	3204819	XP_660256.1
NC_066262.1	3205139	3206167	XP_660255.1
NC_066262.1	3207629	3209605	XP_660254.2
NC_066262.1	3210226	3211876	XP_660253.1
NC_066262.1	3213219	3215161	XP_660252.1
NC_066262.1	3216650	3217888	XP_660251.1
NC_066262.1	3218427	3221507	XP_660250.1
NC_066262.1	3222681	3223563	XP_660249.1
NC_066262.1	3224472	3226562	XP_660248.1
NC_066262.1	3227080	3228844	XP_660247.1
NC_066262.1	3230348	3231322	XP_660246.1
NC_066262.1	3231696	3232399	XP_050468574.1
NC_066262.1	3232454	3234696	XP_660245.2
NC_066262.1	3235043	3236537	XP_050468575.1
NC_066262.1	3237504	3238605	XP_660244.1
NC_066262.1	3239344	3240542	XP_660243.2
NC_066262.1	3241960	3243494	XP_050468576.1
NC_066262.1	3245046	3246069	XP_660241.1
NC_066262.1	3246724	3248684	XP_660240.1
NC_066262.1	3250966	3251971	XP_868913.1
NC_066262.1	3252223	3252979	XP_868914.1
NC_066262.1	3255759	3257034	XP_660239.1
NC_066262.1	3260684	3262108	XP_660238.1
NC_066262.1	3262899	3264032	XP_660237.1
NC_066262.1	3265917	3267461	XP_660236.1
NC_066262.1	3268482	3270665	XP_660235.1
NC_066262.1	3271599	3272517	XP_660234.1
NC_066262.1	3273645	3274280	XP_050468577.1
NC_066262.1	3274627	3275364	XP_050468578.1
NC_066262.1	3277400	3279402	XP_660233.1
NC_066262.1	3283093	3284486	XP_660232.1
NC_066262.1	3287119	3287698	XP_050468579.1
NC_066262.1	3290440	3291146	XP_660231.2
NC_066262.1	3291459	3292554	XP_050468580.1
NC_066262.1	3294234	3295589	XP_660230.1
NC_066262.1	3298806	3300486	XP_660229.1
NC_066262.1	3301759	3302186	XP_050468581.1
NC_066262.1	3302957	3303789	XP_660228.1
NC_066262.1	3305949	3307236	XP_050468582.1
NC_066262.1	3307849	3308998	XP_660226.1
NC_066262.1	3309870	3321183	XP_660225.1
NC_066262.1	3323512	3328840	XP_660224.1
NC_066262.1	3329082	3330297	XP_660223.1
NC_066262.1	3332632	3333395	XP_660222.1
NC_066262.1	3334148	3335241	XP_660221.1
NC_066262.1	3338238	3341062	XP_660220.2
NC_066262.1	3348189	3348421	XP_050468583.1
NC_066263.1	2166	2471	XP_050468584.1
NC_066263.1	4057	6584	XP_868866.1
NC_066263.1	8896	9103	XP_050468585.1
NC_066263.1	10710	11489	XP_868890.1
NC_066263.1	13793	17437	XP_682325.1
NC_066263.1	20645	21184	XP_682324.1
NC_066263.1	24501	25603	XP_682323.1
NC_066263.1	29724	30510	XP_682322.1
NC_066263.1	32616	33323	XP_682321.1
NC_066263.1	34033	35243	XP_682320.1
NC_066263.1	35746	37363	XP_682319.1
NC_066263.1	37547	38783	XP_682318.1
NC_066263.1	39032	43017	XP_682317.1
NC_066263.1	43607	45112	XP_682316.1
NC_066263.1	46802	48498	XP_682315.1
NC_066263.1	49258	50724	XP_682314.1
NC_066263.1	50771	51568	XP_682313.1
NC_066263.1	52013	54404	XP_682312.2
NC_066263.1	55370	57647	XP_050468586.1
NC_066263.1	57703	58591	XP_682310.2
NC_066263.1	58875	59415	XP_682309.1
NC_066263.1	60984	62376	XP_050468587.1
NC_066263.1	62472	64007	XP_682308.2
NC_066263.1	65983	67391	XP_682307.1
NC_066263.1	67512	70705	XP_682306.1
NC_066263.1	70746	72153	XP_682305.1
NC_066263.1	73020	75288	XP_682304.1
NC_066263.1	77776	79418	XP_682303.1
NC_066263.1	80728	82562	XP_682302.1
NC_066263.1	85840	86904	XP_682301.1
NC_066263.1	87192	88132	XP_682300.1
NC_066263.1	88690	90266	XP_682299.1
NC_066263.1	90671	92468	XP_682298.1
NC_066263.1	92995	94126	XP_682297.1
NC_066263.1	94622	95897	XP_682296.1
NC_066263.1	96551	99300	XP_050468588.1
NC_066263.1	99385	102813	XP_682294.1
NC_066263.1	107205	108194	XP_682293.1
NC_066263.1	108394	110297	XP_682292.2
NC_066263.1	110676	111329	XP_050468589.1
NC_066263.1	112516	115618	XP_682290.1
NC_066263.1	116116	116443	XP_682289.1
NC_066263.1	118141	119381	XP_682288.1
NC_066263.1	119670	120491	XP_682287.1
NC_066263.1	120619	122820	XP_682286.1
NC_066263.1	123110	124327	XP_050468590.1
NC_066263.1	124830	125619	XP_682285.2
NC_066263.1	126350	128554	XP_682284.1
NC_066263.1	129133	130561	XP_682283.1
NC_066263.1	131162	133385	XP_682282.1
NC_066263.1	133559	134456	XP_682281.1
NC_066263.1	135752	137748	XP_682280.1
NC_066263.1	137872	139824	XP_682279.1
NC_066263.1	140488	141154	XP_682278.1
NC_066263.1	141220	145309	XP_682277.1
NC_066263.1	147870	149790	XP_682276.2
NC_066263.1	151065	151647	XP_682275.1
NC_066263.1	152385	160547	XP_682274.1
NC_066263.1	161719	163663	XP_682273.1
NC_066263.1	164399	168604	XP_682272.1
NC_066263.1	168613	169941	XP_682271.1
NC_066263.1	173979	175475	XP_682270.1
NC_066263.1	176149	177858	XP_682269.1
NC_066263.1	179521	179771	XP_050468591.1
NC_066263.1	180932	184362	XP_682268.1
NC_066263.1	185323	186388	XP_682267.1
NC_066263.1	188191	189516	XP_682266.1
NC_066263.1	190604	192377	XP_682265.1
NC_066263.1	192842	193974	XP_682264.1
NC_066263.1	194446	195387	XP_682263.1
NC_066263.1	196974	200572	XP_682262.1
NC_066263.1	201293	202452	XP_682261.1
NC_066263.1	203562	204378	XP_682260.1
NC_066263.1	205020	207020	XP_682259.1
NC_066263.1	208083	208649	XP_682258.1
NC_066263.1	209039	210298	XP_682257.1
NC_066263.1	210490	212244	XP_682256.1
NC_066263.1	215467	216779	XP_682255.1
NC_066263.1	217280	218962	XP_682254.1
NC_066263.1	220613	222093	XP_682253.1
NC_066263.1	222411	224668	XP_682252.1
NC_066263.1	225289	226718	XP_682251.1
NC_066263.1	227576	228763	XP_682250.2
NC_066263.1	229514	230204	XP_682249.1
NC_066263.1	230912	232270	XP_682248.1
NC_066263.1	234656	237182	XP_050468592.1
NC_066263.1	238443	239561	XP_682246.1
NC_066263.1	240293	240999	XP_682245.1
NC_066263.1	242427	243379	XP_682244.1
NC_066263.1	244781	246075	XP_682243.1
NC_066263.1	246675	248673	XP_682242.1
NC_066263.1	250129	253165	XP_682241.1
NC_066263.1	258410	259943	XP_682240.1
NC_066263.1	260334	261297	XP_682239.1
NC_066263.1	262324	263196	XP_682238.1
NC_066263.1	263268	264360	XP_050468593.1
NC_066263.1	264454	265974	XP_682236.1
NC_066263.1	268530	270831	XP_682235.2
NC_066263.1	272266	273514	XP_682234.2
NC_066263.1	273683	274495	XP_050468594.1
NC_066263.1	276385	278418	XP_682233.1
NC_066263.1	279666	280147	XP_682232.1
NC_066263.1	282490	283180	XP_682231.1
NC_066263.1	284102	286727	XP_682230.1
NC_066263.1	289632	290589	XP_682229.1
NC_066263.1	291626	292264	XP_682228.1
NC_066263.1	292709	293584	XP_682227.1
NC_066263.1	293943	299258	XP_682226.1
NC_066263.1	302130	304002	XP_682225.1
NC_066263.1	305461	307205	XP_682224.1
NC_066263.1	309908	312216	XP_682223.1
NC_066263.1	313048	316309	XP_682222.1
NC_066263.1	319279	321183	XP_682221.1
NC_066263.1	322495	323824	XP_682220.1
NC_066263.1	327757	329422	XP_868814.1
NC_066263.1	329785	333279	XP_868813.1
NC_066263.1	335802	336544	XP_682219.1
NC_066263.1	336945	340589	XP_682218.1
NC_066263.1	342398	344386	XP_682216.1
NC_066263.1	347273	349291	XP_050468595.1
NC_066263.1	349712	349936	XP_050468596.1
NC_066263.1	353306	354924	XP_050468597.1
NC_066263.1	355630	357277	XP_682213.1
NC_066263.1	359036	360609	XP_682212.1
NC_066263.1	364678	365533	XP_682211.1
NC_066263.1	367223	370103	XP_682210.1
NC_066263.1	371650	373759	XP_682209.1
NC_066263.1	375269	376475	XP_682208.1
NC_066263.1	377248	379271	XP_682207.1
NC_066263.1	379529	380160	XP_682206.1
NC_066263.1	380592	382323	XP_682205.1
NC_066263.1	383270	385680	XP_682204.1
NC_066263.1	387228	388527	XP_682203.1
NC_066263.1	389080	390627	XP_682202.1
NC_066263.1	391146	392405	XP_050468598.1
NC_066263.1	392625	393954	XP_682200.1
NC_066263.1	394212	396750	XP_682199.1
NC_066263.1	397529	398938	XP_050468599.1
NC_066263.1	399380	401163	XP_050468600.1
NC_066263.1	401519	402135	XP_050468601.1
NC_066263.1	405121	409760	XP_682197.1
NC_066263.1	410977	412045	XP_682196.1
NC_066263.1	414344	415248	XP_682195.1
NC_066263.1	417217	417924	XP_682194.1
NC_066263.1	419761	421371	XP_682193.2
NC_066263.1	421783	424246	XP_682192.1
NC_066263.1	425174	425495	XP_050468602.1
NC_066263.1	425617	426237	XP_682191.1
NC_066263.1	427416	429653	XP_682190.1
NC_066263.1	430267	431867	XP_682189.1
NC_066263.1	432183	433905	XP_682188.1
NC_066263.1	433978	436101	XP_682187.2
NC_066263.1	436159	437594	XP_050468603.1
NC_066263.1	441681	442767	XP_682186.1
NC_066263.1	443747	445998	XP_682185.2
NC_066263.1	449885	453723	XP_868808.1
NC_066263.1	458172	459295	XP_868807.1
NC_066263.1	462096	464166	XP_682184.1
NC_066263.1	466492	466897	XP_682183.1
NC_066263.1	470131	470799	XP_682182.1
NC_066263.1	471232	472880	XP_682181.1
NC_066263.1	474151	475807	XP_682180.1
NC_066263.1	480419	488155	XP_682179.1
NC_066263.1	488492	489620	XP_682178.1
NC_066263.1	490979	491828	XP_682177.1
NC_066263.1	495091	496166	XP_050468604.1
NC_066263.1	496667	497625	XP_682175.1
NC_066263.1	497909	499616	XP_050468605.1
NC_066263.1	500483	502401	XP_050468606.1
NC_066263.1	502763	504929	XP_050468607.1
NC_066263.1	507360	509575	XP_682172.1
NC_066263.1	510002	512356	XP_682171.1
NC_066263.1	512671	514249	XP_682170.1
NC_066263.1	514576	516257	XP_682169.1
NC_066263.1	516806	518047	XP_682168.1
NC_066263.1	518195	519656	XP_682167.1
NC_066263.1	520115	521286	XP_682166.1
NC_066263.1	521549	522694	XP_682165.1
NC_066263.1	523179	524968	XP_682164.2
NC_066263.1	525300	525819	XP_050468608.1
NC_066263.1	526390	529758	XP_682163.1
NC_066263.1	530251	531037	XP_682162.1
NC_066263.1	532361	537073	XP_050468609.1
NC_066263.1	537511	539364	XP_050468610.1
NC_066263.1	541315	542610	XP_682159.2
NC_066263.1	545406	547162	XP_682158.1
NC_066263.1	547277	547807	XP_682157.2
NC_066263.1	549605	550553	XP_682156.2
NC_066263.1	551019	553912	XP_682155.1
NC_066263.1	555163	558181	XP_682154.1
NC_066263.1	558285	559612	XP_050468611.1
NC_066263.1	564858	565478	XP_050468612.1
NC_066263.1	566319	567250	XP_050468613.1
NC_066263.1	567381	568426	XP_050468614.1
NC_066263.1	569270	569980	XP_050468615.1
NC_066263.1	570198	571925	XP_682150.1
NC_066263.1	571956	572795	XP_050468616.1
NC_066263.1	573135	577599	XP_050468617.1
NC_066263.1	579732	582616	XP_682148.1
NC_066263.1	583151	584493	XP_682147.1
NC_066263.1	585689	587414	XP_682146.1
NC_066263.1	588280	590723	XP_682145.2
NC_066263.1	590931	592472	XP_682144.1
NC_066263.1	592599	595460	XP_682143.1
NC_066263.1	597692	598251	XP_050468618.1
NC_066263.1	598549	600758	XP_050468619.1
NC_066263.1	601435	602346	XP_682141.2
NC_066263.1	604190	606237	XP_050468620.1
NC_066263.1	616736	617403	XP_868800.1
NC_066263.1	617641	621028	XP_050468621.1
NC_066263.1	621151	621779	XP_868802.1
NC_066263.1	622051	623920	XP_868803.1
NC_066263.1	624239	625833	XP_868804.1
NC_066263.1	625980	627425	XP_050468622.1
NC_066263.1	628408	629506	XP_868806.1
NC_066263.1	630384	631949	XP_050468623.1
NC_066263.1	631502	632948	XP_050468624.1
NC_066263.1	633152	634082	XP_050468625.1
NC_066263.1	633834	635305	XP_659009.1
NC_066263.1	635435	636025	XP_050468626.1
NC_066263.1	636312	639245	XP_050468627.1
NC_066263.1	641112	641820	XP_659011.1
NC_066263.1	641889	645063	XP_659012.1
NC_066263.1	645390	646999	XP_050468628.1
NC_066263.1	647316	648665	XP_659014.2
NC_066263.1	649155	650757	XP_050468629.1
NC_066263.1	651510	652089	XP_659015.1
NC_066263.1	652196	654113	XP_050468630.1
NC_066263.1	654514	659112	XP_659017.1
NC_066263.1	659327	661916	XP_050468631.1
NC_066263.1	663946	664550	XP_659019.1
NC_066263.1	665106	668089	XP_659020.1
NC_066263.1	670898	671984	XP_659021.1
NC_066263.1	672048	673604	XP_050468632.1
NC_066263.1	673932	674417	XP_050468633.1
NC_066263.1	674811	675977	XP_659023.1
NC_066263.1	676770	679433	XP_659024.1
NC_066263.1	680503	682144	XP_659025.1
NC_066263.1	682459	683166	XP_659026.1
NC_066263.1	684377	685985	XP_659027.1
NC_066263.1	686614	688949	XP_659028.1
NC_066263.1	693069	695753	XP_050468634.1
NC_066263.1	696733	698825	XP_659030.1
NC_066263.1	698943	701330	XP_659031.1
NC_066263.1	702585	703878	XP_659032.1
NC_066263.1	704221	705965	XP_659033.1
NC_066263.1	706963	708572	XP_659034.1
NC_066263.1	709781	710772	XP_659035.1
NC_066263.1	711017	712274	XP_659036.1
NC_066263.1	713270	714996	XP_659037.1
NC_066263.1	715167	717961	XP_659038.1
NC_066263.1	718224	718774	XP_050468635.1
NC_066263.1	719463	720604	XP_659039.1
NC_066263.1	722165	724751	XP_659040.1
NC_066263.1	726128	729671	XP_659041.1
NC_066263.1	731105	732874	XP_050468636.1
NC_066263.1	733657	734371	XP_659043.1
NC_066263.1	735710	740796	XP_659044.2
NC_066263.1	740981	741889	XP_050468637.1
NC_066263.1	745004	746378	XP_659046.1
NC_066263.1	746826	750981	XP_659047.1
NC_066263.1	752351	753119	XP_659048.1
NC_066263.1	753250	754625	XP_659049.1
NC_066263.1	754936	756775	XP_050468638.1
NC_066263.1	757012	758423	XP_659051.1
NC_066263.1	758635	760749	XP_659052.1
NC_066263.1	762363	763783	XP_659053.1
NC_066263.1	764609	765835	XP_659054.1
NC_066263.1	767214	768430	XP_659055.1
NC_066263.1	768718	770441	XP_659056.1
NC_066263.1	771678	773929	XP_659057.1
NC_066263.1	775463	777748	XP_659058.1
NC_066263.1	777908	778640	XP_050468639.1
NC_066263.1	778939	779695	XP_050468640.1
NC_066263.1	780013	782617	XP_050468641.1
NC_066263.1	783168	783649	XP_050468642.1
NC_066263.1	784454	787186	XP_050468643.1
NC_066263.1	787786	789644	XP_659061.1
NC_066263.1	791493	792926	XP_050468644.1
NC_066263.1	793209	795679	XP_659063.1
NC_066263.1	795962	797192	XP_659064.1
NC_066263.1	797717	799475	XP_659065.1
NC_066263.1	800253	803963	XP_659066.1
NC_066263.1	808459	809868	XP_659067.1
NC_066263.1	810313	812768	XP_050468645.1
NC_066263.1	812958	814369	XP_659068.2
NC_066263.1	815737	817882	XP_659069.1
NC_066263.1	818563	821209	XP_659070.1
NC_066263.1	822683	824385	XP_659071.1
NC_066263.1	825022	826781	XP_659072.1
NC_066263.1	827174	828014	XP_659073.1
NC_066263.1	829464	831071	XP_659074.1
NC_066263.1	832417	832986	XP_659075.1
NC_066263.1	835140	836328	XP_659076.1
NC_066263.1	838663	839060	XP_659077.1
NC_066263.1	839524	840757	XP_659078.1
NC_066263.1	840948	842298	XP_050468646.1
NC_066263.1	842208	844215	XP_659079.1
NC_066263.1	845542	846901	XP_050468647.1
NC_066263.1	847439	849426	XP_050468648.1
NC_066263.1	851282	852782	XP_659081.1
NC_066263.1	853193	854396	XP_050468649.1
NC_066263.1	854473	857229	XP_050468650.1
NC_066263.1	857322	864123	XP_050468651.1
NC_066263.1	864547	867579	XP_659083.1
NC_066263.1	867683	868451	XP_659084.1
NC_066263.1	869727	871665	XP_659085.1
NC_066263.1	872467	874819	XP_659086.1
NC_066263.1	875187	876366	XP_659087.1
NC_066263.1	876521	877643	XP_050468652.1
NC_066263.1	877841	881343	XP_050468653.1
NC_066263.1	882346	883723	XP_659089.1
NC_066263.1	883987	885224	XP_659090.1
NC_066263.1	886075	888551	XP_050468654.1
NC_066263.1	888717	890448	XP_050468655.1
NC_066263.1	891082	893810	XP_659092.1
NC_066263.1	894220	895872	XP_659093.1
NC_066263.1	896388	897479	XP_659094.2
NC_066263.1	900231	902148	XP_050468656.1
NC_066263.1	904257	905258	XP_659096.1
NC_066263.1	905218	906405	XP_659097.1
NC_066263.1	907136	908780	XP_050468657.1
NC_066263.1	913045	917056	XP_659098.1
NC_066263.1	917466	918318	XP_659099.1
NC_066263.1	918516	919802	XP_050468658.1
NC_066263.1	920011	922835	XP_050468659.1
NC_066263.1	925031	926675	XP_659101.1
NC_066263.1	926979	928485	XP_659102.1
NC_066263.1	929433	930381	XP_659103.1
NC_066263.1	930515	932957	XP_659104.1
NC_066263.1	937407	939328	XP_659105.1
NC_066263.1	943416	945358	XP_659106.1
NC_066263.1	946749	947679	XP_659107.1
NC_066263.1	949402	952274	XP_050468660.1
NC_066263.1	952616	954342	XP_659109.1
NC_066263.1	955599	957387	XP_050468661.1
NC_066263.1	957521	958211	XP_659111.1
NC_066263.1	958449	959647	XP_659112.1
NC_066263.1	961969	963256	XP_659113.1
NC_066263.1	964418	966695	XP_050468662.1
NC_066263.1	966869	968616	XP_659115.1
NC_066263.1	968772	970866	XP_050468663.1
NC_066263.1	971083	972696	XP_050468664.1
NC_066263.1	972914	974403	XP_659117.1
NC_066263.1	974628	976368	XP_659118.1
NC_066263.1	976887	978564	XP_050468665.1
NC_066263.1	988147	989393	XP_050468666.1
NC_066263.1	990335	992211	XP_050468667.1
NC_066263.1	992453	994480	XP_659120.2
NC_066263.1	994868	996420	XP_050468668.1
NC_066263.1	996603	1000630	XP_050468669.1
NC_066263.1	1002189	1005633	XP_659123.1
NC_066263.1	1005891	1007906	XP_659124.1
NC_066263.1	1008886	1009863	XP_659125.1
NC_066263.1	1010337	1011084	XP_659126.1
NC_066263.1	1011941	1014534	XP_050468670.1
NC_066263.1	1014961	1016458	XP_659128.1
NC_066263.1	1016598	1017412	XP_659129.1
NC_066263.1	1017693	1018764	XP_659130.1
NC_066263.1	1018849	1019776	XP_050468671.1
NC_066263.1	1020034	1023649	XP_050468672.1
NC_066263.1	1026513	1027883	XP_659135.1
NC_066263.1	1028838	1029760	XP_050468673.1
NC_066263.1	1030025	1030446	XP_050468674.1
NC_066263.1	1031307	1033403	XP_659137.2
NC_066263.1	1033598	1034708	XP_659138.1
NC_066263.1	1035483	1037342	XP_659139.1
NC_066263.1	1039694	1042133	XP_659140.1
NC_066263.1	1047059	1048953	XP_050468675.1
NC_066263.1	1049309	1050580	XP_659142.1
NC_066263.1	1051268	1052507	XP_659143.1
NC_066263.1	1053209	1054240	XP_659144.1
NC_066263.1	1056808	1058442	XP_659145.1
NC_066263.1	1060258	1062691	XP_659146.1
NC_066263.1	1063456	1063675	XP_050468676.1
NC_066263.1	1064318	1066696	XP_659147.1
NC_066263.1	1066920	1067961	XP_659148.1
NC_066263.1	1069171	1071580	XP_050468677.1
NC_066263.1	1071933	1078006	XP_659150.1
NC_066263.1	1078911	1080712	XP_659151.1
NC_066263.1	1081264	1082125	XP_659152.1
NC_066263.1	1082523	1083550	XP_659153.1
NC_066263.1	1085397	1087594	XP_659154.1
NC_066263.1	1088408	1090362	XP_659155.1
NC_066263.1	1093856	1094950	XP_659156.1
NC_066263.1	1095952	1096429	XP_659157.1
NC_066263.1	1097324	1099534	XP_659158.1
NC_066263.1	1103860	1107720	XP_659159.2
NC_066263.1	1109055	1111380	XP_050468678.1
NC_066263.1	1111783	1112611	XP_659160.2
NC_066263.1	1113470	1115488	XP_659161.1
NC_066263.1	1115895	1120448	XP_050468679.1
NC_066263.1	1121537	1122941	XP_050468680.1
NC_066263.1	1123584	1127104	XP_659164.2
NC_066263.1	1127405	1128130	XP_659165.1
NC_066263.1	1129891	1130815	XP_659166.1
NC_066263.1	1132663	1132991	XP_050468681.1
NC_066263.1	1135520	1136820	XP_050468682.1
NC_066263.1	1137167	1139867	XP_659168.1
NC_066263.1	1140150	1141648	XP_659169.1
NC_066263.1	1141703	1142670	XP_050468683.1
NC_066263.1	1144388	1145121	XP_050468684.1
NC_066263.1	1146365	1148294	XP_050468685.1
NC_066263.1	1150186	1152341	XP_050468686.1
NC_066263.1	1153139	1154239	XP_659174.2
NC_066263.1	1154743	1156300	XP_050468687.1
NC_066263.1	1156387	1157920	XP_659175.1
NC_066263.1	1161179	1161547	XP_050468688.1
NC_066263.1	1162628	1163959	XP_659176.1
NC_066263.1	1164127	1166034	XP_659177.1
NC_066263.1	1167332	1168097	XP_659178.2
NC_066263.1	1169248	1171962	XP_659179.1
NC_066263.1	1174760	1176190	XP_050468689.1
NC_066263.1	1180409	1182394	XP_050468690.1
NC_066263.1	1183212	1186281	XP_659182.1
NC_066263.1	1188332	1189891	XP_050468691.1
NC_066263.1	1191995	1195533	XP_659184.1
NC_066263.1	1196150	1196882	XP_050468692.1
NC_066263.1	1198049	1199716	XP_659185.1
NC_066263.1	1200258	1201644	XP_659186.1
NC_066263.1	1201900	1203082	XP_659187.1
NC_066263.1	1203719	1206021	XP_659188.2
NC_066263.1	1206447	1208016	XP_659189.1
NC_066263.1	1209175	1211357	XP_659190.2
NC_066263.1	1212254	1214009	XP_659191.1
NC_066263.1	1214262	1216918	XP_659192.1
NC_066263.1	1217057	1219642	XP_659193.1
NC_066263.1	1221144	1223267	XP_659194.1
NC_066263.1	1224168	1227040	XP_659195.1
NC_066263.1	1228830	1230198	XP_659196.1
NC_066263.1	1231955	1233265	XP_659197.2
NC_066263.1	1233604	1236660	XP_659198.1
NC_066263.1	1237446	1238442	XP_659199.1
NC_066263.1	1238667	1239723	XP_659200.1
NC_066263.1	1239992	1241279	XP_659201.1
NC_066263.1	1242595	1244301	XP_659202.2
NC_066263.1	1245210	1247923	XP_659203.1
NC_066263.1	1249096	1250053	XP_659204.2
NC_066263.1	1252125	1252469	XP_050468693.1
NC_066263.1	1258093	1259249	XP_868824.1
NC_066263.1	1259860	1261249	XP_868825.1
NC_066263.1	1263263	1264790	XP_868826.1
NC_066263.1	1265721	1267792	XP_050468694.1
NC_066263.1	1267939	1269013	XP_659206.1
NC_066263.1	1271178	1271651	XP_659207.1
NC_066263.1	1273476	1275003	XP_659208.1
NC_066263.1	1275622	1276965	XP_659209.1
NC_066263.1	1277096	1278602	XP_659210.1
NC_066263.1	1280133	1284744	XP_659211.1
NC_066263.1	1289030	1289783	XP_659212.1
NC_066263.1	1289865	1292738	XP_659213.1
NC_066263.1	1295295	1296442	XP_659214.2
NC_066263.1	1296543	1298433	XP_659215.1
NC_066263.1	1299725	1301930	XP_659216.1
NC_066263.1	1303117	1304391	XP_659217.1
NC_066263.1	1305091	1306494	XP_659218.1
NC_066263.1	1309777	1312769	XP_659219.1
NC_066263.1	1315669	1317251	XP_659220.1
NC_066263.1	1317957	1318621	XP_659221.1
NC_066263.1	1320045	1320576	XP_659222.1
NC_066263.1	1322400	1324119	XP_659223.1
NC_066263.1	1326101	1327393	XP_659224.1
NC_066263.1	1328769	1329384	XP_659225.1
NC_066263.1	1329779	1331435	XP_659226.1
NC_066263.1	1332558	1334337	XP_659227.1
NC_066263.1	1339866	1340785	XP_659228.1
NC_066263.1	1345517	1347842	XP_659229.1
NC_066263.1	1348950	1351303	XP_659230.1
NC_066263.1	1353840	1354603	XP_659231.1
NC_066263.1	1356150	1359437	XP_050468695.1
NC_066263.1	1360475	1362753	XP_050468696.1
NC_066263.1	1365177	1366613	XP_050468697.1
NC_066263.1	1366949	1367516	XP_050468698.1
NC_066263.1	1369238	1371066	XP_659235.2
NC_066263.1	1372019	1374974	XP_659236.1
NC_066263.1	1377017	1377712	XP_659237.1
NC_066263.1	1378294	1380931	XP_050468699.1
NC_066263.1	1381476	1383929	XP_659239.1
NC_066263.1	1384220	1384909	XP_659240.1
NC_066263.1	1385264	1387847	XP_659241.1
NC_066263.1	1388411	1391257	XP_659242.1
NC_066263.1	1392162	1393327	XP_659243.1
NC_066263.1	1395040	1397527	XP_659244.1
NC_066263.1	1398880	1401351	XP_659245.1
NC_066263.1	1402829	1404635	XP_659246.1
NC_066263.1	1405149	1406861	XP_659247.1
NC_066263.1	1408570	1409724	XP_659248.1
NC_066263.1	1410824	1412038	XP_659249.1
NC_066263.1	1416625	1420773	XP_659250.1
NC_066263.1	1422152	1423494	XP_659251.1
NC_066263.1	1424773	1426503	XP_659252.1
NC_066263.1	1427384	1428691	XP_659253.1
NC_066263.1	1429411	1430423	XP_659254.1
NC_066263.1	1433185	1434345	XP_659255.1
NC_066263.1	1443099	1443612	XP_050468700.1
NC_066263.1	1447828	1450017	XP_659256.2
NC_066263.1	1451051	1456858	XP_659257.1
NC_066263.1	1457233	1458143	XP_659258.1
NC_066263.1	1458268	1460288	XP_050468701.1
NC_066263.1	1460305	1463885	XP_050468702.1
NC_066263.1	1469562	1470852	XP_050468703.1
NC_066263.1	1471162	1472127	XP_050468704.1
NC_066263.1	1472255	1473501	XP_050468705.1
NC_066263.1	1475700	1476417	XP_659262.1
NC_066263.1	1477597	1479588	XP_050468706.1
NC_066263.1	1480908	1486677	XP_659264.1
NC_066263.1	1487263	1488953	XP_050468707.1
NC_066263.1	1490313	1491069	XP_050468708.1
NC_066263.1	1492330	1494502	XP_659267.1
NC_066263.1	1496811	1497819	XP_659268.1
NC_066263.1	1500547	1502675	XP_659269.1
NC_066263.1	1502956	1505525	XP_050468709.1
NC_066263.1	1505674	1506727	XP_659271.1
NC_066263.1	1506850	1507699	XP_659272.1
NC_066263.1	1508319	1510187	XP_659273.1
NC_066263.1	1512304	1514550	XP_659274.2
NC_066263.1	1515075	1516959	XP_659275.1
NC_066263.1	1517027	1517968	XP_659276.1
NC_066263.1	1519207	1520951	XP_659277.1
NC_066263.1	1521424	1525681	XP_659278.1
NC_066263.1	1526130	1528351	XP_659279.1
NC_066263.1	1529296	1530197	XP_659280.1
NC_066263.1	1534268	1535707	XP_659281.1
NC_066263.1	1538467	1540742	XP_659282.1
NC_066263.1	1541139	1542158	XP_659283.1
NC_066263.1	1542766	1546563	XP_659284.2
NC_066263.1	1547297	1549120	XP_659285.1
NC_066263.1	1549270	1550101	XP_659286.1
NC_066263.1	1550292	1551463	XP_659287.1
NC_066263.1	1552302	1555251	XP_659288.1
NC_066263.1	1556103	1556735	XP_050468710.1
NC_066263.1	1558605	1560051	XP_659289.1
NC_066263.1	1560953	1563412	XP_659290.1
NC_066263.1	1565521	1566660	XP_659291.1
NC_066263.1	1567590	1570161	XP_659292.1
NC_066263.1	1573223	1574832	XP_659293.1
NC_066263.1	1575420	1576787	XP_659294.1
NC_066263.1	1577741	1579865	XP_659295.1
NC_066263.1	1580675	1581894	XP_050468711.1
NC_066263.1	1582539	1585819	XP_050468712.1
NC_066263.1	1586336	1587880	XP_659297.1
NC_066263.1	1589388	1590721	XP_659298.1
NC_066263.1	1591424	1593423	XP_659299.1
NC_066263.1	1594033	1595677	XP_659300.1
NC_066263.1	1596970	1599393	XP_659301.1
NC_066263.1	1599924	1603231	XP_050468713.1
NC_066263.1	1603828	1605816	XP_659303.1
NC_066263.1	1606828	1610495	XP_659304.1
NC_066263.1	1610964	1612329	XP_659305.2
NC_066263.1	1612594	1614455	XP_659306.2
NC_066263.1	1615040	1616533	XP_050468714.1
NC_066263.1	1616593	1618368	XP_659308.1
NC_066263.1	1618427	1620953	XP_050468715.1
NC_066263.1	1622785	1624338	XP_659310.1
NC_066263.1	1625898	1626760	XP_659311.1
NC_066263.1	1627380	1631222	XP_659312.1
NC_066263.1	1631641	1633027	XP_659313.1
NC_066263.1	1634662	1636843	XP_050468716.1
NC_066263.1	1637217	1638849	XP_659315.1
NC_066263.1	1639105	1640221	XP_659316.1
NC_066263.1	1640975	1643683	XP_659317.1
NC_066263.1	1644441	1645203	XP_659318.1
NC_066263.1	1645398	1647081	XP_050468717.1
NC_066263.1	1647615	1648731	XP_659320.2
NC_066263.1	1650461	1651666	XP_050468718.1
NC_066263.1	1655717	1656446	XP_659322.1
NC_066263.1	1657642	1658885	XP_659323.1
NC_066263.1	1659646	1660502	XP_659324.1
NC_066263.1	1660614	1661675	XP_659325.1
NC_066263.1	1661873	1663394	XP_659326.1
NC_066263.1	1663915	1664366	XP_659327.1
NC_066263.1	1665285	1667239	XP_659328.1
NC_066263.1	1668301	1669807	XP_659329.1
NC_066263.1	1670153	1671936	XP_659330.1
NC_066263.1	1672141	1674370	XP_050468719.1
NC_066263.1	1675108	1677843	XP_050468720.1
NC_066263.1	1678259	1679376	XP_050468721.1
NC_066263.1	1679647	1681206	XP_050468722.1
NC_066263.1	1681213	1684327	XP_659333.1
NC_066263.1	1685048	1686164	XP_659334.1
NC_066263.1	1686396	1688015	XP_659335.1
NC_066263.1	1689678	1691480	XP_659336.1
NC_066263.1	1692161	1694029	XP_659337.1
NC_066263.1	1694231	1695338	XP_659338.1
NC_066263.1	1695753	1697298	XP_050468723.1
NC_066263.1	1697595	1698813	XP_050468724.1
NC_066263.1	1699771	1700253	XP_050468725.1
NC_066263.1	1700475	1702479	XP_659340.1
NC_066263.1	1703415	1704933	XP_659341.1
NC_066263.1	1706054	1707197	XP_659342.1
NC_066263.1	1709385	1710798	XP_659343.1
NC_066263.1	1710945	1713000	XP_659344.1
NC_066263.1	1713271	1714385	XP_659345.1
NC_066263.1	1715389	1718666	XP_659346.1
NC_066263.1	1719256	1720335	XP_659347.1
NC_066263.1	1720772	1722276	XP_659348.1
NC_066263.1	1722797	1724388	XP_659349.1
NC_066263.1	1726719	1732948	XP_659350.1
NC_066263.1	1732910	1733922	XP_659351.1
NC_066263.1	1736619	1738653	XP_050468726.1
NC_066263.1	1741314	1743727	XP_659354.1
NC_066263.1	1743958	1745296	XP_659355.2
NC_066263.1	1745637	1748775	XP_659356.1
NC_066263.1	1749198	1750089	XP_659357.1
NC_066263.1	1750265	1750745	XP_659358.1
NC_066263.1	1751707	1752407	XP_659359.1
NC_066263.1	1754484	1754820	XP_659360.1
NC_066263.1	1755954	1757261	XP_659361.1
NC_066263.1	1757506	1759209	XP_659362.1
NC_066263.1	1759422	1760603	XP_659363.1
NC_066263.1	1761321	1762046	XP_050468727.1
NC_066263.1	1762995	1764728	XP_050468728.1
NC_066263.1	1765125	1765908	XP_659366.1
NC_066263.1	1767311	1768363	XP_659367.1
NC_066263.1	1768686	1769755	XP_659368.1
NC_066263.1	1770196	1770995	XP_659369.1
NC_066263.1	1771891	1774182	XP_659370.1
NC_066263.1	1775202	1777386	XP_659371.1
NC_066263.1	1777769	1780543	XP_659372.1
NC_066263.1	1781150	1782421	XP_659373.2
NC_066263.1	1782260	1783463	XP_659374.1
NC_066263.1	1783677	1786740	XP_659375.1
NC_066263.1	1786963	1788601	XP_659376.1
NC_066263.1	1789026	1790254	XP_659377.1
NC_066263.1	1790455	1790986	XP_659378.1
NC_066263.1	1792952	1793359	XP_050468729.1
NC_066263.1	1793496	1795361	XP_659379.1
NC_066263.1	1797082	1798326	XP_659380.1
NC_066263.1	1798664	1801502	XP_659381.1
NC_066263.1	1802219	1803568	XP_659382.1
NC_066263.1	1803809	1807105	XP_050468730.1
NC_066263.1	1807503	1809522	XP_659384.1
NC_066263.1	1810041	1810893	XP_659385.1
NC_066263.1	1811461	1812483	XP_659386.1
NC_066263.1	1813135	1815746	XP_659387.1
NC_066263.1	1816435	1824294	XP_659388.1
NC_066263.1	1825086	1826202	XP_659389.1
NC_066263.1	1826328	1827924	XP_659390.1
NC_066263.1	1828195	1829813	XP_659391.2
NC_066263.1	1833687	1834116	XP_050468731.1
NC_066263.1	1835270	1836572	XP_050468732.1
NC_066263.1	1837011	1838676	XP_659393.1
NC_066263.1	1842000	1844208	XP_659394.1
NC_066263.1	1847373	1849556	XP_659395.1
NC_066263.1	1851242	1852616	XP_659396.1
NC_066263.1	1852963	1853692	XP_659397.1
NC_066263.1	1854076	1855867	XP_050468733.1
NC_066263.1	1858077	1860171	XP_659399.1
NC_066263.1	1860692	1862761	XP_659400.1
NC_066263.1	1864278	1866339	XP_659401.1
NC_066263.1	1868675	1870859	XP_659402.1
NC_066263.1	1872900	1874253	XP_659403.1
NC_066263.1	1875270	1878842	XP_050468734.1
NC_066263.1	1878908	1879821	XP_659405.1
NC_066263.1	1881897	1883058	XP_050468735.1
NC_066263.1	1885909	1886434	XP_659407.1
NC_066263.1	1891064	1892921	XP_659408.1
NC_066263.1	1894710	1895691	XP_050468736.1
NC_066263.1	1896335	1898937	XP_659410.1
NC_066263.1	1899321	1900373	XP_659411.1
NC_066263.1	1901190	1903287	XP_659412.1
NC_066263.1	1903327	1905005	XP_050468737.1
NC_066263.1	1905397	1907246	XP_659414.1
NC_066263.1	1907500	1909874	XP_659415.1
NC_066263.1	1910562	1911595	XP_659416.1
NC_066263.1	1913759	1914503	XP_659417.1
NC_066263.1	1918187	1918754	XP_050468738.1
NC_066263.1	1921882	1922529	XP_659418.1
NC_066263.1	1924015	1925251	XP_659419.1
NC_066263.1	1928372	1928821	XP_050468739.1
NC_066263.1	1930835	1931622	XP_659421.1
NC_066263.1	1932408	1934161	XP_659422.1
NC_066263.1	1934514	1935747	XP_659423.1
NC_066263.1	1936331	1939743	XP_659424.1
NC_066263.1	1938025	1939743	XP_050468740.1
NC_066263.1	1940106	1941378	XP_659425.1
NC_066263.1	1941712	1942737	XP_659426.1
NC_066263.1	1944274	1945797	XP_659427.1
NC_066263.1	1946379	1948277	XP_659428.1
NC_066263.1	1948417	1950038	XP_659429.1
NC_066263.1	1950667	1951996	XP_659430.1
NC_066263.1	1952001	1954941	XP_659431.1
NC_066263.1	1955945	1956578	XP_659432.1
NC_066263.1	1957542	1959951	XP_659433.1
NC_066263.1	1960273	1962339	XP_659434.1
NC_066263.1	1963287	1964391	XP_659435.1
NC_066263.1	1964327	1965425	XP_659436.1
NC_066263.1	1966002	1967518	XP_659437.1
NC_066263.1	1968928	1971253	XP_659438.1
NC_066263.1	1971858	1973410	XP_659439.1
NC_066263.1	1973918	1974966	XP_659440.2
NC_066263.1	1975243	1976200	XP_050468741.1
NC_066263.1	1976266	1976964	XP_659441.1
NC_066263.1	1978053	1978476	XP_659442.1
NC_066263.1	1979340	1980333	XP_659443.1
NC_066263.1	1981891	1982340	XP_050468742.1
NC_066263.1	1982999	1984431	XP_659444.1
NC_066263.1	1984764	1985784	XP_659445.1
NC_066263.1	1986411	1987206	XP_659446.1
NC_066263.1	1988351	1989079	XP_659447.1
NC_066263.1	1989425	1992790	XP_659448.1
NC_066263.1	1992939	1993804	XP_050468743.1
NC_066263.1	1993808	1995218	XP_659450.1
NC_066263.1	1998984	2000163	XP_050468744.1
NC_066263.1	2003888	2006240	XP_050468745.1
NC_066263.1	2010000	2010972	XP_659453.1
NC_066263.1	2011265	2012901	XP_659454.1
NC_066263.1	2013180	2015125	XP_659455.1
NC_066263.1	2015446	2016352	XP_659456.1
NC_066263.1	2016721	2017647	XP_050468746.1
NC_066263.1	2017787	2018189	XP_050468747.1
NC_066263.1	2018265	2019358	XP_659458.1
NC_066263.1	2021263	2022095	XP_050468748.1
NC_066263.1	2023414	2025083	XP_659459.1
NC_066263.1	2025559	2027754	XP_659460.1
NC_066263.1	2028357	2029167	XP_050468749.1
NC_066263.1	2029345	2031168	XP_050468750.1
NC_066263.1	2031871	2033293	XP_659462.1
NC_066263.1	2033359	2034807	XP_659463.1
NC_066263.1	2035025	2036210	XP_050468751.1
NC_066263.1	2036239	2037235	XP_659465.1
NC_066263.1	2037555	2039601	XP_659466.1
NC_066263.1	2039830	2040550	XP_659467.1
NC_066263.1	2041559	2043150	XP_659468.1
NC_066263.1	2044608	2046183	XP_659469.1
NC_066263.1	2046849	2048268	XP_659470.1
NC_066263.1	2048525	2049882	XP_050468752.1
NC_066263.1	2050553	2052141	XP_659472.1
NC_066263.1	2052328	2053628	XP_659473.1
NC_066263.1	2054805	2056091	XP_050468753.1
NC_066263.1	2056153	2057455	XP_659475.1
NC_066263.1	2059734	2060929	XP_659476.1
NC_066263.1	2061611	2063854	XP_659477.1
NC_066263.1	2064138	2067706	XP_659478.1
NC_066263.1	2070189	2071623	XP_659479.1
NC_066263.1	2072075	2074611	XP_050468754.1
NC_066263.1	2076467	2078446	XP_050468755.1
NC_066263.1	2079576	2081532	XP_050468756.1
NC_066263.1	2082174	2085204	XP_050468757.1
NC_066263.1	2085625	2088847	XP_659483.2
NC_066263.1	2090912	2092671	XP_659484.1
NC_066263.1	2095964	2097322	XP_659485.2
NC_066263.1	2097371	2098845	XP_659486.1
NC_066263.1	2099493	2101402	XP_050468758.1
NC_066263.1	2101879	2103605	XP_659488.1
NC_066263.1	2103805	2104838	XP_659489.1
NC_066263.1	2105328	2106193	XP_659490.1
NC_066263.1	2108681	2109592	XP_659492.1
NC_066263.1	2111018	2111372	XP_050468759.1
NC_066263.1	2113100	2113859	XP_659493.1
NC_066263.1	2115439	2116622	XP_659494.1
NC_066263.1	2116713	2118138	XP_659495.1
NC_066263.1	2118369	2119666	XP_659496.1
NC_066263.1	2119999	2120381	XP_050468760.1
NC_066263.1	2121579	2124134	XP_050468761.1
NC_066263.1	2125819	2127600	XP_659498.1
NC_066263.1	2128903	2129768	XP_659499.1
NC_066263.1	2130035	2131378	XP_659500.1
NC_066263.1	2131768	2133425	XP_659501.1
NC_066263.1	2133443	2134251	XP_659502.1
NC_066263.1	2134589	2136079	XP_659503.2
NC_066263.1	2136388	2139076	XP_050468762.1
NC_066263.1	2139838	2141437	XP_659505.1
NC_066263.1	2142624	2143166	XP_050468763.1
NC_066263.1	2147584	2150368	XP_659506.1
NC_066263.1	2151360	2151770	XP_050468764.1
NC_066263.1	2156371	2156998	XP_659507.1
NC_066263.1	2160162	2162425	XP_659508.2
NC_066263.1	2162623	2164015	XP_050468765.1
NC_066263.1	2164090	2165478	XP_659510.1
NC_066263.1	2165966	2167379	XP_659511.1
NC_066263.1	2167659	2170455	XP_659512.1
NC_066263.1	2170447	2171564	XP_659513.1
NC_066263.1	2174179	2175112	XP_659514.1
NC_066263.1	2175381	2177093	XP_659515.2
NC_066263.1	2179035	2181682	XP_659516.1
NC_066263.1	2182101	2184316	XP_659517.1
NC_066263.1	2184878	2186096	XP_659518.1
NC_066263.1	2186429	2187972	XP_659519.1
NC_066263.1	2188545	2190005	XP_050468766.1
NC_066263.1	2190837	2192671	XP_050468767.1
NC_066263.1	2192892	2194598	XP_050468768.1
NC_066263.1	2195917	2196935	XP_659521.1
NC_066263.1	2201209	2203896	XP_659522.2
NC_066263.1	2206089	2207941	XP_050468769.1
NC_066263.1	2208637	2210766	XP_659524.1
NC_066263.1	2211859	2213001	XP_659525.1
NC_066263.1	2213890	2215694	XP_659526.1
NC_066263.1	2216422	2218731	XP_659527.2
NC_066263.1	2219829	2221847	XP_050468770.1
NC_066263.1	2223695	2224106	XP_659529.1
NC_066263.1	2225392	2226632	XP_659530.1
NC_066263.1	2229073	2232060	XP_659531.1
NC_066263.1	2232297	2233932	XP_659532.1
NC_066263.1	2234929	2237289	XP_659533.1
NC_066263.1	2239972	2241538	XP_050468771.1
NC_066263.1	2241847	2243961	XP_659535.1
NC_066263.1	2249680	2250214	XP_659536.1
NC_066263.1	2251166	2252711	XP_050468772.1
NC_066263.1	2253181	2254860	XP_659538.1
NC_066263.1	2255293	2257327	XP_659539.1
NC_066263.1	2257791	2258488	XP_659540.2
NC_066263.1	2259100	2260768	XP_659541.1
NC_066263.1	2265797	2266782	XP_659542.1
NC_066263.1	2268956	2270843	XP_050468773.1
NC_066263.1	2274287	2277933	XP_659544.2
NC_066263.1	2278902	2279717	XP_659545.1
NC_066263.1	2281618	2282127	XP_659546.1
NC_066263.1	2282581	2284298	XP_659547.1
NC_066263.1	2284570	2286708	XP_659548.1
NC_066263.1	2286955	2287968	XP_659549.1
NC_066263.1	2288391	2289444	XP_659550.1
NC_066263.1	2289524	2290589	XP_659551.1
NC_066263.1	2290851	2296013	XP_659552.1
NC_066263.1	2298360	2300524	XP_659553.1
NC_066263.1	2304311	2307053	XP_659554.1
NC_066263.1	2307312	2308613	XP_659555.1
NC_066263.1	2311428	2312627	XP_659556.1
NC_066263.1	2313818	2315066	XP_659557.1
NC_066263.1	2316481	2317872	XP_659558.1
NC_066263.1	2318720	2320353	XP_659559.2
NC_066263.1	2321565	2326147	XP_659560.1
NC_066263.1	2326545	2328638	XP_659561.1
NC_066263.1	2331698	2332173	XP_659562.1
NC_066263.1	2333502	2335452	XP_659563.1
NC_066263.1	2336064	2338807	XP_659564.1
NC_066263.1	2338879	2343765	XP_659565.1
NC_066263.1	2345327	2347474	XP_659566.1
NC_066263.1	2349164	2350355	XP_659567.1
NC_066263.1	2351244	2352729	XP_659568.1
NC_066263.1	2353288	2354878	XP_659569.1
NC_066263.1	2355055	2367643	XP_659570.1
NC_066263.1	2368795	2372363	XP_659571.1
NC_066263.1	2373501	2374959	XP_659572.1
NC_066263.1	2375319	2376405	XP_659573.1
NC_066263.1	2376632	2377497	XP_659574.1
NC_066263.1	2377644	2379501	XP_050468774.1
NC_066263.1	2379519	2380597	XP_659576.1
NC_066263.1	2382070	2383242	XP_050468775.1
NC_066263.1	2383408	2384410	XP_659578.2
NC_066263.1	2384826	2386010	XP_050468776.1
NC_066263.1	2386422	2388968	XP_050468777.1
NC_066263.1	2389467	2391286	XP_659580.1
NC_066263.1	2391620	2392214	XP_050468778.1
NC_066263.1	2392922	2393372	XP_050468779.1
NC_066263.1	2393749	2394365	XP_659582.1
NC_066263.1	2394614	2394985	XP_659583.1
NC_066263.1	2395430	2398272	XP_659584.1
NC_066263.1	2399019	2400294	XP_659585.1
NC_066263.1	2400824	2403592	XP_659586.1
NC_066263.1	2403887	2406826	XP_659587.1
NC_066263.1	2408811	2411359	XP_659588.1
NC_066263.1	2412053	2413319	XP_659589.2
NC_066263.1	2413432	2414377	XP_050468780.1
NC_066263.1	2414492	2415305	XP_659590.1
NC_066263.1	2415619	2417054	XP_050468781.1
NC_066263.1	2417186	2419466	XP_659592.1
NC_066263.1	2420653	2422554	XP_659593.1
NC_066263.1	2423000	2424997	XP_659594.1
NC_066263.1	2428393	2429511	XP_050468782.1
NC_066263.1	2430424	2431121	XP_050468783.1
NC_066263.1	2431877	2433893	XP_659596.1
NC_066263.1	2435590	2437477	XP_659597.1
NC_066263.1	2439693	2440858	XP_659598.1
NC_066263.1	2441769	2444480	XP_659599.1
NC_066263.1	2445625	2447771	XP_659600.1
NC_066263.1	2448995	2450395	XP_659601.1
NC_066263.1	2453675	2454259	XP_050468784.1
NC_066263.1	2455104	2456169	XP_659602.1
NC_066263.1	2457115	2458159	XP_659603.2
NC_066263.1	2458294	2459880	XP_050468785.1
NC_066263.1	2460748	2462247	XP_050468786.1
NC_066263.1	2463958	2466649	XP_050468787.1
NC_066263.1	2469247	2471267	XP_659606.2
NC_066263.1	2473512	2474432	XP_050468788.1
NC_066263.1	2475151	2477099	XP_050468789.1
NC_066263.1	2478282	2479090	XP_659608.1
NC_066263.1	2480512	2481712	XP_659609.1
NC_066263.1	2485605	2487062	XP_659610.1
NC_066263.1	2487272	2487962	XP_659611.1
NC_066263.1	2488230	2488995	XP_659612.1
NC_066263.1	2489038	2492143	XP_050468790.1
NC_066263.1	2495848	2496918	XP_659614.1
NC_066263.1	2498507	2503574	XP_659615.1
NC_066263.1	2506127	2508955	XP_050468791.1
NC_066263.1	2509892	2511147	XP_659617.1
NC_066263.1	2511214	2513504	XP_659618.2
NC_066263.1	2515017	2517140	XP_659619.1
NC_066263.1	2517569	2519787	XP_659620.1
NC_066263.1	2521299	2524617	XP_659621.1
NC_066263.1	2524767	2526674	XP_659622.1
NC_066263.1	2527409	2528621	XP_659623.1
NC_066263.1	2533279	2534633	XP_659624.2
NC_066263.1	2547986	2552023	XP_659625.1
NC_066263.1	2552374	2554139	XP_659626.1
NC_066263.1	2555350	2556660	XP_050468792.1
NC_066263.1	2559145	2559852	XP_659628.1
NC_066263.1	2560224	2562478	XP_659629.1
NC_066263.1	2563408	2564071	XP_659630.1
NC_066263.1	2564752	2570151	XP_050468793.1
NC_066263.1	2571044	2572579	XP_050468794.1
NC_066263.1	2576785	2577265	XP_050468795.1
NC_066263.1	2582796	2583472	XP_659634.1
NC_066263.1	2583962	2584805	XP_659635.1
NC_066263.1	2585307	2592059	XP_659636.1
NC_066263.1	2592640	2593948	XP_659637.1
NC_066263.1	2594330	2594819	XP_659638.1
NC_066263.1	2595360	2603145	XP_659639.1
NC_066263.1	2603836	2605772	XP_659640.1
NC_066263.1	2606539	2606770	XP_050468796.1
NC_066263.1	2607956	2609179	XP_659641.1
NC_066263.1	2611720	2613112	XP_659642.1
NC_066263.1	2615196	2616163	XP_659643.1
NC_066263.1	2616680	2618575	XP_050468797.1
NC_066263.1	2620774	2621908	XP_659645.1
NC_066263.1	2622353	2624609	XP_050468798.1
NC_066263.1	2627341	2629241	XP_050468799.1
NC_066263.1	2630878	2632487	XP_050468800.1
NC_066263.1	2632635	2634887	XP_659649.1
NC_066263.1	2635706	2637005	XP_659650.1
NC_066263.1	2637267	2638450	XP_659651.2
NC_066263.1	2639454	2641012	XP_659652.2
NC_066263.1	2641168	2643076	XP_659653.1
NC_066263.1	2643227	2644456	XP_659654.1
NC_066263.1	2644568	2646188	XP_659655.1
NC_066263.1	2646605	2649079	XP_659656.2
NC_066263.1	2649465	2650968	XP_659657.1
NC_066263.1	2651303	2653349	XP_659658.1
NC_066263.1	2655075	2657265	XP_659659.1
NC_066263.1	2657544	2659242	XP_659660.1
NC_066263.1	2659483	2660500	XP_659661.1
NC_066263.1	2661235	2662965	XP_659662.1
NC_066263.1	2663225	2664964	XP_659663.1
NC_066263.1	2668083	2669385	XP_659664.1
NC_066263.1	2670365	2672496	XP_659665.1
NC_066263.1	2672521	2675012	XP_659666.1
NC_066263.1	2675453	2678410	XP_050468801.1
NC_066263.1	2679147	2682326	XP_659668.1
NC_066263.1	2683965	2687713	XP_659669.1
NC_066263.1	2688158	2690914	XP_659670.1
NC_066263.1	2691762	2694460	XP_659671.1
NC_066263.1	2695897	2696445	XP_050468802.1
NC_066263.1	2698120	2702430	XP_659672.1
NC_066263.1	2703112	2704421	XP_659673.1
NC_066263.1	2705386	2707345	XP_659674.1
NC_066263.1	2708012	2710364	XP_659675.1
NC_066263.1	2710987	2714387	XP_659676.1
NC_066263.1	2715075	2720575	XP_659677.1
NC_066263.1	2721968	2723587	XP_659678.1
NC_066263.1	2724550	2726666	XP_659679.1
NC_066263.1	2728526	2731985	XP_659680.1
NC_066263.1	2732588	2735337	XP_659681.1
NC_066263.1	2735835	2740425	XP_659682.1
NC_066263.1	2741006	2741799	XP_659683.1
NC_066263.1	2741667	2744184	XP_659684.1
NC_066263.1	2744629	2746846	XP_659685.1
NC_066263.1	2747043	2748685	XP_659686.1
NC_066263.1	2748829	2750776	XP_659687.1
NC_066263.1	2756286	2760480	XP_050468803.1
NC_066263.1	2760638	2761771	XP_659689.1
NC_066263.1	2762219	2766724	XP_659690.1
NC_066263.1	2767028	2772551	XP_659691.1
NC_066263.1	2772436	2773488	XP_659692.1
NC_066263.1	2773702	2776124	XP_050468804.1
NC_066263.1	2776304	2777268	XP_659693.2
NC_066263.1	2777785	2779868	XP_659694.1
NC_066263.1	2779882	2781539	XP_659695.2
NC_066263.1	2781631	2783595	XP_659696.1
NC_066263.1	2783598	2785856	XP_050468805.1
NC_066263.1	2786118	2792118	XP_659698.1
NC_066263.1	2792262	2793078	XP_050468806.1
NC_066263.1	2793353	2794349	XP_050468807.1
NC_066263.1	2794365	2796747	XP_050468808.1
NC_066263.1	2797764	2798863	XP_659701.1
NC_066263.1	2799226	2799878	XP_659702.2
NC_066263.1	2800667	2802089	XP_659703.2
NC_066263.1	2802818	2804357	XP_659704.1
NC_066263.1	2805016	2808538	XP_659705.1
NC_066263.1	2808559	2809370	XP_659706.1
NC_066263.1	2809722	2810374	XP_659707.1
NC_066263.1	2810531	2811326	XP_659708.2
NC_066263.1	2811770	2812433	XP_659709.1
NC_066263.1	2812609	2815735	XP_659710.1
NC_066263.1	2816112	2818900	XP_050468809.1
NC_066263.1	2828202	2828411	XP_050468810.1
NC_066263.1	2828699	2830224	XP_659712.2
NC_066263.1	2832769	2833848	XP_050468811.1
NC_066263.1	2834108	2836865	XP_659713.2
NC_066263.1	2837011	2838380	XP_659714.1
NC_066263.1	2839066	2840237	XP_659715.1
NC_066263.1	2840901	2842238	XP_659716.2
NC_066263.1	2842724	2844553	XP_050468812.1
NC_066263.1	2850160	2851638	XP_659718.1
NC_066263.1	2852539	2853975	XP_659719.1
NC_066263.1	2858751	2859702	XP_659720.1
NC_066263.1	2860562	2861185	XP_659721.1
NC_066263.1	2863222	2864236	XP_659722.1
NC_066263.1	2865455	2869397	XP_659723.1
NC_066263.1	2870132	2873917	XP_659724.1
NC_066263.1	2874957	2876163	XP_659725.2
NC_066263.1	2878623	2880750	XP_050468813.1
NC_066263.1	2880793	2883066	XP_659726.2
NC_066263.1	2884063	2884970	XP_659727.1
NC_066263.1	2885199	2886259	XP_659728.1
NC_066263.1	2887219	2888911	XP_659729.2
NC_066263.1	2889335	2891040	XP_050468814.1
NC_066263.1	2891290	2893684	XP_050468815.1
NC_066263.1	2894619	2894802	XP_050468816.1
NC_066263.1	2895917	2897744	XP_050468817.1
NC_066263.1	2898239	2898827	XP_659731.1
NC_066263.1	2901858	2904341	XP_659732.1
NC_066263.1	2904976	2906036	XP_659733.2
NC_066263.1	2907580	2911431	XP_659734.1
NC_066263.1	2914167	2914450	XP_050468818.1
NC_066263.1	2922044	2924526	XP_868920.1
NC_066263.1	2925490	2926974	XP_659736.1
NC_066263.1	2927369	2928248	XP_659737.1
NC_066263.1	2928485	2931071	XP_659738.1
NC_066263.1	2931511	2933466	XP_659739.1
NC_066263.1	2934425	2936743	XP_659740.1
NC_066263.1	2941045	2943201	XP_659741.1
NC_066263.1	2944133	2948331	XP_659742.1
NC_066263.1	2948805	2949828	XP_659743.1
NC_066263.1	2949599	2950889	XP_659744.1
NC_066263.1	2953572	2954919	XP_659745.1
NC_066263.1	2955626	2958334	XP_659746.1
NC_066263.1	2959106	2962789	XP_659747.1
NC_066263.1	2963639	2964713	XP_659748.1
NC_066263.1	2965169	2966700	XP_659749.1
NC_066263.1	2968424	2969519	XP_659750.1
NC_066263.1	2969706	2975258	XP_659751.1
NC_066263.1	2975602	2978103	XP_659752.1
NC_066263.1	2978199	2980318	XP_050468819.1
NC_066263.1	2980473	2982867	XP_659754.1
NC_066263.1	2983558	2985514	XP_659755.1
NC_066263.1	2988485	2989092	XP_659756.1
NC_066263.1	2990074	2991103	XP_659757.1
NC_066263.1	2998227	2999302	XP_659759.1
NC_066263.1	3000662	3001603	XP_659760.1
NC_066263.1	3002487	3004221	XP_659761.1
NC_066263.1	3004647	3006061	XP_659762.1
NC_066263.1	3008716	3009800	XP_050468820.1
NC_066263.1	3010259	3012051	XP_050468821.1
NC_066263.1	3012523	3014052	XP_659764.1
NC_066263.1	3014059	3015307	XP_659765.1
NC_066263.1	3016688	3018913	XP_659766.1
NC_066263.1	3020156	3022168	XP_659767.2
NC_066263.1	3023291	3026464	XP_659768.1
NC_066263.1	3027231	3028402	XP_659769.2
NC_066263.1	3028500	3029606	XP_659770.1
NC_066263.1	3030053	3032746	XP_659771.1
NC_066263.1	3033177	3034594	XP_659772.1
NC_066263.1	3035228	3036244	XP_659773.1
NC_066263.1	3037101	3037415	XP_659774.1
NC_066263.1	3038755	3039723	XP_659775.1
NC_066263.1	3042204	3042976	XP_659776.1
NC_066263.1	3043602	3046124	XP_659777.1
NC_066263.1	3046934	3048312	XP_050468822.1
NC_066263.1	3048559	3051982	XP_659778.2
NC_066263.1	3053382	3055193	XP_659779.1
NC_066263.1	3055358	3058173	XP_050468823.1
NC_066263.1	3059492	3060966	XP_659781.1
NC_066263.1	3061033	3062937	XP_659782.2
NC_066263.1	3063283	3064323	XP_050468824.1
NC_066263.1	3065109	3066104	XP_050468825.1
NC_066263.1	3066678	3068093	XP_659783.2
NC_066263.1	3069774	3070094	XP_050468826.1
NC_066263.1	3070523	3072444	XP_659784.1
NC_066263.1	3072758	3073155	XP_050468827.1
NC_066263.1	3073383	3074033	XP_659785.1
NC_066263.1	3074348	3075863	XP_659786.1
NC_066263.1	3078415	3079453	XP_659787.1
NC_066263.1	3080125	3081410	XP_659788.1
NC_066263.1	3081528	3082533	XP_659789.1
NC_066263.1	3083574	3085341	XP_659790.1
NC_066263.1	3085474	3086294	XP_659791.1
NC_066263.1	3086869	3088076	XP_659792.1
NC_066263.1	3088475	3089279	XP_659793.1
NC_066263.1	3089863	3091327	XP_659794.1
NC_066263.1	3097910	3099207	XP_659796.1
NC_066263.1	3099509	3100556	XP_659797.1
NC_066263.1	3101155	3101973	XP_050468828.1
NC_066263.1	3103375	3108386	XP_659798.1
NC_066263.1	3109077	3115004	XP_659799.1
NC_066263.1	3115686	3116292	XP_050468829.1
NC_066263.1	3117044	3118961	XP_659800.1
NC_066263.1	3119585	3121028	XP_659801.1
NC_066263.1	3122246	3123856	XP_659802.1
NC_066263.1	3128669	3129961	XP_659804.1
NC_066263.1	3131281	3132972	XP_659805.1
NC_066263.1	3134200	3134811	XP_659806.1
NC_066263.1	3135751	3136461	XP_659807.1
NC_066263.1	3136947	3137952	XP_659808.1
NC_066263.1	3141053	3141930	XP_659809.1
NC_066263.1	3142471	3144606	XP_050468830.1
NC_066263.1	3145132	3146694	XP_659810.2
NC_066263.1	3147996	3148940	XP_659811.1
NC_066263.1	3149181	3150558	XP_659812.1
NC_066263.1	3151027	3152607	XP_659813.1
NC_066263.1	3152913	3155404	XP_659814.1
NC_066263.1	3155784	3157150	XP_659815.1
NC_066263.1	3157444	3158925	XP_659816.1
NC_066263.1	3159320	3161045	XP_659817.1
NC_066263.1	3161590	3163381	XP_659818.1
NC_066263.1	3165316	3169188	XP_659819.1
NC_066263.1	3169890	3171709	XP_659820.1
NC_066263.1	3171883	3174757	XP_659821.1
NC_066263.1	3175667	3178028	XP_659822.1
NC_066263.1	3179004	3181414	XP_659823.1
NC_066263.1	3182071	3182836	XP_659824.1
NC_066263.1	3183277	3183892	XP_659825.1
NC_066263.1	3184366	3185227	XP_050468831.1
NC_066263.1	3186790	3188286	XP_659826.1
NC_066263.1	3188709	3191507	XP_659827.1
NC_066263.1	3191766	3193782	XP_659828.1
NC_066263.1	3194592	3195845	XP_659829.1
NC_066263.1	3196250	3203591	XP_659830.1
NC_066263.1	3204504	3207127	XP_659831.1
NC_066263.1	3207527	3208864	XP_659832.1
NC_066263.1	3209476	3209762	XP_050468832.1
NC_066263.1	3209971	3211973	XP_659833.1
NC_066263.1	3212290	3213853	XP_659834.1
NC_066263.1	3215070	3216945	XP_659835.1
NC_066263.1	3217761	3219794	XP_050468833.1
NC_066263.1	3220442	3221838	XP_050468834.1
NC_066263.1	3221998	3223939	XP_659838.1
NC_066263.1	3224164	3225107	XP_659839.1
NC_066263.1	3228658	3230557	XP_659840.1
NC_066263.1	3231398	3233439	XP_659841.2
NC_066263.1	3233917	3235641	XP_659842.1
NC_066263.1	3235726	3236846	XP_050468835.1
NC_066263.1	3237209	3239287	XP_050468836.1
NC_066263.1	3239842	3241830	XP_050468837.1
NC_066263.1	3241943	3243695	XP_050468838.1
NC_066263.1	3243949	3244787	XP_050468839.1
NC_066263.1	3245561	3247355	XP_050468840.1
NC_066263.1	3247453	3249222	XP_659848.1
NC_066263.1	3249376	3250759	XP_659849.1
NC_066263.1	3250933	3256044	XP_659850.1
NC_066263.1	3256416	3258773	XP_659851.1
NC_066263.1	3259029	3260982	XP_050468841.1
NC_066263.1	3261560	3263208	XP_050468842.1
NC_066263.1	3263546	3264154	XP_050468843.1
NC_066263.1	3264399	3266411	XP_659852.1
NC_066263.1	3267138	3268921	XP_050468844.1
NC_066263.1	3271319	3272308	XP_659854.1
NC_066263.1	3274734	3276609	XP_659855.1
NC_066263.1	3276968	3277727	XP_050468845.1
NC_066263.1	3277857	3278417	XP_659857.1
NC_066263.1	3279258	3280731	XP_659858.1
NC_066263.1	3282020	3283488	XP_868917.1
NC_066263.1	3284644	3285985	XP_050468846.1
NC_066263.1	3286475	3292212	XP_659859.1
NC_066263.1	3292672	3295752	XP_659860.1
NC_066263.1	3296005	3297878	XP_659861.1
NC_066263.1	3298019	3300644	XP_659862.1
NC_066263.1	3301055	3304757	XP_659863.1
NC_066263.1	3304936	3305886	XP_050468847.1
NC_066263.1	3306127	3307848	XP_659865.2
NC_066263.1	3308005	3309736	XP_659866.1
NC_066263.1	3310119	3312271	XP_659867.1
NC_066263.1	3312316	3317849	XP_659868.1
NC_066263.1	3318929	3320961	XP_659869.1
NC_066263.1	3325847	3328869	XP_659870.1
NC_066263.1	3329621	3332133	XP_659871.1
NC_066263.1	3332747	3334267	XP_050468848.1
NC_066263.1	3334606	3337420	XP_659873.1
NC_066263.1	3339718	3342496	XP_659874.1
NC_066263.1	3344475	3347592	XP_050468849.1
NC_066263.1	3348203	3350098	XP_659876.1
NC_066263.1	3350303	3351078	XP_659877.2
NC_066263.1	3351550	3353577	XP_659878.1
NC_066263.1	3354746	3356064	XP_659879.2
NC_066263.1	3356666	3357347	XP_659880.1
NC_066263.1	3358853	3360593	XP_659881.2
NC_066263.1	3361514	3366292	XP_659882.1
NC_066263.1	3366635	3368086	XP_659883.1
NC_066263.1	3368325	3369062	XP_659884.1
NC_066263.1	3369887	3372007	XP_659885.1
NC_066263.1	3372898	3375103	XP_659886.1
NC_066263.1	3376193	3377831	XP_659887.1
NC_066263.1	3378263	3380274	XP_659888.1
NC_066263.1	3381240	3386441	XP_659889.1
NC_066263.1	3388033	3389541	XP_659890.1
NC_066263.1	3390339	3392706	XP_659891.1
NC_066263.1	3393069	3395741	XP_659892.1
NC_066263.1	3396338	3398437	XP_659893.1
NC_066263.1	3398879	3402599	XP_659894.1
NC_066263.1	3406017	3407485	XP_659895.1
NC_066263.1	3409772	3410735	XP_659896.1
NC_066263.1	3410961	3411963	XP_659897.1
NC_066263.1	3412250	3413211	XP_050468850.1
NC_066263.1	3413686	3415536	XP_659898.1
NC_066263.1	3415685	3417473	XP_659899.1
NC_066263.1	3417975	3420937	XP_050468851.1
NC_066263.1	3421737	3423193	XP_659901.1
NC_066263.1	3424497	3425884	XP_659902.1
NC_066263.1	3426448	3428253	XP_050468852.1
NC_066263.1	3429163	3433618	XP_659904.1
NC_066263.1	3436393	3437589	XP_050468853.1
NC_066263.1	3438001	3438941	XP_659906.2
NC_066263.1	3439997	3441904	XP_050468854.1
NC_066263.1	3442648	3444337	XP_050468855.1
NC_066263.1	3446100	3447312	XP_659909.1
NC_066263.1	3448954	3450348	XP_050468856.1
NC_066263.1	3450735	3451739	XP_659911.1
NC_066263.1	3451826	3454811	XP_659912.1
NC_066263.1	3454877	3455469	XP_659913.1
NC_066263.1	3455725	3456972	XP_659914.2
NC_066263.1	3457168	3461563	XP_050468857.1
NC_066263.1	3462899	3465051	XP_659915.1
NC_066263.1	3466444	3467072	XP_659916.1
NC_066263.1	3467501	3468976	XP_659917.1
NC_066263.1	3471756	3474536	XP_050468858.1
NC_066263.1	3474760	3477172	XP_659919.2
NC_066263.1	3477997	3479185	XP_659920.1
NC_066263.1	3479471	3480757	XP_050468859.1
NC_066263.1	3481650	3483720	XP_659922.1
NC_066263.1	3487194	3488312	XP_659923.1
NC_066263.1	3490526	3492144	XP_659924.1
NC_066263.1	3492721	3494245	XP_659925.1
NC_066263.1	3496599	3497849	XP_659926.1
NC_066263.1	3500678	3501101	XP_659927.1
NC_066263.1	3501662	3504614	XP_659928.2
NC_066263.1	3504693	3507252	XP_659929.1
NC_066263.1	3508647	3510795	XP_659930.1
NC_066263.1	3514173	3516004	XP_659931.1
NC_066263.1	3516249	3516969	XP_050468860.1
NC_066263.1	3517731	3520945	XP_050468861.1
NC_066263.1	3521729	3523512	XP_050468862.1
NC_066263.1	3523869	3524991	XP_659934.1
NC_066263.1	3525240	3526651	XP_659935.1
NC_066263.1	3528527	3529818	XP_659936.1
NC_066263.1	3530155	3531354	XP_659937.1
NC_066263.1	3535376	3536341	XP_659938.1
NC_066263.1	3536977	3538455	XP_659939.1
NC_066263.1	3539831	3541264	XP_659940.1
NC_066263.1	3545155	3545978	XP_050468863.1
NC_066263.1	3546171	3547407	XP_659942.1
NC_066263.1	3549825	3550217	XP_050468864.1
NC_066263.1	3550903	3551797	XP_659943.1
NC_066263.1	3552128	3553925	XP_050468865.1
NC_066263.1	3554139	3555598	XP_659944.2
NC_066263.1	3557100	3558217	XP_050468866.1
NC_066263.1	3558793	3560146	XP_050468867.1
NC_066263.1	3560457	3561612	XP_659946.1
NC_066263.1	3561747	3562534	XP_659947.1
NC_066263.1	3565450	3567019	XP_659948.1
NC_066263.1	3570137	3571539	XP_050468868.1
NC_066263.1	3572280	3573829	XP_659949.2
NC_066263.1	3574498	3576247	XP_659950.1
NC_066263.1	3578813	3580521	XP_659951.1
NC_066263.1	3583341	3586736	XP_659952.1
NC_066263.1	3588178	3592255	XP_659953.1
NC_066263.1	3593906	3594152	XP_050468869.1
NC_066263.1	3594822	3596948	XP_659954.1
NC_066263.1	3597223	3598285	XP_659955.1
NC_066263.1	3599218	3599890	XP_659956.1
NC_066263.1	3600443	3602080	XP_659957.1
NC_066263.1	3602916	3605566	XP_659958.1
NC_066263.1	3609422	3610517	XP_659959.1
NC_066263.1	3612346	3613420	XP_659960.1
NC_066263.1	3614340	3615928	XP_050468870.1
NC_066263.1	3616538	3618245	XP_050468871.1
NC_066263.1	3618681	3620465	XP_050468872.1
NC_066263.1	3621355	3623767	XP_659963.1
NC_066263.1	3624478	3626022	XP_659964.1
NC_066263.1	3626669	3627436	XP_659965.1
NC_066263.1	3627909	3629877	XP_659966.1
NC_066263.1	3631254	3635171	XP_659967.1
NC_066263.1	3636159	3638458	XP_659968.1
NC_066263.1	3639374	3640635	XP_659969.1
NC_066263.1	3645168	3645964	XP_659970.1
NC_066263.1	3646125	3647943	XP_659971.2
NC_066263.1	3648505	3650267	XP_659972.1
NC_066263.1	3651007	3652044	XP_659973.1
NC_066263.1	3653829	3654738	XP_659974.1
NC_066263.1	3656770	3657939	XP_659975.1
NC_066263.1	3658284	3658616	XP_050468873.1
NC_066263.1	3659150	3661441	XP_659976.1
NC_066263.1	3661458	3664050	XP_659977.1
NC_066263.1	3668086	3669138	XP_659978.1
NC_066263.1	3669985	3672012	XP_050468874.1
NC_066263.1	3672533	3674278	XP_659980.1
NC_066263.1	3674731	3677508	XP_659981.1
NC_066263.1	3678183	3679303	XP_659982.1
NC_066263.1	3681907	3682749	XP_659984.1
NC_066263.1	3683669	3684251	XP_659985.1
NC_066263.1	3684965	3685541	XP_050468875.1
NC_066263.1	3687066	3689220	XP_659987.1
NC_066263.1	3690352	3692375	XP_659988.1
NC_066263.1	3694794	3696967	XP_659989.1
NC_066263.1	3703078	3704564	XP_659990.1
NC_066263.1	3705107	3706848	XP_659991.1
NC_066263.1	3707604	3709886	XP_659992.1
NC_066263.1	3711656	3713392	XP_659993.1
NC_066263.1	3715053	3716204	XP_659994.1
NC_066263.1	3716444	3720735	XP_659995.1
NC_066263.1	3724943	3726554	XP_659996.1
NC_066263.1	3728886	3729183	XP_050468876.1
NC_066263.1	3730233	3731177	XP_659997.1
NC_066263.1	3731682	3733052	XP_659998.1
NC_066263.1	3734616	3737013	XP_659999.1
NC_066263.1	3738179	3739128	XP_660000.1
NC_066263.1	3739831	3742240	XP_660001.1
NC_066263.1	3742383	3743927	XP_660002.1
NC_066263.1	3745122	3745743	XP_660003.1
NC_066263.1	3746023	3747049	XP_660004.1
NC_066263.1	3747573	3751552	XP_660005.1
NC_066263.1	3752215	3753104	XP_660006.1
NC_066263.1	3753517	3755526	XP_660007.2
NC_066263.1	3755928	3759204	XP_050468877.1
NC_066263.1	3760853	3762155	XP_050468878.1
NC_066263.1	3764106	3765006	XP_050468879.1
NC_066263.1	3766114	3766978	XP_050468880.1
NC_066263.1	3768882	3771340	XP_660011.1
NC_066263.1	3771505	3771856	XP_050468881.1
NC_066263.1	3774660	3776997	XP_660012.1
NC_066263.1	3777535	3779312	XP_050468882.1
NC_066263.1	3779739	3780873	XP_050468883.1
NC_066263.1	3783371	3785071	XP_660014.1
NC_066263.1	3785348	3786730	XP_660015.1
NC_066263.1	3787081	3787503	XP_050468884.1
NC_066263.1	3790322	3792693	XP_660016.2
NC_066263.1	3793657	3794554	XP_660017.2
NC_066263.1	3793890	3796455	XP_660018.2
NC_066263.1	3796754	3797996	XP_660019.1
NC_066263.1	3798220	3799740	XP_660020.1
NC_066263.1	3800200	3803486	XP_660021.1
NC_066263.1	3803664	3805976	XP_660022.1
NC_066263.1	3806291	3807991	XP_660023.1
NC_066263.1	3809433	3813108	XP_660024.1
NC_066263.1	3814889	3815079	XP_050468885.1
NC_066263.1	3823675	3824958	XP_660025.1
NC_066263.1	3826169	3828505	XP_050468886.1
NC_066263.1	3829376	3830201	XP_660027.1
NC_066263.1	3830514	3834869	XP_050468887.1
NC_066263.1	3835231	3836116	XP_868891.1
NC_066263.1	3839666	3840583	XP_868892.1
NC_066263.1	3845089	3847637	XP_660028.1
NC_066263.1	3855815	3859206	XP_660029.1
NC_066263.1	3859587	3860364	XP_660030.1
NC_066263.1	3862651	3864093	XP_050468888.1
NC_066263.1	3864973	3867911	XP_050468889.1
NC_066263.1	3868125	3869658	XP_660032.2
NC_066263.1	3870901	3873435	XP_660033.1
NC_066263.1	3874420	3875971	XP_660034.1
NC_066263.1	3876633	3878168	XP_660035.1
NC_066263.1	3878950	3879960	XP_660036.1
NC_066263.1	3880165	3881683	XP_050468890.1
NC_066263.1	3881852	3883113	XP_660038.1
NC_066263.1	3886250	3888159	XP_660039.1
NC_066263.1	3889595	3892242	XP_660040.1
NC_066263.1	3892531	3893362	XP_660041.1
NC_066263.1	3893519	3894700	XP_660042.2
NC_066263.1	3894869	3896113	XP_660043.2
NC_066263.1	3896206	3897246	XP_660044.1
NC_066263.1	3897717	3899544	XP_660045.1
NC_066263.1	3899966	3902985	XP_660046.2
NC_066263.1	3903483	3904000	XP_660047.1
NC_066263.1	3904225	3904714	XP_660048.1
NC_066263.1	3905237	3906131	XP_660049.1
NC_066263.1	3907033	3907740	XP_660050.1
NC_066263.1	3908818	3910446	XP_050468891.1
NC_066263.1	3910804	3911957	XP_660052.1
NC_066263.1	3912340	3912632	XP_050468892.1
NC_066263.1	3912866	3914287	XP_660053.2
NC_066263.1	3915587	3916812	XP_050468893.1
NC_066263.1	3917098	3919785	XP_660054.1
NC_066263.1	3920779	3922344	XP_660055.1
NC_066263.1	3922558	3923327	XP_660056.1
NC_066263.1	3924196	3925059	XP_660057.1
NC_066263.1	3927228	3927716	XP_050468894.1
NC_066263.1	3928458	3928848	XP_050468895.1
NC_066263.1	3929685	3930401	XP_050468896.1
NC_066263.1	3932102	3933715	XP_050468897.1
NC_066263.1	3934227	3937630	XP_660060.1
NC_066263.1	3937632	3940028	XP_660061.1
NC_066263.1	3941233	3944487	XP_660062.1
NC_066263.1	3945001	3950403	XP_660063.1
NC_066263.1	3951960	3954020	XP_660064.1
NC_066263.1	3954400	3959869	XP_660065.1
NC_066263.1	3960526	3962321	XP_050468898.1
NC_066263.1	3962696	3963776	XP_050468899.1
NC_066263.1	3964860	3967978	XP_660067.1
NC_066263.1	3968094	3970135	XP_050468900.1
NC_066263.1	3970569	3974207	XP_660069.1
NC_066263.1	3976411	3977045	XP_050468901.1
NC_066263.1	3978497	3980647	XP_660070.1
NC_066263.1	3981373	3983698	XP_050468902.1
NC_066263.1	3984417	3986278	XP_050468903.1
NC_066263.1	3986795	3987109	XP_050468904.1
NC_066263.1	3990932	3991419	XP_050468905.1
NC_066263.1	3992395	3993271	XP_660073.1
NC_066263.1	3994179	3996071	XP_050468906.1
NC_066263.1	3995582	3996372	XP_660075.1
NC_066263.1	3996710	3997921	XP_660076.1
NC_066263.1	3998917	4000131	XP_660077.1
NC_066263.1	4001255	4002347	XP_660078.1
NC_066263.1	4002835	4004696	XP_660079.1
NC_066263.1	4007144	4008347	XP_660080.1
NC_066263.1	4008811	4011710	XP_660081.1
NC_066263.1	4012239	4013238	XP_660082.1
NC_066263.1	4013495	4014104	XP_660083.1
NC_066263.1	4014408	4018085	XP_660084.1
NC_066263.1	4019019	4019265	XP_050468907.1
NC_066263.1	4019497	4023892	XP_660085.1
NC_066263.1	4029089	4035179	XP_660086.1
NC_066263.1	4035925	4037702	XP_660087.1
NC_066263.1	4039472	4040540	XP_660088.2
NC_066263.1	4040938	4041396	XP_050468908.1
NC_066263.1	4042757	4043318	XP_660089.1
NC_066263.1	4044346	4045676	XP_050468909.1
NC_066263.1	4047202	4047639	XP_050468910.1
NC_066263.1	4047914	4050662	XP_050468911.1
NC_066263.1	4051655	4053045	XP_660092.1
NC_066263.1	4056059	4057574	XP_660093.1
NC_066263.1	4058336	4060206	XP_660094.1
NC_066263.1	4060671	4063989	XP_660095.2
NC_066263.1	4064205	4066896	XP_660096.1
NC_066263.1	4067973	4070077	XP_660097.1
NC_066263.1	4072443	4074132	XP_660098.1
NC_066263.1	4074457	4074934	XP_660099.1
NC_066263.1	4076174	4079945	XP_660100.1
NC_066263.1	4080346	4081318	XP_660101.1
NC_066263.1	4081565	4081780	XP_050468912.1
NC_066263.1	4082397	4083035	XP_050468913.1
NC_066263.1	4084792	4086587	XP_660102.1
NC_066263.1	4087377	4089149	XP_660103.1
NC_066263.1	4089455	4090335	XP_660104.1
NC_066263.1	4091432	4091759	XP_660105.1
NC_066263.1	4093583	4094440	XP_660106.1
NC_066263.1	4096994	4098578	XP_660107.2
NC_066263.1	4100058	4101512	XP_660108.1
NC_066263.1	4109807	4111821	XP_660109.1
NC_066263.1	4116911	4118704	XP_660110.1
NC_066263.1	4119833	4121463	XP_660111.1
NC_066263.1	4123107	4124986	XP_660112.1
NC_066263.1	4126335	4128476	XP_660113.1
NC_066263.1	4130507	4131568	XP_660114.1
NC_066263.1	4131671	4132691	XP_660115.1
NC_066263.1	4132834	4134983	XP_660116.2
NC_066263.1	4135344	4139753	XP_050468914.1
NC_066263.1	4140155	4141013	XP_660117.1
NC_066263.1	4141131	4142165	XP_660118.1
NC_066263.1	4142394	4143540	XP_660119.1
NC_066263.1	4143708	4145333	XP_660120.1
NC_066263.1	4148950	4150566	XP_660121.1
NC_066263.1	4151881	4153637	XP_660122.1
NC_066263.1	4154753	4156193	XP_660124.1
NC_066263.1	4157170	4159478	XP_660125.1
NC_066263.1	4159556	4161759	XP_660126.1
NC_066263.1	4165814	4169305	XP_660127.1
NC_066263.1	4169640	4170588	XP_050468915.1
NC_066263.1	4171021	4172051	XP_050468916.1
NC_066263.1	4172380	4173608	XP_660128.2
NC_066263.1	4174400	4175746	XP_050468917.1
NC_066263.1	4175928	4177129	XP_660129.1
NC_066263.1	4177347	4178711	XP_660130.1
NC_066263.1	4179290	4181912	XP_660131.1
NC_066263.1	4182118	4182914	XP_660132.1
NC_066263.1	4184831	4185866	XP_660133.1
NC_066263.1	4186542	4187508	XP_660134.1
NC_066263.1	4189500	4191482	XP_050468918.1
NC_066263.1	4192546	4194779	XP_050468919.1
NC_066263.1	4197738	4198936	XP_660137.1
NC_066263.1	4199835	4201366	XP_660138.1
NC_066263.1	4202088	4202571	XP_050468920.1
NC_066263.1	4204186	4204942	XP_050468921.1
NC_066263.1	4205046	4206294	XP_660140.2
NC_066263.1	4206489	4207865	XP_660141.1
NC_066263.1	4209376	4210832	XP_660142.1
NC_066263.1	4211159	4212191	XP_660143.1
NC_066263.1	4211362	4212191	XP_868900.1
NC_066263.1	4213095	4214640	XP_660144.1
NC_066263.1	4214722	4216649	XP_660145.1
NC_066263.1	4220463	4221384	XP_660146.1
NC_066263.1	4223426	4225382	XP_660147.1
NC_066263.1	4228338	4230313	XP_660148.1
NC_066263.1	4230452	4251340	XP_660149.2
NC_066263.1	4253591	4254391	XP_660150.1
NC_066263.1	4255089	4262984	XP_660151.1
NC_066263.1	4263940	4265433	XP_660152.2
NC_066263.1	4265905	4267876	XP_660153.1
NC_066263.1	4271169	4272170	XP_660154.1
NC_066263.1	4273814	4276118	XP_050468922.1
NC_066263.1	4276647	4278420	XP_050468923.1
NC_066263.1	4279588	4280365	XP_660156.2
NC_066263.1	4281838	4282375	XP_050468924.1
NC_066263.1	4283392	4285627	XP_050468925.1
NC_066263.1	4285886	4287610	XP_660158.1
NC_066263.1	4289448	4291288	XP_660159.1
NC_066263.1	4292919	4293397	XP_660160.1
NC_066263.1	4293929	4295943	XP_660161.1
NC_066263.1	4297026	4297537	XP_050468926.1
NC_066263.1	4299064	4300993	XP_660162.1
NC_066263.1	4301862	4303299	XP_660163.1
NC_066263.1	4303900	4305884	XP_660164.1
NC_066263.1	4306419	4307587	XP_660165.1
NC_066263.1	4307994	4309556	XP_660166.1
NC_066263.1	4309985	4310556	XP_660167.1
NC_066263.1	4310825	4312181	XP_660168.1
NC_066263.1	4313775	4314498	XP_660169.1
NC_066263.1	4315751	4317656	XP_660170.1
NC_066263.1	4319887	4320332	XP_660171.1
NC_066263.1	4321304	4321771	XP_660172.1
NC_066263.1	4322835	4324249	XP_660173.1
NC_066263.1	4325687	4326704	XP_660174.1
NC_066263.1	4328507	4329064	XP_050468927.1
NC_066263.1	4332036	4334578	XP_660176.1
NC_066263.1	4335591	4336751	XP_660177.1
NC_066263.1	4338785	4339203	XP_050468928.1
NC_066263.1	4344612	4346410	XP_660178.1
NC_066263.1	4347740	4347925	XP_050468929.1
NC_066263.1	4348140	4349837	XP_660179.1
NC_066263.1	4350276	4351863	XP_660180.1
NC_066263.1	4352610	4353920	XP_660181.1
NC_066263.1	4356498	4357630	XP_050468930.1
NC_066263.1	4361140	4362783	XP_660183.2
NC_066263.1	4363540	4364939	XP_050468931.1
NC_066263.1	4367302	4368844	XP_050468932.1
NC_066263.1	4371218	4375463	XP_050468933.1
NC_066263.1	4375651	4377374	XP_660186.1
NC_066263.1	4377976	4379309	XP_660187.1
NC_066263.1	4380431	4382006	XP_660188.1
NC_066263.1	4385448	4387398	XP_050468934.1
NC_066263.1	4389765	4392154	XP_660190.1
NC_066263.1	4393266	4395096	XP_050468935.1
NC_066263.1	4396812	4398159	XP_660192.1
NC_066263.1	4399306	4399816	XP_660193.1
NC_066263.1	4401411	4403079	XP_660194.1
NC_066263.1	4403727	4405332	XP_660195.1
NC_066263.1	4405337	4406471	XP_660196.1
NC_066263.1	4407735	4409273	XP_050468936.1
NC_066263.1	4409450	4410164	XP_660198.1
NC_066263.1	4411241	4411917	XP_660199.1
NC_066263.1	4413549	4415815	XP_050468937.1
NC_066263.1	4417068	4418695	XP_660201.1
NC_066263.1	4419626	4422206	XP_050468938.1
NC_066263.1	4423916	4425806	XP_660203.1
NC_066263.1	4426448	4427051	XP_660204.1
NC_066263.1	4427368	4429150	XP_660205.1
NC_066263.1	4433304	4434952	XP_660206.2
NC_066263.1	4435450	4437736	XP_660207.1
NC_066263.1	4441595	4443100	XP_660208.1
NC_066263.1	4445888	4446780	XP_660209.1
NC_066263.1	4446983	4449144	XP_660210.1
NC_066263.1	4451978	4453795	XP_660211.1
NC_066263.1	4454630	4454950	XP_050468939.1
NC_066263.1	4456232	4457759	XP_660212.1
NC_066263.1	4457791	4459217	XP_660213.1
NC_066263.1	4461587	4463545	XP_660214.2
NC_066263.1	4466545	4469387	XP_660215.1
NC_066263.1	4471914	4474605	XP_660216.1
NC_066263.1	4475226	4476916	XP_660217.1
NC_066263.1	4478923	4480711	XP_660218.1
NC_066263.1	4483347	4485456	XP_660219.1
NC_066264.1	5722	6728	XP_682506.1
NC_066264.1	9568	10237	XP_050468940.1
NC_066264.1	10307	12236	XP_682507.2
NC_066264.1	12909	13963	XP_682508.1
NC_066264.1	14516	15575	XP_682509.1
NC_066264.1	25256	26694	XP_682510.1
NC_066264.1	26867	28823	XP_682511.1
NC_066264.1	34024	34328	XP_050468941.1
NC_066264.1	38229	41558	XP_682512.1
NC_066264.1	42522	49458	XP_682513.1
NC_066264.1	50964	53097	XP_682514.1
NC_066264.1	53424	54321	XP_682515.1
NC_066264.1	54681	55263	XP_682516.1
NC_066264.1	56245	58096	XP_682517.1
NC_066264.1	58682	59445	XP_682518.1
NC_066264.1	60362	61913	XP_682519.1
NC_066264.1	62121	64061	XP_050468942.1
NC_066264.1	64220	64724	XP_682521.2
NC_066264.1	65835	67943	XP_682522.2
NC_066264.1	68568	69238	XP_682523.1
NC_066264.1	72156	72645	XP_682524.2
NC_066264.1	72842	74160	XP_050468943.1
NC_066264.1	77617	78188	XP_050468944.1
NC_066264.1	78715	79262	XP_050468945.1
NC_066264.1	80152	80900	XP_682526.1
NC_066264.1	81542	83525	XP_050468946.1
NC_066264.1	83994	85571	XP_682527.2
NC_066264.1	86188	87313	XP_682528.1
NC_066264.1	90685	93667	XP_682529.1
NC_066264.1	95073	96274	XP_682530.1
NC_066264.1	98052	100431	XP_682531.1
NC_066264.1	105846	107414	XP_682532.1
NC_066264.1	108697	109065	XP_050468947.1
NC_066264.1	109746	110139	XP_050468948.1
NC_066264.1	110534	111389	XP_682533.1
NC_066264.1	111696	113603	XP_682534.1
NC_066264.1	114723	115513	XP_682535.1
NC_066264.1	116265	116863	XP_050468949.1
NC_066264.1	119014	120130	XP_682536.1
NC_066264.1	120393	121329	XP_050468950.1
NC_066264.1	124060	124811	XP_050468951.1
NC_066264.1	125299	126121	XP_050468952.1
NC_066264.1	128004	129688	XP_050468953.1
NC_066264.1	130122	131265	XP_682539.2
NC_066264.1	132491	134154	XP_050468954.1
NC_066264.1	134806	137187	XP_050468955.1
NC_066264.1	139802	141764	XP_682541.1
NC_066264.1	142465	143105	XP_682542.1
NC_066264.1	145502	146269	XP_682543.1
NC_066264.1	147290	148070	XP_682544.1
NC_066264.1	150243	150678	XP_050468956.1
NC_066264.1	151992	153465	XP_682545.1
NC_066264.1	154530	155236	XP_050468957.1
NC_066264.1	155947	157472	XP_682546.1
NC_066264.1	157981	159710	XP_682547.1
NC_066264.1	159909	160824	XP_682548.1
NC_066264.1	161388	163582	XP_682549.1
NC_066264.1	163935	164638	XP_682550.1
NC_066264.1	165001	166978	XP_682551.1
NC_066264.1	167709	169345	XP_682552.2
NC_066264.1	172242	173057	XP_682553.1
NC_066264.1	173186	173741	XP_050468958.1
NC_066264.1	174317	176861	XP_682555.1
NC_066264.1	177293	178717	XP_682556.1
NC_066264.1	179665	180933	XP_682557.1
NC_066264.1	181069	182917	XP_682558.1
NC_066264.1	184605	185172	XP_682559.1
NC_066264.1	186026	191430	XP_682560.1
NC_066264.1	192597	193831	XP_682561.1
NC_066264.1	194265	196181	XP_682562.1
NC_066264.1	197010	198873	XP_682563.1
NC_066264.1	201871	203520	XP_682564.1
NC_066264.1	205469	207305	XP_682565.1
NC_066264.1	209750	211826	XP_682566.1
NC_066264.1	213622	214549	XP_682567.1
NC_066264.1	216439	217276	XP_682568.1
NC_066264.1	220018	222224	XP_682569.1
NC_066264.1	223176	223977	XP_050468959.1
NC_066264.1	224589	225140	XP_050468960.1
NC_066264.1	225052	227552	XP_682571.1
NC_066264.1	228188	229317	XP_682572.1
NC_066264.1	231379	232146	XP_682573.1
NC_066264.1	232359	233992	XP_682574.1
NC_066264.1	234645	236003	XP_682575.1
NC_066264.1	236429	237457	XP_682576.1
NC_066264.1	237742	239401	XP_682577.1
NC_066264.1	239763	241076	XP_682578.1
NC_066264.1	242845	243692	XP_682579.1
NC_066264.1	244558	245452	XP_682580.1
NC_066264.1	247073	247410	XP_682581.1
NC_066264.1	249252	251053	XP_682582.2
NC_066264.1	251432	254441	XP_682583.1
NC_066264.1	255435	256709	XP_682584.1
NC_066264.1	257049	259302	XP_682585.1
NC_066264.1	260179	263460	XP_682586.1
NC_066264.1	264013	266472	XP_682587.1
NC_066264.1	267644	268367	XP_682588.1
NC_066264.1	268614	271823	XP_682589.1
NC_066264.1	272283	274239	XP_682590.1
NC_066264.1	275387	276406	XP_682591.1
NC_066264.1	277094	280610	XP_682592.1
NC_066264.1	281441	283181	XP_682593.1
NC_066264.1	289557	290040	XP_682594.1
NC_066264.1	290485	291998	XP_050468961.1
NC_066264.1	292187	294255	XP_050468962.1
NC_066264.1	294664	295731	XP_682596.1
NC_066264.1	296448	298516	XP_682597.1
NC_066264.1	299563	302770	XP_682598.1
NC_066264.1	304144	305149	XP_682599.1
NC_066264.1	305396	306997	XP_682600.1
NC_066264.1	307561	308536	XP_682601.1
NC_066264.1	310544	314457	XP_682602.1
NC_066264.1	315174	316463	XP_682603.1
NC_066264.1	317468	319062	XP_050468963.1
NC_066264.1	319017	321279	XP_682604.2
NC_066264.1	321635	323288	XP_682605.1
NC_066264.1	323913	324295	XP_682606.1
NC_066264.1	325424	325668	XP_050468964.1
NC_066264.1	326453	328241	XP_682607.1
NC_066264.1	328643	331121	XP_682608.1
NC_066264.1	332523	335581	XP_682609.2
NC_066264.1	337559	338976	XP_050468965.1
NC_066264.1	341092	344794	XP_682610.1
NC_066264.1	348717	353239	XP_682611.2
NC_066264.1	355066	356059	XP_682612.1
NC_066264.1	357105	362103	XP_682613.1
NC_066264.1	363301	364796	XP_682614.1
NC_066264.1	365234	366926	XP_682615.1
NC_066264.1	367885	368827	XP_682616.1
NC_066264.1	371221	371540	XP_050468966.1
NC_066264.1	372376	374686	XP_682617.1
NC_066264.1	376351	376807	XP_050468967.1
NC_066264.1	377503	378866	XP_682618.1
NC_066264.1	385833	386877	XP_682619.1
NC_066264.1	387390	387875	XP_682620.1
NC_066264.1	388885	390912	XP_682621.1
NC_066264.1	391376	391776	XP_682622.1
NC_066264.1	392259	393237	XP_682623.1
NC_066264.1	393421	394349	XP_682624.1
NC_066264.1	394773	396134	XP_682625.1
NC_066264.1	397277	398186	XP_050468968.1
NC_066264.1	398847	399710	XP_050468969.1
NC_066264.1	400073	402397	XP_682628.1
NC_066264.1	402592	403786	XP_682629.1
NC_066264.1	404614	406475	XP_682630.1
NC_066264.1	408041	408963	XP_682631.1
NC_066264.1	410500	411851	XP_682632.1
NC_066264.1	412328	413858	XP_682633.1
NC_066264.1	415575	416287	XP_682634.1
NC_066264.1	416432	417464	XP_682635.1
NC_066264.1	420878	421923	XP_682636.1
NC_066264.1	422051	422718	XP_682637.1
NC_066264.1	424220	425984	XP_682638.2
NC_066264.1	427194	429243	XP_682639.1
NC_066264.1	430425	435569	XP_682640.1
NC_066264.1	437662	439540	XP_682641.1
NC_066264.1	441915	443399	XP_050468970.1
NC_066264.1	443688	444633	XP_050468971.1
NC_066264.1	446156	447402	XP_682644.1
NC_066264.1	447900	449898	XP_050468972.1
NC_066264.1	452764	453623	XP_682646.1
NC_066264.1	454125	455384	XP_682647.1
NC_066264.1	457662	458392	XP_682648.1
NC_066264.1	459337	460395	XP_682649.1
NC_066264.1	461639	463022	XP_682650.1
NC_066264.1	464469	466402	XP_682651.1
NC_066264.1	468501	469730	XP_682652.1
NC_066264.1	470123	471711	XP_682653.1
NC_066264.1	474191	474919	XP_682654.1
NC_066264.1	482718	484166	XP_682655.1
NC_066264.1	484417	485699	XP_682656.1
NC_066264.1	486828	488028	XP_682657.1
NC_066264.1	491224	493069	XP_682658.1
NC_066264.1	493952	497625	XP_682659.1
NC_066264.1	497627	498943	XP_682660.1
NC_066264.1	499295	501844	XP_682661.1
NC_066264.1	502348	504072	XP_682662.1
NC_066264.1	504191	505905	XP_682663.1
NC_066264.1	506414	508936	XP_682664.1
NC_066264.1	509477	510415	XP_682665.1
NC_066264.1	510715	512383	XP_050468973.1
NC_066264.1	513637	515390	XP_682667.1
NC_066264.1	516049	517873	XP_682668.1
NC_066264.1	517961	520102	XP_682669.1
NC_066264.1	520435	521803	XP_050468974.1
NC_066264.1	521977	523889	XP_682671.1
NC_066264.1	524622	526270	XP_050468975.1
NC_066264.1	526573	527282	XP_682673.1
NC_066264.1	527760	528928	XP_682674.1
NC_066264.1	529430	531611	XP_682675.1
NC_066264.1	531952	537783	XP_050468976.1
NC_066264.1	539387	545974	XP_682677.1
NC_066264.1	549168	550439	XP_682678.1
NC_066264.1	551124	554085	XP_050468977.1
NC_066264.1	563601	564973	XP_050468978.1
NC_066264.1	565576	566793	XP_659007.1
NC_066264.1	567329	569476	XP_050468979.1
NC_066264.1	571542	576050	XP_050468980.1
NC_066264.1	576236	577108	XP_050468981.1
NC_066264.1	577669	579385	XP_659003.1
NC_066264.1	579863	580404	XP_050468982.1
NC_066264.1	584677	586793	XP_659001.1
NC_066264.1	588446	591153	XP_050468983.1
NC_066264.1	594895	596862	XP_050468984.1
NC_066264.1	596996	598591	XP_050468985.1
NC_066264.1	598039	599871	XP_658998.1
NC_066264.1	600141	600703	XP_658997.1
NC_066264.1	600895	601846	XP_658996.1
NC_066264.1	602202	605335	XP_658995.1
NC_066264.1	605647	606329	XP_658994.1
NC_066264.1	606374	609645	XP_658993.1
NC_066264.1	610709	611171	XP_658992.2
NC_066264.1	611510	613186	XP_050468986.1
NC_066264.1	614298	615478	XP_658991.1
NC_066264.1	616485	619489	XP_658990.1
NC_066264.1	619699	621099	XP_658989.2
NC_066264.1	621338	623596	XP_050468987.1
NC_066264.1	623884	624739	XP_658988.2
NC_066264.1	625705	626995	XP_658987.1
NC_066264.1	627951	629334	XP_050468988.1
NC_066264.1	630776	631352	XP_658985.1
NC_066264.1	631610	633785	XP_658984.1
NC_066264.1	633994	635279	XP_658983.1
NC_066264.1	636636	638014	XP_658982.1
NC_066264.1	638553	642281	XP_658981.2
NC_066264.1	642595	643768	XP_050468989.1
NC_066264.1	644243	646078	XP_658979.1
NC_066264.1	646577	650571	XP_658978.1
NC_066264.1	656307	657332	XP_868846.1
NC_066264.1	657540	658771	XP_868847.1
NC_066264.1	661603	663361	XP_868848.1
NC_066264.1	664906	666664	XP_658977.1
NC_066264.1	667657	669615	XP_658976.2
NC_066264.1	670025	670505	XP_658975.1
NC_066264.1	670838	672485	XP_658974.1
NC_066264.1	672816	674439	XP_658973.1
NC_066264.1	674666	676201	XP_658972.1
NC_066264.1	676345	678891	XP_658971.1
NC_066264.1	679040	681363	XP_658970.2
NC_066264.1	681561	682378	XP_050468990.1
NC_066264.1	682923	683850	XP_658968.1
NC_066264.1	683424	686116	XP_658967.1
NC_066264.1	686452	688218	XP_050468991.1
NC_066264.1	687819	688594	XP_658965.2
NC_066264.1	689085	689571	XP_658964.1
NC_066264.1	690099	692979	XP_658963.2
NC_066264.1	693835	696679	XP_658962.2
NC_066264.1	696861	699126	XP_050468992.1
NC_066264.1	699280	700874	XP_658960.1
NC_066264.1	701792	703017	XP_658959.1
NC_066264.1	703832	706193	XP_050468993.1
NC_066264.1	706352	707959	XP_050468994.1
NC_066264.1	708118	708823	XP_658957.2
NC_066264.1	709186	709865	XP_050468995.1
NC_066264.1	710035	712378	XP_658955.1
NC_066264.1	712739	713342	XP_658954.1
NC_066264.1	714853	718333	XP_658953.2
NC_066264.1	718547	719396	XP_658952.1
NC_066264.1	719756	720183	XP_658951.1
NC_066264.1	720600	721421	XP_658950.1
NC_066264.1	721627	722698	XP_658949.1
NC_066264.1	722944	724521	XP_050468996.1
NC_066264.1	725255	726860	XP_658947.1
NC_066264.1	727691	729095	XP_050468997.1
NC_066264.1	729895	731022	XP_658945.1
NC_066264.1	731310	732333	XP_658944.1
NC_066264.1	733821	737323	XP_658943.1
NC_066264.1	738184	738844	XP_658942.1
NC_066264.1	740320	742583	XP_050468998.1
NC_066264.1	742854	743893	XP_658941.2
NC_066264.1	744152	745643	XP_658940.1
NC_066264.1	746000	747383	XP_658939.1
NC_066264.1	747969	748525	XP_658938.1
NC_066264.1	748974	750120	XP_050468999.1
NC_066264.1	750094	751321	XP_658936.1
NC_066264.1	751957	753715	XP_658935.1
NC_066264.1	753987	755659	XP_658934.1
NC_066264.1	755682	757426	XP_658933.1
NC_066264.1	759906	760704	XP_658932.1
NC_066264.1	760878	763020	XP_658931.1
NC_066264.1	763528	766592	XP_050469000.1
NC_066264.1	768318	771895	XP_658929.1
NC_066264.1	773615	776628	XP_658928.1
NC_066264.1	777430	778282	XP_658927.1
NC_066264.1	779187	781819	XP_658926.1
NC_066264.1	782745	783027	XP_050469001.1
NC_066264.1	786447	787563	XP_658925.1
NC_066264.1	788896	789726	XP_658924.2
NC_066264.1	791195	791977	XP_658923.1
NC_066264.1	792748	794623	XP_658922.1
NC_066264.1	796928	798302	XP_658921.1
NC_066264.1	798930	799816	XP_658920.1
NC_066264.1	801575	802333	XP_658919.1
NC_066264.1	803596	805703	XP_658918.1
NC_066264.1	808457	809597	XP_658917.1
NC_066264.1	810139	811183	XP_658916.1
NC_066264.1	812069	813432	XP_658915.1
NC_066264.1	814474	816193	XP_658914.1
NC_066264.1	817836	820159	XP_658913.1
NC_066264.1	820383	821296	XP_658912.1
NC_066264.1	824553	825291	XP_658911.1
NC_066264.1	826239	827442	XP_658910.1
NC_066264.1	830021	830983	XP_658909.1
NC_066264.1	831942	832600	XP_658908.1
NC_066264.1	833834	836149	XP_658907.2
NC_066264.1	837155	838633	XP_658906.1
NC_066264.1	840453	842395	XP_050469002.1
NC_066264.1	843039	844355	XP_658905.1
NC_066264.1	845359	846142	XP_658904.2
NC_066264.1	849387	851171	XP_050469003.1
NC_066264.1	851877	853135	XP_050469004.1
NC_066264.1	853401	854948	XP_658903.2
NC_066264.1	855044	857091	XP_050469005.1
NC_066264.1	862654	864386	XP_658901.1
NC_066264.1	865034	867467	XP_658900.1
NC_066264.1	867910	868766	XP_658899.1
NC_066264.1	869491	870348	XP_658898.1
NC_066264.1	871050	871868	XP_658897.1
NC_066264.1	871867	873429	XP_658896.1
NC_066264.1	875441	876145	XP_658895.1
NC_066264.1	876591	877533	XP_050469006.1
NC_066264.1	877765	880571	XP_658894.1
NC_066264.1	881440	883943	XP_658893.2
NC_066264.1	884173	884629	XP_050469007.1
NC_066264.1	885581	886499	XP_050469008.1
NC_066264.1	886861	890142	XP_658892.1
NC_066264.1	890457	892020	XP_658891.1
NC_066264.1	892766	896244	XP_050469009.1
NC_066264.1	897282	898510	XP_658889.1
NC_066264.1	900270	901914	XP_658888.2
NC_066264.1	902206	902897	XP_050469010.1
NC_066264.1	903040	906392	XP_658887.1
NC_066264.1	906747	909177	XP_658886.1
NC_066264.1	908086	910241	XP_050469011.1
NC_066264.1	911253	916042	XP_658884.2
NC_066264.1	916508	917519	XP_658883.1
NC_066264.1	918343	918756	XP_658882.2
NC_066264.1	918898	920851	XP_658881.1
NC_066264.1	921596	923573	XP_658880.1
NC_066264.1	923839	924630	XP_658879.1
NC_066264.1	925327	926522	XP_658878.2
NC_066264.1	929594	931035	XP_658877.2
NC_066264.1	931597	933131	XP_658876.1
NC_066264.1	933186	934179	XP_658875.1
NC_066264.1	936438	937915	XP_658874.2
NC_066264.1	938459	938834	XP_050469012.1
NC_066264.1	939274	940542	XP_050469013.1
NC_066264.1	940763	946508	XP_658872.1
NC_066264.1	948517	950038	XP_658871.1
NC_066264.1	950382	954135	XP_658870.1
NC_066264.1	955486	957707	XP_658869.1
NC_066264.1	958572	959345	XP_050469014.1
NC_066264.1	959531	960475	XP_658868.2
NC_066264.1	960798	962694	XP_658867.1
NC_066264.1	963538	964865	XP_658866.1
NC_066264.1	965312	966129	XP_658865.1
NC_066264.1	966819	968425	XP_658864.1
NC_066264.1	968596	970687	XP_658863.2
NC_066264.1	971518	974316	XP_658862.1
NC_066264.1	975304	976433	XP_658861.1
NC_066264.1	977688	980336	XP_050469015.1
NC_066264.1	981307	985912	XP_658859.1
NC_066264.1	986827	988042	XP_658858.1
NC_066264.1	989321	989891	XP_658857.1
NC_066264.1	990801	991369	XP_658856.1
NC_066264.1	997512	998849	XP_050469016.1
NC_066264.1	999486	1001856	XP_658854.1
NC_066264.1	1002634	1005147	XP_658853.1
NC_066264.1	1005635	1007553	XP_658852.1
NC_066264.1	1007801	1009759	XP_658851.1
NC_066264.1	1010132	1011710	XP_658850.1
NC_066264.1	1012102	1012836	XP_658849.2
NC_066264.1	1014413	1016447	XP_658848.1
NC_066264.1	1017269	1019202	XP_658847.1
NC_066264.1	1019460	1038626	XP_658846.1
NC_066264.1	1042517	1043304	XP_658845.1
NC_066264.1	1043662	1047696	XP_658844.1
NC_066264.1	1048191	1049004	XP_658843.1
NC_066264.1	1050412	1054645	XP_658842.1
NC_066264.1	1055053	1056491	XP_658841.2
NC_066264.1	1056820	1058707	XP_658840.1
NC_066264.1	1059850	1060985	XP_658839.2
NC_066264.1	1061203	1063475	XP_050469017.1
NC_066264.1	1063854	1064459	XP_658838.2
NC_066264.1	1064481	1067235	XP_658837.1
NC_066264.1	1068180	1070656	XP_658836.1
NC_066264.1	1071559	1073670	XP_658835.2
NC_066264.1	1074188	1075406	XP_658834.1
NC_066264.1	1075603	1076386	XP_658833.1
NC_066264.1	1076616	1077686	XP_658832.1
NC_066264.1	1078083	1081518	XP_658831.2
NC_066264.1	1082702	1084554	XP_658830.1
NC_066264.1	1084789	1086127	XP_658829.1
NC_066264.1	1090161	1090750	XP_658828.1
NC_066264.1	1090914	1092132	XP_658827.1
NC_066264.1	1092474	1094303	XP_658826.1
NC_066264.1	1094711	1097609	XP_658825.1
NC_066264.1	1099059	1099880	XP_658824.1
NC_066264.1	1106809	1109527	XP_050469018.1
NC_066264.1	1110125	1111536	XP_658822.1
NC_066264.1	1112063	1113936	XP_658821.1
NC_066264.1	1117841	1118525	XP_050469019.1
NC_066264.1	1119974	1120976	XP_658820.1
NC_066264.1	1121164	1123101	XP_658819.1
NC_066264.1	1123341	1124300	XP_658818.1
NC_066264.1	1125067	1128422	XP_658817.1
NC_066264.1	1132216	1133930	XP_658815.1
NC_066264.1	1134172	1137060	XP_658814.1
NC_066264.1	1137238	1138249	XP_658813.1
NC_066264.1	1138444	1140170	XP_658812.1
NC_066264.1	1140280	1142843	XP_658811.1
NC_066264.1	1143994	1145535	XP_658810.2
NC_066264.1	1145833	1146549	XP_658809.1
NC_066264.1	1148632	1149196	XP_050469020.1
NC_066264.1	1151332	1152281	XP_658807.1
NC_066264.1	1156932	1157147	XP_050469021.1
NC_066264.1	1157912	1158494	XP_658806.1
NC_066264.1	1159020	1160614	XP_050469022.1
NC_066264.1	1161452	1165067	XP_658804.1
NC_066264.1	1166201	1168482	XP_658803.1
NC_066264.1	1168956	1170625	XP_658802.2
NC_066264.1	1171627	1174321	XP_050469023.1
NC_066264.1	1175529	1176506	XP_050469024.1
NC_066264.1	1176955	1178434	XP_050469025.1
NC_066264.1	1178728	1179408	XP_658798.1
NC_066264.1	1179657	1182189	XP_050469026.1
NC_066264.1	1183031	1184145	XP_658796.2
NC_066264.1	1183562	1185056	XP_658795.1
NC_066264.1	1186237	1189609	XP_658794.2
NC_066264.1	1192000	1196442	XP_658793.1
NC_066264.1	1197698	1199398	XP_050469027.1
NC_066264.1	1199696	1201178	XP_658791.1
NC_066264.1	1201625	1203294	XP_050469028.1
NC_066264.1	1205631	1207285	XP_658789.1
NC_066264.1	1207653	1208991	XP_658788.1
NC_066264.1	1209074	1211478	XP_050469029.1
NC_066264.1	1214547	1216775	XP_658786.1
NC_066264.1	1217450	1219918	XP_658785.1
NC_066264.1	1224673	1226217	XP_050469030.1
NC_066264.1	1226636	1230904	XP_050469031.1
NC_066264.1	1232465	1233620	XP_658783.1
NC_066264.1	1234165	1234947	XP_050469032.1
NC_066264.1	1235197	1238441	XP_658781.1
NC_066264.1	1238798	1240625	XP_658780.1
NC_066264.1	1241046	1242236	XP_658779.1
NC_066264.1	1244176	1249453	XP_050469033.1
NC_066264.1	1249849	1251061	XP_658777.1
NC_066264.1	1251467	1253731	XP_658776.1
NC_066264.1	1255194	1258090	XP_658775.1
NC_066264.1	1259211	1260973	XP_050469034.1
NC_066264.1	1262067	1262766	XP_658773.1
NC_066264.1	1263826	1270305	XP_658772.1
NC_066264.1	1270825	1272475	XP_658771.1
NC_066264.1	1272698	1274232	XP_050469035.1
NC_066264.1	1275861	1277211	XP_050469036.1
NC_066264.1	1277456	1279488	XP_658768.1
NC_066264.1	1280326	1283002	XP_658767.1
NC_066264.1	1283273	1284601	XP_658766.1
NC_066264.1	1285057	1285678	XP_658765.1
NC_066264.1	1287573	1288448	XP_658764.1
NC_066264.1	1288640	1290409	XP_658763.2
NC_066264.1	1290848	1295570	XP_658762.1
NC_066264.1	1298579	1300225	XP_658761.1
NC_066264.1	1301393	1309154	XP_658760.1
NC_066264.1	1309206	1310903	XP_658759.2
NC_066264.1	1311270	1311872	XP_050469037.1
NC_066264.1	1312721	1313572	XP_658758.1
NC_066264.1	1314587	1316876	XP_658757.1
NC_066264.1	1317667	1318685	XP_050469038.1
NC_066264.1	1319956	1321287	XP_658755.1
NC_066264.1	1323991	1325622	XP_050469039.1
NC_066264.1	1325745	1326218	XP_658753.1
NC_066264.1	1327438	1329668	XP_658752.1
NC_066264.1	1332379	1333468	XP_658751.1
NC_066264.1	1334131	1335955	XP_050469040.1
NC_066264.1	1336213	1337638	XP_050469041.1
NC_066264.1	1338530	1340388	XP_658749.1
NC_066264.1	1340469	1342621	XP_050469042.1
NC_066264.1	1344051	1346274	XP_658747.1
NC_066264.1	1347597	1349518	XP_658746.1
NC_066264.1	1350247	1351446	XP_050469043.1
NC_066264.1	1352876	1354438	XP_658745.2
NC_066264.1	1354466	1355600	XP_658744.1
NC_066264.1	1356209	1357481	XP_658743.1
NC_066264.1	1357657	1359362	XP_658742.1
NC_066264.1	1359806	1360796	XP_658741.1
NC_066264.1	1360851	1362060	XP_050469044.1
NC_066264.1	1362519	1362981	XP_658739.1
NC_066264.1	1363286	1365764	XP_658738.1
NC_066264.1	1366779	1367942	XP_658737.1
NC_066264.1	1369654	1372360	XP_658736.1
NC_066264.1	1372792	1373502	XP_658735.1
NC_066264.1	1374866	1378609	XP_050469045.1
NC_066264.1	1381027	1383059	XP_658733.1
NC_066264.1	1384036	1386786	XP_658732.1
NC_066264.1	1387526	1389134	XP_658731.1
NC_066264.1	1389317	1390905	XP_658730.1
NC_066264.1	1391049	1391379	XP_658729.1
NC_066264.1	1391732	1393773	XP_658728.1
NC_066264.1	1397219	1398298	XP_050469046.1
NC_066264.1	1398339	1399675	XP_658725.1
NC_066264.1	1400006	1401431	XP_658724.1
NC_066264.1	1401970	1402333	XP_658723.1
NC_066264.1	1403301	1405436	XP_658722.1
NC_066264.1	1405666	1407474	XP_658721.1
NC_066264.1	1407819	1409965	XP_658720.1
NC_066264.1	1411450	1412982	XP_658719.1
NC_066264.1	1414197	1415751	XP_658718.1
NC_066264.1	1416150	1416932	XP_658717.1
NC_066264.1	1417619	1418367	XP_050469047.1
NC_066264.1	1419709	1421007	XP_050469048.1
NC_066264.1	1421577	1424069	XP_658715.2
NC_066264.1	1424803	1426487	XP_658714.1
NC_066264.1	1428788	1430429	XP_658713.1
NC_066264.1	1432053	1433044	XP_658712.1
NC_066264.1	1433330	1434889	XP_658711.1
NC_066264.1	1435340	1437475	XP_658710.1
NC_066264.1	1438541	1439846	XP_658709.1
NC_066264.1	1440139	1441927	XP_658708.1
NC_066264.1	1442155	1444283	XP_658707.1
NC_066264.1	1446434	1446602	XP_050469049.1
NC_066264.1	1447210	1449670	XP_658706.1
NC_066264.1	1451251	1452846	XP_050469050.1
NC_066264.1	1453680	1457748	XP_658704.1
NC_066264.1	1458023	1458835	XP_050469051.1
NC_066264.1	1459181	1460640	XP_050469052.1
NC_066264.1	1461527	1463964	XP_658703.1
NC_066264.1	1465880	1466018	XP_050469053.1
NC_066264.1	1467249	1467554	XP_658702.1
NC_066264.1	1467593	1469803	XP_658701.1
NC_066264.1	1479495	1481471	XP_658700.1
NC_066264.1	1482231	1483346	XP_658699.1
NC_066264.1	1486157	1488742	XP_658698.1
NC_066264.1	1489236	1492110	XP_658697.2
NC_066264.1	1492566	1494165	XP_658696.1
NC_066264.1	1494198	1495468	XP_050469054.1
NC_066264.1	1495990	1498348	XP_050469055.1
NC_066264.1	1498941	1500274	XP_658694.1
NC_066264.1	1502548	1505092	XP_658693.1
NC_066264.1	1504819	1505972	XP_050469056.1
NC_066264.1	1506400	1507986	XP_050469057.1
NC_066264.1	1509432	1510531	XP_658690.2
NC_066264.1	1510832	1511908	XP_050469058.1
NC_066264.1	1512163	1515325	XP_658689.1
NC_066264.1	1515614	1517466	XP_050469059.1
NC_066264.1	1517852	1518539	XP_658687.1
NC_066264.1	1518865	1520956	XP_050469060.1
NC_066264.1	1521173	1521920	XP_658685.1
NC_066264.1	1522767	1523653	XP_658684.1
NC_066264.1	1523678	1524029	XP_050469061.1
NC_066264.1	1523678	1526271	XP_658683.1
NC_066264.1	1526476	1527144	XP_050469062.1
NC_066264.1	1530152	1531021	XP_658682.1
NC_066264.1	1531982	1534467	XP_050469063.1
NC_066264.1	1536440	1537871	XP_658680.1
NC_066264.1	1538125	1540799	XP_658679.1
NC_066264.1	1541448	1542296	XP_658678.1
NC_066264.1	1542525	1543220	XP_050469064.1
NC_066264.1	1543793	1545855	XP_658677.1
NC_066264.1	1548867	1549775	XP_658676.1
NC_066264.1	1553059	1556750	XP_658675.1
NC_066264.1	1560346	1561259	XP_050469065.1
NC_066264.1	1567634	1568764	XP_658673.1
NC_066264.1	1570114	1571696	XP_658672.1
NC_066264.1	1572327	1572793	XP_658671.1
NC_066264.1	1572934	1574241	XP_050469066.1
NC_066264.1	1574455	1576292	XP_050469067.1
NC_066264.1	1576439	1577042	XP_050469068.1
NC_066264.1	1577167	1578801	XP_658668.1
NC_066264.1	1578989	1580561	XP_658667.1
NC_066264.1	1579976	1581729	XP_050469069.1
NC_066264.1	1582379	1584114	XP_658665.1
NC_066264.1	1585643	1590167	XP_050469070.1
NC_066264.1	1592148	1594734	XP_658663.2
NC_066264.1	1596281	1597867	XP_658662.1
NC_066264.1	1601451	1603961	XP_658661.1
NC_066264.1	1604443	1605795	XP_658660.1
NC_066264.1	1605961	1608092	XP_658659.2
NC_066264.1	1608910	1610366	XP_050469071.1
NC_066264.1	1610597	1613068	XP_658657.2
NC_066264.1	1613530	1616144	XP_658656.2
NC_066264.1	1620176	1620471	XP_050469072.1
NC_066264.1	1621013	1621964	XP_050469073.1
NC_066264.1	1622141	1623861	XP_658655.2
NC_066264.1	1624277	1625675	XP_658654.1
NC_066264.1	1625699	1626773	XP_658653.1
NC_066264.1	1627153	1628391	XP_658652.1
NC_066264.1	1630009	1632971	XP_658651.1
NC_066264.1	1633742	1636061	XP_050469074.1
NC_066264.1	1636900	1638503	XP_658649.1
NC_066264.1	1638850	1639009	XP_050469075.1
NC_066264.1	1640408	1641601	XP_050469076.1
NC_066264.1	1642324	1642906	XP_050469077.1
NC_066264.1	1643210	1644726	XP_658647.2
NC_066264.1	1645397	1646225	XP_658646.1
NC_066264.1	1646471	1647828	XP_658645.1
NC_066264.1	1649543	1649986	XP_050469078.1
NC_066264.1	1650260	1651101	XP_658644.1
NC_066264.1	1653650	1657998	XP_658643.1
NC_066264.1	1658576	1663091	XP_658642.1
NC_066264.1	1665040	1666790	XP_658641.2
NC_066264.1	1668236	1676285	XP_658640.1
NC_066264.1	1677202	1677607	XP_050469079.1
NC_066264.1	1678053	1679646	XP_658639.1
NC_066264.1	1680173	1689104	XP_658638.1
NC_066264.1	1689953	1691405	XP_658637.1
NC_066264.1	1692010	1692904	XP_658636.1
NC_066264.1	1693288	1695321	XP_658635.1
NC_066264.1	1695912	1697130	XP_658634.1
NC_066264.1	1698500	1700854	XP_658633.1
NC_066264.1	1701433	1704024	XP_658632.2
NC_066264.1	1705514	1706708	XP_658631.1
NC_066264.1	1707411	1708458	XP_658630.1
NC_066264.1	1709258	1712755	XP_658629.1
NC_066264.1	1717500	1720282	XP_050469080.1
NC_066264.1	1720534	1722180	XP_050469081.1
NC_066264.1	1722219	1723461	XP_050469082.1
NC_066264.1	1723877	1725076	XP_658625.1
NC_066264.1	1725534	1726068	XP_050469083.1
NC_066264.1	1726696	1729948	XP_050469084.1
NC_066264.1	1730354	1733469	XP_658622.1
NC_066264.1	1733745	1735908	XP_658621.1
NC_066264.1	1739939	1741310	XP_658620.1
NC_066264.1	1742542	1746041	XP_658619.2
NC_066264.1	1746194	1748671	XP_050469085.1
NC_066264.1	1748877	1752896	XP_050469086.1
NC_066264.1	1754917	1756289	XP_658617.1
NC_066264.1	1756539	1757379	XP_658616.1
NC_066264.1	1757634	1758800	XP_050469087.1
NC_066264.1	1759145	1760894	XP_658614.1
NC_066264.1	1760930	1761362	XP_658613.1
NC_066264.1	1761634	1763465	XP_658612.1
NC_066264.1	1764008	1764449	XP_050469088.1
NC_066264.1	1764780	1768609	XP_658611.1
NC_066264.1	1769876	1772848	XP_658610.1
NC_066264.1	1773106	1776017	XP_658609.1
NC_066264.1	1776470	1777264	XP_658608.1
NC_066264.1	1777460	1779216	XP_050469089.1
NC_066264.1	1779542	1782713	XP_050469090.1
NC_066264.1	1782841	1785497	XP_658605.1
NC_066264.1	1786804	1787620	XP_658604.1
NC_066264.1	1787636	1789607	XP_658603.1
NC_066264.1	1789999	1791340	XP_050469091.1
NC_066264.1	1791305	1791885	XP_050469092.1
NC_066264.1	1792034	1793489	XP_658601.2
NC_066264.1	1793740	1794772	XP_658600.1
NC_066264.1	1795749	1799897	XP_658599.1
NC_066264.1	1800644	1802708	XP_658598.2
NC_066264.1	1803310	1804246	XP_050469093.1
NC_066264.1	1804489	1806488	XP_658597.1
NC_066264.1	1807068	1808207	XP_658596.1
NC_066264.1	1809214	1810776	XP_050469094.1
NC_066264.1	1810884	1814092	XP_658594.1
NC_066264.1	1814744	1816510	XP_658593.1
NC_066264.1	1818365	1820863	XP_050469095.1
NC_066264.1	1821462	1822278	XP_658591.1
NC_066264.1	1822925	1825405	XP_658590.1
NC_066264.1	1828244	1829610	XP_050469096.1
NC_066264.1	1830286	1832576	XP_658588.1
NC_066264.1	1832809	1833876	XP_658587.1
NC_066264.1	1835399	1836729	XP_658586.1
NC_066264.1	1837576	1839234	XP_658585.1
NC_066264.1	1840355	1843832	XP_658584.1
NC_066264.1	1845399	1847774	XP_658583.1
NC_066264.1	1853219	1855023	XP_658582.1
NC_066264.1	1855597	1856929	XP_658581.1
NC_066264.1	1859234	1860642	XP_658580.1
NC_066264.1	1865852	1867385	XP_658579.1
NC_066264.1	1870363	1870489	XP_658578.1
NC_066264.1	1871399	1872801	XP_658577.1
NC_066264.1	1875897	1876101	XP_658576.1
NC_066264.1	1876481	1876856	XP_658575.2
NC_066264.1	1879862	1881290	XP_658574.1
NC_066264.1	1882322	1883090	XP_658573.1
NC_066264.1	1883457	1883706	XP_658572.1
NC_066264.1	1883867	1884321	XP_658571.1
NC_066264.1	1885035	1885806	XP_658570.1
NC_066264.1	1885827	1886193	XP_658569.1
NC_066264.1	1888164	1888977	XP_658568.1
NC_066264.1	1889914	1891306	XP_658567.2
NC_066264.1	1891929	1893379	XP_658565.2
NC_066264.1	1893391	1894517	XP_658564.2
NC_066264.1	1895799	1896255	XP_658563.2
NC_066264.1	1896323	1896923	XP_658562.2
NC_066264.1	1897701	1899581	XP_658561.1
NC_066264.1	1899753	1901639	XP_658560.1
NC_066264.1	1901877	1903578	XP_050469097.1
NC_066264.1	1903717	1904545	XP_658559.2
NC_066264.1	1904605	1905650	XP_658558.2
NC_066264.1	1906738	1908709	XP_658557.2
NC_066264.1	1909452	1911750	XP_050469098.1
NC_066264.1	1911881	1918035	XP_658555.1
NC_066264.1	1924168	1924739	XP_050469099.1
NC_066264.1	1925277	1926008	XP_658554.1
NC_066264.1	1926597	1927641	XP_658553.1
NC_066264.1	1928794	1931547	XP_658552.1
NC_066264.1	1933061	1935344	XP_658551.1
NC_066264.1	1935886	1938245	XP_050469100.1
NC_066264.1	1938544	1940869	XP_658550.1
NC_066264.1	1941124	1941967	XP_658549.2
NC_066264.1	1942328	1943460	XP_050469101.1
NC_066264.1	1943679	1944776	XP_050469102.1
NC_066264.1	1944804	1947033	XP_658548.1
NC_066264.1	1947423	1948481	XP_658547.1
NC_066264.1	1950838	1952325	XP_658546.1
NC_066264.1	1953379	1956340	XP_658545.1
NC_066264.1	1956877	1957349	XP_658544.1
NC_066264.1	1957438	1958482	XP_658543.1
NC_066264.1	1959040	1960833	XP_658542.1
NC_066264.1	1960892	1963661	XP_050469103.1
NC_066264.1	1964183	1965767	XP_658540.1
NC_066264.1	1966233	1967077	XP_050469104.1
NC_066264.1	1967958	1970006	XP_658538.1
NC_066264.1	1970296	1972211	XP_658537.2
NC_066264.1	1975249	1977240	XP_658536.2
NC_066264.1	1977458	1979806	XP_658535.1
NC_066264.1	1982350	1984372	XP_658534.2
NC_066264.1	1985625	1988551	XP_658533.2
NC_066264.1	1995336	1997159	XP_658532.1
NC_066264.1	1998248	1999507	XP_658531.1
NC_066264.1	2000176	2003357	XP_050469105.1
NC_066264.1	2004042	2007185	XP_658529.1
NC_066264.1	2007893	2009531	XP_658528.1
NC_066264.1	2011457	2013947	XP_658527.1
NC_066264.1	2014360	2016082	XP_658526.1
NC_066264.1	2017056	2018126	XP_658525.1
NC_066264.1	2018611	2020271	XP_658524.1
NC_066264.1	2021643	2023020	XP_658523.1
NC_066264.1	2024347	2025872	XP_050469106.1
NC_066264.1	2026310	2028705	XP_658521.1
NC_066264.1	2030085	2031690	XP_658520.1
NC_066264.1	2034104	2034557	XP_658519.1
NC_066264.1	2037647	2039469	XP_658518.1
NC_066264.1	2040463	2041509	XP_658517.1
NC_066264.1	2042143	2043734	XP_658516.1
NC_066264.1	2043948	2045441	XP_658515.1
NC_066264.1	2045787	2047527	XP_658514.1
NC_066264.1	2047894	2049895	XP_658513.1
NC_066264.1	2049951	2051129	XP_050469107.1
NC_066264.1	2051338	2052616	XP_658511.1
NC_066264.1	2053415	2056468	XP_658510.1
NC_066264.1	2057646	2060297	XP_658509.1
NC_066264.1	2060718	2062725	XP_658508.1
NC_066264.1	2064353	2065301	XP_658507.1
NC_066264.1	2066088	2068012	XP_658506.1
NC_066264.1	2068937	2071015	XP_658505.1
NC_066264.1	2072052	2072840	XP_658504.1
NC_066264.1	2074289	2076977	XP_658503.1
NC_066264.1	2078544	2079559	XP_658502.1
NC_066264.1	2079287	2080670	XP_050469108.1
NC_066264.1	2081480	2082474	XP_658501.2
NC_066264.1	2082541	2083575	XP_050469109.1
NC_066264.1	2083803	2085063	XP_658499.1
NC_066264.1	2086137	2088535	XP_050469110.1
NC_066264.1	2088705	2090663	XP_658497.1
NC_066264.1	2091277	2093909	XP_658496.1
NC_066264.1	2095304	2098588	XP_658495.1
NC_066264.1	2099716	2102221	XP_050469111.1
NC_066264.1	2111963	2113690	XP_658493.1
NC_066264.1	2113984	2115691	XP_658492.1
NC_066264.1	2115833	2119911	XP_658491.1
NC_066264.1	2120329	2121181	XP_658490.1
NC_066264.1	2122512	2125124	XP_658489.1
NC_066264.1	2125591	2126796	XP_658488.1
NC_066264.1	2128498	2129523	XP_658487.1
NC_066264.1	2129920	2130767	XP_658486.1
NC_066264.1	2130820	2132167	XP_658485.1
NC_066264.1	2132558	2133685	XP_658484.1
NC_066264.1	2133932	2134771	XP_658483.1
NC_066264.1	2135114	2137029	XP_658482.1
NC_066264.1	2138902	2141392	XP_050469112.1
NC_066264.1	2142154	2145807	XP_050469113.1
NC_066264.1	2147478	2148488	XP_050469114.1
NC_066264.1	2149679	2150959	XP_658479.1
NC_066264.1	2151502	2153797	XP_658478.1
NC_066264.1	2154655	2156252	XP_658477.1
NC_066264.1	2156770	2159374	XP_658476.1
NC_066264.1	2159976	2161244	XP_658475.1
NC_066264.1	2163748	2165176	XP_658474.1
NC_066264.1	2167327	2168136	XP_658473.1
NC_066264.1	2168723	2169984	XP_658472.1
NC_066264.1	2170509	2172004	XP_658471.1
NC_066264.1	2176376	2178576	XP_658470.1
NC_066264.1	2180219	2181620	XP_658469.1
NC_066264.1	2181908	2183890	XP_658468.1
NC_066264.1	2188321	2190878	XP_658467.1
NC_066264.1	2191170	2191797	XP_658466.1
NC_066264.1	2192418	2193783	XP_050469115.1
NC_066264.1	2193862	2196172	XP_658464.1
NC_066264.1	2196679	2198921	XP_658463.1
NC_066264.1	2199255	2202331	XP_658462.1
NC_066264.1	2204963	2206708	XP_050469116.1
NC_066264.1	2210017	2211996	XP_658460.1
NC_066264.1	2212228	2215359	XP_658459.1
NC_066264.1	2215759	2221519	XP_658458.1
NC_066264.1	2222211	2224496	XP_658457.1
NC_066264.1	2225057	2225850	XP_658456.1
NC_066264.1	2226035	2226589	XP_658455.1
NC_066264.1	2227218	2229648	XP_658454.1
NC_066264.1	2230118	2232170	XP_050469117.1
NC_066264.1	2232473	2234431	XP_050469118.1
NC_066264.1	2234559	2237903	XP_658451.1
NC_066264.1	2238411	2239224	XP_658450.1
NC_066264.1	2239599	2240537	XP_658449.1
NC_066264.1	2241239	2243709	XP_658448.1
NC_066264.1	2243941	2245554	XP_050469119.1
NC_066264.1	2246201	2252066	XP_658446.1
NC_066264.1	2253484	2254309	XP_658445.1
NC_066264.1	2254507	2256822	XP_050469120.1
NC_066264.1	2257612	2259108	XP_658443.1
NC_066264.1	2259571	2259775	XP_050469121.1
NC_066264.1	2260166	2261270	XP_050469122.1
NC_066264.1	2261357	2264130	XP_658442.2
NC_066264.1	2269570	2274562	XP_658441.1
NC_066264.1	2275302	2277179	XP_658440.1
NC_066264.1	2280166	2281566	XP_658439.1
NC_066264.1	2282038	2284950	XP_658438.1
NC_066264.1	2285632	2286415	XP_050469123.1
NC_066264.1	2287382	2289467	XP_658436.1
NC_066264.1	2289887	2291870	XP_658435.1
NC_066264.1	2292282	2293213	XP_658434.1
NC_066264.1	2294271	2296125	XP_658433.1
NC_066264.1	2296406	2298535	XP_658432.1
NC_066264.1	2298954	2300597	XP_658431.1
NC_066264.1	2302741	2304403	XP_658430.1
NC_066264.1	2306175	2307592	XP_658429.1
NC_066264.1	2307835	2309647	XP_658428.2
NC_066264.1	2311325	2313131	XP_658427.1
NC_066264.1	2315478	2318885	XP_658426.1
NC_066264.1	2320013	2321404	XP_658425.2
NC_066264.1	2327045	2327611	XP_658424.1
NC_066264.1	2330355	2331413	XP_050469124.1
NC_066264.1	2331609	2333950	XP_658422.1
NC_066264.1	2336114	2338201	XP_658421.1
NC_066264.1	2339649	2341408	XP_658420.1
NC_066264.1	2342179	2343081	XP_658419.1
NC_066264.1	2343306	2345163	XP_658418.1
NC_066264.1	2345925	2348213	XP_658417.1
NC_066264.1	2348445	2349540	XP_050469125.1
NC_066264.1	2350210	2351914	XP_658416.2
NC_066264.1	2352517	2354218	XP_658415.1
NC_066264.1	2355261	2359134	XP_658414.1
NC_066264.1	2359969	2365454	XP_658413.1
NC_066264.1	2366074	2367860	XP_658412.1
NC_066264.1	2368745	2370000	XP_658411.2
NC_066264.1	2373477	2375458	XP_658410.1
NC_066264.1	2376075	2376906	XP_658409.1
NC_066264.1	2376925	2378249	XP_050469126.1
NC_066264.1	2378731	2382042	XP_658407.1
NC_066264.1	2382822	2385435	XP_658406.1
NC_066264.1	2386002	2388065	XP_050469127.1
NC_066264.1	2388751	2391154	XP_658404.1
NC_066264.1	2391482	2393930	XP_658403.1
NC_066264.1	2395065	2396138	XP_658402.1
NC_066264.1	2398133	2400943	XP_658401.1
NC_066264.1	2401151	2402076	XP_658400.1
NC_066264.1	2402360	2402879	XP_658399.1
NC_066264.1	2403149	2404013	XP_658398.1
NC_066264.1	2405167	2407393	XP_658397.1
NC_066264.1	2407630	2409822	XP_658396.1
NC_066264.1	2410040	2410648	XP_050469128.1
NC_066264.1	2410883	2412811	XP_050469129.1
NC_066264.1	2412070	2414449	XP_050469130.1
NC_066264.1	2415053	2415461	XP_050469131.1
NC_066264.1	2416009	2416622	XP_050469132.1
NC_066264.1	2417654	2418596	XP_658392.1
NC_066264.1	2419564	2421251	XP_050469133.1
NC_066264.1	2421846	2422607	XP_658390.1
NC_066264.1	2422853	2423676	XP_658389.1
NC_066264.1	2423905	2424818	XP_658388.1
NC_066264.1	2425180	2427003	XP_050469134.1
NC_066264.1	2427138	2430558	XP_658386.1
NC_066264.1	2430970	2434151	XP_658385.1
NC_066264.1	2436155	2437566	XP_658384.1
NC_066264.1	2439119	2442402	XP_050469135.1
NC_066264.1	2443156	2444220	XP_658382.1
NC_066264.1	2445127	2447024	XP_050469136.1
NC_066264.1	2447707	2448797	XP_658380.1
NC_066264.1	2449014	2450386	XP_658379.1
NC_066264.1	2450877	2452142	XP_658378.1
NC_066264.1	2452641	2454525	XP_658377.1
NC_066264.1	2457898	2460270	XP_050469137.1
NC_066264.1	2460402	2461501	XP_050469138.1
NC_066264.1	2461923	2467208	XP_658375.1
NC_066264.1	2470110	2471707	XP_658374.1
NC_066264.1	2472051	2472990	XP_050469139.1
NC_066264.1	2473266	2475019	XP_050469140.1
NC_066264.1	2475341	2476934	XP_658372.1
NC_066264.1	2477506	2478030	XP_658371.1
NC_066264.1	2479272	2481688	XP_658370.1
NC_066264.1	2482438	2483531	XP_658369.1
NC_066264.1	2483716	2484777	XP_658368.1
NC_066264.1	2486126	2489900	XP_658367.1
NC_066264.1	2490632	2493062	XP_658366.1
NC_066264.1	2495082	2496468	XP_658365.1
NC_066264.1	2498039	2499165	XP_658364.1
NC_066264.1	2500353	2500880	XP_658363.1
NC_066264.1	2501479	2503122	XP_658362.1
NC_066264.1	2503704	2506931	XP_050469141.1
NC_066264.1	2507573	2510978	XP_658360.1
NC_066264.1	2511343	2511946	XP_658359.1
NC_066264.1	2512202	2513198	XP_658358.1
NC_066264.1	2513389	2515537	XP_658357.1
NC_066264.1	2515778	2516981	XP_658356.1
NC_066264.1	2520116	2521802	XP_658355.1
NC_066264.1	2525633	2532494	XP_658354.1
NC_066264.1	2535837	2538211	XP_658352.1
NC_066264.1	2539684	2541573	XP_658351.1
NC_066264.1	2541773	2542739	XP_658350.1
NC_066264.1	2543093	2544691	XP_050469142.1
NC_066264.1	2545876	2547691	XP_050469143.1
NC_066264.1	2549561	2549919	XP_050469144.1
NC_066264.1	2551364	2551936	XP_658347.1
NC_066264.1	2552200	2554936	XP_050469145.1
NC_066264.1	2556738	2557836	XP_658345.1
NC_066264.1	2560228	2561790	XP_658344.1
NC_066264.1	2562973	2564622	XP_658343.1
NC_066264.1	2568759	2569559	XP_658340.1
NC_066264.1	2573512	2574100	XP_658339.1
NC_066264.1	2575392	2576228	XP_050469146.1
NC_066264.1	2576866	2577807	XP_050469147.1
NC_066264.1	2580302	2582802	XP_050469148.1
NC_066264.1	2583146	2584145	XP_658335.1
NC_066264.1	2584767	2586769	XP_658334.1
NC_066264.1	2587063	2588505	XP_050469149.1
NC_066264.1	2588917	2590876	XP_658333.2
NC_066264.1	2591118	2593161	XP_658332.1
NC_066264.1	2593396	2595172	XP_658331.1
NC_066264.1	2601072	2603615	XP_050469150.1
NC_066264.1	2603951	2609311	XP_050469151.1
NC_066264.1	2609468	2610696	XP_868820.2
NC_066264.1	2611578	2613250	XP_658330.1
NC_066264.1	2613768	2615301	XP_658329.1
NC_066264.1	2615492	2617633	XP_658328.2
NC_066264.1	2618753	2620730	XP_050469152.1
NC_066264.1	2622565	2623790	XP_050469153.1
NC_066264.1	2626402	2627100	XP_658326.1
NC_066264.1	2627733	2628415	XP_658325.1
NC_066264.1	2628362	2629606	XP_050469154.1
NC_066264.1	2629772	2631556	XP_658323.1
NC_066264.1	2631901	2634164	XP_050469155.1
NC_066264.1	2634247	2635852	XP_658321.1
NC_066264.1	2636219	2637896	XP_658320.1
NC_066264.1	2638199	2640874	XP_658319.1
NC_066264.1	2641118	2642092	XP_050469156.1
NC_066264.1	2642502	2643448	XP_050469157.1
NC_066264.1	2643616	2645218	XP_658317.1
NC_066264.1	2646212	2648936	XP_658316.1
NC_066264.1	2649398	2654210	XP_658315.1
NC_066264.1	2656656	2657338	XP_658314.1
NC_066264.1	2663711	2666966	XP_658313.1
NC_066264.1	2671456	2672864	XP_050469158.1
NC_066264.1	2673683	2676991	XP_658311.1
NC_066264.1	2677514	2681106	XP_658310.1
NC_066264.1	2681334	2684741	XP_658309.1
NC_066264.1	2685517	2688836	XP_658308.1
NC_066264.1	2689180	2693819	XP_658307.1
NC_066264.1	2693916	2694950	XP_050469159.1
NC_066264.1	2695359	2696140	XP_050469160.1
NC_066264.1	2696774	2697830	XP_050469161.1
NC_066264.1	2698500	2700813	XP_658304.1
NC_066264.1	2701605	2703021	XP_658303.1
NC_066264.1	2707004	2709699	XP_658302.1
NC_066264.1	2710896	2713995	XP_658301.2
NC_066264.1	2714660	2716996	XP_050469162.1
NC_066264.1	2717357	2718451	XP_658299.1
NC_066264.1	2718639	2719535	XP_658298.1
NC_066264.1	2720253	2720863	XP_658297.2
NC_066264.1	2721686	2723535	XP_050469163.1
NC_066264.1	2723710	2724233	XP_658295.1
NC_066264.1	2724585	2726241	XP_658294.1
NC_066264.1	2728607	2731613	XP_658293.1
NC_066264.1	2733004	2736103	XP_050469164.1
NC_066264.1	2734243	2737751	XP_658291.1
NC_066264.1	2739336	2740253	XP_658290.1
NC_066264.1	2740643	2742034	XP_658289.1
NC_066264.1	2743134	2743614	XP_050469165.1
NC_066264.1	2743134	2745748	XP_658288.1
NC_066264.1	2747378	2748761	XP_658287.1
NC_066264.1	2749944	2750396	XP_050469166.1
NC_066264.1	2751845	2752648	XP_658286.1
NC_066264.1	2753546	2754800	XP_658285.1
NC_066264.1	2755210	2757218	XP_658284.1
NC_066264.1	2757837	2758633	XP_050469167.1
NC_066264.1	2758894	2760157	XP_658283.2
NC_066264.1	2760803	2761569	XP_658282.1
NC_066264.1	2761881	2762997	XP_050469168.1
NC_066264.1	2765152	2767025	XP_658280.2
NC_066264.1	2767443	2768331	XP_050469169.1
NC_066264.1	2768847	2769966	XP_658279.2
NC_066264.1	2771025	2772142	XP_658278.1
NC_066264.1	2772396	2774393	XP_050469170.1
NC_066264.1	2774761	2775969	XP_658276.1
NC_066264.1	2776136	2778334	XP_658275.1
NC_066264.1	2778921	2780368	XP_658274.1
NC_066264.1	2780559	2782232	XP_658273.1
NC_066264.1	2782544	2784087	XP_658272.1
NC_066264.1	2784421	2786050	XP_658271.1
NC_066264.1	2786411	2787718	XP_658270.1
NC_066264.1	2787947	2789114	XP_050469171.1
NC_066264.1	2790045	2793471	XP_658268.1
NC_066264.1	2798507	2799276	XP_050469172.1
NC_066264.1	2803484	2804822	XP_050469173.1
NC_066264.1	2804902	2807641	XP_658265.1
NC_066264.1	2808800	2810702	XP_658264.1
NC_066264.1	2811615	2816180	XP_658263.1
NC_066264.1	2816448	2817155	XP_050469174.1
NC_066264.1	2817881	2819462	XP_658262.1
NC_066264.1	2820075	2821208	XP_658261.1
NC_066264.1	2821261	2822238	XP_658260.1
NC_066264.1	2823004	2823930	XP_658259.1
NC_066264.1	2825090	2826483	XP_658258.1
NC_066264.1	2826584	2827604	XP_658257.1
NC_066264.1	2828036	2828787	XP_658256.1
NC_066264.1	2829965	2831783	XP_658255.1
NC_066264.1	2831826	2835187	XP_658254.2
NC_066264.1	2837420	2839740	XP_658253.1
NC_066264.1	2840344	2845119	XP_050469175.1
NC_066264.1	2846578	2848629	XP_050469176.1
NC_066264.1	2849122	2849557	XP_658251.2
NC_066264.1	2850239	2854035	XP_658250.2
NC_066264.1	2854870	2855638	XP_658249.1
NC_066264.1	2856056	2857758	XP_658248.1
NC_066264.1	2859452	2860310	XP_658247.1
NC_066264.1	2860879	2864545	XP_050469177.1
NC_066264.1	2864643	2865906	XP_658245.1
NC_066264.1	2866472	2868220	XP_658244.1
NC_066264.1	2868866	2870196	XP_658243.1
NC_066264.1	2870799	2872116	XP_658242.1
NC_066264.1	2872688	2875250	XP_658241.1
NC_066264.1	2875451	2877351	XP_658240.1
NC_066264.1	2877383	2878022	XP_658239.1
NC_066264.1	2878524	2878989	XP_050469179.1
NC_066264.1	2878524	2879588	XP_050469178.1
NC_066264.1	2879787	2882052	XP_658237.2
NC_066264.1	2882227	2883396	XP_658236.1
NC_066264.1	2883721	2884647	XP_658235.1
NC_066264.1	2884672	2885321	XP_050469180.1
NC_066264.1	2885956	2886831	XP_658233.1
NC_066264.1	2886841	2888081	XP_050469181.1
NC_066264.1	2892469	2893960	XP_658231.1
NC_066264.1	2893990	2894737	XP_658230.1
NC_066264.1	2894983	2896891	XP_658229.1
NC_066264.1	2896908	2898620	XP_658228.1
NC_066264.1	2899650	2902074	XP_658227.1
NC_066264.1	2910176	2911871	XP_658225.2
NC_066264.1	2913050	2914243	XP_658224.1
NC_066264.1	2914500	2917049	XP_050469182.1
NC_066264.1	2917679	2918646	XP_658222.1
NC_066264.1	2919534	2920512	XP_658221.1
NC_066264.1	2920624	2921445	XP_658220.1
NC_066264.1	2924015	2925135	XP_658219.1
NC_066264.1	2925395	2927047	XP_658218.1
NC_066264.1	2927558	2928833	XP_658217.1
NC_066264.1	2929311	2930167	XP_658216.1
NC_066264.1	2931429	2931989	XP_658215.1
NC_066264.1	2933973	2935309	XP_658214.1
NC_066264.1	2939281	2941315	XP_050469183.1
NC_066264.1	2941970	2943351	XP_658212.1
NC_066264.1	2944112	2958626	XP_658211.1
NC_066264.1	2959851	2961816	XP_658210.1
NC_066264.1	2962124	2965489	XP_658209.1
NC_066264.1	2966546	2968380	XP_658208.1
NC_066264.1	2969581	2971310	XP_658206.1
NC_066264.1	2972732	2974788	XP_658205.1
NC_066264.1	2975838	2976760	XP_658204.1
NC_066264.1	2977184	2978559	XP_050469184.1
NC_066264.1	2980142	2980838	XP_050469185.1
NC_066264.1	2981290	2981863	XP_658201.1
NC_066264.1	2982282	2986033	XP_658200.1
NC_066264.1	2986628	2989049	XP_658199.1
NC_066264.1	2991636	2999519	XP_658198.2
NC_066264.1	3000097	3001564	XP_658197.2
NC_066264.1	3002570	3004678	XP_050469186.1
NC_066264.1	3005619	3006456	XP_658195.1
NC_066264.1	3006766	3008064	XP_658194.1
NC_066264.1	3008249	3010787	XP_658193.1
NC_066264.1	3012284	3013058	XP_050469187.1
NC_066264.1	3013253	3014827	XP_658192.1
NC_066264.1	3015333	3017403	XP_658191.1
NC_066264.1	3018999	3021160	XP_050469188.1
NC_066264.1	3032044	3033774	XP_658189.1
NC_066264.1	3035414	3036183	XP_658188.1
NC_066264.1	3040763	3041436	XP_050469189.1
NC_066264.1	3042336	3045223	XP_658187.1
NC_066264.1	3045504	3046454	XP_658186.1
NC_066264.1	3046649	3048622	XP_658185.1
NC_066264.1	3049531	3050130	XP_658184.1
NC_066264.1	3050178	3051380	XP_658183.1
NC_066264.1	3052178	3053299	XP_658182.1
NC_066264.1	3054946	3058158	XP_658181.1
NC_066264.1	3058884	3063784	XP_658180.1
NC_066264.1	3067651	3070579	XP_658179.1
NC_066264.1	3071181	3072487	XP_658178.1
NC_066264.1	3073355	3076586	XP_658177.1
NC_066264.1	3077346	3079413	XP_658176.1
NC_066264.1	3079786	3080836	XP_658175.1
NC_066264.1	3081284	3082274	XP_658174.1
NC_066264.1	3082739	3085449	XP_658173.1
NC_066264.1	3086129	3086397	XP_050469190.1
NC_066264.1	3086815	3088561	XP_658172.1
NC_066264.1	3090430	3092846	XP_658171.1
NC_066264.1	3093314	3096652	XP_658170.1
NC_066264.1	3098307	3105188	XP_658169.1
NC_066264.1	3106712	3108470	XP_658168.1
NC_066264.1	3108767	3109922	XP_658167.1
NC_066264.1	3110073	3111850	XP_658166.1
NC_066264.1	3112533	3114918	XP_658165.1
NC_066264.1	3115001	3117381	XP_658164.1
NC_066264.1	3117574	3118803	XP_658163.1
NC_066264.1	3119226	3121239	XP_050469191.1
NC_066264.1	3121379	3125078	XP_658161.1
NC_066264.1	3125613	3128278	XP_658160.1
NC_066264.1	3128584	3130464	XP_050469192.1
NC_066264.1	3130976	3131795	XP_658159.2
NC_066264.1	3133311	3135092	XP_658158.1
NC_066264.1	3137435	3139057	XP_658157.1
NC_066264.1	3140548	3142077	XP_658156.1
NC_066264.1	3142493	3142827	XP_050469193.1
NC_066264.1	3145822	3147949	XP_658155.1
NC_066264.1	3149304	3153847	XP_658154.1
NC_066264.1	3155092	3159097	XP_658153.1
NC_066264.1	3159651	3160332	XP_658152.1
NC_066264.1	3161011	3162369	XP_050469194.1
NC_066264.1	3163273	3163808	XP_050469195.1
NC_066264.1	3166439	3167161	XP_050469196.1
NC_066264.1	3167052	3168084	XP_050469197.1
NC_066264.1	3168152	3168745	XP_658150.1
NC_066264.1	3169045	3169800	XP_658149.1
NC_066264.1	3172648	3173419	XP_658148.1
NC_066264.1	3175034	3177441	XP_658147.1
NC_066264.1	3178616	3180537	XP_658146.1
NC_066264.1	3182098	3187398	XP_658145.1
NC_066264.1	3187712	3188710	XP_658144.1
NC_066264.1	3189862	3190324	XP_050469198.1
NC_066264.1	3191923	3196099	XP_658143.1
NC_066264.1	3198327	3199114	XP_658142.1
NC_066264.1	3200256	3200769	XP_658141.1
NC_066264.1	3202269	3202665	XP_658140.1
NC_066264.1	3203666	3204320	XP_658139.1
NC_066264.1	3204832	3205128	XP_050469199.1
NC_066264.1	3205899	3206631	XP_658138.1
NC_066264.1	3207687	3209856	XP_658137.1
NC_066264.1	3210861	3212186	XP_658136.1
NC_066264.1	3212748	3213235	XP_658135.1
NC_066264.1	3213587	3215007	XP_658134.1
NC_066264.1	3215530	3216328	XP_658133.1
NC_066264.1	3216812	3218099	XP_658132.1
NC_066264.1	3218884	3219211	XP_658131.1
NC_066264.1	3219871	3220981	XP_658130.1
NC_066264.1	3221477	3222372	XP_658129.1
NC_066264.1	3222642	3223660	XP_658128.1
NC_066264.1	3224691	3232661	XP_658127.1
NC_066264.1	3233380	3233803	XP_658126.1
NC_066264.1	3234719	3235553	XP_658125.1
NC_066264.1	3235853	3236991	XP_658124.1
NC_066264.1	3239952	3241040	XP_658123.1
NC_066264.1	3242931	3243900	XP_658122.1
NC_066264.1	3244293	3250364	XP_658121.1
NC_066264.1	3251360	3253079	XP_050469200.1
NC_066264.1	3255271	3256551	XP_658120.2
NC_066264.1	3258673	3259879	XP_658119.1
NC_066264.1	3260254	3261658	XP_658118.1
NC_066264.1	3262319	3263041	XP_658117.1
NC_066264.1	3265016	3265313	XP_050469201.1
NC_066264.1	3265628	3267419	XP_658116.1
NC_066264.1	3271151	3272004	XP_658115.1
NC_066264.1	3272673	3273564	XP_658114.1
NC_066264.1	3275081	3279838	XP_658113.1
NC_066264.1	3281485	3282507	XP_658112.1
NC_066264.1	3284133	3286686	XP_658111.1
NC_066264.1	3288487	3289479	XP_658110.2
NC_066264.1	3289638	3291453	XP_658109.1
NC_066264.1	3291754	3293370	XP_658108.1
NC_066264.1	3293708	3295736	XP_050469202.1
NC_066264.1	3296071	3296928	XP_050469203.1
NC_066264.1	3297291	3300020	XP_658106.1
NC_066264.1	3300175	3301928	XP_658105.1
NC_066264.1	3304378	3305857	XP_658104.1
NC_066264.1	3307119	3307852	XP_658103.1
NC_066264.1	3310022	3311805	XP_658102.1
NC_066264.1	3313725	3316339	XP_658101.1
NC_066264.1	3317918	3319768	XP_658100.2
NC_066264.1	3320063	3321515	XP_050469204.1
NC_066264.1	3321406	3322529	XP_658099.1
NC_066264.1	3323363	3324944	XP_658098.1
NC_066264.1	3327543	3328200	XP_658097.1
NC_066264.1	3331398	3331974	XP_658096.1
NC_066264.1	3332977	3335343	XP_658095.2
NC_066264.1	3336176	3336537	XP_050469205.1
NC_066264.1	3337464	3339728	XP_050469206.1
NC_066264.1	3341432	3343502	XP_658093.1
NC_066264.1	3343698	3344415	XP_050469207.1
NC_066264.1	3346127	3347367	XP_658092.2
NC_066264.1	3348193	3349192	XP_050469208.1
NC_066264.1	3349610	3352191	XP_658091.1
NC_066264.1	3352802	3355622	XP_658090.1
NC_066264.1	3356536	3358100	XP_658089.1
NC_066264.1	3358980	3360409	XP_658088.2
NC_066264.1	3360551	3361129	XP_658087.1
NC_066264.1	3363185	3366643	XP_658086.1
NC_066264.1	3367474	3371607	XP_658085.1
NC_066264.1	3372761	3374426	XP_658084.1
NC_066264.1	3373634	3374450	XP_050469209.1
NC_066264.1	3375163	3377583	XP_658083.1
NC_066264.1	3378557	3379743	XP_658082.1
NC_066264.1	3382234	3383774	XP_050469210.1
NC_066264.1	3384320	3385196	XP_658080.1
NC_066264.1	3385420	3388441	XP_658079.1
NC_066264.1	3388829	3389837	XP_658078.1
NC_066264.1	3390389	3392132	XP_658077.1
NC_066264.1	3394567	3397775	XP_050469211.1
NC_066264.1	3398971	3400782	XP_658075.1
NC_066264.1	3401005	3402593	XP_658074.2
NC_066264.1	3405961	3410300	XP_658073.1
NC_066264.1	3410353	3411930	XP_658072.2
NC_066264.1	3412282	3413376	XP_658071.1
NC_066264.1	3413650	3414319	XP_658070.1
NC_066264.1	3415179	3416530	XP_658069.1
NC_066264.1	3416707	3417974	XP_050469212.1
NC_066264.1	3418388	3424787	XP_658067.1
NC_066264.1	3425882	3430791	XP_658066.1
NC_066264.1	3431454	3432863	XP_658065.1
NC_066264.1	3433243	3435090	XP_658064.1
NC_066264.1	3435818	3437640	XP_050469213.1
NC_066264.1	3437925	3438549	XP_050469214.1
NC_066264.1	3438786	3440437	XP_658062.1
NC_066264.1	3440641	3441420	XP_658061.1
NC_066264.1	3442049	3442877	XP_658060.1
NC_066264.1	3443521	3444929	XP_050469215.1
NC_066264.1	3446338	3447899	XP_658059.2
NC_066264.1	3448438	3450409	XP_658058.1
NC_066264.1	3451017	3452751	XP_658057.1
NC_066264.1	3454229	3455004	XP_658056.1
NC_066264.1	3456589	3457606	XP_050469216.1
NC_066264.1	3457747	3459016	XP_658054.1
NC_066264.1	3459385	3463666	XP_050469217.1
NC_066264.1	3465330	3465988	XP_658052.1
NC_066264.1	3467707	3468902	XP_658051.1
NC_066264.1	3473754	3476407	XP_658050.1
NC_066264.1	3477163	3478488	XP_658049.1
NC_066264.1	3479459	3483072	XP_050469218.1
NC_066264.1	3484738	3486756	XP_050469219.1
NC_066264.1	3486977	3487986	XP_658046.1
NC_066264.1	3488148	3489764	XP_050469220.1
NC_066264.1	3490661	3493159	XP_658044.1
NC_066264.1	3493223	3495087	XP_658043.1
NC_066264.1	3495754	3496835	XP_050469221.1
NC_066264.1	3497729	3501258	XP_658041.1
NC_066264.1	3502580	3504286	XP_658040.1
NC_066264.1	3505044	3506089	XP_658039.1
NC_066264.1	3506446	3508480	XP_050469222.1
NC_066264.1	3508724	3510045	XP_050469223.1
NC_066264.1	3511298	3512667	XP_658036.1
NC_066264.1	3513835	3515216	XP_050469224.1
NC_066264.1	3515785	3518715	XP_050469225.1
NC_066264.1	3520431	3523224	XP_658034.1
NC_066264.1	3523487	3523999	XP_658033.1
NC_066264.1	3524476	3526425	XP_658032.1
NC_066264.1	3526683	3527908	XP_658031.1
NC_066264.1	3528160	3530698	XP_050469226.1
NC_066264.1	3531021	3533533	XP_050469227.1
NC_066264.1	3535160	3537250	XP_658029.2
NC_066264.1	3538259	3539747	XP_050469228.1
NC_066264.1	3540093	3541087	XP_658028.1
NC_066264.1	3541290	3542447	XP_658027.1
NC_066264.1	3543079	3545571	XP_658026.1
NC_066264.1	3546219	3549318	XP_658025.1
NC_066264.1	3549516	3550409	XP_050469229.1
NC_066264.1	3550755	3551757	XP_658023.1
NC_066264.1	3552020	3554196	XP_658022.1
NC_066264.1	3555818	3556970	XP_658021.1
NC_066264.1	3557539	3558705	XP_658020.1
NC_066264.1	3563716	3565715	XP_658019.2
NC_066264.1	3567079	3570077	XP_658018.1
NC_066264.1	3572641	3573323	XP_050469230.1
NC_066264.1	3574412	3575826	XP_658017.1
NC_066264.1	3579363	3582347	XP_658016.1
NC_066264.1	3582539	3583688	XP_658015.1
NC_066264.1	3586137	3588901	XP_658014.1
NC_066264.1	3589983	3592671	XP_658013.1
NC_066264.1	3598175	3600475	XP_658012.1
NC_066264.1	3601281	3604729	XP_658011.1
NC_066264.1	3605836	3608102	XP_658010.1
NC_066264.1	3608285	3608774	XP_658009.1
NC_066264.1	3608925	3613104	XP_658008.1
NC_066264.1	3613946	3616011	XP_658007.1
NC_066264.1	3617728	3618857	XP_658006.1
NC_066264.1	3619012	3620474	XP_050469231.1
NC_066264.1	3620976	3621477	XP_658004.1
NC_066264.1	3622488	3624174	XP_658003.1
NC_066264.1	3626346	3628316	XP_050469232.1
NC_066264.1	3630011	3630445	XP_658001.1
NC_066264.1	3631188	3632292	XP_658000.1
NC_066264.1	3633416	3634570	XP_657999.1
NC_066264.1	3635100	3636509	XP_657998.1
NC_066264.1	3639151	3640803	XP_657997.1
NC_066264.1	3641251	3642797	XP_657996.1
NC_066264.1	3643052	3649291	XP_657995.1
NC_066264.1	3649921	3650944	XP_657994.1
NC_066264.1	3651935	3652862	XP_657993.1
NC_066264.1	3654020	3656534	XP_657992.1
NC_066264.1	3657265	3659015	XP_657991.1
NC_066264.1	3659619	3660537	XP_657990.1
NC_066264.1	3661184	3662497	XP_657989.1
NC_066264.1	3662671	3665951	XP_657988.1
NC_066264.1	3666802	3667873	XP_657987.1
NC_066264.1	3669118	3670713	XP_657986.1
NC_066264.1	3670846	3672762	XP_657985.1
NC_066264.1	3672930	3674914	XP_657984.1
NC_066264.1	3675029	3676493	XP_657983.1
NC_066264.1	3677262	3678146	XP_657982.1
NC_066264.1	3678472	3679569	XP_657981.1
NC_066264.1	3681707	3687230	XP_657980.1
NC_066264.1	3687683	3688415	XP_050469233.1
NC_066264.1	3688595	3690675	XP_050469234.1
NC_066264.1	3691187	3692946	XP_050469235.1
NC_066264.1	3694863	3696716	XP_657978.1
NC_066264.1	3697100	3698456	XP_050469236.1
NC_066264.1	3698893	3701204	XP_657977.2
NC_066264.1	3702499	3703713	XP_657976.1
NC_066264.1	3704150	3705106	XP_050469237.1
NC_066264.1	3705383	3707146	XP_050469238.1
NC_066264.1	3707575	3708721	XP_657974.1
NC_066264.1	3709017	3710821	XP_050469239.1
NC_066264.1	3711222	3714784	XP_050469240.1
NC_066264.1	3717246	3718584	XP_657971.1
NC_066264.1	3719481	3720346	XP_657970.1
NC_066264.1	3722377	3722937	XP_657969.1
NC_066264.1	3724203	3725545	XP_050469241.1
NC_066264.1	3729493	3731457	XP_657967.2
NC_066264.1	3732442	3733373	XP_657966.1
NC_066264.1	3733589	3735267	XP_050469242.1
NC_066264.1	3735959	3738365	XP_050469243.1
NC_066264.1	3738800	3740302	XP_657964.1
NC_066264.1	3741154	3743914	XP_657963.1
NC_066264.1	3743779	3744944	XP_050469244.1
NC_066264.1	3745504	3748246	XP_657962.2
NC_066264.1	3749195	3750849	XP_657961.1
NC_066264.1	3750959	3752219	XP_657960.1
NC_066264.1	3754353	3757191	XP_657959.1
NC_066264.1	3757348	3759015	XP_050469245.1
NC_066264.1	3759615	3761895	XP_657957.1
NC_066264.1	3763340	3766035	XP_657956.2
NC_066264.1	3766471	3771336	XP_050469246.1
NC_066264.1	3771763	3773578	XP_657955.2
NC_066264.1	3773938	3774553	XP_657954.1
NC_066264.1	3775275	3777233	XP_657953.1
NC_066264.1	3777753	3781195	XP_657952.2
NC_066264.1	3781571	3783176	XP_050469247.1
NC_066264.1	3783647	3784902	XP_657950.1
NC_066264.1	3785089	3786506	XP_050469248.1
NC_066264.1	3786720	3788004	XP_657949.2
NC_066264.1	3788358	3789811	XP_050469249.1
NC_066264.1	3790015	3791110	XP_050469250.1
NC_066264.1	3793912	3794752	XP_657947.1
NC_066264.1	3795376	3796194	XP_657946.1
NC_066264.1	3796763	3797446	XP_657945.1
NC_066264.1	3797918	3800621	XP_657944.2
NC_066264.1	3801103	3804043	XP_657943.1
NC_066264.1	3805440	3807471	XP_050469251.1
NC_066264.1	3809428	3810781	XP_657941.1
NC_066264.1	3811326	3812303	XP_657940.1
NC_066264.1	3812822	3813236	XP_050469252.1
NC_066264.1	3814032	3815403	XP_657939.2
NC_066264.1	3815915	3817909	XP_657938.1
NC_066264.1	3818122	3820780	XP_050469253.1
NC_066264.1	3822138	3823926	XP_657936.1
NC_066264.1	3824771	3825393	XP_657935.1
NC_066264.1	3825899	3827207	XP_657934.1
NC_066264.1	3828267	3830065	XP_657933.1
NC_066264.1	3830527	3831874	XP_657932.1
NC_066264.1	3831896	3833718	XP_657931.2
NC_066264.1	3833888	3836105	XP_050469254.1
NC_066264.1	3835897	3837812	XP_050469255.1
NC_066264.1	3838317	3840079	XP_657928.1
NC_066264.1	3842699	3843760	XP_657927.1
NC_066264.1	3844088	3845165	XP_657926.1
NC_066264.1	3845428	3849209	XP_657925.2
NC_066264.1	3854301	3854636	XP_050469256.1
NC_066264.1	3860338	3861391	XP_657924.2
NC_066264.1	3861976	3864005	XP_050469257.1
NC_066264.1	3864841	3866742	XP_050469258.1
NC_066264.1	3866888	3869285	XP_657923.1
NC_066264.1	3869816	3872902	XP_657922.1
NC_066264.1	3873425	3877637	XP_657921.1
NC_066264.1	3878205	3880274	XP_657920.1
NC_066264.1	3880713	3881932	XP_657919.1
NC_066264.1	3881971	3885153	XP_657918.1
NC_066264.1	3885968	3886982	XP_657917.1
NC_066264.1	3887398	3889399	XP_657916.1
NC_066264.1	3890343	3891610	XP_657915.1
NC_066264.1	3893356	3895347	XP_657914.1
NC_066264.1	3895523	3895910	XP_657913.1
NC_066264.1	3896197	3897307	XP_657912.2
NC_066264.1	3897748	3899147	XP_050469259.1
NC_066264.1	3899672	3901272	XP_050469260.1
NC_066264.1	3901828	3903040	XP_657911.1
NC_066264.1	3905175	3906547	XP_657910.1
NC_066264.1	3906731	3909889	XP_657909.1
NC_066264.1	3910948	3912168	XP_657908.1
NC_066264.1	3912859	3914477	XP_657907.1
NC_066264.1	3914750	3915221	XP_050469261.1
NC_066264.1	3916219	3918543	XP_657906.1
NC_066264.1	3920765	3922531	XP_657905.1
NC_066264.1	3922910	3924358	XP_657904.1
NC_066264.1	3924850	3926174	XP_050469262.1
NC_066264.1	3927828	3928593	XP_657902.1
NC_066264.1	3929934	3931044	XP_657901.1
NC_066264.1	3931135	3931945	XP_657900.1
NC_066264.1	3932147	3934727	XP_050469263.1
NC_066264.1	3934845	3936462	XP_657898.1
NC_066264.1	3936707	3938389	XP_050469264.1
NC_066264.1	3938520	3940765	XP_050469265.1
NC_066264.1	3941595	3942247	XP_657895.1
NC_066264.1	3942604	3943700	XP_657894.1
NC_066264.1	3944182	3947098	XP_050469266.1
NC_066264.1	3948201	3949184	XP_868832.1
NC_066264.1	3949747	3950636	XP_868831.1
NC_066264.1	3950794	3954108	XP_868830.1
NC_066264.1	3955545	3956087	XP_050469267.1
NC_066264.1	3956819	3958877	XP_050469268.1
NC_066264.1	3958970	3960884	XP_657892.1
NC_066264.1	3962027	3965812	XP_050469269.1
NC_066264.1	3967043	3969058	XP_657890.1
NC_066264.1	3969778	3970815	XP_050469270.1
NC_066264.1	3972741	3975025	XP_657888.1
NC_066264.1	3978287	3979462	XP_657887.1
NC_066264.1	3981220	3981574	XP_050469271.1
NC_066264.1	3982050	3982820	XP_050469272.1
NC_066264.1	3988194	3990182	XP_657886.1
NC_066264.1	3990562	3992190	XP_657885.1
NC_066264.1	3994141	3996170	XP_050469273.1
NC_066264.1	4004749	4006001	XP_657883.1
NC_066264.1	4012608	4013580	XP_050469274.1
NC_066264.1	4014255	4015242	XP_050469275.1
NC_066264.1	4015542	4017155	XP_050469276.1
NC_066264.1	4017522	4019912	XP_657880.1
NC_066264.1	4020604	4021653	XP_657879.1
NC_066264.1	4023599	4025352	XP_657878.1
NC_066264.1	4024916	4027231	XP_050469277.1
NC_066264.1	4031841	4033355	XP_657876.1
NC_066264.1	4033731	4034661	XP_657875.1
NC_066264.1	4034774	4036141	XP_657874.1
NC_066264.1	4036805	4038118	XP_657873.2
NC_066264.1	4038236	4038416	XP_050469278.1
NC_066264.1	4038754	4041234	XP_657872.1
NC_066264.1	4041866	4042878	XP_050469279.1
NC_066264.1	4043096	4044721	XP_657870.1
NC_066264.1	4045406	4050515	XP_657869.1
NC_066264.1	4051177	4052049	XP_657868.1
NC_066264.1	4052912	4054296	XP_657867.1
NC_066264.1	4055435	4056719	XP_050469280.1
NC_066264.1	4057068	4059851	XP_657865.1
NC_066264.1	4060421	4062027	XP_657864.1
NC_066264.1	4062295	4063647	XP_657863.1
NC_066264.1	4063871	4064859	XP_657862.1
NC_066264.1	4065225	4066414	XP_657861.1
NC_066264.1	4067096	4069953	XP_657860.1
NC_066264.1	4070224	4071582	XP_050469281.1
NC_066264.1	4076035	4077288	XP_657858.1
NC_066264.1	4078379	4081733	XP_657857.1
NC_066264.1	4082082	4083551	XP_050469282.1
NC_066264.1	4083877	4086060	XP_657855.1
NC_066264.1	4086235	4088593	XP_657854.1
NC_066264.1	4089328	4090849	XP_657853.1
NC_066264.1	4091147	4092718	XP_050469283.1
NC_066264.1	4092814	4096216	XP_657851.1
NC_066264.1	4097145	4100462	XP_657850.1
NC_066264.1	4101984	4103151	XP_657849.1
NC_066264.1	4104298	4109197	XP_657848.2
NC_066264.1	4110063	4111587	XP_657847.1
NC_066264.1	4111937	4115066	XP_657846.1
NC_066264.1	4115309	4116541	XP_050469284.1
NC_066264.1	4117231	4118675	XP_657844.1
NC_066264.1	4119513	4127318	XP_050469285.1
NC_066264.1	4129167	4130993	XP_657842.2
NC_066264.1	4131682	4132637	XP_050469286.1
NC_066264.1	4133662	4137286	XP_657841.1
NC_066264.1	4137662	4140702	XP_657840.2
NC_066264.1	4141042	4142044	XP_050469287.1
NC_066264.1	4143052	4146588	XP_657839.2
NC_066264.1	4147260	4148106	XP_050469288.1
NC_066264.1	4148603	4150508	XP_657837.1
NC_066264.1	4151296	4152306	XP_657836.1
NC_066264.1	4152365	4153644	XP_657835.1
NC_066264.1	4154091	4154900	XP_050469289.1
NC_066264.1	4157072	4157929	XP_050469290.1
NC_066264.1	4158799	4159543	XP_050469291.1
NC_066264.1	4161944	4164901	XP_657833.1
NC_066264.1	4166015	4168938	XP_657832.1
NC_066264.1	4169827	4171222	XP_657831.1
NC_066264.1	4172056	4172977	XP_657830.1
NC_066264.1	4174167	4179223	XP_657829.1
NC_066264.1	4179671	4181146	XP_657828.1
NC_066264.1	4183349	4183664	XP_050469292.1
NC_066264.1	4185162	4187359	XP_657827.1
NC_066264.1	4188222	4189390	XP_050469293.1
NC_066264.1	4189781	4191588	XP_050469294.1
NC_066264.1	4192613	4193887	XP_657825.1
NC_066264.1	4195160	4197091	XP_657824.1
NC_066264.1	4198126	4198950	XP_050469295.1
NC_066264.1	4201015	4203162	XP_657823.1
NC_066264.1	4203726	4205878	XP_657822.1
NC_066264.1	4206193	4207984	XP_050469296.1
NC_066264.1	4209960	4211156	XP_657820.1
NC_066264.1	4212313	4214087	XP_657819.1
NC_066264.1	4215976	4217406	XP_050469297.1
NC_066264.1	4219512	4221104	XP_657817.2
NC_066264.1	4224735	4225741	XP_657816.2
NC_066264.1	4226348	4227361	XP_657815.1
NC_066264.1	4228150	4231015	XP_657814.1
NC_066264.1	4231729	4233368	XP_657813.1
NC_066264.1	4235749	4236959	XP_050469298.1
NC_066264.1	4238739	4240432	XP_657811.1
NC_066264.1	4240611	4243322	XP_657810.1
NC_066264.1	4243792	4245078	XP_657809.1
NC_066264.1	4245314	4247717	XP_657808.1
NC_066264.1	4248119	4249180	XP_657807.1
NC_066264.1	4249801	4251655	XP_657806.1
NC_066264.1	4252188	4254323	XP_657805.1
NC_066264.1	4255081	4256093	XP_657804.1
NC_066264.1	4256250	4256904	XP_050469299.1
NC_066264.1	4257346	4258704	XP_657803.2
NC_066264.1	4259735	4260655	XP_657802.1
NC_066264.1	4260769	4263376	XP_050469300.1
NC_066264.1	4264848	4265886	XP_657800.1
NC_066264.1	4266504	4268241	XP_657799.1
NC_066264.1	4269040	4271841	XP_657798.1
NC_066264.1	4272571	4273616	XP_657797.1
NC_066264.1	4273618	4274400	XP_050469301.1
NC_066264.1	4274532	4275828	XP_657795.1
NC_066264.1	4276293	4277552	XP_657794.2
NC_066264.1	4278200	4279067	XP_657793.1
NC_066264.1	4279650	4280783	XP_050469302.1
NC_066264.1	4281831	4284085	XP_050469303.1
NC_066264.1	4285014	4285415	XP_657791.1
NC_066264.1	4287303	4289032	XP_657790.1
NC_066264.1	4291309	4292093	XP_657788.1
NC_066264.1	4292553	4293626	XP_657787.1
NC_066264.1	4293830	4295529	XP_657786.1
NC_066264.1	4297773	4298806	XP_657785.1
NC_066264.1	4299597	4300488	XP_657784.1
NC_066264.1	4300648	4301933	XP_657783.2
NC_066264.1	4304213	4304772	XP_050469304.1
NC_066264.1	4305612	4306751	XP_657782.1
NC_066264.1	4306924	4307203	XP_657781.1
NC_066264.1	4307747	4309512	XP_657780.1
NC_066264.1	4311901	4313174	XP_050469305.1
NC_066264.1	4313486	4314556	XP_050469306.1
NC_066264.1	4314909	4316232	XP_657778.1
NC_066264.1	4317359	4319210	XP_657777.1
NC_066264.1	4320190	4322374	XP_657776.1
NC_066264.1	4328412	4329772	XP_657775.1
NC_066264.1	4331176	4332658	XP_657774.2
NC_066264.1	4332662	4333176	XP_050469307.1
NC_066264.1	4333398	4335684	XP_657772.1
NC_066264.1	4337638	4337943	XP_050469308.1
NC_066264.1	4340728	4342077	XP_657771.1
NC_066264.1	4342413	4344023	XP_657770.1
NC_066264.1	4344863	4347639	XP_050469309.1
NC_066264.1	4348337	4349338	XP_657768.2
NC_066264.1	4349351	4350479	XP_657767.1
NC_066264.1	4352779	4355140	XP_050469310.1
NC_066264.1	4355288	4357223	XP_050469311.1
NC_066264.1	4357707	4358658	XP_657764.1
NC_066264.1	4359177	4362185	XP_657763.1
NC_066264.1	4362590	4362845	XP_050469312.1
NC_066264.1	4363917	4365115	XP_657762.1
NC_066264.1	4365231	4366064	XP_657761.1
NC_066264.1	4367553	4369406	XP_657760.2
NC_066264.1	4369647	4371118	XP_050469313.1
NC_066264.1	4371674	4373567	XP_657759.2
NC_066264.1	4374302	4374856	XP_050469314.1
NC_066264.1	4375241	4376279	XP_657758.1
NC_066264.1	4376517	4379271	XP_657757.1
NC_066264.1	4379754	4381095	XP_657756.2
NC_066264.1	4381455	4382253	XP_050469315.1
NC_066264.1	4382617	4383416	XP_050469316.1
NC_066264.1	4383561	4385419	XP_050469317.1
NC_066264.1	4385786	4387378	XP_657755.2
NC_066264.1	4387683	4393245	XP_657754.1
NC_066264.1	4393713	4394731	XP_657753.1
NC_066264.1	4396209	4397517	XP_657752.1
NC_066264.1	4398043	4399687	XP_657751.1
NC_066264.1	4400317	4401170	XP_657750.1
NC_066264.1	4401465	4402157	XP_050469318.1
NC_066264.1	4402495	4404005	XP_657749.2
NC_066264.1	4404658	4406428	XP_050469319.1
NC_066264.1	4406738	4408670	XP_050469320.1
NC_066264.1	4409443	4411510	XP_657748.1
NC_066264.1	4413473	4414075	XP_657747.1
NC_066264.1	4414256	4415692	XP_657746.1
NC_066264.1	4415957	4417686	XP_657745.2
NC_066264.1	4417747	4419489	XP_050469321.1
NC_066264.1	4420307	4422048	XP_657743.1
NC_066264.1	4422857	4424099	XP_050469322.1
NC_066264.1	4424546	4428575	XP_657741.1
NC_066264.1	4429205	4429809	XP_657740.1
NC_066264.1	4431378	4434536	XP_657739.1
NC_066264.1	4435768	4438973	XP_657738.1
NC_066264.1	4439178	4441625	XP_657737.1
NC_066264.1	4441919	4444008	XP_657736.1
NC_066264.1	4444618	4445293	XP_657735.1
NC_066264.1	4445448	4446768	XP_657734.1
NC_066264.1	4449470	4451750	XP_657733.1
NC_066264.1	4454042	4457579	XP_657732.1
NC_066264.1	4458200	4459722	XP_050469323.1
NC_066264.1	4460033	4462413	XP_657730.1
NC_066264.1	4463000	4465095	XP_050469324.1
NC_066264.1	4465497	4468583	XP_657729.2
NC_066264.1	4468821	4470181	XP_657728.1
NC_066264.1	4470541	4471307	XP_657727.1
NC_066264.1	4471697	4474698	XP_657726.1
NC_066264.1	4475299	4476525	XP_050469325.1
NC_066264.1	4476722	4477899	XP_050469326.1
NC_066264.1	4478860	4480475	XP_050469327.1
NC_066264.1	4482049	4495148	XP_657722.1
NC_066264.1	4496865	4498420	XP_050469328.1
NC_066264.1	4498889	4499435	XP_657720.1
NC_066264.1	4500893	4504557	XP_050469329.1
NC_066264.1	4504710	4505908	XP_050469330.1
NC_066264.1	4506503	4510012	XP_657719.2
NC_066264.1	4510617	4512560	XP_657718.1
NC_066264.1	4512867	4517584	XP_050469331.1
NC_066264.1	4519025	4524054	XP_657716.1
NC_066264.1	4524966	4527701	XP_657715.1
NC_066264.1	4528018	4529192	XP_050469332.1
NC_066264.1	4529357	4530349	XP_657713.1
NC_066264.1	4530733	4534592	XP_657712.1
NC_066264.1	4536324	4537308	XP_657711.2
NC_066264.1	4538232	4542441	XP_050469333.1
NC_066264.1	4543878	4544339	XP_657709.1
NC_066264.1	4544477	4545838	XP_050469334.1
NC_066264.1	4547188	4548978	XP_050469335.1
NC_066264.1	4553861	4555130	XP_050469336.1
NC_066264.1	4556588	4557442	XP_657705.1
NC_066264.1	4557761	4558908	XP_657704.1
NC_066264.1	4559637	4560600	XP_657703.1
NC_066264.1	4561053	4563936	XP_050469337.1
NC_066264.1	4565639	4567525	XP_868905.1
NC_066264.1	4568623	4572067	XP_657701.1
NC_066264.1	4572311	4575893	XP_657700.1
NC_066264.1	4576564	4578299	XP_657699.1
NC_066264.1	4580707	4583581	XP_050469338.1
NC_066264.1	4583851	4586656	XP_657697.1
NC_066264.1	4586942	4589597	XP_657696.1
NC_066264.1	4589937	4591500	XP_657695.1
NC_066264.1	4591879	4592619	XP_657694.1
NC_066264.1	4592870	4593881	XP_050469339.1
NC_066264.1	4594496	4596218	XP_050469340.1
NC_066264.1	4596243	4598583	XP_657691.1
NC_066264.1	4600324	4602543	XP_657690.1
NC_066264.1	4603929	4606326	XP_657689.1
NC_066264.1	4606744	4608166	XP_657688.1
NC_066264.1	4608400	4610044	XP_657687.2
NC_066264.1	4610878	4612761	XP_657686.1
NC_066264.1	4612977	4613662	XP_050469341.1
NC_066264.1	4613785	4615281	XP_657685.1
NC_066264.1	4616642	4617928	XP_657684.1
NC_066264.1	4620118	4621633	XP_050469342.1
NC_066264.1	4622159	4623700	XP_657683.2
NC_066264.1	4625261	4627662	XP_657682.1
NC_066264.1	4627720	4629157	XP_050469343.1
NC_066264.1	4629454	4632358	XP_050469344.1
NC_066264.1	4632706	4633867	XP_657679.1
NC_066264.1	4634812	4636711	XP_050469345.1
NC_066264.1	4636705	4638621	XP_657677.1
NC_066264.1	4638938	4640166	XP_657676.1
NC_066264.1	4640532	4644312	XP_657675.1
NC_066264.1	4645123	4645863	XP_657674.1
NC_066264.1	4646301	4649578	XP_657673.1
NC_066264.1	4650011	4650689	XP_657672.1
NC_066264.1	4650889	4652620	XP_657671.1
NC_066264.1	4653634	4655108	XP_657670.2
NC_066264.1	4655463	4656657	XP_657669.1
NC_066264.1	4656834	4658521	XP_657668.1
NC_066264.1	4659002	4660907	XP_657667.1
NC_066264.1	4661562	4662441	XP_657666.1
NC_066264.1	4662303	4663433	XP_050469346.1
NC_066264.1	4663905	4666560	XP_657664.2
NC_066264.1	4666672	4668055	XP_050469347.1
NC_066264.1	4668143	4669451	XP_657663.1
NC_066264.1	4670161	4671412	XP_050469348.1
NC_066264.1	4671942	4673267	XP_657661.1
NC_066264.1	4674047	4674755	XP_050469349.1
NC_066264.1	4677346	4679234	XP_657660.1
NC_066264.1	4679978	4681859	XP_657659.1
NC_066264.1	4683790	4685771	XP_657658.1
NC_066264.1	4688783	4689647	XP_657657.2
NC_066264.1	4690066	4691058	XP_657656.2
NC_066264.1	4691192	4692409	XP_657655.2
NC_066264.1	4692790	4693982	XP_657654.1
NC_066264.1	4697376	4698391	XP_657653.2
NC_066264.1	4698803	4701227	XP_657652.1
NC_066264.1	4701518	4702166	XP_050469350.1
NC_066264.1	4702600	4705030	XP_050469351.1
NC_066264.1	4705390	4707378	XP_050469352.1
NC_066264.1	4707631	4709236	XP_050469353.1
NC_066264.1	4709298	4712907	XP_657648.1
NC_066264.1	4713259	4714512	XP_657647.1
NC_066264.1	4714953	4716836	XP_050469354.1
NC_066264.1	4717231	4717503	XP_657645.1
NC_066264.1	4717629	4718426	XP_050469355.1
NC_066264.1	4718675	4722126	XP_657644.1
NC_066264.1	4722524	4724185	XP_657643.1
NC_066264.1	4724734	4733877	XP_657642.1
NC_066264.1	4734240	4739595	XP_050469356.1
NC_066264.1	4739817	4742854	XP_050469357.1
NC_066264.1	4742968	4744119	XP_657640.1
NC_066264.1	4744708	4746500	XP_657639.1
NC_066264.1	4749722	4751736	XP_657638.1
NC_066264.1	4752744	4753873	XP_657637.1
NC_066264.1	4754291	4754890	XP_657636.1
NC_066264.1	4755255	4756833	XP_657635.1
NC_066264.1	4757298	4758630	XP_657634.1
NC_066264.1	4764364	4766118	XP_050469358.1
NC_066264.1	4766599	4767815	XP_050469359.1
NC_066264.1	4768202	4769907	XP_050469360.1
NC_066264.1	4769967	4772143	XP_657630.1
NC_066264.1	4772656	4774597	XP_657629.1
NC_066264.1	4774769	4776184	XP_050469361.1
NC_066264.1	4776217	4777155	XP_050469362.1
NC_066264.1	4777444	4778827	XP_050469363.1
NC_066264.1	4780418	4781474	XP_050469364.1
NC_066264.1	4782719	4783439	XP_657625.2
NC_066264.1	4784890	4785498	XP_657624.1
NC_066264.1	4786801	4788281	XP_657623.2
NC_066264.1	4788982	4789289	XP_050469365.1
NC_066264.1	4791924	4792785	XP_657621.2
NC_066264.1	4793416	4811610	XP_657620.1
NC_066264.1	4813998	4819133	XP_050469366.1
NC_066264.1	4819731	4820155	XP_050469367.1
NC_066264.1	4822969	4823383	XP_050469368.1
NC_066264.1	4825357	4826098	XP_657618.1
NC_066264.1	4830346	4830611	XP_050469369.1
NC_066264.1	4833205	4834043	XP_657616.1
NC_066264.1	4843116	4847205	XP_657613.1
NC_066264.1	4852279	4853215	XP_657611.1
NC_066264.1	4853627	4853999	XP_657610.1
NC_066264.1	4854478	4855055	XP_657609.1
```
