## Supplementary File 2. BED files and Orthogroup tables for the Eurotiomycetes dataset generated using OrthoFinder and orthoSynAssign for "orthoSynAssign: refine orthogroups using synteny information": GCF_000149335.2.bed

```
NW_004504307.1	4761	5478	XP_001238839.2
NW_004504307.1	15377	16346	XP_001238841.2
NW_004504307.1	24081	24291	XP_004444603.1
NW_004504307.1	36944	37411	XP_004444604.1
NW_004504307.1	38167	39107	XP_001238847.2
NW_004504307.1	61810	63585	XP_001238853.2
NW_004504307.1	63835	64788	XP_001238854.2
NW_004504307.1	64899	65931	XP_004444608.1
NW_004504307.1	66090	66387	XP_004444609.1
NW_004504307.1	98576	99575	XP_001238861.2
NW_004504307.1	101177	101825	XP_001238862.2
NW_004504307.1	102239	103714	XP_001238863.2
NW_004504307.1	103833	104554	XP_001238864.1
NW_004504307.1	120596	120914	XP_001238869.2
NW_004504307.1	130400	130772	XP_001238871.2
NW_004504307.1	132582	134170	XP_001238872.2
NW_004504307.1	134385	134802	XP_001238873.2
NW_004504307.1	135233	137030	XP_001238874.2
NW_004504307.1	135961	138787	XP_001238875.2
NW_004504307.1	139376	140507	XP_001238876.1
NW_004504307.1	141034	142752	XP_001238877.1
NW_004504307.1	144000	144354	XP_001238879.2
NW_004504307.1	144637	147183	XP_001238880.2
NW_004504307.1	147526	147914	XP_001238881.2
NW_004504307.1	153165	154647	XP_012213787.1
NW_004504307.1	155861	156559	XP_012213788.1
NW_004504307.1	156814	158359	XP_001238883.1
NW_004504307.1	164425	165289	XP_001238884.2
NW_004504307.1	170023	171317	XP_004444617.1
NW_004504307.1	175605	177373	XP_001238887.2
NW_004504307.1	178062	180383	XP_001238888.2
NW_004504307.1	180992	183338	XP_001238889.1
NW_004504307.1	183334	184607	XP_004444618.1
NW_004504307.1	186131	187397	XP_012213789.1
NW_004504307.1	187928	188750	XP_004444619.1
NW_004504307.1	188671	190733	XP_001238891.1
NW_004504307.1	191303	195496	XP_001238893.2
NW_004504307.1	195990	200120	XP_001238894.1
NW_004504307.1	200242	202512	XP_001238895.2
NW_004504307.1	203611	203938	XP_001238896.1
NW_004504307.1	210228	212026	XP_001238899.1
NW_004504307.1	212544	213368	XP_001238900.1
NW_004504307.1	213583	214305	XP_004444622.1
NW_004504307.1	214908	215953	XP_001238901.1
NW_004504307.1	216328	216565	XP_004444623.1
NW_004504307.1	227208	227701	XP_004444624.1
NW_004504307.1	228456	230000	XP_001238903.1
NW_004504307.1	230228	230634	XP_001238904.2
NW_004504307.1	233224	234164	XP_001238905.2
NW_004504307.1	235163	235373	XP_004444628.1
NW_004504307.1	242354	242702	XP_004444629.1
NW_004504307.1	257068	257917	XP_001238913.1
NW_004504307.1	259313	260517	XP_001238914.2
NW_004504307.1	262237	262638	XP_004444632.1
NW_004504307.1	263666	264423	XP_001238915.2
NW_004504307.1	264734	264947	XP_004444634.1
NW_004504307.1	269611	270103	XP_004444635.1
NW_004504307.1	279257	280433	XP_001238917.2
NW_004504307.1	279303	281566	XP_001238918.1
NW_004504307.1	284333	285165	XP_004444637.1
NW_004504307.1	305806	306916	XP_001238923.2
NW_004504307.1	307757	308623	XP_004444638.1
NW_004504307.1	309436	310690	XP_001238924.2
NW_004504307.1	311940	312249	XP_001238925.1
NW_004504307.1	313630	314162	XP_001238926.2
NW_004504307.1	320501	320836	XP_004444641.1
NW_004504307.1	322679	323564	XP_001238928.2
NW_004504307.1	329516	331202	XP_001238929.2
NW_004504307.1	330895	333198	XP_001238930.1
NW_004504307.1	333689	334251	XP_001238931.2
NW_004504307.1	356429	358233	XP_001238936.1
NW_004504307.1	358494	360328	XP_012213790.1
NW_004504307.1	360687	362043	XP_012213791.1
NW_004504307.1	362381	363883	XP_001238938.1
NW_004504307.1	364022	366727	XP_001238939.2
NW_004504307.1	369077	371132	XP_001238940.1
NW_004504307.1	371896	373802	XP_001238941.1
NW_004504307.1	374039	375340	XP_001238942.1
NW_004504307.1	376226	377355	XP_001238943.1
NW_004504307.1	378288	381174	XP_001238944.1
NW_004504307.1	382719	384301	XP_001238945.2
NW_004504307.1	384655	386353	XP_001238946.1
NW_004504307.1	386595	387186	XP_012213792.1
NW_004504307.1	388592	391938	XP_001238947.2
NW_004504307.1	392881	393565	XP_012213793.1
NW_004504307.1	393613	397058	XP_001238948.2
NW_004504307.1	398455	402468	XP_001238949.1
NW_004504307.1	399951	404470	XP_001238950.2
NW_004504307.1	404755	406785	XP_001238951.2
NW_004504307.1	406520	407554	XP_012213794.1
NW_004504307.1	407971	410977	XP_012213795.1
NW_004504307.1	411757	413598	XP_001238953.2
NW_004504307.1	413901	415935	XP_001238954.1
NW_004504307.1	415901	417483	XP_001238955.2
NW_004504307.1	418559	423598	XP_001238956.2
NW_004504307.1	423776	426708	XP_001238957.1
NW_004504307.1	425428	428974	XP_001238958.1
NW_004504307.1	429151	434217	XP_001238959.2
NW_004504307.1	434315	435073	XP_012213796.1
NW_004504307.1	434330	436270	XP_001238961.1
NW_004504307.1	436575	438199	XP_001238962.1
NW_004504307.1	438716	441166	XP_004444643.1
NW_004504307.1	439311	441704	XP_001238963.2
NW_004504307.1	448834	449388	XP_001238966.2
NW_004504307.1	450510	453070	XP_001238967.1
NW_004504307.1	453203	453599	XP_001238968.1
NW_004504307.1	454475	454868	XP_001238969.2
NW_004504307.1	455515	456255	XP_001238970.2
NW_004504307.1	457159	459774	XP_001238971.1
NW_004504307.1	460626	461323	XP_004444645.1
NW_004504307.1	461858	463118	XP_001238972.2
NW_004504307.1	464388	465526	XP_012213797.1
NW_004504307.1	465609	469286	XP_001238974.2
NW_004504307.1	469447	471328	XP_004444647.1;XP_004444646.1
NW_004504307.1	472752	474570	XP_001238977.2
NW_004504307.1	476729	477497	XP_001238978.2
NW_004504307.1	479101	480276	XP_001238979.2
NW_004504307.1	480754	482446	XP_001238980.2
NW_004504307.1	485094	486146	XP_001238981.2
NW_004504307.1	487180	491701	XP_001238983.2
NW_004504307.1	494484	494772	XP_001238984.2
NW_004504307.1	495112	497226	XP_001238985.2
NW_004504307.1	497834	499348	XP_004444651.1
NW_004504307.1	502309	504564	XP_001238989.2
NW_004504307.1	504996	505942	XP_001238991.2
NW_004504307.1	506309	507130	XP_004444652.1
NW_004504307.1	509600	510350	XP_001238993.1
NW_004504307.1	511860	515570	XP_001238994.2
NW_004504307.1	516475	518128	XP_001238995.1
NW_004504307.1	518780	519716	XP_001238996.1
NW_004504307.1	520130	523277	XP_001238997.1
NW_004504307.1	523827	526056	XP_001238998.2
NW_004504307.1	526564	527406	XP_012213798.1
NW_004504307.1	527452	529953	XP_001238999.1
NW_004504307.1	531040	532778	XP_001239000.2
NW_004504307.1	533486	534332	XP_001239001.2
NW_004504307.1	534722	535790	XP_001239002.1
NW_004504307.1	537448	539574	XP_001239003.2
NW_004504307.1	540271	541278	XP_001239004.1
NW_004504307.1	541165	542051	XP_001239005.2
NW_004504307.1	543980	546009	XP_001239007.1
NW_004504307.1	547979	550705	XP_001239008.1
NW_004504307.1	549927	551726	XP_001239009.1
NW_004504307.1	552488	553068	XP_012213799.1
NW_004504307.1	553345	553720	XP_012213800.1
NW_004504307.1	554166	555479	XP_012213801.1
NW_004504307.1	555963	557167	XP_001239010.1
NW_004504307.1	563400	564727	XP_001239015.1
NW_004504307.1	565431	567999	XP_001239016.1
NW_004504307.1	568398	569935	XP_001239017.1
NW_004504307.1	569893	571454	XP_001239018.1
NW_004504307.1	571724	573847	XP_001239020.1
NW_004504307.1	574113	576142	XP_001239021.2
NW_004504307.1	576539	577505	XP_001239022.2
NW_004504307.1	579965	582286	XP_001239023.2
NW_004504307.1	584210	585105	XP_012213802.1
NW_004504307.1	587529	588424	XP_012213803.1
NW_004504307.1	587901	589231	XP_001239024.2
NW_004504307.1	589966	590894	XP_004444654.1
NW_004504307.1	593095	593428	XP_001239026.2
NW_004504307.1	596488	598728	XP_001239027.1
NW_004504307.1	598633	601325	XP_001239028.1
NW_004504307.1	601661	604085	XP_001239029.1
NW_004504307.1	604834	605602	XP_012213804.1
NW_004504307.1	605887	607127	XP_012213805.1
NW_004504307.1	607307	608049	XP_012213806.1
NW_004504307.1	609384	609834	XP_012213807.1
NW_004504307.1	609979	611658	XP_001239031.1
NW_004504307.1	611849	612926	XP_001239032.2
NW_004504307.1	613669	614878	XP_001239033.1
NW_004504307.1	615184	618011	XP_001239034.1
NW_004504307.1	618522	620589	XP_001239035.2
NW_004504307.1	623993	625097	XP_001239038.1
NW_004504307.1	625689	629658	XP_001239039.1
NW_004504307.1	630277	631626	XP_001239040.2
NW_004504307.1	632215	633573	XP_001239041.2
NW_004504307.1	634418	635639	XP_001239042.1
NW_004504307.1	636014	637823	XP_001239043.2
NW_004504307.1	637979	639193	XP_012213808.1
NW_004504307.1	641190	643811	XP_001239045.1
NW_004504307.1	644140	644704	XP_004444659.1
NW_004504307.1	646073	647694	XP_001239046.2
NW_004504307.1	648825	653708	XP_001239047.1
NW_004504307.1	653078	655025	XP_001239048.2
NW_004504307.1	655690	658003	XP_001239049.1
NW_004504307.1	658217	659087	XP_001239050.2
NW_004504307.1	660974	663078	XP_001239051.1
NW_004504307.1	663431	664427	XP_001239052.1
NW_004504307.1	664543	666581	XP_001239053.2
NW_004504307.1	666981	668636	XP_001239054.1
NW_004504307.1	669189	669719	XP_001239055.1
NW_004504307.1	670527	672316	XP_001239056.2
NW_004504307.1	679624	680232	XP_001239057.1
NW_004504307.1	681022	682315	XP_001239058.1
NW_004504307.1	682612	685804	XP_001239059.2
NW_004504307.1	686876	688884	XP_001239060.2
NW_004504307.1	689508	692834	XP_001239061.1
NW_004504307.1	690958	693236	XP_001239062.1
NW_004504307.1	695322	698890	XP_001239064.2
NW_004504307.1	699457	699955	XP_001239065.2
NW_004504307.1	700608	701112	XP_004444661.1
NW_004504307.1	702296	706233	XP_001239067.2
NW_004504307.1	706259	706580	XP_001239068.1
NW_004504307.1	707250	711765	XP_001239069.2
NW_004504307.1	711986	712826	XP_004444662.1
NW_004504307.1	713221	714119	XP_012213809.1
NW_004504307.1	715428	716477	XP_001239072.1
NW_004504307.1	717062	718146	XP_001239073.2
NW_004504307.1	718187	720370	XP_001239074.2
NW_004504307.1	720576	724182	XP_001239075.1
NW_004504307.1	724257	724811	XP_001239076.2
NW_004504307.1	725023	727362	XP_001239077.2
NW_004504307.1	727674	729448	XP_001239078.1
NW_004504307.1	730935	732337	XP_001239079.1
NW_004504307.1	736292	737029	XP_004444663.1
NW_004504307.1	743210	744437	XP_001239081.2
NW_004504307.1	745985	747212	XP_001239082.2
NW_004504307.1	750227	751995	XP_001239083.2
NW_004504307.1	753022	755491	XP_001239084.1
NW_004504307.1	756058	756995	XP_001239085.2
NW_004504307.1	757211	758267	XP_001239086.1
NW_004504307.1	760441	761834	XP_001239087.1
NW_004504307.1	762571	763393	XP_001239088.1
NW_004504307.1	763734	765098	XP_001239089.2
NW_004504307.1	764358	765990	XP_001239090.1
NW_004504307.1	766448	767511	XP_001239091.1
NW_004504307.1	768402	770387	XP_001239092.1
NW_004504307.1	770800	771885	XP_001239093.1
NW_004504307.1	773293	775797	XP_001239094.2
NW_004504307.1	776150	777078	XP_001239095.2
NW_004504307.1	778103	779257	XP_001239096.1
NW_004504307.1	780072	781714	XP_001239097.2
NW_004504307.1	784656	785722	XP_001239098.1
NW_004504307.1	785968	787126	XP_004444666.1
NW_004504307.1	787154	788214	XP_004444667.1
NW_004504307.1	791373	791818	XP_001239100.1
NW_004504307.1	792494	793062	XP_001239101.2
NW_004504307.1	793145	794405	XP_004444668.1
NW_004504307.1	794272	796409	XP_001239102.2
NW_004504307.1	795953	798291	XP_001239103.2
NW_004504307.1	798514	799915	XP_001239104.2
NW_004504307.1	800976	801953	XP_001239105.1
NW_004504307.1	806637	807113	XP_001239106.2
NW_004504307.1	808034	809049	XP_004444671.1
NW_004504307.1	809976	812021	XP_001239107.2
NW_004504307.1	813624	815010	XP_001239108.2
NW_004504307.1	815415	816364	XP_001239109.2
NW_004504307.1	818268	820319	XP_001239110.2
NW_004504307.1	821725	824274	XP_001239111.1
NW_004504307.1	825046	827101	XP_001239112.1
NW_004504307.1	828288	829705	XP_001239113.2
NW_004504307.1	830594	833049	XP_001239114.1
NW_004504307.1	833381	836159	XP_001239115.2
NW_004504307.1	836442	838217	XP_001239116.2
NW_004504307.1	839881	842385	XP_001239118.2
NW_004504307.1	846875	848794	XP_001239121.2
NW_004504307.1	849194	852160	XP_001239122.2
NW_004504307.1	851437	852343	XP_001239123.1
NW_004504307.1	852927	854316	XP_001239124.2
NW_004504307.1	854624	855674	XP_001239125.1
NW_004504307.1	856668	857722	XP_004444672.1
NW_004504307.1	858906	859992	XP_001239127.1
NW_004504307.1	860144	861271	XP_001239128.1
NW_004504307.1	861455	862527	XP_001239129.1
NW_004504307.1	862801	864116	XP_012213810.1
NW_004504307.1	864214	866342	XP_001239131.2
NW_004504307.1	866585	868384	XP_001239132.2
NW_004504307.1	868680	871036	XP_001239133.1
NW_004504307.1	871241	873059	XP_001239134.1
NW_004504307.1	873198	874563	XP_001239135.2
NW_004504307.1	876075	878584	XP_001239136.1
NW_004504307.1	879483	879831	XP_001239137.2
NW_004504307.1	879914	880220	XP_012213811.1
NW_004504307.1	881458	882197	XP_004444674.1
NW_004504307.1	882253	883326	XP_012213812.1
NW_004504307.1	883447	887586	XP_001239138.1
NW_004504307.1	887831	888988	XP_001239139.2
NW_004504307.1	891247	892719	XP_001239140.1
NW_004504307.1	892778	897125	XP_001239141.1
NW_004504307.1	899173	901298	XP_001239143.1
NW_004504307.1	901646	902987	XP_001239144.2
NW_004504307.1	904017	907245	XP_001239145.2
NW_004504307.1	907171	911821	XP_001239146.1
NW_004504307.1	912046	913875	XP_004444678.1;XP_004444677.1
NW_004504307.1	913713	919986	XP_001239148.1
NW_004504307.1	920197	924488	XP_001239149.1
NW_004504307.1	924645	925938	XP_001239150.1
NW_004504307.1	926006	927267	XP_004444683.1;XP_004444682.1
NW_004504307.1	926977	928497	XP_001239152.1
NW_004504307.1	929269	930359	XP_001239153.2
NW_004504307.1	930776	932962	XP_001239154.1
NW_004504307.1	933591	934530	XP_001239155.2
NW_004504307.1	935197	935791	XP_004444688.1
NW_004504307.1	938019	939695	XP_001239157.2
NW_004504307.1	939190	943197	XP_001239158.2
NW_004504307.1	945400	947125	XP_001239160.1
NW_004504307.1	947540	948390	XP_001239161.2
NW_004504307.1	949148	951080	XP_001239162.1
NW_004504307.1	951447	954494	XP_001239163.2
NW_004504307.1	954753	955642	XP_001239164.1
NW_004504307.1	954862	958696	XP_001239165.2
NW_004504307.1	958898	960381	XP_001239166.1
NW_004504307.1	960938	961457	XP_001239167.2
NW_004504307.1	962257	963670	XP_001239168.2
NW_004504307.1	965136	967317	XP_001239169.1
NW_004504307.1	967534	968353	XP_001239170.2
NW_004504307.1	969149	970590	XP_001239171.1
NW_004504307.1	973628	974897	XP_001239173.2
NW_004504307.1	975034	976413	XP_001239174.1
NW_004504307.1	976492	977771	XP_001239175.1
NW_004504307.1	977961	980816	XP_001239176.2
NW_004504307.1	978883	981985	XP_001239177.2
NW_004504307.1	982154	984804	XP_001239178.1
NW_004504307.1	984980	985626	XP_001239179.1
NW_004504307.1	987216	988509	XP_001239180.2
NW_004504307.1	990121	992505	XP_001239181.2
NW_004504307.1	992463	993583	XP_001239182.2
NW_004504307.1	993639	1000114	XP_001239183.2
NW_004504307.1	1000279	1002007	XP_004444714.1
NW_004504307.1	1002085	1004622	XP_004444715.1
NW_004504307.1	1005562	1007256	XP_001239185.2
NW_004504307.1	1007262	1008702	XP_001239186.1
NW_004504307.1	1008902	1009990	XP_001239187.1
NW_004504307.1	1010050	1011061	XP_001239188.2
NW_004504307.1	1011417	1013836	XP_001239189.1
NW_004504307.1	1014097	1014964	XP_001239190.2
NW_004504307.1	1015104	1018800	XP_001239191.1
NW_004504307.1	1019687	1024953	XP_001239192.1
NW_004504307.1	1025492	1029582	XP_001239193.2
NW_004504307.1	1029871	1030960	XP_001239194.2
NW_004504307.1	1031410	1032104	XP_004444726.1
NW_004504307.1	1033123	1034274	XP_004444727.1
NW_004504307.1	1036314	1037579	XP_001239195.1
NW_004504307.1	1037971	1041590	XP_001239196.1
NW_004504307.1	1042043	1042787	XP_001239197.1
NW_004504307.1	1043102	1046758	XP_001239198.1
NW_004504307.1	1046934	1048077	XP_001239199.1
NW_004504307.1	1048246	1051556	XP_004444733.1
NW_004504307.1	1051863	1052824	XP_004444734.1
NW_004504307.1	1053191	1054673	XP_001239202.1
NW_004504307.1	1055063	1058318	XP_001239203.2
NW_004504307.1	1058502	1060489	XP_001239204.1
NW_004504307.1	1060677	1065067	XP_001239205.2
NW_004504307.1	1065636	1066754	XP_004444739.1
NW_004504307.1	1067189	1068474	XP_004444740.1
NW_004504307.1	1069197	1069848	XP_001239207.2
NW_004504307.1	1072140	1074615	XP_001239208.1
NW_004504307.1	1077649	1080280	XP_001239209.1
NW_004504307.1	1081211	1081832	XP_001239210.1
NW_004504307.1	1082100	1083960	XP_001239211.1
NW_004504307.1	1082772	1089485	XP_001239212.2
NW_004504307.1	1089681	1093184	XP_001239213.1
NW_004504307.1	1093083	1094364	XP_001239214.2
NW_004504307.1	1094511	1095612	XP_001239215.1
NW_004504307.1	1097096	1098023	XP_004444750.1
NW_004504307.1	1099167	1101008	XP_001239217.1
NW_004504307.1	1101352	1102448	XP_001239218.1
NW_004504307.1	1102470	1105760	XP_001239219.2
NW_004504307.1	1106999	1108389	XP_001239220.1
NW_004504307.1	1108632	1110334	XP_001239221.1
NW_004504307.1	1111055	1114855	XP_001239222.2
NW_004504307.1	1117041	1121709	XP_001239224.2
NW_004504307.1	1119984	1122349	XP_001239225.1
NW_004504307.1	1122714	1125299	XP_001239226.2
NW_004504307.1	1124547	1129757	XP_004444760.1
NW_004504307.1	1130391	1132296	XP_001239229.2
NW_004504307.1	1133144	1133915	XP_004444762.1
NW_004504307.1	1135936	1139138	XP_001239232.2
NW_004504307.1	1139499	1140690	XP_001239234.2
NW_004504307.1	1142556	1143241	XP_001239235.2
NW_004504307.1	1143825	1145329	XP_001239236.1
NW_004504307.1	1145776	1148281	XP_001239237.1
NW_004504307.1	1148781	1150065	XP_001239238.1
NW_004504307.1	1150176	1151404	XP_001239239.1
NW_004504307.1	1151446	1153068	XP_001239240.2
NW_004504307.1	1153301	1154451	XP_001239241.2
NW_004504307.1	1154611	1156067	XP_001239242.1
NW_004504307.1	1159913	1161332	XP_001239244.2
NW_004504307.1	1163093	1163770	XP_004444774.1
NW_004504307.1	1164502	1165076	XP_001239245.2
NW_004504307.1	1165424	1167990	XP_001239246.1
NW_004504307.1	1169468	1170219	XP_001239247.2
NW_004504307.1	1170540	1173344	XP_001239248.2
NW_004504307.1	1175252	1177017	XP_001239249.1
NW_004504307.1	1177072	1181153	XP_001239250.1
NW_004504307.1	1181385	1183325	XP_001239251.1
NW_004504307.1	1183433	1185531	XP_001239252.1
NW_004504307.1	1183674	1188276	XP_001239253.1
NW_004504307.1	1188394	1191037	XP_001239254.1
NW_004504307.1	1189921	1192200	XP_001239255.1
NW_004504307.1	1192333	1193273	XP_001239256.1
NW_004504307.1	1193727	1197747	XP_001239257.2
NW_004504307.1	1198105	1201265	XP_001239258.1
NW_004504307.1	1201621	1202483	XP_001239260.1
NW_004504307.1	1202421	1203762	XP_001239261.2
NW_004504307.1	1204584	1205796	XP_001239262.1
NW_004504307.1	1207471	1208329	XP_001239263.2
NW_004504307.1	1208966	1210638	XP_001239264.1
NW_004504307.1	1211719	1213870	XP_001239265.1
NW_004504307.1	1214374	1215835	XP_001239266.2
NW_004504307.1	1217608	1219250	XP_001239267.1
NW_004504307.1	1219409	1221794	XP_001239268.1
NW_004504307.1	1220240	1222533	XP_001239269.2
NW_004504307.1	1223045	1227933	XP_001239270.1
NW_004504307.1	1227595	1227941	XP_001239271.1
NW_004504307.1	1228849	1232066	XP_001239272.2
NW_004504307.1	1230304	1232449	XP_001239273.2
NW_004504307.1	1233857	1235579	XP_001239275.2
NW_004504307.1	1235690	1244028	XP_001239276.1
NW_004504307.1	1243772	1245241	XP_004444805.1
NW_004504307.1	1245979	1247530	XP_001239278.1
NW_004504307.1	1247764	1252439	XP_001239279.1
NW_004504307.1	1251745	1253072	XP_001239280.1
NW_004504307.1	1253964	1256050	XP_001239281.2
NW_004504307.1	1256179	1257361	XP_001239282.1
NW_004504307.1	1257552	1259544	XP_001239283.1
NW_004504307.1	1261582	1263364	XP_004444812.1
NW_004504307.1	1264126	1264825	XP_004444813.1
NW_004504307.1	1266870	1268131	XP_001239285.2
NW_004504307.1	1268324	1272081	XP_001239286.1
NW_004504307.1	1272706	1274863	XP_001239287.1
NW_004504307.1	1275114	1277180	XP_001239288.1
NW_004504307.1	1278660	1280775	XP_001239289.1
NW_004504307.1	1282066	1284389	XP_001239290.1
NW_004504307.1	1282805	1289478	XP_001239291.1
NW_004504307.1	1290251	1292889	XP_001239292.2
NW_004504307.1	1293224	1295952	XP_001239293.2
NW_004504307.1	1296527	1298465	XP_001239294.1
NW_004504307.1	1298522	1299898	XP_001239295.2
NW_004504307.1	1301378	1303358	XP_001239296.2
NW_004504307.1	1304061	1304877	XP_001239297.2
NW_004504307.1	1305263	1305623	XP_001239298.2
NW_004504307.1	1307247	1307766	XP_001239299.2
NW_004504307.1	1308408	1311384	XP_001239300.1
NW_004504307.1	1330214	1330517	XP_001239302.1
NW_004504307.1	1361403	1361880	XP_004444831.1
NW_004504307.1	1378671	1382858	XP_001239310.2
NW_004504307.1	1388233	1388629	XP_001239311.1
NW_004504307.1	1483546	1485256	XP_001239326.2
NW_004504307.1	1505517	1505856	XP_004444834.1
NW_004504307.1	1541748	1542211	XP_001239330.2
NW_004504307.1	1607266	1609658	XP_004444836.1;XP_004444837.1
NW_004504307.1	1609637	1611065	XP_004444838.1;XP_004444839.1
NW_004504307.1	1612241	1614213	XP_001239338.1
NW_004504307.1	1614112	1616337	XP_004444840.1;XP_004444841.1
NW_004504307.1	1616546	1620167	XP_004444843.1;XP_004444844.1;XP_004444842.1
NW_004504307.1	1620297	1621579	XP_012213733.1
NW_004504307.1	1621339	1622573	XP_001239341.1
NW_004504307.1	1622721	1623863	XP_001239342.1
NW_004504307.1	1624832	1625915	XP_001239343.1
NW_004504307.1	1626768	1630019	XP_001239344.2
NW_004504307.1	1630352	1634149	XP_001239345.2
NW_004504307.1	1634662	1635113	XP_004444846.1
NW_004504307.1	1635385	1635953	XP_001239346.1
NW_004504307.1	1643128	1644322	XP_001239347.1
NW_004504307.1	1645454	1648519	XP_001239348.2
NW_004504307.1	1648862	1650956	XP_001239349.2
NW_004504307.1	1651182	1652722	XP_001239350.1
NW_004504307.1	1652606	1653611	XP_001239351.1
NW_004504307.1	1654664	1657638	XP_001239352.2
NW_004504307.1	1659008	1663364	XP_001239354.2
NW_004504307.1	1663311	1663970	XP_012213734.1
NW_004504307.1	1663797	1665816	XP_001239356.1
NW_004504307.1	1665981	1669186	XP_001239357.1
NW_004504307.1	1668029	1670239	XP_001239358.2
NW_004504307.1	1670402	1672076	XP_001239359.1
NW_004504307.1	1672137	1674640	XP_001239360.2
NW_004504307.1	1674931	1676780	XP_001239361.1
NW_004504307.1	1677933	1679405	XP_001239362.2
NW_004504307.1	1679746	1680927	XP_001239363.2
NW_004504307.1	1681964	1683831	XP_001239364.2
NW_004504307.1	1684013	1687286	XP_001239365.2
NW_004504307.1	1686514	1687508	XP_012213735.1
NW_004504307.1	1687780	1689907	XP_012213736.1
NW_004504307.1	1689723	1692531	XP_012213737.1
NW_004504307.1	1693025	1694671	XP_001239367.1
NW_004504307.1	1695548	1697210	XP_001239368.1
NW_004504307.1	1697592	1699086	XP_001239369.1
NW_004504307.1	1699923	1702999	XP_001239370.1
NW_004504307.1	1703374	1706172	XP_001239371.2
NW_004504307.1	1706379	1709443	XP_001239372.1
NW_004504307.1	1710595	1711785	XP_001239374.1
NW_004504307.1	1711652	1714026	XP_001239375.1
NW_004504307.1	1714321	1714699	XP_012213738.1
NW_004504307.1	1715919	1716918	XP_001239376.1
NW_004504307.1	1717192	1718548	XP_001239377.1
NW_004504307.1	1719450	1720961	XP_012213739.1
NW_004504307.1	1720991	1721676	XP_001239378.2
NW_004504307.1	1722925	1723525	XP_001239379.1
NW_004504307.1	1726358	1726709	XP_001239380.2
NW_004504307.1	1726963	1728823	XP_001239381.1
NW_004504307.1	1729127	1729996	XP_001239382.1
NW_004504307.1	1730182	1732390	XP_001239383.1
NW_004504307.1	1732540	1733598	XP_001239384.1
NW_004504307.1	1735244	1736121	XP_001239385.2
NW_004504307.1	1736562	1739026	XP_001239386.2
NW_004504307.1	1739047	1740468	XP_001239387.1
NW_004504307.1	1740073	1741438	XP_001239388.1
NW_004504307.1	1741519	1743442	XP_001239389.1
NW_004504307.1	1743585	1746709	XP_001239390.1
NW_004504307.1	1747410	1748688	XP_012213740.1
NW_004504307.1	1748653	1751457	XP_001239392.2
NW_004504307.1	1752117	1753554	XP_001239393.1
NW_004504307.1	1753819	1754663	XP_001239394.1
NW_004504307.1	1754668	1758100	XP_001239396.1
NW_004504307.1	1758391	1760308	XP_004444849.1;XP_004444848.1
NW_004504307.1	1759754	1761752	XP_001239399.1
NW_004504307.1	1762672	1764761	XP_001239400.2
NW_004504307.1	1765482	1768347	XP_001239402.2
NW_004504307.1	1769610	1771504	XP_001239404.1
NW_004504307.1	1773512	1776267	XP_001239405.2
NW_004504307.1	1776858	1778096	XP_001239406.1
NW_004504307.1	1780004	1781617	XP_001239408.1
NW_004504307.1	1783184	1784847	XP_001239409.2
NW_004504307.1	1786039	1787375	XP_001239410.1
NW_004504307.1	1788572	1789843	XP_012213741.1
NW_004504307.1	1789814	1791962	XP_001239412.1
NW_004504307.1	1792200	1793191	XP_012213742.1
NW_004504307.1	1793141	1794309	XP_004444851.1
NW_004504307.1	1793927	1795744	XP_001239413.1
NW_004504307.1	1796792	1798636	XP_001239414.1
NW_004504307.1	1799577	1801409	XP_004444852.1
NW_004504307.1	1801663	1802578	XP_001239416.1
NW_004504307.1	1802870	1803612	XP_001239417.1
NW_004504307.1	1804134	1805855	XP_001239418.1
NW_004504307.1	1805751	1807473	XP_001239419.2
NW_004504307.1	1807660	1808253	XP_001239420.2
NW_004504307.1	1815164	1816380	XP_001239421.2
NW_004504307.1	1819319	1822263	XP_001239423.1
NW_004504307.1	1822489	1824423	XP_001239424.2
NW_004504307.1	1824429	1825649	XP_001239425.1
NW_004504307.1	1825873	1827421	XP_001239426.2
NW_004504307.1	1829657	1830204	XP_001239427.1
NW_004504307.1	1830586	1831860	XP_001239428.2
NW_004504307.1	1832020	1832598	XP_001239429.1
NW_004504307.1	1833484	1835575	XP_001239430.1
NW_004504307.1	1837711	1840864	XP_001239432.1
NW_004504307.1	1841438	1844735	XP_001239433.1
NW_004504307.1	1846990	1849125	XP_001239434.1
NW_004504307.1	1849161	1850175	XP_001239435.2
NW_004504307.1	1851547	1853725	XP_001239436.2
NW_004504307.1	1857495	1858150	XP_001239437.1
NW_004504307.1	1860597	1862779	XP_001239438.1
NW_004504307.1	1863746	1864254	XP_001239439.1
NW_004504307.1	1864512	1865404	XP_012213743.1
NW_004504307.1	1866309	1868774	XP_001239440.1
NW_004504307.1	1868948	1871159	XP_001239441.1
NW_004504307.1	1871459	1872548	XP_001239442.1
NW_004504307.1	1872929	1873545	XP_001239443.1
NW_004504307.1	1873283	1874690	XP_001239444.1
NW_004504307.1	1874791	1876847	XP_004444857.1;XP_004444856.1
NW_004504307.1	1877469	1881264	XP_001239446.2
NW_004504307.1	1881452	1882852	XP_001239447.1
NW_004504307.1	1882362	1884168	XP_004444858.1;XP_004444859.1
NW_004504307.1	1884468	1885652	XP_001239448.1
NW_004504307.1	1885934	1886717	XP_001239449.1
NW_004504307.1	1888209	1890207	XP_001239450.1
NW_004504307.1	1890293	1891051	XP_012213744.1
NW_004504307.1	1891866	1892352	XP_001239451.2
NW_004504307.1	1893353	1894483	XP_001239452.2
NW_004504307.1	1896071	1902107	XP_001239453.1
NW_004504307.1	1902368	1904898	XP_001239454.2
NW_004504307.1	1905160	1906658	XP_001239455.2
NW_004504307.1	1906857	1908375	XP_001239456.1
NW_004504307.1	1908524	1908743	XP_001239457.2
NW_004504307.1	1909356	1911854	XP_001239458.1
NW_004504307.1	1912742	1914434	XP_001239459.2
NW_004504307.1	1915438	1917749	XP_001239460.1
NW_004504307.1	1917769	1919359	XP_004444861.1
NW_004504307.1	1920330	1920930	XP_012213745.1
NW_004504307.1	1921869	1922861	XP_001239462.2
NW_004504307.1	1922142	1924405	XP_001239463.2
NW_004504307.1	1926046	1926925	XP_001239464.2
NW_004504307.1	1928935	1930358	XP_001239466.1
NW_004504307.1	1930690	1932679	XP_001239467.1
NW_004504307.1	1933389	1935654	XP_001239468.1
NW_004504307.1	1936310	1937704	XP_004444862.1
NW_004504307.1	1938032	1939294	XP_012213746.1
NW_004504307.1	1939582	1944494	XP_001239472.1
NW_004504307.1	1945450	1946643	XP_001239473.1
NW_004504307.1	1947550	1947996	XP_001239474.1
NW_004504307.1	1948806	1950617	XP_001239475.1
NW_004504307.1	1952433	1953740	XP_001239476.2
NW_004504307.1	1953493	1959272	XP_001239477.1
NW_004504307.1	1959415	1961155	XP_001239478.2
NW_004504307.1	1961226	1964009	XP_001239479.2
NW_004504307.1	1965144	1965861	XP_001239480.2
NW_004504307.1	1967922	1968489	XP_001239481.2
NW_004504307.1	1968539	1969278	XP_004444863.1
NW_004504307.1	1969468	1971646	XP_001239482.2
NW_004504307.1	1971708	1974017	XP_012213747.1
NW_004504307.1	1975099	1975625	XP_012213748.1
NW_004504307.1	1977097	1978668	XP_004444864.1
NW_004504307.1	1979345	1980062	XP_001239484.2
NW_004504307.1	1982307	1983878	XP_001239485.1
NW_004504307.1	1984156	1986785	XP_001239486.1
NW_004504307.1	1987143	1988869	XP_001239487.1
NW_004504307.1	1989525	1991068	XP_001239488.2
NW_004504307.1	1991193	1992906	XP_001239489.2
NW_004504307.1	1992934	1994811	XP_001239490.1
NW_004504307.1	1995210	1996233	XP_001239491.1
NW_004504307.1	1996536	1997835	XP_001239492.1
NW_004504307.1	1998501	1999809	XP_001239493.2
NW_004504307.1	2000586	2005232	XP_001239494.1
NW_004504307.1	2007629	2007971	XP_001239496.1
NW_004504307.1	2008921	2010816	XP_001239497.1
NW_004504307.1	2011809	2012774	XP_012213749.1
NW_004504307.1	2013705	2015992	XP_001239498.1
NW_004504307.1	2017004	2019550	XP_001239499.1
NW_004504307.1	2019671	2021508	XP_001239500.1
NW_004504307.1	2024616	2027226	XP_001239501.1
NW_004504307.1	2027529	2029428	XP_001239502.2
NW_004504307.1	2030094	2032068	XP_001239503.1
NW_004504307.1	2034572	2037074	XP_001239504.2
NW_004504307.1	2037939	2039474	XP_001239505.2
NW_004504307.1	2039903	2041640	XP_001239506.2
NW_004504307.1	2042583	2043177	XP_012213750.1
NW_004504307.1	2044345	2045452	XP_012213751.1
NW_004504307.1	2045594	2046422	XP_004444865.1
NW_004504307.1	2046837	2049099	XP_001239508.1
NW_004504307.1	2052641	2054581	XP_001239509.2
NW_004504307.1	2055049	2055755	XP_012213813.1
NW_004504307.1	2055820	2057276	XP_004444866.1
NW_004504307.1	2057875	2059516	XP_001239512.1
NW_004504307.1	2059601	2061073	XP_001239513.1
NW_004504307.1	2061303	2062894	XP_001239514.2
NW_004504307.1	2063063	2063768	XP_001239515.1
NW_004504307.1	2064017	2066956	XP_012213752.1
NW_004504307.1	2066936	2068134	XP_012213753.1
NW_004504307.1	2068075	2070482	XP_001239517.1
NW_004504307.1	2071842	2075072	XP_001239519.2
NW_004504307.1	2076462	2078515	XP_001239520.1
NW_004504307.1	2077897	2079539	XP_001239521.1
NW_004504307.1	2080629	2083631	XP_001239522.2
NW_004504307.1	2083764	2086068	XP_001239523.2
NW_004504307.1	2086069	2090059	XP_001239524.2
NW_004504307.1	2091971	2094352	XP_001239525.2
NW_004504307.1	2093468	2095445	XP_001239526.2
NW_004504307.1	2096618	2098034	XP_001239527.1
NW_004504307.1	2098285	2099249	XP_001239528.1
NW_004504307.1	2099175	2101030	XP_004444867.1;XP_004444868.1
NW_004504307.1	2101107	2104247	XP_001239530.1
NW_004504307.1	2105057	2106839	XP_001239531.1
NW_004504307.1	2106924	2107358	XP_004444869.1
NW_004504307.1	2107101	2111111	XP_001239532.2
NW_004504307.1	2112771	2114792	XP_001239533.1
NW_004504307.1	2115598	2116784	XP_012213754.1
NW_004504307.1	2116889	2119656	XP_001239534.2
NW_004504307.1	2120402	2122127	XP_001239535.1
NW_004504307.1	2122294	2124226	XP_001239536.2
NW_004504307.1	2124152	2126268	XP_001239537.2
NW_004504307.1	2128014	2130423	XP_001239538.2
NW_004504307.1	2130578	2132322	XP_001239539.1
NW_004504307.1	2132916	2136592	XP_001239540.1
NW_004504307.1	2137274	2137879	XP_001239541.2
NW_004504307.1	2137993	2143083	XP_001239542.2
NW_004504307.1	2142924	2143649	XP_004444870.1
NW_004504307.1	2143645	2147146	XP_001239543.1
NW_004504307.1	2147288	2149865	XP_001239544.1
NW_004504307.1	2150289	2152740	XP_001239545.1
NW_004504307.1	2153185	2154203	XP_001239546.1
NW_004504307.1	2154121	2155497	XP_001239547.1
NW_004504307.1	2155656	2157634	XP_001239548.2
NW_004504307.1	2157907	2159982	XP_001239549.1
NW_004504307.1	2160190	2164503	XP_001239550.2
NW_004504307.1	2165611	2169257	XP_001239551.1
NW_004504307.1	2169615	2172218	XP_001239552.2
NW_004504307.1	2172671	2174964	XP_001239553.2
NW_004504307.1	2175562	2178768	XP_001239554.2
NW_004504307.1	2179084	2180571	XP_001239555.1
NW_004504307.1	2180858	2181938	XP_001239556.1
NW_004504307.1	2182017	2185368	XP_001239557.1
NW_004504307.1	2185742	2187117	XP_001239558.1
NW_004504307.1	2187298	2188788	XP_004444872.1;XP_004444871.1
NW_004504307.1	2188600	2189918	XP_001239560.2
NW_004504307.1	2190038	2196121	XP_001239561.2
NW_004504307.1	2196503	2210271	XP_001239562.1
NW_004504307.1	2210347	2210927	XP_001239563.2
NW_004504307.1	2210647	2212831	XP_001239564.1
NW_004504307.1	2214360	2215845	XP_001239565.1
NW_004504307.1	2215797	2217167	XP_001239566.2
NW_004504307.1	2217328	2218986	XP_001239567.1
NW_004504307.1	2219186	2220143	XP_001239568.1
NW_004504307.1	2220608	2224295	XP_001239570.1
NW_004504307.1	2224177	2228336	XP_012213755.1
NW_004504307.1	2228750	2231872	XP_012213756.1
NW_004504307.1	2234670	2236043	XP_001239573.2
NW_004504307.1	2236239	2239308	XP_001239574.2
NW_004504307.1	2239824	2244573	XP_001239575.1
NW_004504307.1	2246173	2247992	XP_001239576.2
NW_004504307.1	2250425	2255774	XP_001239578.2
NW_004504307.1	2255932	2259429	XP_001239579.2
NW_004504307.1	2259603	2261047	XP_001239580.2
NW_004504307.1	2261044	2262150	XP_001239581.1
NW_004504307.1	2262678	2266606	XP_001239582.2
NW_004504307.1	2266810	2268260	XP_001239583.1
NW_004504307.1	2268564	2270616	XP_001239584.2
NW_004504307.1	2270883	2275782	XP_004444874.1;XP_004444875.1;XP_004444876.1
NW_004504307.1	2276280	2277978	XP_001239586.2
NW_004504307.1	2279596	2280199	XP_001239587.1
NW_004504307.1	2280324	2281447	XP_001239588.2
NW_004504307.1	2280675	2282637	XP_001239589.2
NW_004504307.1	2282800	2283818	XP_001239590.2
NW_004504307.1	2284413	2285303	XP_012213757.1
NW_004504307.1	2285489	2287279	XP_001239591.2
NW_004504307.1	2287654	2291195	XP_001239592.2
NW_004504307.1	2292072	2292947	XP_001239593.2
NW_004504307.1	2295179	2297054	XP_001239594.1
NW_004504307.1	2297476	2301372	XP_001239595.1
NW_004504307.1	2301558	2302530	XP_012213758.1
NW_004504307.1	2303726	2305157	XP_012213759.1
NW_004504307.1	2306073	2309118	XP_001239597.2
NW_004504307.1	2312171	2315208	XP_001239599.2
NW_004504307.1	2315449	2318450	XP_001239600.1
NW_004504307.1	2318301	2320241	XP_004444878.1;XP_004444877.1
NW_004504307.1	2320449	2322029	XP_001239602.1
NW_004504307.1	2322126	2323320	XP_001239603.1
NW_004504307.1	2323292	2325326	XP_001239604.1
NW_004504307.1	2325532	2326919	XP_001239605.1
NW_004504307.1	2327466	2328591	XP_001239606.2
NW_004504307.1	2329187	2330116	XP_012213760.1
NW_004504307.1	2330367	2333538	XP_001239607.1
NW_004504307.1	2334058	2337316	XP_001239608.1
NW_004504307.1	2337478	2339111	XP_001239609.1
NW_004504307.1	2339237	2341314	XP_001239610.2
NW_004504307.1	2341564	2343980	XP_001239611.1
NW_004504307.1	2345401	2347278	XP_001239612.1
NW_004504307.1	2347743	2349256	XP_001239613.1
NW_004504307.1	2350850	2352948	XP_001239614.2
NW_004504307.1	2354054	2355671	XP_001239615.2
NW_004504307.1	2355999	2359258	XP_001239616.1
NW_004504307.1	2359296	2360648	XP_001239617.2
NW_004504307.1	2361881	2365259	XP_001239619.1
NW_004504307.1	2365100	2366759	XP_004444883.1;XP_004444881.1;XP_004444882.1
NW_004504307.1	2367401	2370025	XP_001239621.2
NW_004504307.1	2401473	2403071	XP_001239630.2
NW_004504307.1	2403476	2405089	XP_001239631.1
NW_004504307.1	2406155	2407685	XP_001239632.1
NW_004504307.1	2407864	2410234	XP_001239633.1
NW_004504307.1	2410826	2412413	XP_001239634.2
NW_004504307.1	2412684	2417060	XP_001239635.1
NW_004504307.1	2419319	2422212	XP_001239636.2
NW_004504307.1	2422405	2424252	XP_001239637.2
NW_004504307.1	2424779	2426411	XP_001239638.2
NW_004504307.1	2426423	2428529	XP_001239639.2
NW_004504307.1	2428733	2431976	XP_001239640.2
NW_004504307.1	2431008	2432502	XP_001239641.2
NW_004504307.1	2432826	2436119	XP_001239642.1
NW_004504307.1	2435417	2436176	XP_004444887.1
NW_004504307.1	2437028	2438776	XP_001239644.2
NW_004504307.1	2439371	2440697	XP_001239645.2
NW_004504307.1	2440782	2443442	XP_001239646.2
NW_004504307.1	2443777	2445356	XP_001239647.1
NW_004504307.1	2446056	2447491	XP_001239648.2
NW_004504307.1	2447736	2449962	XP_001239649.1
NW_004504307.1	2450036	2450955	XP_001239650.1
NW_004504307.1	2451032	2453497	XP_001239651.2
NW_004504307.1	2453792	2456072	XP_001239652.2
NW_004504307.1	2458417	2460521	XP_001239653.2
NW_004504307.1	2460465	2461632	XP_001239654.2
NW_004504307.1	2461885	2463401	XP_001239655.2
NW_004504307.1	2462569	2464095	XP_001239656.1
NW_004504307.1	2464208	2465404	XP_001239657.2
NW_004504307.1	2465575	2467397	XP_001239658.1
NW_004504307.1	2468401	2469231	XP_001239659.2
NW_004504307.1	2469408	2471126	XP_001239660.2
NW_004504307.1	2471677	2473442	XP_001239661.2
NW_004504307.1	2473836	2474766	XP_001239662.1
NW_004504307.1	2475094	2475568	XP_001239663.2
NW_004504307.1	2475851	2476928	XP_001239664.2
NW_004504307.1	2478710	2479552	XP_001239665.2
NW_004504307.1	2482145	2482758	XP_001239666.2
NW_004504307.1	2484833	2487066	XP_001239667.1
NW_004504307.1	2487260	2488707	XP_001239668.2
NW_004504307.1	2488456	2490267	XP_001239669.1
NW_004504307.1	2490882	2492800	XP_001239670.1
NW_004504307.1	2493243	2494674	XP_001239671.2
NW_004504307.1	2494874	2495944	XP_001239672.1
NW_004504307.1	2496255	2500825	XP_001239673.1
NW_004504307.1	2501079	2503053	XP_001239674.1
NW_004504307.1	2502470	2504779	XP_001239675.2
NW_004504307.1	2505076	2505535	XP_001239676.2
NW_004504307.1	2505809	2508813	XP_012213761.1
NW_004504307.1	2509300	2514525	XP_012213762.1
NW_004504307.1	2515047	2524418	XP_012213763.1
NW_004504307.1	2526882	2530285	XP_001239680.1
NW_004504307.1	2531385	2535456	XP_001239682.2
NW_004504307.1	2536901	2539310	XP_001239683.1
NW_004504307.1	2538779	2542458	XP_001239685.1
NW_004504307.1	2544573	2545703	XP_001239687.2
NW_004504307.1	2546252	2547228	XP_004444891.1
NW_004504307.1	2547849	2550002	XP_012213730.1
NW_004504307.1	2551894	2553155	XP_001239690.2
NW_004504307.1	2553344	2557294	XP_001239691.1
NW_004504307.1	2557612	2559954	XP_001239692.2
NW_004504307.1	2560059	2561359	XP_001239693.1
NW_004504307.1	2561598	2562438	XP_001239694.2
NW_004504307.1	2562710	2565172	XP_001239695.2
NW_004504307.1	2565456	2566799	XP_001239696.1
NW_004504307.1	2567112	2570868	XP_001239697.1
NW_004504307.1	2571075	2573525	XP_001239698.1
NW_004504307.1	2573623	2575562	XP_001239699.2
NW_004504307.1	2576802	2578108	XP_001239700.1
NW_004504307.1	2578807	2580413	XP_001239701.2
NW_004504307.1	2580548	2582474	XP_001239702.2
NW_004504307.1	2583016	2584295	XP_001239703.1
NW_004504307.1	2585176	2586454	XP_001239704.1
NW_004504307.1	2586682	2589466	XP_001239705.2
NW_004504307.1	2589856	2591126	XP_001239706.1
NW_004504307.1	2591612	2594223	XP_001239707.2
NW_004504307.1	2594271	2596924	XP_001239708.2
NW_004504307.1	2597185	2600111	XP_001239709.2
NW_004504307.1	2601150	2604962	XP_001239710.2
NW_004504307.1	2602956	2605203	XP_001239711.2
NW_004504307.1	2605359	2607680	XP_001239712.1
NW_004504307.1	2609074	2610247	XP_001239713.2
NW_004504307.1	2613448	2614984	XP_001239715.2
NW_004504307.1	2616181	2617691	XP_001239716.2
NW_004504307.1	2618911	2619515	XP_001239717.2
NW_004504307.1	2620306	2621198	XP_004444893.1
NW_004504307.1	2621370	2623365	XP_001239718.2
NW_004504307.1	2623999	2625325	XP_001239719.2
NW_004504307.1	2625562	2626274	XP_001239720.1
NW_004504307.1	2627791	2628748	XP_001239721.2
NW_004504307.1	2628969	2630939	XP_001239722.1
NW_004504307.1	2630778	2632208	XP_001239723.2
NW_004504307.1	2632508	2635026	XP_001239724.1
NW_004504307.1	2635356	2637128	XP_001239725.1
NW_004504307.1	2639109	2639941	XP_001239726.1
NW_004504307.1	2641756	2646201	XP_001239727.2
NW_004504307.1	2646499	2648494	XP_001239728.1
NW_004504307.1	2647986	2648790	XP_012213764.1
NW_004504307.1	2649311	2652773	XP_012213765.1
NW_004504307.1	2653969	2656960	XP_001239730.1
NW_004504307.1	2657164	2658318	XP_001239731.2
NW_004504307.1	2658673	2662502	XP_001239732.2
NW_004504307.1	2662617	2664019	XP_001239733.1
NW_004504307.1	2664188	2666115	XP_001239734.1
NW_004504307.1	2666378	2668050	XP_001239735.1
NW_004504307.1	2667945	2668790	XP_001239736.1
NW_004504307.1	2668998	2671889	XP_001239737.1
NW_004504307.1	2669940	2672246	XP_001239738.1
NW_004504307.1	2672436	2673995	XP_001239739.1
NW_004504307.1	2673232	2675312	XP_001239740.1
NW_004504307.1	2676751	2678874	XP_001239741.1
NW_004504307.1	2678978	2680661	XP_004444895.1
NW_004504307.1	2681410	2682195	XP_004444896.1
NW_004504307.1	2683005	2684738	XP_001239743.1
NW_004504307.1	2685172	2686468	XP_001239744.1
NW_004504307.1	2687319	2687901	XP_004444897.1
NW_004504307.1	2688083	2690775	XP_001239746.1
NW_004504307.1	2691671	2692952	XP_001239747.2
NW_004504307.1	2693948	2696430	XP_001239748.1
NW_004504307.1	2696715	2699266	XP_012213766.1
NW_004504307.1	2699438	2702517	XP_012213767.1
NW_004504307.1	2702557	2706111	XP_001239750.1
NW_004504307.1	2706268	2707530	XP_001239751.1
NW_004504307.1	2708341	2711185	XP_001239752.2
NW_004504307.1	2711280	2712886	XP_001239753.1
NW_004504307.1	2713202	2715594	XP_001239754.2
NW_004504307.1	2717033	2722502	XP_001239756.2
NW_004504307.1	2720512	2723516	XP_001239757.1
NW_004504307.1	2723931	2726430	XP_001239758.2
NW_004504307.1	2726906	2729107	XP_001239759.2
NW_004504307.1	2729251	2730046	XP_004444900.1
NW_004504307.1	2730409	2732478	XP_001239760.1
NW_004504307.1	2732771	2733771	XP_004444901.1
NW_004504307.1	2733907	2738811	XP_001239762.1
NW_004504307.1	2739041	2740300	XP_001239763.1
NW_004504307.1	2741174	2742684	XP_001239764.1
NW_004504307.1	2743375	2745750	XP_001239765.2
NW_004504307.1	2746403	2748932	XP_001239766.1
NW_004504307.1	2749182	2750461	XP_012213768.1
NW_004504307.1	2751777	2754454	XP_001239768.1
NW_004504307.1	2755748	2756129	XP_001239769.1
NW_004504307.1	2756324	2758345	XP_001239770.2
NW_004504307.1	2758540	2760643	XP_001239771.1
NW_004504307.1	2760875	2762720	XP_001239772.2
NW_004504307.1	2761999	2765966	XP_001239773.2
NW_004504307.1	2766169	2769277	XP_001239774.1
NW_004504307.1	2770359	2773925	XP_001239775.1
NW_004504307.1	2774706	2775200	XP_001239776.2
NW_004504307.1	2777879	2779709	XP_012213769.1
NW_004504307.1	2780480	2781821	XP_012213770.1
NW_004504307.1	2782113	2784772	XP_012213771.1
NW_004504307.1	2785920	2790186	XP_001239780.1
NW_004504307.1	2790369	2792669	XP_001239781.1
NW_004504307.1	2793648	2795280	XP_001239782.2
NW_004504307.1	2796722	2798350	XP_001239783.1
NW_004504307.1	2798615	2799821	XP_001239784.1
NW_004504307.1	2800301	2800793	XP_001239785.2
NW_004504307.1	2802008	2805523	XP_001239786.1
NW_004504307.1	2805764	2806727	XP_001239787.1
NW_004504307.1	2808726	2810746	XP_001239788.2
NW_004504307.1	2810645	2813310	XP_001239789.2
NW_004504307.1	2813949	2815894	XP_001239790.2
NW_004504307.1	2816348	2818383	XP_001239791.2
NW_004504307.1	2818405	2819910	XP_001239792.1
NW_004504307.1	2820072	2822094	XP_001239793.1
NW_004504307.1	2822603	2824950	XP_001239794.1
NW_004504307.1	2825989	2831060	XP_001239795.2
NW_004504307.1	2832594	2833513	XP_001239796.1
NW_004504307.1	2835308	2836760	XP_001239798.2
NW_004504307.1	2836186	2836763	XP_001239799.1
NW_004504307.1	2837101	2838863	XP_001239800.2
NW_004504307.1	2839140	2839698	XP_001239802.1
NW_004504307.1	2839911	2841330	XP_001239803.1
NW_004504307.1	2841936	2844090	XP_001239804.2
NW_004504307.1	2846808	2848313	XP_001239806.2
NW_004504307.1	2848964	2850238	XP_001239807.2
NW_004504307.1	2851385	2851800	XP_004444902.1
NW_004504307.1	2853069	2854870	XP_001239808.1
NW_004504307.1	2855020	2856541	XP_001239809.2
NW_004504307.1	2855872	2857060	XP_012213772.1
NW_004504307.1	2857739	2858462	XP_001239810.2
NW_004504307.1	2858682	2860130	XP_001239811.2
NW_004504307.1	2860446	2862054	XP_001239812.2
NW_004504307.1	2862055	2863954	XP_001239813.2
NW_004504307.1	2864143	2864931	XP_001239814.1
NW_004504307.1	2865536	2867833	XP_001239815.1
NW_004504307.1	2868657	2870754	XP_001239816.1
NW_004504307.1	2871051	2876330	XP_001239817.1
NW_004504307.1	2876348	2878141	XP_001239818.2
NW_004504307.1	2878472	2879257	XP_004444904.1
NW_004504307.1	2879354	2882395	XP_001239819.1
NW_004504307.1	2883908	2886153	XP_001239820.2
NW_004504307.1	2886259	2887796	XP_001239821.2
NW_004504307.1	2887977	2891296	XP_001239822.1
NW_004504307.1	2891493	2893675	XP_001239823.1
NW_004504307.1	2893910	2896422	XP_001239824.1
NW_004504307.1	2897952	2902135	XP_001239825.2
NW_004504307.1	2903339	2904916	XP_001239826.2
NW_004504307.1	2905305	2907112	XP_001239827.2
NW_004504307.1	2907873	2910299	XP_001239828.2
NW_004504307.1	2910567	2912482	XP_001239829.1
NW_004504307.1	2912453	2913674	XP_001239830.1
NW_004504307.1	2913824	2916070	XP_001239831.1
NW_004504307.1	2916463	2918286	XP_001239832.2
NW_004504307.1	2918424	2920147	XP_001239833.2
NW_004504307.1	2919848	2921975	XP_001239834.2
NW_004504307.1	2923544	2924589	XP_001239835.1
NW_004504307.1	2924422	2927347	XP_001239836.1
NW_004504307.1	2927141	2929487	XP_001239837.1
NW_004504307.1	2929621	2931742	XP_001239838.2
NW_004504307.1	2931541	2935046	XP_012213773.1
NW_004504307.1	2935710	2937563	XP_012213774.1
NW_004504307.1	2938774	2939905	XP_001239841.1
NW_004504307.1	2940495	2944764	XP_001239842.2
NW_004504307.1	2945415	2947319	XP_001239843.2
NW_004504307.1	2947708	2951378	XP_001239844.2
NW_004504307.1	2956341	2957891	XP_004444905.1
NW_004504307.1	2958811	2961473	XP_001239848.2
NW_004504307.1	2960764	2963447	XP_001239849.2
NW_004504307.1	2964954	2967045	XP_001239850.2
NW_004504307.1	2967350	2971187	XP_001239851.1
NW_004504307.1	2971722	2972781	XP_001239852.2
NW_004504307.1	2973549	2974538	XP_001239853.2
NW_004504307.1	2975675	2976666	XP_001239854.2
NW_004504307.1	2977455	2978994	XP_001239855.1
NW_004504307.1	2979038	2980037	XP_001239856.2
NW_004504307.1	2980805	2982899	XP_001239857.2
NW_004504307.1	2982881	2983944	XP_001239858.2
NW_004504307.1	2984792	2985259	XP_012213775.1
NW_004504307.1	2986135	2987713	XP_001239859.2
NW_004504307.1	2988003	2989246	XP_012213776.1
NW_004504307.1	2989351	2993607	XP_001239861.2
NW_004504307.1	2993795	2994563	XP_001239862.1
NW_004504307.1	2994090	2995921	XP_001239863.1
NW_004504307.1	2996784	2997525	XP_012213777.1
NW_004504307.1	3000103	3002304	XP_001239864.1
NW_004504307.1	3002377	3003857	XP_001239865.2
NW_004504307.1	3006364	3008376	XP_001239866.1
NW_004504307.1	3008431	3009877	XP_001239867.1
NW_004504307.1	3010317	3011046	XP_001239868.2
NW_004504307.1	3012388	3014424	XP_001239869.1
NW_004504307.1	3014483	3016062	XP_001239870.1
NW_004504307.1	3016224	3019489	XP_001239872.1
NW_004504307.1	3020277	3021465	XP_001239873.2
NW_004504307.1	3021528	3023157	XP_001239874.1
NW_004504307.1	3025637	3025937	XP_001239875.1
NW_004504307.1	3026201	3035182	XP_001239876.2
NW_004504307.1	3036869	3038661	XP_001239877.2
NW_004504307.1	3039021	3045407	XP_001239878.1
NW_004504307.1	3045726	3046380	XP_001239879.2
NW_004504307.1	3047489	3049788	XP_001239881.2
NW_004504307.1	3049770	3052135	XP_001239882.2
NW_004504307.1	3051984	3053236	XP_001239883.1
NW_004504307.1	3053453	3055609	XP_001239884.1
NW_004504307.1	3055589	3057030	XP_001239885.1
NW_004504307.1	3057570	3058576	XP_012213778.1
NW_004504307.1	3058798	3059911	XP_004444910.1
NW_004504307.1	3060535	3063703	XP_001239886.1
NW_004504307.1	3064318	3065776	XP_001239887.1
NW_004504307.1	3065983	3067273	XP_001239888.2
NW_004504307.1	3068735	3069192	XP_001239889.1
NW_004504307.1	3069234	3070973	XP_001239890.2
NW_004504307.1	3071185	3072439	XP_001239891.2
NW_004504307.1	3072507	3076861	XP_001239892.2
NW_004504307.1	3076836	3078268	XP_001239893.2
NW_004504307.1	3079080	3080458	XP_001239894.2
NW_004504307.1	3083157	3083626	XP_012213779.1
NW_004504307.1	3083905	3085303	XP_001239896.2
NW_004504307.1	3086677	3091586	XP_001239897.2
NW_004504307.1	3091863	3092182	XP_001239898.2
NW_004504307.1	3095464	3096428	XP_004444912.1
NW_004504307.1	3096817	3098783	XP_001239900.1
NW_004504307.1	3099166	3100759	XP_001239901.2
NW_004504307.1	3101042	3102071	XP_001239902.1
NW_004504307.1	3103113	3104360	XP_004444913.1
NW_004504307.1	3103113	3104599	XP_001239904.1
NW_004504307.1	3106467	3108165	XP_001239905.1
NW_004504307.1	3108245	3112424	XP_001239906.2
NW_004504307.1	3114103	3118012	XP_001239907.2
NW_004504307.1	3118482	3119928	XP_001239908.2
NW_004504307.1	3119695	3121335	XP_001239909.2
NW_004504307.1	3121482	3125817	XP_001239910.1
NW_004504307.1	3126960	3127778	XP_001239911.2
NW_004504307.1	3127571	3131694	XP_001239912.1
NW_004504307.1	3131936	3133261	XP_001239913.1
NW_004504307.1	3133207	3135294	XP_001239914.1
NW_004504307.1	3135421	3136623	XP_001239915.1
NW_004504307.1	3136619	3140114	XP_001239916.2
NW_004504307.1	3140252	3141738	XP_001239917.2
NW_004504307.1	3144677	3146825	XP_001239918.1
NW_004504307.1	3147608	3150370	XP_001239919.1
NW_004504307.1	3149706	3150425	XP_001239920.2
NW_004504307.1	3151203	3152863	XP_001239921.2
NW_004504307.1	3153326	3153746	XP_001239922.2
NW_004504307.1	3153487	3155708	XP_001239923.2
NW_004504307.1	3155852	3158075	XP_001239924.1
NW_004504307.1	3158278	3159554	XP_012213780.1
NW_004504307.1	3159677	3161730	XP_012213781.1
NW_004504307.1	3161615	3164582	XP_001239926.2
NW_004504307.1	3164839	3168055	XP_001239927.1
NW_004504307.1	3168140	3169853	XP_001239928.1
NW_004504307.1	3170115	3175213	XP_001239929.1
NW_004504307.1	3175697	3177407	XP_001239930.1
NW_004504307.1	3177662	3179628	XP_001239931.1
NW_004504307.1	3178718	3180172	XP_001239932.1
NW_004504307.1	3180338	3181239	XP_012213782.1
NW_004504307.1	3181275	3183418	XP_001239933.1
NW_004504307.1	3183631	3187546	XP_001239934.1
NW_004504307.1	3187748	3190539	XP_012213783.1
NW_004504307.1	3190724	3192349	XP_012213784.1
NW_004504307.1	3192506	3193001	XP_001239936.1
NW_004504307.1	3193189	3194615	XP_001239937.2
NW_004504307.1	3194472	3194830	XP_001239938.2
NW_004504307.1	3198044	3198694	XP_001239939.1
NW_004504307.1	3199394	3200076	XP_004444919.1
NW_004504307.1	3200240	3202816	XP_001239941.1
NW_004504307.1	3204274	3208442	XP_001239942.2
NW_004504307.1	3208436	3210299	XP_001239943.1
NW_004504307.1	3211174	3212110	XP_001239944.2
NW_004504307.1	3213001	3215850	XP_001239945.2
NW_004504307.1	3216152	3218109	XP_001239946.1
NW_004504307.1	3219708	3222878	XP_001239947.1
NW_004504307.1	3223094	3224464	XP_001239948.2
NW_004504307.1	3224683	3225933	XP_004444920.1
NW_004504307.1	3226127	3227917	XP_001239949.1
NW_004504307.1	3228330	3230375	XP_001239950.1
NW_004504307.1	3231040	3237102	XP_001239951.1
NW_004504307.1	3238648	3242801	XP_001239952.1
NW_004504307.1	3243282	3248257	XP_001239953.2
NW_004504307.1	3248277	3249246	XP_012213785.1
NW_004504307.1	3249131	3250431	XP_004444921.1
NW_004504307.1	3250725	3254631	XP_001239956.2
NW_004504307.1	3254907	3256564	XP_001239957.2
NW_004504307.1	3257666	3258202	XP_012213786.1
NW_004504307.1	3265219	3266108	XP_001239960.2
NW_004504307.1	3267767	3270551	XP_004444923.1;XP_004444924.1;XP_004444922.1
NW_004504307.1	3273493	3275441	XP_001239962.1
NW_004504307.1	3274600	3276266	XP_001239964.2
NW_004504307.1	3276292	3277689	XP_001239965.1
NW_004504307.1	3278120	3279839	XP_001239966.1
NW_004504307.1	3279089	3282224	XP_001239967.2
NW_004504307.1	3282536	3287084	XP_001239968.2
NW_004504307.1	3293313	3294341	XP_004444925.1
NW_004504307.1	3301724	3303059	XP_001241840.2
NW_004504307.1	3304046	3305498	XP_001241839.2
NW_004504307.1	3306628	3307123	XP_001241838.1
NW_004504307.1	3308981	3309676	XP_001241837.2
NW_004504307.1	3310058	3313540	XP_001241836.2
NW_004504307.1	3314348	3315742	XP_001241835.1
NW_004504307.1	3316619	3317775	XP_001241834.1
NW_004504307.1	3317788	3319950	XP_001241833.2
NW_004504307.1	3319668	3320936	XP_004444928.1
NW_004504307.1	3320769	3322941	XP_001241832.1
NW_004504307.1	3322524	3324137	XP_001241831.1
NW_004504307.1	3324494	3326696	XP_001241830.2
NW_004504307.1	3328172	3329984	XP_001241829.1
NW_004504307.1	3330183	3330414	XP_004444930.1
NW_004504307.1	3332116	3332482	XP_001241828.2
NW_004504307.1	3333058	3335465	XP_001241827.1
NW_004504307.1	3335925	3339732	XP_001241826.2
NW_004504307.1	3340644	3341576	XP_001241825.1
NW_004504307.1	3344553	3345465	XP_001241824.2
NW_004504307.1	3345926	3346410	XP_001241823.1
NW_004504307.1	3346482	3347586	XP_001241822.2
NW_004504307.1	3351481	3351859	XP_004444932.1
NW_004504307.1	3352353	3352838	XP_004444933.1
NW_004504307.1	3358639	3366827	XP_004444934.1
NW_004504307.1	3381689	3382697	XP_001241808.2
NW_004504307.1	3383336	3385128	XP_001241807.1
NW_004504307.1	3386466	3387619	XP_001241805.2
NW_004504307.1	3391151	3391927	XP_001241802.2
NW_004504307.1	3392145	3393273	XP_001241801.1
NW_004504307.1	3395487	3396149	XP_001241799.2
NW_004504307.1	3396015	3398039	XP_001241798.1
NW_004504307.1	3397825	3398331	XP_012213732.1
NW_004504307.1	3399163	3401386	XP_012213731.1
NW_004504307.1	3401562	3402020	XP_001241796.1
NW_004504307.1	3402261	3403811	XP_001241795.1
NW_004504307.1	3404719	3405496	XP_001241794.2
NW_004504307.1	3406145	3407014	XP_001241793.2
NW_004504307.1	3408288	3408841	XP_001241792.1
NW_004504307.1	3410782	3411401	XP_001241791.2
NW_004504307.1	3412799	3413057	XP_004444937.1
NW_004504307.1	3413675	3414348	XP_001241789.2
NW_004504307.1	3421084	3421881	XP_004444939.1
NW_004504307.1	3425119	3425792	XP_004444940.1
NW_004504307.1	3432528	3433325	XP_004444941.1
NW_004504307.1	3433362	3433762	XP_004444942.1
NW_004504307.1	3440504	3441301	XP_004444943.1
NW_004504307.1	3441338	3441738	XP_001241784.2
NW_004504307.1	3460298	3461089	XP_001241777.2
NW_004504307.1	3464847	3466227	XP_001241775.2
NW_004504308.1	14857	15496	XP_004444947.1
NW_004504308.1	21866	23058	XP_001241773.1
NW_004504308.1	23175	24321	XP_001241772.1
NW_004504308.1	27316	28065	XP_001241770.1
NW_004504308.1	28397	28886	XP_001241769.1
NW_004504308.1	28988	29501	XP_004444948.1
NW_004504308.1	34726	35666	XP_001241767.2
NW_004504308.1	47311	47728	XP_004444950.1
NW_004504308.1	47836	48252	XP_004444951.1
NW_004504308.1	48868	50003	XP_004444952.1
NW_004504308.1	50634	53092	XP_001241759.1
NW_004504308.1	54067	54613	XP_001241758.2
NW_004504308.1	56303	58224	XP_001241757.1
NW_004504308.1	58498	59931	XP_001241756.1
NW_004504308.1	60358	62081	XP_001241755.2
NW_004504308.1	62201	64577	XP_001241754.2
NW_004504308.1	64595	65919	XP_001241753.1
NW_004504308.1	66687	67361	XP_001241751.2
NW_004504308.1	67739	68800	XP_001241750.2
NW_004504308.1	69057	69980	XP_001241749.1
NW_004504308.1	70106	71567	XP_001241748.1
NW_004504308.1	71792	72827	XP_001241747.1
NW_004504308.1	73942	77322	XP_001241746.2
NW_004504308.1	77259	79128	XP_001241745.2
NW_004504308.1	79175	81427	XP_001241744.1
NW_004504308.1	83369	84978	XP_001241743.1
NW_004504308.1	85848	89804	XP_001241742.2
NW_004504308.1	91377	93079	XP_001241741.1
NW_004504308.1	93393	94284	XP_001241740.2
NW_004504308.1	94896	95631	XP_012214031.1
NW_004504308.1	96385	98191	XP_001241739.2
NW_004504308.1	98320	99685	XP_001241738.1
NW_004504308.1	100703	106772	XP_001241737.1
NW_004504308.1	108970	111215	XP_001241735.2
NW_004504308.1	112689	113070	XP_001241734.2
NW_004504308.1	113130	114458	XP_001241733.2
NW_004504308.1	115017	115735	XP_001241732.1
NW_004504308.1	117040	117646	XP_001241731.1
NW_004504308.1	118756	121195	XP_001241730.1
NW_004504308.1	121581	124001	XP_001241729.2
NW_004504308.1	124364	127168	XP_001241728.1
NW_004504308.1	127524	128524	XP_001241727.1
NW_004504308.1	128967	132935	XP_001241726.1
NW_004504308.1	133226	135134	XP_001241725.1
NW_004504308.1	135637	137026	XP_001241724.1
NW_004504308.1	137210	142588	XP_001241723.2
NW_004504308.1	144609	148227	XP_001241721.2
NW_004504308.1	146960	149446	XP_001241720.2
NW_004504308.1	150497	152327	XP_001241719.2
NW_004504308.1	152838	155056	XP_001241718.1
NW_004504308.1	156011	157472	XP_001241717.2
NW_004504308.1	158613	161828	XP_001241716.2
NW_004504308.1	162383	163851	XP_001241715.1
NW_004504308.1	164224	165657	XP_001241714.1
NW_004504308.1	169113	171773	XP_001241712.2
NW_004504308.1	172368	174471	XP_001241711.1
NW_004504308.1	174990	176388	XP_001241710.1
NW_004504308.1	176463	177601	XP_001241709.2
NW_004504308.1	177948	180001	XP_001241708.1
NW_004504308.1	180194	181906	XP_001241707.1
NW_004504308.1	181619	182634	XP_001241706.1
NW_004504308.1	183113	183884	XP_001241705.2
NW_004504308.1	186410	188590	XP_001241704.2
NW_004504308.1	189299	189716	XP_001241703.2
NW_004504308.1	189726	191071	XP_001241702.1
NW_004504308.1	191417	193593	XP_001241701.2
NW_004504308.1	194147	199385	XP_001241700.2
NW_004504308.1	199758	201450	XP_001241699.2
NW_004504308.1	201679	203481	XP_001241698.2
NW_004504308.1	204065	208556	XP_001241697.2
NW_004504308.1	208889	211697	XP_001241696.1
NW_004504308.1	213373	216088	XP_001241695.1
NW_004504308.1	216979	218361	XP_001241694.1
NW_004504308.1	220028	222519	XP_004444957.1;XP_004444956.1
NW_004504308.1	222462	224777	XP_001241692.2
NW_004504308.1	225747	227340	XP_001241691.2
NW_004504308.1	227544	229424	XP_001241690.1
NW_004504308.1	228591	229751	XP_001241689.1
NW_004504308.1	230266	232413	XP_001241688.2
NW_004504308.1	233860	234325	XP_001241687.1
NW_004504308.1	234737	235894	XP_001241686.1
NW_004504308.1	237174	240835	XP_001241685.1
NW_004504308.1	243122	243869	XP_001241682.1
NW_004504308.1	244555	245223	XP_001241681.2
NW_004504308.1	246426	248518	XP_001241679.2
NW_004504308.1	248751	251184	XP_001241678.2
NW_004504308.1	251766	253043	XP_012214030.1
NW_004504308.1	253193	254767	XP_012214029.1
NW_004504308.1	254968	259151	XP_001241676.2
NW_004504308.1	260053	262206	XP_001241675.1
NW_004504308.1	262581	266709	XP_001241674.1
NW_004504308.1	266843	267918	XP_001241673.1
NW_004504308.1	267806	270322	XP_001241672.2
NW_004504308.1	271354	272522	XP_001241671.1
NW_004504308.1	272305	277464	XP_001241670.1
NW_004504308.1	278053	278650	XP_001241669.2
NW_004504308.1	278938	280341	XP_001241668.1
NW_004504308.1	281067	282445	XP_001241667.1
NW_004504308.1	282449	284083	XP_001241666.2
NW_004504308.1	284325	285254	XP_001241665.2
NW_004504308.1	285774	286666	XP_001241664.1
NW_004504308.1	287318	289035	XP_001241663.1
NW_004504308.1	288073	292290	XP_001241662.2
NW_004504308.1	292487	294961	XP_001241661.1
NW_004504308.1	295123	298339	XP_001241660.2
NW_004504308.1	298681	300784	XP_001241659.2
NW_004504308.1	301631	304393	XP_001241658.2
NW_004504308.1	304015	306075	XP_001241657.1
NW_004504308.1	306337	308690	XP_001241656.1
NW_004504308.1	308863	310368	XP_001241655.2
NW_004504308.1	309672	311492	XP_001241654.2
NW_004504308.1	312433	313278	XP_001241653.1
NW_004504308.1	317142	319383	XP_001241652.1
NW_004504308.1	319554	320334	XP_001241651.2
NW_004504308.1	322835	323908	XP_012214028.1
NW_004504308.1	352929	353638	XP_001241636.2
NW_004504308.1	368475	371601	XP_001241630.1
NW_004504308.1	371730	373705	XP_001241629.1
NW_004504308.1	373946	375663	XP_001241628.2
NW_004504308.1	376359	378964	XP_001241627.1
NW_004504308.1	379109	381284	XP_001241626.1
NW_004504308.1	381306	383847	XP_001241625.1
NW_004504308.1	384051	386653	XP_001241624.1
NW_004504308.1	387031	388659	XP_001241623.1
NW_004504308.1	390134	392517	XP_001241622.2
NW_004504308.1	392761	396726	XP_012214027.1
NW_004504308.1	397103	398284	XP_012214026.1
NW_004504308.1	398976	400212	XP_001241620.1
NW_004504308.1	400319	402552	XP_001241619.2
NW_004504308.1	403006	404492	XP_001241618.2
NW_004504308.1	404563	406121	XP_001241617.1
NW_004504308.1	408182	410046	XP_001241616.2
NW_004504308.1	409786	412446	XP_001241615.1
NW_004504308.1	412310	414102	XP_001241614.1
NW_004504308.1	414231	415423	XP_001241613.1
NW_004504308.1	416385	418935	XP_001241612.2
NW_004504308.1	419381	421693	XP_001241611.2
NW_004504308.1	421478	425937	XP_001241610.1
NW_004504308.1	426150	427422	XP_001241609.2
NW_004504308.1	427570	428385	XP_012214025.1
NW_004504308.1	428692	433528	XP_001241608.1
NW_004504308.1	434456	436726	XP_001241607.2
NW_004504308.1	437839	440253	XP_001241606.1
NW_004504308.1	445775	446552	XP_001241604.2
NW_004504308.1	447008	451233	XP_001241603.2
NW_004504308.1	455823	459240	XP_001241601.2
NW_004504308.1	459494	459700	XP_001241600.1
NW_004504308.1	460303	461989	XP_001241599.1
NW_004504308.1	462311	463862	XP_001241598.1
NW_004504308.1	464466	466139	XP_001241597.2
NW_004504308.1	467019	468686	XP_001241596.2
NW_004504308.1	469499	470137	XP_001241595.1
NW_004504308.1	470969	472044	XP_001241594.2
NW_004504308.1	473211	473860	XP_001241593.1
NW_004504308.1	475588	477100	XP_001241592.1
NW_004504308.1	477591	479058	XP_004444971.1
NW_004504308.1	480006	481000	XP_001241590.2
NW_004504308.1	481657	483037	XP_004444973.1
NW_004504308.1	483273	484855	XP_001241589.1
NW_004504308.1	484616	485579	XP_012214024.1
NW_004504308.1	485683	486594	XP_001241588.1
NW_004504308.1	486763	488160	XP_001241587.2
NW_004504308.1	488637	490034	XP_001241586.1
NW_004504308.1	490228	492678	XP_001241585.1
NW_004504308.1	492989	495765	XP_001241584.2
NW_004504308.1	495918	497193	XP_001241582.1
NW_004504308.1	497670	498293	XP_001241581.2
NW_004504308.1	499049	502967	XP_001241580.2
NW_004504308.1	503359	505137	XP_001241579.2
NW_004504308.1	504905	506033	XP_012214023.1
NW_004504308.1	506157	508522	XP_004444974.1;XP_004444975.1
NW_004504308.1	509382	510892	XP_001241577.2
NW_004504308.1	511320	513746	XP_001241576.2
NW_004504308.1	515213	515828	XP_001241574.1
NW_004504308.1	516137	516661	XP_001241573.1
NW_004504308.1	519492	520336	XP_001241571.2
NW_004504308.1	524121	526011	XP_001241569.2
NW_004504308.1	526852	529772	XP_012214022.1
NW_004504308.1	530140	531131	XP_012214021.1
NW_004504308.1	531410	532477	XP_001241567.2
NW_004504308.1	533095	533656	XP_001241566.1
NW_004504308.1	534536	535094	XP_004444976.1
NW_004504308.1	535207	538307	XP_001241565.2
NW_004504308.1	538848	539207	XP_001241564.1
NW_004504308.1	539461	541820	XP_001241563.2
NW_004504308.1	543434	544054	XP_012214020.1
NW_004504308.1	544536	545851	XP_001241562.1
NW_004504308.1	546313	548737	XP_001241561.1
NW_004504308.1	549228	555676	XP_001241560.2
NW_004504308.1	555975	556432	XP_001241559.2
NW_004504308.1	557012	558378	XP_001241558.2
NW_004504308.1	559297	561884	XP_001241557.1
NW_004504308.1	562040	563126	XP_001241556.1
NW_004504308.1	564022	566764	XP_001241554.2
NW_004504308.1	567462	568847	XP_001241553.2
NW_004504308.1	570219	571753	XP_001241551.2
NW_004504308.1	571927	573525	XP_001241550.2
NW_004504308.1	573682	575981	XP_001241549.2
NW_004504308.1	576894	577965	XP_001241548.2
NW_004504308.1	579409	579942	XP_001241547.1
NW_004504308.1	581714	582137	XP_001241546.2
NW_004504308.1	583223	585284	XP_001241545.1
NW_004504308.1	587277	588841	XP_001241544.2
NW_004504308.1	589194	590847	XP_001241543.1
NW_004504308.1	591208	592005	XP_001241542.1
NW_004504308.1	592209	596237	XP_001241541.2
NW_004504308.1	596443	598164	XP_001241540.2
NW_004504308.1	600826	601474	XP_001241538.2
NW_004504308.1	602884	603736	XP_004444981.1
NW_004504308.1	604346	604976	XP_001241536.1
NW_004504308.1	605935	608082	XP_012214019.1
NW_004504308.1	607836	611820	XP_001241535.2
NW_004504308.1	611902	615566	XP_001241534.1
NW_004504308.1	616672	619132	XP_001241533.1
NW_004504308.1	619558	621110	XP_001241532.1
NW_004504308.1	621753	624527	XP_001241531.2
NW_004504308.1	624601	625122	XP_001241530.1
NW_004504308.1	625197	628772	XP_001241529.1
NW_004504308.1	629392	631120	XP_004444983.1;XP_004444984.1;XP_004444982.1
NW_004504308.1	630848	633786	XP_001241526.1
NW_004504308.1	634062	638645	XP_001241525.2
NW_004504308.1	641362	642057	XP_001241523.2
NW_004504308.1	643602	647340	XP_001241522.1
NW_004504308.1	648331	650118	XP_001241521.1
NW_004504308.1	650284	651981	XP_001241520.2
NW_004504308.1	652187	654079	XP_001241519.1
NW_004504308.1	654439	657223	XP_012213943.1
NW_004504308.1	657249	657797	XP_004444985.1
NW_004504308.1	657801	659659	XP_001241517.1
NW_004504308.1	659738	660089	XP_004444986.1
NW_004504308.1	660424	662164	XP_001241516.1
NW_004504308.1	662553	663318	XP_012214018.1
NW_004504308.1	663521	664947	XP_001241515.2
NW_004504308.1	665849	666681	XP_001241514.2
NW_004504308.1	667930	669033	XP_001241513.2
NW_004504308.1	669379	670811	XP_001241512.1
NW_004504308.1	672320	674487	XP_001241511.1
NW_004504308.1	674015	674930	XP_001241510.2
NW_004504308.1	677642	677926	XP_001241508.2
NW_004504308.1	678857	681071	XP_001241507.1
NW_004504308.1	684387	685719	XP_001241505.2
NW_004504308.1	688203	690859	XP_001241503.1
NW_004504308.1	692150	696855	XP_004444990.1;XP_004444989.1
NW_004504308.1	696473	698711	XP_001241501.2
NW_004504308.1	699563	700856	XP_012214017.1
NW_004504308.1	700816	704189	XP_001241499.1
NW_004504308.1	704632	706920	XP_001241498.1
NW_004504308.1	707166	710359	XP_001241497.1
NW_004504308.1	708899	710869	XP_001241496.2
NW_004504308.1	713803	715832	XP_001241494.2
NW_004504308.1	717619	719597	XP_001241493.2
NW_004504308.1	719818	724029	XP_001241492.2
NW_004504308.1	724892	725755	XP_001241491.1
NW_004504308.1	725792	727175	XP_001241490.1
NW_004504308.1	727041	728527	XP_012214016.1
NW_004504308.1	728388	730594	XP_001241489.1
NW_004504308.1	730675	731904	XP_001241488.2
NW_004504308.1	732445	733811	XP_001241487.2
NW_004504308.1	734652	738499	XP_001241486.2
NW_004504308.1	738948	740638	XP_001241485.2
NW_004504308.1	740906	742240	XP_001241484.1
NW_004504308.1	742185	743448	XP_001241483.1
NW_004504308.1	743825	745707	XP_001241482.2
NW_004504308.1	746563	748972	XP_001241481.2
NW_004504308.1	749067	749391	XP_001241480.2
NW_004504308.1	750087	751343	XP_001241479.1
NW_004504308.1	753627	755407	XP_001241478.1
NW_004504308.1	756194	757037	XP_001241476.2
NW_004504308.1	757124	760693	XP_001241475.1
NW_004504308.1	761038	761472	XP_001241474.2
NW_004504308.1	762446	764943	XP_001241473.1
NW_004504308.1	765094	765963	XP_001241472.2
NW_004504308.1	766691	768943	XP_001241471.1
NW_004504308.1	769139	773714	XP_001241470.2
NW_004504308.1	773757	775305	XP_001241469.2
NW_004504308.1	775434	777276	XP_001241468.1
NW_004504308.1	777336	779220	XP_001241467.1
NW_004504308.1	779414	780659	XP_001241466.1
NW_004504308.1	780889	784771	XP_001241465.2
NW_004504308.1	785104	786588	XP_001241464.1
NW_004504308.1	786882	790513	XP_004444994.1;XP_004444995.1
NW_004504308.1	792529	794116	XP_001241460.1
NW_004504308.1	795243	797021	XP_001241459.1
NW_004504308.1	797135	800305	XP_001241458.1
NW_004504308.1	800814	802710	XP_001241457.1
NW_004504308.1	803328	804917	XP_001241456.1
NW_004504308.1	805117	807295	XP_001241455.1
NW_004504308.1	807470	808493	XP_001241454.1
NW_004504308.1	808584	811483	XP_001241453.1
NW_004504308.1	812757	813119	XP_001241452.2
NW_004504308.1	813686	814670	XP_001241451.1
NW_004504308.1	814681	816269	XP_001241450.2
NW_004504308.1	846637	847783	XP_004444996.1
NW_004504308.1	848275	848656	XP_004444997.1
NW_004504308.1	867275	867848	XP_001241433.1
NW_004504308.1	890185	891195	XP_001241430.2
NW_004504308.1	896831	897358	XP_001241428.2
NW_004504308.1	899291	899600	XP_001241426.1
NW_004504308.1	906105	907757	XP_001241423.2
NW_004504308.1	936369	936879	XP_001241410.2
NW_004504308.1	953486	960643	XP_001241406.2
NW_004504308.1	967222	973476	XP_001241402.1
NW_004504308.1	973899	980098	XP_001241401.2
NW_004504308.1	980225	982683	XP_001241400.2
NW_004504308.1	983150	984688	XP_001241399.2
NW_004504308.1	985365	986997	XP_001241398.1
NW_004504308.1	987501	988909	XP_001241397.2
NW_004504308.1	989597	990595	XP_001241396.1
NW_004504308.1	993507	994095	XP_001241394.2
NW_004504308.1	994120	996170	XP_001241393.2
NW_004504308.1	996404	998290	XP_001241392.2
NW_004504308.1	999130	1000264	XP_001241391.1
NW_004504308.1	999712	1001877	XP_001241390.1
NW_004504308.1	1003541	1005110	XP_001241389.2
NW_004504308.1	1005860	1008793	XP_001241388.2
NW_004504308.1	1011069	1014846	XP_001241386.1
NW_004504308.1	1015568	1016103	XP_001241385.1
NW_004504308.1	1015607	1017320	XP_001241384.1
NW_004504308.1	1017548	1020234	XP_001241383.1
NW_004504308.1	1019754	1021469	XP_001241382.2
NW_004504308.1	1021484	1023517	XP_001241381.1
NW_004504308.1	1023245	1024313	XP_001241380.1
NW_004504308.1	1025224	1027081	XP_001241379.2
NW_004504308.1	1029761	1032004	XP_001241378.2
NW_004504308.1	1032877	1035248	XP_001241377.2
NW_004504308.1	1035609	1040162	XP_001241376.2
NW_004504308.1	1040429	1041822	XP_001241375.1
NW_004504308.1	1042478	1044086	XP_001241374.1
NW_004504308.1	1044495	1047726	XP_004445007.1;XP_004445006.1
NW_004504308.1	1048669	1049717	XP_001241372.2
NW_004504308.1	1049899	1051778	XP_001241371.1
NW_004504308.1	1052173	1053262	XP_001241370.1
NW_004504308.1	1053618	1056190	XP_001241369.1
NW_004504308.1	1056802	1059673	XP_001241368.2
NW_004504308.1	1060331	1060891	XP_001241367.2
NW_004504308.1	1061596	1063098	XP_001241366.1
NW_004504308.1	1063323	1067543	XP_001241365.1
NW_004504308.1	1067506	1070215	XP_001241364.1
NW_004504308.1	1069988	1070810	XP_001241363.2
NW_004504308.1	1070954	1071968	XP_001241362.1
NW_004504308.1	1072965	1075157	XP_001241361.2
NW_004504308.1	1075638	1077947	XP_001241360.1
NW_004504308.1	1078235	1081532	XP_001241359.1
NW_004504308.1	1081781	1082507	XP_004445008.1
NW_004504308.1	1082999	1083549	XP_012214015.1
NW_004504308.1	1083787	1085137	XP_001241357.1
NW_004504308.1	1085287	1089027	XP_001241356.2
NW_004504308.1	1089632	1092982	XP_001241355.1
NW_004504308.1	1091417	1093297	XP_001241354.2
NW_004504308.1	1094495	1096453	XP_001241353.1
NW_004504308.1	1095924	1098339	XP_001241352.2
NW_004504308.1	1098575	1099603	XP_001241351.1
NW_004504308.1	1099184	1100610	XP_001241350.1
NW_004504308.1	1100819	1109739	XP_001241349.2
NW_004504308.1	1109647	1111227	XP_012214014.1
NW_004504308.1	1112165	1114696	XP_001241347.1
NW_004504308.1	1115443	1116138	XP_001241346.1
NW_004504308.1	1116208	1117947	XP_001241345.2
NW_004504308.1	1118225	1120806	XP_001241344.2
NW_004504308.1	1121113	1123005	XP_001241343.1
NW_004504308.1	1123982	1124928	XP_012214013.1
NW_004504308.1	1125183	1126817	XP_004445010.1
NW_004504308.1	1126907	1128221	XP_012214012.1
NW_004504308.1	1128196	1129540	XP_001241341.2
NW_004504308.1	1129747	1130817	XP_012214011.1
NW_004504308.1	1131773	1132392	XP_004445011.1
NW_004504308.1	1133253	1134621	XP_001241339.1
NW_004504308.1	1134589	1136678	XP_001241338.2
NW_004504308.1	1138552	1139554	XP_001241337.1
NW_004504308.1	1140177	1140393	XP_001241336.2
NW_004504308.1	1140873	1147836	XP_001241335.2
NW_004504308.1	1148572	1150273	XP_001241334.2
NW_004504308.1	1150835	1152187	XP_001241333.1
NW_004504308.1	1152265	1154264	XP_001241332.2
NW_004504308.1	1154064	1155711	XP_001241331.1
NW_004504308.1	1155904	1159481	XP_001241330.2
NW_004504308.1	1159661	1164980	XP_001241329.1
NW_004504308.1	1165196	1166937	XP_001241328.1
NW_004504308.1	1167225	1167767	XP_001241327.1
NW_004504308.1	1168437	1169510	XP_001241326.2
NW_004504308.1	1169944	1173688	XP_001241325.2
NW_004504308.1	1173930	1176343	XP_001241324.2
NW_004504308.1	1177354	1179130	XP_001241323.1
NW_004504308.1	1179847	1181383	XP_001241322.2
NW_004504308.1	1181980	1182407	XP_001241321.2
NW_004504308.1	1183069	1184582	XP_001241320.2
NW_004504308.1	1184772	1186555	XP_001241319.1
NW_004504308.1	1187045	1188572	XP_001241318.1
NW_004504308.1	1190028	1192449	XP_001241317.1
NW_004504308.1	1192795	1200165	XP_004445014.1;XP_004445015.1
NW_004504308.1	1199895	1200734	XP_004445016.1
NW_004504308.1	1201108	1207156	XP_001241314.1
NW_004504308.1	1208049	1209637	XP_001241313.2
NW_004504308.1	1209771	1212093	XP_001241312.2
NW_004504308.1	1213236	1215236	XP_001241311.2
NW_004504308.1	1215354	1215948	XP_001241310.1
NW_004504308.1	1217283	1219076	XP_001241309.2
NW_004504308.1	1219687	1220303	XP_001241308.2
NW_004504308.1	1220726	1221764	XP_012214010.1
NW_004504308.1	1222235	1223775	XP_001241307.2
NW_004504308.1	1223960	1225021	XP_012214009.1
NW_004504308.1	1226701	1228225	XP_001241306.2
NW_004504308.1	1227753	1229455	XP_001241305.1
NW_004504308.1	1230852	1232719	XP_001241304.2
NW_004504308.1	1232908	1234342	XP_001241303.1
NW_004504308.1	1235183	1237226	XP_012214008.1
NW_004504308.1	1238272	1242337	XP_001241302.1
NW_004504308.1	1243339	1245826	XP_012214007.1
NW_004504308.1	1246003	1247752	XP_001241300.2
NW_004504308.1	1248531	1250285	XP_001241299.1
NW_004504308.1	1251105	1252195	XP_001241298.1
NW_004504308.1	1252468	1254888	XP_012214006.1
NW_004504308.1	1255251	1258484	XP_012214005.1
NW_004504308.1	1257243	1258905	XP_001241296.1
NW_004504308.1	1259216	1261059	XP_001241295.1
NW_004504308.1	1261326	1262501	XP_001241294.2
NW_004504308.1	1262491	1263678	XP_001241293.2
NW_004504308.1	1263866	1265683	XP_001241292.2
NW_004504308.1	1266749	1267359	XP_004445017.1
NW_004504308.1	1268455	1270218	XP_001241290.2
NW_004504308.1	1272335	1276127	XP_001241289.1
NW_004504308.1	1277156	1279298	XP_001241288.1
NW_004504308.1	1279517	1280443	XP_004445018.1
NW_004504308.1	1280824	1283661	XP_001241286.1
NW_004504308.1	1285701	1287557	XP_001241284.1
NW_004504308.1	1287735	1288574	XP_001241283.1
NW_004504308.1	1288619	1289789	XP_001241282.1
NW_004504308.1	1290209	1292327	XP_001241281.1
NW_004504308.1	1293957	1294569	XP_012214004.1
NW_004504308.1	1294748	1295879	XP_004445019.1
NW_004504308.1	1299161	1300675	XP_001241280.2
NW_004504308.1	1300858	1301872	XP_012214003.1
NW_004504308.1	1304317	1304840	XP_001241279.2
NW_004504308.1	1313066	1315007	XP_001241276.1
NW_004504308.1	1316218	1316770	XP_001241275.2
NW_004504308.1	1318082	1318538	XP_001241274.1
NW_004504308.1	1325082	1326142	XP_001241271.1
NW_004504308.1	1325649	1326450	XP_004445024.1
NW_004504308.1	1328800	1329741	XP_001241268.2
NW_004504308.1	1331537	1331865	XP_001241267.2
NW_004504308.1	1333679	1334588	XP_012214002.1
NW_004504308.1	1344997	1345401	XP_001241260.2
NW_004504308.1	1345609	1346120	XP_012214001.1
NW_004504308.1	1346884	1347384	XP_001241259.2
NW_004504308.1	1347916	1349473	XP_001241258.1
NW_004504308.1	1349969	1350508	XP_001241257.1
NW_004504308.1	1350780	1351461	XP_001241256.2
NW_004504308.1	1352871	1353376	XP_001241255.2
NW_004504308.1	1354688	1355913	XP_001241254.2
NW_004504308.1	1359453	1360574	XP_004445027.1
NW_004504308.1	1367402	1368075	XP_004445028.1
NW_004504308.1	1373133	1374073	XP_001241250.2
NW_004504308.1	1375490	1376024	XP_004445030.1
NW_004504308.1	1376896	1377429	XP_012214000.1
NW_004504308.1	1377793	1379016	XP_004445031.1
NW_004504308.1	1380779	1381463	XP_001241248.2
NW_004504308.1	1383425	1384571	XP_001241246.2
NW_004504308.1	1384937	1385576	XP_001241245.1
NW_004504308.1	1387622	1388601	XP_001241244.2
NW_004504308.1	1388927	1389453	XP_001241243.1
NW_004504308.1	1391496	1392276	XP_004445033.1
NW_004504308.1	1398282	1399505	XP_001241240.2
NW_004504308.1	1410816	1412189	XP_001241239.2
NW_004504308.1	1412457	1414461	XP_001241238.2
NW_004504308.1	1414380	1415469	XP_001241237.2
NW_004504308.1	1415956	1417142	XP_001241236.2
NW_004504308.1	1417905	1420327	XP_012213942.1
NW_004504308.1	1421003	1422142	XP_001241233.2
NW_004504308.1	1422523	1423030	XP_001241232.1
NW_004504308.1	1430445	1431126	XP_001241231.2
NW_004504308.1	1435399	1438163	XP_001241229.2
NW_004504308.1	1443936	1444436	XP_001241226.2
NW_004504308.1	1449768	1450732	XP_001241224.2
NW_004504308.1	1463277	1464273	XP_001241222.1
NW_004504308.1	1465583	1466178	XP_004445037.1
NW_004504308.1	1466562	1467726	XP_001241220.2
NW_004504308.1	1475016	1476316	XP_001241217.2
NW_004504308.1	1477307	1478889	XP_004445039.1
NW_004504308.1	1480082	1481300	XP_001241215.2
NW_004504308.1	1483909	1484356	XP_001241214.1
NW_004504308.1	1486353	1487029	XP_004445041.1
NW_004504308.1	1487815	1488265	XP_001241212.2
NW_004504308.1	1494106	1495090	XP_001241211.2
NW_004504308.1	1496801	1497855	XP_001241210.2
NW_004504308.1	1500199	1502327	XP_012213999.1
NW_004504308.1	1504025	1505850	XP_012213998.1
NW_004504308.1	1506819	1507497	XP_012213997.1
NW_004504308.1	1520644	1520854	XP_004445043.1
NW_004504308.1	1528224	1529418	XP_001241204.2
NW_004504308.1	1529867	1530317	XP_001241203.2
NW_004504308.1	1535928	1536492	XP_004445046.1
NW_004504308.1	1547208	1547986	XP_004445047.1
NW_004504308.1	1548638	1549429	XP_012213941.1
NW_004504308.1	1550266	1550853	XP_001241201.2
NW_004504308.1	1552242	1552648	XP_001241200.2
NW_004504308.1	1553947	1554321	XP_004445049.1
NW_004504308.1	1556006	1558457	XP_001241198.2
NW_004504308.1	1570937	1572029	XP_001241193.2
NW_004504308.1	1576841	1577599	XP_004445051.1
NW_004504308.1	1586421	1587238	XP_001241188.2
NW_004504308.1	1596555	1597811	XP_001241183.2
NW_004504308.1	1600333	1601434	XP_001241181.2
NW_004504308.1	1607153	1607712	XP_012213996.1
NW_004504308.1	1609483	1611033	XP_001241179.2
NW_004504308.1	1610572	1612057	XP_012213995.1
NW_004504308.1	1612324	1613305	XP_012213994.1
NW_004504308.1	1614498	1616817	XP_001241178.2
NW_004504308.1	1617806	1618504	XP_012213993.1
NW_004504308.1	1619956	1621032	XP_001241177.1
NW_004504308.1	1621509	1622125	XP_004445053.1
NW_004504308.1	1622431	1624498	XP_001241176.2
NW_004504308.1	1625414	1626457	XP_001241175.1
NW_004504308.1	1627428	1630741	XP_001241174.1
NW_004504308.1	1629715	1631727	XP_001241173.1
NW_004504308.1	1631988	1634786	XP_004445054.1
NW_004504308.1	1634988	1637817	XP_001241172.2
NW_004504308.1	1637853	1638970	XP_001241171.1
NW_004504308.1	1639109	1641746	XP_001241170.2
NW_004504308.1	1641923	1644295	XP_001241169.2
NW_004504308.1	1644729	1646683	XP_001241168.1
NW_004504308.1	1647053	1649263	XP_001241167.2
NW_004504308.1	1649175	1651427	XP_001241166.1
NW_004504308.1	1651308	1652700	XP_001241165.1
NW_004504308.1	1653762	1656710	XP_001241164.2
NW_004504308.1	1656026	1659497	XP_001241163.2
NW_004504308.1	1659989	1661652	XP_001241162.2
NW_004504308.1	1661970	1663653	XP_001241161.1
NW_004504308.1	1664010	1666493	XP_001241160.1
NW_004504308.1	1666238	1666730	XP_001241159.2
NW_004504308.1	1667931	1669738	XP_001241158.1
NW_004504308.1	1670097	1670955	XP_004445058.1
NW_004504308.1	1676854	1677163	XP_001241155.1
NW_004504308.1	1677448	1677779	XP_001241154.2
NW_004504308.1	1678672	1679615	XP_001241153.2
NW_004504308.1	1685099	1687426	XP_001241150.2
NW_004504308.1	1687401	1692129	XP_001241149.2
NW_004504308.1	1692506	1693033	XP_012213992.1
NW_004504308.1	1695402	1697757	XP_001241147.2
NW_004504308.1	1697694	1699010	XP_001241146.2
NW_004504308.1	1699816	1701903	XP_001241145.2
NW_004504308.1	1703813	1709333	XP_001241144.2
NW_004504308.1	1710518	1712103	XP_001241142.2
NW_004504308.1	1712875	1715115	XP_001241141.1
NW_004504308.1	1714963	1715986	XP_001241140.1
NW_004504308.1	1716653	1717699	XP_012213991.1
NW_004504308.1	1718423	1720579	XP_001241139.1
NW_004504308.1	1720614	1724615	XP_001241138.1
NW_004504308.1	1724747	1727886	XP_001241137.2
NW_004504308.1	1730534	1730970	XP_001241134.2
NW_004504308.1	1731660	1732888	XP_001241133.2
NW_004504308.1	1734630	1738133	XP_001241132.1
NW_004504308.1	1738143	1739223	XP_001241131.1
NW_004504308.1	1739552	1740628	XP_001241130.2
NW_004504308.1	1741684	1742123	XP_001241129.1
NW_004504308.1	1743051	1744108	XP_001241128.2
NW_004504308.1	1744239	1746286	XP_001241127.2
NW_004504308.1	1747898	1748736	XP_004445063.1
NW_004504308.1	1748792	1749132	XP_004445064.1
NW_004504308.1	1749365	1750352	XP_001241126.1
NW_004504308.1	1751907	1755298	XP_001241125.1
NW_004504308.1	1755808	1756129	XP_004445065.1
NW_004504308.1	1756295	1756939	XP_001241124.2
NW_004504308.1	1769881	1770235	XP_001241123.1
NW_004504308.1	1819710	1820772	XP_001241111.2
NW_004504308.1	1841469	1843227	XP_012213990.1
NW_004504308.1	1845503	1846171	XP_001241107.2
NW_004504308.1	1849263	1850278	XP_001241106.2
NW_004504308.1	1851286	1852007	XP_001241105.2
NW_004504308.1	1852726	1853287	XP_001241104.2
NW_004504308.1	1854906	1856151	XP_001241103.2
NW_004504308.1	1862448	1863458	XP_001241099.2
NW_004504308.1	1864751	1865312	XP_012213989.1
NW_004504308.1	1866430	1867490	XP_001241098.2
NW_004504308.1	1867663	1869557	XP_001241097.2
NW_004504308.1	1870583	1872560	XP_001241096.2
NW_004504308.1	1872908	1873780	XP_012213988.1
NW_004504308.1	1873955	1874385	XP_012213987.1
NW_004504308.1	1874793	1875964	XP_001241094.1
NW_004504308.1	1878984	1881215	XP_001241091.2
NW_004504308.1	1881727	1883748	XP_001241090.2
NW_004504308.1	1887927	1888864	XP_001241087.2
NW_004504308.1	1889025	1891240	XP_001241086.2
NW_004504308.1	1891881	1892677	XP_001241085.1
NW_004504308.1	1893687	1895331	XP_001241084.2
NW_004504308.1	1896487	1896684	XP_004445071.1
NW_004504308.1	1897765	1899536	XP_001241083.2
NW_004504308.1	1900452	1901139	XP_001241082.2
NW_004504308.1	1901418	1902087	XP_004445072.1
NW_004504308.1	1904164	1905401	XP_012213986.1
NW_004504308.1	1904874	1906030	XP_001241079.2
NW_004504308.1	1906602	1907047	XP_001241078.1
NW_004504308.1	1922214	1922907	XP_001241069.1
NW_004504308.1	1922942	1924229	XP_004445073.1
NW_004504308.1	1925018	1926034	XP_001241067.2
NW_004504308.1	1927745	1929021	XP_001241066.2
NW_004504308.1	1962743	1964791	XP_001241058.2
NW_004504308.1	1965166	1970136	XP_004445075.1;XP_004445076.1
NW_004504308.1	1969950	1970713	XP_001241056.1
NW_004504308.1	1971521	1974194	XP_001241054.2
NW_004504308.1	1974804	1977282	XP_001241053.2
NW_004504308.1	1977971	1981535	XP_001241052.1
NW_004504308.1	1981857	1982328	XP_004445077.1
NW_004504308.1	1983366	1983845	XP_004445078.1
NW_004504308.1	1984583	1985782	XP_012213940.1
NW_004504308.1	1987446	1988343	XP_012213939.1
NW_004504308.1	1989405	1990969	XP_001241048.1
NW_004504308.1	1991119	1992333	XP_001241047.1
NW_004504308.1	1992662	1994442	XP_001241046.1
NW_004504308.1	1994632	1995004	XP_001241045.1
NW_004504308.1	1996536	1998140	XP_001241044.2
NW_004504308.1	1998429	2000045	XP_001241043.2
NW_004504308.1	2000346	2003139	XP_001241042.1
NW_004504308.1	2004098	2011200	XP_001241041.2
NW_004504308.1	2011472	2012420	XP_001241040.1
NW_004504308.1	2014153	2017463	XP_001241039.1
NW_004504308.1	2017558	2019521	XP_001241038.2
NW_004504308.1	2019817	2021670	XP_001241037.1
NW_004504308.1	2021845	2023466	XP_001241036.1
NW_004504308.1	2022942	2024189	XP_001241035.1
NW_004504308.1	2024396	2026287	XP_001241034.2
NW_004504308.1	2026327	2028937	XP_001241033.1
NW_004504308.1	2029441	2031221	XP_001241032.1
NW_004504308.1	2031707	2033469	XP_004445082.1
NW_004504308.1	2033444	2035644	XP_001241031.2
NW_004504308.1	2035782	2039604	XP_001241029.2
NW_004504308.1	2040838	2042106	XP_004445083.1
NW_004504308.1	2043680	2044607	XP_001241028.2
NW_004504308.1	2046636	2047998	XP_001241027.2
NW_004504308.1	2048142	2048752	XP_001241026.2
NW_004504308.1	2048935	2050963	XP_001241025.2
NW_004504308.1	2051109	2051991	XP_001241024.2
NW_004504308.1	2054836	2056272	XP_001241022.2
NW_004504308.1	2058284	2059883	XP_001241021.1
NW_004504308.1	2058823	2062814	XP_001241020.1
NW_004504308.1	2063002	2064729	XP_001241019.1
NW_004504308.1	2064193	2065732	XP_001241018.2
NW_004504308.1	2066076	2067457	XP_001241017.2
NW_004504308.1	2069098	2070814	XP_001241016.2
NW_004504308.1	2072733	2075290	XP_001241015.2
NW_004504308.1	2075599	2077458	XP_001241014.1
NW_004504308.1	2077365	2077964	XP_001241013.1
NW_004504308.1	2077674	2079240	XP_001241012.2
NW_004504308.1	2079580	2080582	XP_001241011.1
NW_004504308.1	2080621	2082130	XP_001241010.1
NW_004504308.1	2082472	2084991	XP_001241009.1
NW_004504308.1	2085153	2086300	XP_001241008.2
NW_004504308.1	2086371	2092038	XP_001241007.2
NW_004504308.1	2092184	2093712	XP_001241006.1
NW_004504308.1	2092539	2094623	XP_001241005.1
NW_004504308.1	2095146	2096203	XP_001241004.2
NW_004504308.1	2095666	2096723	XP_001241003.2
NW_004504308.1	2096912	2100902	XP_001241002.1
NW_004504308.1	2100824	2102023	XP_001241001.2
NW_004504308.1	2103419	2107451	XP_001241000.2
NW_004504308.1	2107635	2109355	XP_004445084.1;XP_004445085.1
NW_004504308.1	2109225	2110333	XP_001240998.1
NW_004504308.1	2110564	2113434	XP_012213938.1
NW_004504308.1	2113524	2116024	XP_001240995.1
NW_004504308.1	2116128	2117203	XP_001240994.2
NW_004504308.1	2117308	2120025	XP_001240993.2
NW_004504308.1	2119953	2120283	XP_012213985.1
NW_004504308.1	2120350	2123179	XP_001240992.2
NW_004504308.1	2124097	2124952	XP_001240991.2
NW_004504308.1	2128108	2128399	XP_001240990.1
NW_004504308.1	2128683	2129243	XP_004445086.1
NW_004504308.1	2129513	2130376	XP_001240989.2
NW_004504308.1	2132715	2133531	XP_004445087.1
NW_004504308.1	2136924	2138944	XP_001240987.2
NW_004504308.1	2141971	2143292	XP_012213984.1
NW_004504308.1	2143768	2144590	XP_001240984.1
NW_004504308.1	2145126	2148916	XP_001240983.2
NW_004504308.1	2149098	2151291	XP_001240982.2
NW_004504308.1	2151589	2155541	XP_001240981.1
NW_004504308.1	2156902	2161466	XP_001240980.2
NW_004504308.1	2161533	2163568	XP_001240979.1
NW_004504308.1	2163774	2165598	XP_001240978.1
NW_004504308.1	2165798	2167853	XP_001240977.2
NW_004504308.1	2168015	2169687	XP_001240976.1
NW_004504308.1	2168242	2169954	XP_001240975.1
NW_004504308.1	2170132	2172872	XP_001240974.1
NW_004504308.1	2173516	2175210	XP_001240973.1
NW_004504308.1	2175720	2176294	XP_001240972.1
NW_004504308.1	2177117	2179055	XP_001240971.2
NW_004504308.1	2179276	2179615	XP_004445090.1
NW_004504308.1	2179813	2181744	XP_001240970.1
NW_004504308.1	2182842	2184824	XP_001240969.2
NW_004504308.1	2187430	2189555	XP_001240967.2
NW_004504308.1	2189770	2191157	XP_001240966.2
NW_004504308.1	2191735	2193087	XP_001240965.2
NW_004504308.1	2193433	2196418	XP_001240963.1
NW_004504308.1	2197673	2199146	XP_001240962.1
NW_004504308.1	2199435	2200265	XP_001240961.1
NW_004504308.1	2201452	2201692	XP_001240960.2
NW_004504308.1	2202652	2205130	XP_001240959.2
NW_004504308.1	2205459	2208107	XP_001240958.1
NW_004504308.1	2208007	2211108	XP_001240957.1
NW_004504308.1	2211284	2213483	XP_001240956.1
NW_004504308.1	2214014	2215956	XP_001240955.2
NW_004504308.1	2215282	2218767	XP_001240954.1
NW_004504308.1	2218871	2220373	XP_001240953.2
NW_004504308.1	2220410	2222457	XP_001240952.1
NW_004504308.1	2223499	2226086	XP_001240951.1
NW_004504308.1	2226447	2227458	XP_004445095.1;XP_004445093.1;XP_004445094.1
NW_004504308.1	2227767	2229597	XP_001240949.2
NW_004504308.1	2230253	2232708	XP_001240948.2
NW_004504308.1	2232395	2232756	XP_001240947.2
NW_004504308.1	2234262	2236018	XP_001240946.1
NW_004504308.1	2236348	2239146	XP_001240945.2
NW_004504308.1	2240307	2242382	XP_001240943.1
NW_004504308.1	2241457	2242456	XP_004445096.1
NW_004504308.1	2242774	2243543	XP_004445097.1
NW_004504308.1	2243780	2244138	XP_012213983.1
NW_004504308.1	2245699	2246769	XP_001240941.2
NW_004504308.1	2246850	2247498	XP_004445098.1
NW_004504308.1	2249009	2250670	XP_001240940.1
NW_004504308.1	2251189	2254495	XP_001240939.2
NW_004504308.1	2255096	2257041	XP_001240938.1
NW_004504308.1	2257284	2261492	XP_001240937.2
NW_004504308.1	2261757	2263687	XP_004445100.1
NW_004504308.1	2264107	2265481	XP_001240934.2
NW_004504308.1	2265776	2268640	XP_001240933.1
NW_004504308.1	2270204	2271773	XP_001240932.2
NW_004504308.1	2272811	2274385	XP_001240931.1
NW_004504308.1	2274600	2275751	XP_001240930.1
NW_004504308.1	2275878	2277307	XP_001240929.1
NW_004504308.1	2277259	2279584	XP_001240928.2
NW_004504308.1	2279829	2280748	XP_004445102.1
NW_004504308.1	2280822	2283091	XP_001240927.1
NW_004504308.1	2283512	2284808	XP_012213982.1
NW_004504308.1	2284196	2286686	XP_004445103.1;XP_004445104.1
NW_004504308.1	2287637	2287990	XP_001240924.1
NW_004504308.1	2288642	2290582	XP_001240923.2
NW_004504308.1	2290774	2292528	XP_001240922.2
NW_004504308.1	2294369	2295685	XP_012213981.1
NW_004504308.1	2300817	2302540	XP_001240919.1
NW_004504308.1	2303907	2305321	XP_001240918.1
NW_004504308.1	2306782	2308135	XP_001240917.1
NW_004504308.1	2309564	2311727	XP_001240916.1
NW_004504308.1	2312484	2313504	XP_004445105.1
NW_004504308.1	2313793	2315242	XP_001240914.2
NW_004504308.1	2315460	2316632	XP_001240913.2
NW_004504308.1	2316681	2317414	XP_001240912.1
NW_004504308.1	2319017	2320490	XP_001240911.2
NW_004504308.1	2322063	2324054	XP_012213980.1
NW_004504308.1	2322254	2323026	XP_001240910.2
NW_004504308.1	2324570	2326464	XP_001240909.2
NW_004504308.1	2326861	2328457	XP_001240908.2
NW_004504308.1	2328679	2329504	XP_001240907.1
NW_004504308.1	2330064	2331729	XP_001240906.2
NW_004504308.1	2332121	2332830	XP_001240905.2
NW_004504308.1	2333432	2337186	XP_001240904.1
NW_004504308.1	2335836	2337201	XP_012213937.1
NW_004504308.1	2338094	2338804	XP_004445107.1
NW_004504308.1	2341510	2343349	XP_001240901.2
NW_004504308.1	2342284	2347122	XP_001240900.2
NW_004504308.1	2348503	2350771	XP_001240899.2
NW_004504308.1	2351045	2352007	XP_012213979.1
NW_004504308.1	2354111	2354435	XP_001240898.1
NW_004504308.1	2354901	2356578	XP_001240897.1
NW_004504308.1	2357260	2358201	XP_001240896.1
NW_004504308.1	2358607	2361745	XP_001240895.1
NW_004504308.1	2362363	2363681	XP_001240894.1
NW_004504308.1	2363937	2364643	XP_001240893.2
NW_004504308.1	2365930	2366783	XP_001240892.2
NW_004504308.1	2367671	2369841	XP_001240891.2
NW_004504308.1	2369925	2373202	XP_001240890.2
NW_004504308.1	2373384	2374933	XP_001240889.2
NW_004504308.1	2375123	2378629	XP_001240888.1
NW_004504308.1	2378791	2382681	XP_001240887.1
NW_004504308.1	2382179	2383320	XP_004445109.1
NW_004504308.1	2383901	2384911	XP_001240885.1
NW_004504308.1	2385242	2387670	XP_001240884.1
NW_004504308.1	2387580	2388957	XP_001240883.1
NW_004504308.1	2389185	2394440	XP_001240882.1
NW_004504308.1	2394401	2396693	XP_001240881.1
NW_004504308.1	2397366	2401048	XP_001240880.1
NW_004504308.1	2403192	2407212	XP_001240878.1
NW_004504308.1	2409078	2409615	XP_001240877.1
NW_004504308.1	2409862	2411662	XP_001240876.1
NW_004504308.1	2411856	2416028	XP_001240875.1
NW_004504308.1	2416879	2424728	XP_001240874.2
NW_004504308.1	2425027	2426644	XP_012213978.1
NW_004504308.1	2427152	2427991	XP_001240871.2
NW_004504308.1	2434474	2437131	XP_001240869.1
NW_004504308.1	2437155	2437632	XP_004445111.1
NW_004504308.1	2437932	2440506	XP_001240868.1
NW_004504308.1	2442915	2444653	XP_001240867.1
NW_004504308.1	2445622	2447344	XP_012213977.1
NW_004504308.1	2448461	2449927	XP_001240865.2
NW_004504308.1	2449800	2451333	XP_001240864.1
NW_004504308.1	2452369	2454031	XP_001240863.1
NW_004504308.1	2456070	2457886	XP_001240862.2
NW_004504308.1	2458638	2459151	XP_001240861.2
NW_004504308.1	2459676	2460579	XP_001240860.2
NW_004504308.1	2460029	2462085	XP_001240859.2
NW_004504308.1	2462883	2465114	XP_001240858.1
NW_004504308.1	2465399	2467035	XP_001240857.1
NW_004504308.1	2467268	2469923	XP_001240856.1
NW_004504308.1	2470738	2474302	XP_001240855.1
NW_004504308.1	2473025	2478047	XP_001240854.2
NW_004504308.1	2478218	2480373	XP_001240853.1
NW_004504308.1	2481139	2482907	XP_001240852.2
NW_004504308.1	2484378	2485135	XP_001240851.2
NW_004504308.1	2485468	2486856	XP_001240850.2
NW_004504308.1	2486797	2491837	XP_001240849.2
NW_004504308.1	2491936	2493706	XP_001240848.1
NW_004504308.1	2494312	2495716	XP_001240847.1
NW_004504308.1	2499972	2502051	XP_001240846.2
NW_004504308.1	2502240	2506720	XP_001240845.1
NW_004504308.1	2507739	2509460	XP_012213976.1
NW_004504308.1	2510017	2513071	XP_012213975.1
NW_004504308.1	2514429	2514681	XP_001240843.2
NW_004504308.1	2515656	2517058	XP_001240842.2
NW_004504308.1	2517932	2520734	XP_001240840.2
NW_004504308.1	2521788	2524787	XP_012213974.1
NW_004504308.1	2525717	2529860	XP_012213973.1
NW_004504308.1	2530674	2531252	XP_004445113.1
NW_004504308.1	2532471	2542499	XP_001240837.2
NW_004504308.1	2542647	2544022	XP_001240836.1
NW_004504308.1	2544382	2545918	XP_001240835.1
NW_004504308.1	2546337	2547737	XP_001240834.2
NW_004504308.1	2547872	2550126	XP_001240833.1
NW_004504308.1	2550182	2553858	XP_001240832.2
NW_004504308.1	2554017	2555498	XP_001240831.1
NW_004504308.1	2555848	2557600	XP_001240830.1
NW_004504308.1	2557570	2560033	XP_001240828.1
NW_004504308.1	2560293	2561413	XP_004445115.1
NW_004504308.1	2561852	2564081	XP_012213972.1
NW_004504308.1	2563811	2565853	XP_001240826.2
NW_004504308.1	2566060	2567448	XP_001240824.2
NW_004504308.1	2567572	2568229	XP_001240823.1
NW_004504308.1	2569783	2572258	XP_001240822.2
NW_004504308.1	2573837	2577249	XP_001240821.1
NW_004504308.1	2577446	2578082	XP_001240820.1
NW_004504308.1	2578297	2580504	XP_001240819.1
NW_004504308.1	2579295	2581310	XP_001240818.1
NW_004504308.1	2581646	2585730	XP_001240817.2
NW_004504308.1	2586060	2588042	XP_001240816.1
NW_004504308.1	2588362	2589537	XP_001240815.1
NW_004504308.1	2591059	2593600	XP_001240814.1
NW_004504308.1	2593731	2594626	XP_001240813.1
NW_004504308.1	2594951	2597105	XP_001240812.2
NW_004504308.1	2602540	2603583	XP_004445116.1
NW_004504308.1	2603607	2605574	XP_004445117.1
NW_004504308.1	2606498	2607303	XP_004445118.1
NW_004504308.1	2607705	2609912	XP_001240809.1
NW_004504308.1	2611619	2613461	XP_001240808.1
NW_004504308.1	2613630	2618759	XP_001240807.1
NW_004504308.1	2619250	2619916	XP_001240805.2
NW_004504308.1	2620286	2621990	XP_001240804.2
NW_004504308.1	2622967	2623320	XP_001240803.2
NW_004504308.1	2623901	2624748	XP_001240802.1
NW_004504308.1	2624930	2628134	XP_001240801.1
NW_004504308.1	2628051	2630954	XP_001240800.1
NW_004504308.1	2631212	2633052	XP_001240799.1
NW_004504308.1	2633754	2634904	XP_004445119.1
NW_004504308.1	2634416	2639330	XP_001240797.2
NW_004504308.1	2639738	2641041	XP_001240796.2
NW_004504308.1	2643396	2644082	XP_001240794.1
NW_004504308.1	2644671	2645352	XP_012213971.1
NW_004504308.1	2646573	2647007	XP_001240792.2
NW_004504308.1	2647670	2648031	XP_001240791.1
NW_004504308.1	2648803	2649372	XP_004445120.1
NW_004504308.1	2650548	2652479	XP_001240789.1
NW_004504308.1	2652488	2653769	XP_001240788.1
NW_004504308.1	2654881	2656821	XP_001240787.2
NW_004504308.1	2657152	2658509	XP_001240786.1
NW_004504308.1	2659361	2661068	XP_001240785.2
NW_004504308.1	2661106	2663208	XP_001240784.1
NW_004504308.1	2663350	2664813	XP_001240783.1
NW_004504308.1	2665174	2666543	XP_012213970.1
NW_004504308.1	2667242	2672247	XP_004445123.1;XP_004445124.1;XP_004445122.1
NW_004504308.1	2673545	2674969	XP_012213969.1
NW_004504308.1	2676612	2677586	XP_004445125.1
NW_004504308.1	2679996	2680793	XP_001240780.2
NW_004504308.1	2682399	2684016	XP_001240779.1
NW_004504308.1	2685530	2687485	XP_001240778.2
NW_004504308.1	2688614	2692815	XP_001240777.1
NW_004504308.1	2692952	2694732	XP_001240776.2
NW_004504308.1	2696123	2697998	XP_001240775.1
NW_004504308.1	2699272	2701640	XP_001240773.2
NW_004504308.1	2700834	2702748	XP_001240772.1
NW_004504308.1	2703095	2704674	XP_001240771.1
NW_004504308.1	2704981	2706103	XP_001240770.1
NW_004504308.1	2707756	2708248	XP_001240769.1
NW_004504308.1	2708503	2709228	XP_001240768.1
NW_004504308.1	2709512	2710442	XP_001240767.2
NW_004504308.1	2710639	2712195	XP_001240766.2
NW_004504308.1	2712929	2715407	XP_001240765.2
NW_004504308.1	2715895	2716225	XP_001240764.1
NW_004504308.1	2720758	2721331	XP_001240762.1
NW_004504308.1	2723045	2723472	XP_012213968.1
NW_004504308.1	2724233	2726935	XP_001240760.2
NW_004504308.1	2727408	2727898	XP_004445126.1
NW_004504308.1	2728551	2728896	XP_001240758.1
NW_004504308.1	2729343	2733322	XP_001240757.2
NW_004504308.1	2732345	2733622	XP_001240756.1
NW_004504308.1	2733881	2737164	XP_001240755.2
NW_004504308.1	2737155	2740567	XP_001240754.1
NW_004504308.1	2740642	2741709	XP_001240753.2
NW_004504308.1	2742278	2742916	XP_001240752.1
NW_004504308.1	2743443	2745717	XP_001240751.1
NW_004504308.1	2745956	2747257	XP_001240750.1
NW_004504308.1	2747524	2747910	XP_001240749.1
NW_004504308.1	2748331	2751010	XP_001240748.1
NW_004504308.1	2750921	2751245	XP_001240747.1
NW_004504308.1	2751816	2752857	XP_001240746.1
NW_004504308.1	2753514	2756268	XP_001240744.1
NW_004504308.1	2757254	2759497	XP_001240742.2
NW_004504308.1	2760597	2761764	XP_001240741.2
NW_004504308.1	2763222	2764857	XP_001240740.2
NW_004504308.1	2764568	2766665	XP_001240739.2
NW_004504308.1	2770903	2771779	XP_001240737.1
NW_004504308.1	2771873	2773976	XP_001240736.1
NW_004504308.1	2774112	2778742	XP_004445132.1;XP_004445133.1
NW_004504308.1	2779045	2781750	XP_001240733.1
NW_004504308.1	2781701	2782664	XP_001240732.1
NW_004504308.1	2782794	2785852	XP_001240731.2
NW_004504308.1	2786411	2788990	XP_001240730.2
NW_004504308.1	2790388	2792451	XP_001240729.2
NW_004504308.1	2792822	2793290	XP_001240728.2
NW_004504308.1	2793814	2794036	XP_001240727.2
NW_004504308.1	2794908	2799711	XP_001240726.1
NW_004504308.1	2800073	2801875	XP_001240725.1
NW_004504308.1	2802091	2803448	XP_001240724.1
NW_004504308.1	2803450	2806603	XP_001240723.1
NW_004504308.1	2806870	2811234	XP_001240722.2
NW_004504308.1	2810912	2811985	XP_001240721.2
NW_004504308.1	2812132	2816212	XP_001240720.2
NW_004504308.1	2816762	2817296	XP_001240719.2
NW_004504308.1	2818254	2819235	XP_001240718.1
NW_004504308.1	2819634	2820083	XP_001240717.1
NW_004504308.1	2820528	2822776	XP_001240716.1
NW_004504308.1	2823441	2825914	XP_001240715.2
NW_004504308.1	2826987	2830031	XP_001240714.1
NW_004504308.1	2831170	2833119	XP_001240712.1
NW_004504308.1	2833133	2834103	XP_001240711.2
NW_004504308.1	2836530	2837419	XP_001240709.2
NW_004504308.1	2838816	2841113	XP_001240708.1
NW_004504308.1	2841404	2842324	XP_001240707.2
NW_004504308.1	2842995	2843542	XP_001240706.1
NW_004504308.1	2844098	2845966	XP_001240705.1
NW_004504308.1	2846408	2847855	XP_001240704.2
NW_004504308.1	2848262	2849535	XP_001240703.2
NW_004504308.1	2851580	2852051	XP_001240701.2
NW_004504308.1	2852185	2854190	XP_001240700.2
NW_004504308.1	2854227	2857066	XP_001240699.2
NW_004504308.1	2857643	2860177	XP_001240698.2
NW_004504308.1	2862170	2862703	XP_004445140.1
NW_004504308.1	2862994	2864203	XP_012213967.1
NW_004504308.1	2864525	2867973	XP_001240697.2
NW_004504308.1	2868030	2868850	XP_004445141.1
NW_004504308.1	2869148	2871046	XP_001240696.1
NW_004504308.1	2871079	2874129	XP_001240695.2
NW_004504308.1	2873728	2874348	XP_001240694.1
NW_004504308.1	2874489	2876099	XP_001240693.1
NW_004504308.1	2875799	2878810	XP_001240692.2
NW_004504308.1	2879381	2880594	XP_004445142.1
NW_004504308.1	2880764	2882476	XP_001240691.2
NW_004504308.1	2882969	2883808	XP_001240690.2
NW_004504308.1	2883451	2890079	XP_001240689.1
NW_004504308.1	2890379	2892748	XP_001240688.1
NW_004504308.1	2893420	2894711	XP_001240687.1
NW_004504308.1	2895758	2896958	XP_001240686.1
NW_004504308.1	2897352	2899031	XP_001240685.1
NW_004504308.1	2899105	2899897	XP_001240684.2
NW_004504308.1	2900131	2901262	XP_001240683.2
NW_004504308.1	2901205	2902666	XP_001240682.2
NW_004504308.1	2902806	2905017	XP_001240681.1
NW_004504308.1	2905523	2907443	XP_001240680.2
NW_004504308.1	2907652	2910204	XP_001240679.2
NW_004504308.1	2911535	2914904	XP_001240678.2
NW_004504308.1	2915167	2915925	XP_001240677.2
NW_004504308.1	2916269	2917927	XP_001240676.1
NW_004504308.1	2918600	2919392	XP_001240675.1
NW_004504308.1	2920883	2922558	XP_001240674.2
NW_004504308.1	2922821	2923542	XP_001240673.2
NW_004504308.1	2923715	2926868	XP_001240672.2
NW_004504308.1	2927426	2929198	XP_001240671.2
NW_004504308.1	2933558	2936380	XP_004445147.1;XP_004445146.1
NW_004504308.1	2936419	2938169	XP_001240668.2
NW_004504308.1	2938292	2938850	XP_001240667.1
NW_004504308.1	2939146	2940575	XP_001240666.1
NW_004504308.1	2941163	2942406	XP_001240665.1
NW_004504308.1	2942907	2945161	XP_004445150.1;XP_004445151.1
NW_004504308.1	2945382	2947420	XP_001240663.1
NW_004504308.1	2948319	2949263	XP_012213966.1
NW_004504308.1	2950164	2951735	XP_001240662.1
NW_004504308.1	2954134	2955419	XP_001240661.2
NW_004504308.1	2955992	2956501	XP_004445152.1
NW_004504308.1	2959696	2960728	XP_012213965.1
NW_004504308.1	2962366	2962764	XP_001240659.2
NW_004504308.1	2965469	2967641	XP_001240658.2
NW_004504308.1	2968500	2969468	XP_012213964.1
NW_004504308.1	2970362	2971124	XP_001240657.2
NW_004504308.1	2972108	2974936	XP_001240656.1
NW_004504308.1	2975633	2975973	XP_004445153.1
NW_004504308.1	2976461	2976830	XP_001240655.2
NW_004504308.1	2977470	2981064	XP_001240654.2
NW_004504308.1	2981262	2982581	XP_001240652.2
NW_004504308.1	2982535	2983486	XP_012213963.1
NW_004504308.1	2983764	2986114	XP_001240651.2
NW_004504308.1	2986238	2990328	XP_001240650.2
NW_004504308.1	2990788	2991818	XP_001240649.2
NW_004504308.1	2992465	2994632	XP_001240648.1
NW_004504308.1	2995047	2996219	XP_001240647.1
NW_004504308.1	2996381	2996899	XP_012213962.1
NW_004504308.1	2997006	2998252	XP_001240646.1
NW_004504308.1	2998737	3002518	XP_001240645.2
NW_004504308.1	3004375	3004878	XP_001240644.2
NW_004504308.1	3005917	3006301	XP_001240643.1
NW_004504308.1	3008060	3009585	XP_001240642.2
NW_004504308.1	3009912	3012908	XP_001240641.2
NW_004504308.1	3011698	3015142	XP_001240640.2
NW_004504308.1	3014945	3015453	XP_001240639.2
NW_004504308.1	3015878	3017023	XP_001240638.2
NW_004504308.1	3018618	3021671	XP_001240636.2
NW_004504308.1	3022098	3023947	XP_001240635.1
NW_004504308.1	3024607	3024919	XP_001240633.1
NW_004504308.1	3053450	3054101	XP_001240626.2
NW_004504308.1	3067275	3067733	XP_004445155.1
NW_004504308.1	3072803	3073160	XP_001240623.2
NW_004504308.1	3076030	3076561	XP_012213961.1
NW_004504308.1	3083275	3084306	XP_004445157.1
NW_004504308.1	3085209	3087046	XP_012213936.1
NW_004504308.1	3087135	3087435	XP_004445158.1
NW_004504308.1	3088495	3089176	XP_004445159.1
NW_004504308.1	3089488	3090105	XP_004445160.1
NW_004504308.1	3091506	3091716	XP_001240619.2
NW_004504308.1	3120220	3120568	XP_001240614.1
NW_004504308.1	3123789	3124803	XP_001240613.2
NW_004504308.1	3125110	3128775	XP_001240612.2
NW_004504308.1	3129304	3131804	XP_001240611.1
NW_004504308.1	3132285	3133425	XP_012213960.1
NW_004504308.1	3133665	3135171	XP_012213959.1
NW_004504308.1	3135389	3136547	XP_001240609.2
NW_004504308.1	3136775	3138824	XP_001240608.2
NW_004504308.1	3139358	3143455	XP_001240607.2
NW_004504308.1	3143771	3146388	XP_001240606.2
NW_004504308.1	3147153	3148327	XP_001240605.1
NW_004504308.1	3148482	3149393	XP_012213958.1
NW_004504308.1	3150052	3152823	XP_001240604.1
NW_004504308.1	3153805	3155151	XP_001240603.1
NW_004504308.1	3155354	3156962	XP_001240602.1
NW_004504308.1	3156927	3158393	XP_001240601.2
NW_004504308.1	3161317	3163049	XP_001240599.1
NW_004504308.1	3163367	3165345	XP_001240598.1
NW_004504308.1	3166021	3167068	XP_001240597.1
NW_004504308.1	3168010	3169551	XP_001240596.2
NW_004504308.1	3169782	3171184	XP_012213957.1
NW_004504308.1	3171694	3173291	XP_012213956.1
NW_004504308.1	3173675	3174378	XP_001240594.1
NW_004504308.1	3176018	3178714	XP_001240593.2
NW_004504308.1	3179221	3181514	XP_001240592.2
NW_004504308.1	3182701	3185246	XP_001240590.2
NW_004504308.1	3186210	3189609	XP_001240589.2
NW_004504308.1	3189332	3190553	XP_004445166.1
NW_004504308.1	3190560	3192671	XP_001240588.2
NW_004504308.1	3192829	3194651	XP_001240587.2
NW_004504308.1	3195183	3197349	XP_001240586.2
NW_004504308.1	3198788	3200289	XP_001240584.2
NW_004504308.1	3200423	3204304	XP_001240583.2
NW_004504308.1	3204454	3206081	XP_001240582.2
NW_004504308.1	3208232	3209594	XP_001240581.1
NW_004504308.1	3209985	3212070	XP_001240580.2
NW_004504308.1	3212519	3212855	XP_004445167.1
NW_004504308.1	3213020	3215086	XP_001240579.2
NW_004504308.1	3215513	3216367	XP_001240578.2
NW_004504308.1	3217816	3219634	XP_001240576.2
NW_004504308.1	3219320	3220766	XP_001240575.1
NW_004504308.1	3221901	3223031	XP_001240574.2
NW_004504308.1	3222908	3227933	XP_001240573.2
NW_004504308.1	3228186	3229000	XP_001240572.2
NW_004504308.1	3229141	3234432	XP_001240571.2
NW_004504308.1	3235629	3235989	XP_001240570.2
NW_004504308.1	3238137	3239375	XP_001240569.2
NW_004504308.1	3242401	3243756	XP_001240567.1
NW_004504308.1	3243785	3244188	XP_012213955.1
NW_004504308.1	3246979	3247978	XP_001240565.1
NW_004504308.1	3248361	3250307	XP_001240564.1
NW_004504308.1	3250389	3254833	XP_001240563.1
NW_004504308.1	3255071	3256552	XP_001240562.1
NW_004504308.1	3258195	3258575	XP_001240561.2
NW_004504308.1	3260740	3264401	XP_001240560.2
NW_004504308.1	3264167	3264797	XP_004445168.1
NW_004504308.1	3267125	3267937	XP_004445169.1
NW_004504308.1	3268703	3268994	XP_001240558.2
NW_004504308.1	3269569	3271156	XP_001240557.1
NW_004504308.1	3271527	3273383	XP_001240556.2
NW_004504308.1	3278811	3280558	XP_001240553.1
NW_004504308.1	3280440	3282118	XP_001240552.2
NW_004504308.1	3282495	3285259	XP_001240551.2
NW_004504308.1	3285910	3288075	XP_001240550.2
NW_004504308.1	3288879	3290842	XP_001240549.2
NW_004504308.1	3290958	3295100	XP_001240548.2
NW_004504308.1	3296025	3296544	XP_001240547.2
NW_004504308.1	3296710	3297151	XP_004445170.1
NW_004504308.1	3297960	3298925	XP_012213954.1
NW_004504308.1	3299364	3302294	XP_001240546.1
NW_004504308.1	3303097	3307328	XP_001240545.1
NW_004504308.1	3306995	3311194	XP_001240543.2
NW_004504308.1	3311302	3313241	XP_001240542.2
NW_004504308.1	3313486	3315916	XP_004445172.1;XP_004445171.1
NW_004504308.1	3318153	3319839	XP_001240539.2
NW_004504308.1	3320680	3322340	XP_001240538.2
NW_004504308.1	3322442	3323578	XP_001240537.1
NW_004504308.1	3323739	3326997	XP_001240536.2
NW_004504308.1	3327097	3328252	XP_001240535.1
NW_004504308.1	3328469	3330179	XP_001240534.1
NW_004504308.1	3330972	3334022	XP_001240533.1
NW_004504308.1	3334148	3335671	XP_001240532.1
NW_004504308.1	3335874	3338843	XP_001240531.1
NW_004504308.1	3339036	3340518	XP_001240530.1
NW_004504308.1	3340682	3342574	XP_001240529.1
NW_004504308.1	3341609	3346473	XP_001240528.2
NW_004504308.1	3346884	3349901	XP_001240527.1
NW_004504308.1	3350206	3354583	XP_001240526.1
NW_004504308.1	3354702	3355458	XP_001240525.1
NW_004504308.1	3355776	3357063	XP_012213953.1
NW_004504308.1	3357464	3358883	XP_012213952.1
NW_004504308.1	3358917	3360098	XP_001240523.1
NW_004504308.1	3361414	3361732	XP_001240522.1
NW_004504308.1	3361967	3363883	XP_004445173.1
NW_004504308.1	3363488	3364779	XP_012213951.1
NW_004504308.1	3365459	3366532	XP_001240521.2
NW_004504308.1	3367566	3368001	XP_001240520.2
NW_004504308.1	3370626	3371712	XP_001240518.2
NW_004504308.1	3371879	3372763	XP_001240517.1
NW_004504308.1	3372958	3374536	XP_001240516.1
NW_004504308.1	3374969	3376459	XP_001240515.2
NW_004504308.1	3378082	3379324	XP_001240514.2
NW_004504308.1	3379584	3381302	XP_004445174.1;XP_004445175.1
NW_004504308.1	3381612	3383519	XP_001240512.1
NW_004504308.1	3385833	3387124	XP_001240511.1
NW_004504308.1	3387435	3390285	XP_001240510.1
NW_004504308.1	3390530	3391365	XP_001240509.2
NW_004504308.1	3392462	3396207	XP_001240508.2
NW_004504308.1	3397089	3397940	XP_001240507.2
NW_004504308.1	3398170	3399667	XP_001240506.1
NW_004504308.1	3399833	3400658	XP_001240505.1
NW_004504308.1	3401344	3405590	XP_001240504.2
NW_004504308.1	3406699	3407533	XP_001240503.1
NW_004504308.1	3408000	3410075	XP_001240502.1
NW_004504308.1	3410234	3412645	XP_001240501.1
NW_004504308.1	3410790	3414057	XP_001240500.2
NW_004504308.1	3414875	3415373	XP_001240499.2
NW_004504308.1	3417169	3420082	XP_001240498.1
NW_004504308.1	3421119	3421416	XP_001240497.1
NW_004504308.1	3425641	3427848	XP_001240495.1
NW_004504308.1	3428627	3429364	XP_004445178.1
NW_004504308.1	3430575	3431070	XP_001240493.2
NW_004504308.1	3431334	3432639	XP_001240492.1
NW_004504308.1	3432996	3434711	XP_001240491.2
NW_004504308.1	3435230	3436961	XP_001240490.1
NW_004504308.1	3436989	3438133	XP_001240489.1
NW_004504308.1	3438378	3441267	XP_001240488.2
NW_004504308.1	3441860	3443041	XP_012213950.1
NW_004504308.1	3443761	3449361	XP_012213949.1
NW_004504308.1	3449715	3451463	XP_001240486.1
NW_004504308.1	3451669	3453985	XP_001240485.1
NW_004504308.1	3453926	3456398	XP_001240484.2
NW_004504308.1	3456653	3457706	XP_001240483.1
NW_004504308.1	3458695	3459973	XP_001240482.1
NW_004504308.1	3461460	3462097	XP_001240481.1
NW_004504308.1	3464763	3467826	XP_001240480.2
NW_004504308.1	3469508	3471309	XP_001240479.2
NW_004504308.1	3471383	3471695	XP_004445179.1
NW_004504308.1	3473648	3475489	XP_001240478.2
NW_004504308.1	3475541	3478115	XP_001240477.2
NW_004504308.1	3480781	3481615	XP_004445180.1
NW_004504308.1	3483162	3485273	XP_001240475.2
NW_004504308.1	3487373	3488959	XP_001240474.2
NW_004504308.1	3488909	3489979	XP_001240473.2
NW_004504308.1	3490501	3492931	XP_001240472.1
NW_004504308.1	3493400	3493854	XP_001240471.1
NW_004504308.1	3494671	3498970	XP_001240470.1
NW_004504308.1	3499431	3500088	XP_001240469.2
NW_004504308.1	3500542	3501250	XP_001240468.2
NW_004504308.1	3501434	3502858	XP_004445182.1
NW_004504308.1	3502942	3504912	XP_001240466.1
NW_004504308.1	3504758	3506747	XP_001240465.2
NW_004504308.1	3508715	3510498	XP_001240463.1
NW_004504308.1	3511001	3511775	XP_001240462.1
NW_004504308.1	3511939	3513402	XP_001240461.1
NW_004504308.1	3513681	3515558	XP_001240460.2
NW_004504308.1	3515321	3515728	XP_001240459.1
NW_004504308.1	3516380	3516730	XP_001240458.2
NW_004504308.1	3517086	3519830	XP_001240457.2
NW_004504308.1	3519840	3521338	XP_001240456.2
NW_004504308.1	3521306	3522511	XP_001240455.1
NW_004504308.1	3522699	3524070	XP_001240454.1
NW_004504308.1	3524184	3525773	XP_001240453.1
NW_004504308.1	3526577	3526863	XP_004445183.1
NW_004504308.1	3527322	3529292	XP_012213935.1
NW_004504308.1	3529675	3531959	XP_001240451.1
NW_004504308.1	3532192	3532749	XP_012213948.1
NW_004504308.1	3532889	3534988	XP_001240449.2
NW_004504308.1	3536015	3537487	XP_001240448.1
NW_004504308.1	3538199	3539313	XP_001240447.2
NW_004504308.1	3541038	3541993	XP_001240446.2
NW_004504308.1	3542396	3543284	XP_001240445.2
NW_004504308.1	3543957	3545029	XP_001240444.1
NW_004504308.1	3545819	3548315	XP_001240443.2
NW_004504308.1	3550584	3551362	XP_001240442.2
NW_004504308.1	3551663	3552168	XP_001240441.1
NW_004504308.1	3552487	3554622	XP_001240440.2
NW_004504308.1	3554955	3559204	XP_001240439.2
NW_004504308.1	3559858	3561706	XP_001240438.2
NW_004504308.1	3562536	3563932	XP_001240437.2
NW_004504308.1	3564327	3566700	XP_001240436.1
NW_004504308.1	3567576	3568622	XP_001240435.2
NW_004504308.1	3568544	3573441	XP_001240434.1
NW_004504308.1	3572832	3574060	XP_001240433.1
NW_004504308.1	3574737	3576703	XP_001240432.2
NW_004504308.1	3575682	3577776	XP_001240431.1
NW_004504308.1	3578712	3581385	XP_001240430.1
NW_004504308.1	3581561	3582879	XP_001240429.2
NW_004504308.1	3582984	3584113	XP_001240428.1
NW_004504308.1	3584274	3585033	XP_001240427.1
NW_004504308.1	3585619	3587635	XP_001240426.2
NW_004504308.1	3587989	3590643	XP_001240425.2
NW_004504308.1	3591270	3592008	XP_001240424.1
NW_004504308.1	3592190	3594347	XP_001240423.2
NW_004504308.1	3595718	3599089	XP_001240421.2
NW_004504308.1	3598934	3602018	XP_001240420.1
NW_004504308.1	3604468	3607087	XP_001240419.1
NW_004504308.1	3607759	3609935	XP_001240418.1
NW_004504308.1	3610833	3612259	XP_001240417.1
NW_004504308.1	3613137	3614871	XP_004445187.1
NW_004504308.1	3614106	3618288	XP_001240416.2
NW_004504308.1	3619410	3621522	XP_001240415.1
NW_004504308.1	3621728	3623433	XP_001240414.2
NW_004504308.1	3623512	3627172	XP_001240413.1
NW_004504308.1	3627704	3629500	XP_001240412.2
NW_004504308.1	3630285	3631329	XP_001240411.1
NW_004504308.1	3631629	3632807	XP_001240410.2
NW_004504308.1	3632837	3635086	XP_001240409.2
NW_004504308.1	3633973	3636566	XP_001240408.2
NW_004504308.1	3637247	3639055	XP_001240407.1
NW_004504308.1	3640478	3642169	XP_001240406.1
NW_004504308.1	3645039	3647900	XP_001240404.2
NW_004504308.1	3646824	3648467	XP_001240403.1
NW_004504308.1	3648744	3650287	XP_001240402.1
NW_004504308.1	3650581	3651989	XP_001240401.1
NW_004504308.1	3652326	3653356	XP_004445188.1
NW_004504308.1	3654439	3655984	XP_001240400.1
NW_004504308.1	3655381	3656234	XP_001240399.1
NW_004504308.1	3656539	3657945	XP_001240398.1
NW_004504308.1	3658128	3662265	XP_001240397.1
NW_004504308.1	3664940	3668571	XP_001240395.2
NW_004504308.1	3667979	3669477	XP_001240394.2
NW_004504308.1	3670407	3671372	XP_001240393.1
NW_004504308.1	3672484	3674296	XP_001240391.2
NW_004504308.1	3674456	3676708	XP_001240390.1
NW_004504308.1	3677475	3679682	XP_001240389.2
NW_004504308.1	3680712	3682339	XP_001240388.2
NW_004504308.1	3682748	3683683	XP_001240387.2
NW_004504308.1	3685285	3688226	XP_001240386.1
NW_004504308.1	3688415	3692443	XP_001240385.1
NW_004504308.1	3691585	3694514	XP_001240384.1
NW_004504308.1	3694754	3695700	XP_001240383.1
NW_004504308.1	3695901	3700464	XP_001240382.1
NW_004504308.1	3700540	3700900	XP_001240380.1
NW_004504308.1	3701578	3703410	XP_001240379.1
NW_004504308.1	3703892	3705990	XP_001240378.1
NW_004504308.1	3706510	3710049	XP_001240377.2
NW_004504308.1	3709298	3711302	XP_001240376.1
NW_004504308.1	3711686	3713508	XP_004445190.1;XP_004445191.1
NW_004504308.1	3715336	3717461	XP_001240374.2
NW_004504308.1	3718697	3720245	XP_001240373.2
NW_004504308.1	3720994	3723591	XP_004445192.1;XP_004445193.1
NW_004504308.1	3724569	3730916	XP_001240371.2
NW_004504308.1	3732085	3732594	XP_012213947.1
NW_004504308.1	3739959	3743654	XP_001240369.1
NW_004504308.1	3744537	3746913	XP_001240368.1
NW_004504308.1	3749562	3750687	XP_001240366.1
NW_004504308.1	3751621	3753513	XP_001240365.1
NW_004504308.1	3753814	3754939	XP_001240364.1
NW_004504308.1	3755697	3756424	XP_001240363.2
NW_004504308.1	3757994	3758600	XP_012213946.1
NW_004504308.1	3759938	3762488	XP_001240362.1
NW_004504308.1	3762757	3766359	XP_001240361.1
NW_004504308.1	3766755	3768832	XP_001240360.2
NW_004504308.1	3769613	3771782	XP_001240359.1
NW_004504308.1	3772333	3774952	XP_001240358.1
NW_004504308.1	3774073	3779443	XP_001240357.1
NW_004504308.1	3779594	3781754	XP_001240356.1
NW_004504308.1	3782723	3783100	XP_012213945.1
NW_004504308.1	3783123	3784696	XP_001240354.1
NW_004504308.1	3784678	3786639	XP_001240353.2
NW_004504308.1	3787072	3789234	XP_004445194.1
NW_004504308.1	3790030	3793101	XP_001240352.1
NW_004504308.1	3793664	3794573	XP_001240351.2
NW_004504308.1	3794667	3799582	XP_001240350.1
NW_004504308.1	3800346	3801796	XP_004445195.1
NW_004504308.1	3802053	3802626	XP_001240349.1
NW_004504308.1	3802954	3803401	XP_001240348.1
NW_004504308.1	3803658	3806571	XP_001240347.1
NW_004504308.1	3806985	3808744	XP_001240346.2
NW_004504308.1	3808945	3810467	XP_001240345.1
NW_004504308.1	3811914	3815402	XP_001240344.2
NW_004504308.1	3815606	3817044	XP_001240343.2
NW_004504308.1	3817054	3818366	XP_001240342.1
NW_004504308.1	3818256	3819750	XP_001240341.1
NW_004504308.1	3821983	3823365	XP_001240339.1
NW_004504308.1	3823551	3825341	XP_001240338.1
NW_004504308.1	3825590	3826612	XP_001240337.2
NW_004504308.1	3826686	3827979	XP_001240336.1
NW_004504308.1	3828386	3829613	XP_001240335.2
NW_004504308.1	3832753	3834489	XP_001240333.1
NW_004504308.1	3834785	3835531	XP_004445196.1
NW_004504308.1	3835212	3838012	XP_001240332.1
NW_004504308.1	3838156	3841437	XP_001240331.2
NW_004504308.1	3841842	3845220	XP_001240330.2
NW_004504308.1	3845120	3849990	XP_004445197.1;XP_004445198.1
NW_004504308.1	3850469	3852396	XP_001240328.1
NW_004504308.1	3855179	3856810	XP_001240325.1
NW_004504308.1	3856507	3860463	XP_001240324.1
NW_004504308.1	3861688	3864455	XP_001240323.2
NW_004504308.1	3864410	3868516	XP_001240322.1
NW_004504308.1	3869045	3871569	XP_001240321.1
NW_004504308.1	3871965	3873503	XP_012213944.1
NW_004504308.1	3902104	3902879	XP_001240318.2
NW_004504308.1	3904996	3907448	XP_001240317.2
NW_004504308.1	3907639	3912238	XP_001240316.1
NW_004504308.1	3926432	3927254	XP_004445200.1
NW_004504308.1	3938585	3939443	XP_001240310.1
NW_004504308.1	3939873	3941519	XP_001240309.2
NW_004504308.1	3941577	3948481	XP_001240308.1
NW_004504308.1	3949249	3952131	XP_001240307.1
NW_004504308.1	3952608	3954563	XP_001240306.1
NW_004504308.1	3954541	3955711	XP_001240305.1
NW_004504308.1	3955890	3957841	XP_001240304.2
NW_004504308.1	3958026	3962311	XP_001240303.2
NW_004504308.1	3963002	3963552	XP_001240302.2
NW_004504308.1	3963965	3965729	XP_001240301.1
NW_004504308.1	3965716	3966586	XP_001240300.1
NW_004504308.1	3966934	3968932	XP_001240299.2
NW_004504308.1	3968592	3971226	XP_001240298.2
NW_004504308.1	3971902	3975789	XP_001240297.1
NW_004504308.1	3976120	3979692	XP_001240296.2
NW_004504308.1	3979852	3980230	XP_004445202.1
NW_004504308.1	3981029	3982381	XP_001240295.2
NW_004504308.1	3982774	3984701	XP_001240294.2
NW_004504308.1	3998122	3999492	XP_001240292.1
NW_004504308.1	4047549	4048074	XP_004445203.1
NW_004504308.1	4132394	4133239	XP_004445204.1
NW_004504308.1	4156759	4160292	XP_001240268.2
NW_004504308.1	4183966	4184447	XP_004445205.1
NW_004504308.1	4235905	4237011	XP_001240259.2
NW_004504308.1	4236931	4237772	XP_001240258.2
NW_004504308.1	4253014	4253612	XP_004445206.1
NW_004504308.1	4254829	4255084	XP_004445207.1
NW_004504308.1	4266788	4267441	XP_004445208.1
NW_004504308.1	4268593	4269207	XP_004445209.1
NW_004504308.1	4270856	4271578	XP_001240254.2
NW_004504308.1	4272760	4272985	XP_004445211.1
NW_004504308.1	4288461	4289067	XP_001240249.1
NW_004504308.1	4290137	4290575	XP_001240248.2
NW_004504308.1	4312691	4313741	XP_004445214.1
NW_004504309.1	5545	6535	XP_001240239.2
NW_004504309.1	7486	8429	XP_001240238.2
NW_004504309.1	14170	14788	XP_001240237.2
NW_004504309.1	15118	16327	XP_001240236.2
NW_004504309.1	35798	36830	XP_001240229.2
NW_004504309.1	41458	42286	XP_004445220.1
NW_004504309.1	42795	43501	XP_004445221.1
NW_004504309.1	43503	43931	XP_012214201.1
NW_004504309.1	44365	44551	XP_004445222.1
NW_004504309.1	47092	47689	XP_004445223.1
NW_004504309.1	48703	49329	XP_001240227.2
NW_004504309.1	53319	54027	XP_001240225.1
NW_004504309.1	55821	56640	XP_001240224.2
NW_004504309.1	61597	62089	XP_001240222.1
NW_004504309.1	64311	65353	XP_001240221.2
NW_004504309.1	65671	66843	XP_001240220.2
NW_004504309.1	79661	80463	XP_001240211.2
NW_004504309.1	81740	82031	XP_001240210.2
NW_004504309.1	87312	88295	XP_001240209.1
NW_004504309.1	88511	89175	XP_001240208.2
NW_004504309.1	90126	91594	XP_001240207.2
NW_004504309.1	92720	93723	XP_001240205.1
NW_004504309.1	96297	97892	XP_001240203.2
NW_004504309.1	98684	100536	XP_001240202.2
NW_004504309.1	102716	104789	XP_001240201.2
NW_004504309.1	105364	110490	XP_001240200.2
NW_004504309.1	111416	113158	XP_001240199.2
NW_004504309.1	113431	115041	XP_001240198.2
NW_004504309.1	115970	118348	XP_001240197.1
NW_004504309.1	118838	120149	XP_001240196.2
NW_004504309.1	120985	123755	XP_001240195.2
NW_004504309.1	124180	126770	XP_001240193.1
NW_004504309.1	127139	129650	XP_001240192.1
NW_004504309.1	129725	130132	XP_001240191.1
NW_004504309.1	130299	132120	XP_001240190.1
NW_004504309.1	132002	133756	XP_001240189.2
NW_004504309.1	134419	138069	XP_001240188.2
NW_004504309.1	138780	139555	XP_012214200.1
NW_004504309.1	139880	141270	XP_001240187.2
NW_004504309.1	142917	145031	XP_001240186.1
NW_004504309.1	145126	145587	XP_001240185.2
NW_004504309.1	145441	146610	XP_004445231.1
NW_004504309.1	147815	150029	XP_001240184.1
NW_004504309.1	150736	151989	XP_012214199.1
NW_004504309.1	152069	152636	XP_004445232.1
NW_004504309.1	152940	155141	XP_012214198.1
NW_004504309.1	155199	157724	XP_001240182.2
NW_004504309.1	158042	161991	XP_001240181.2
NW_004504309.1	162286	164526	XP_001240180.1
NW_004504309.1	165378	166865	XP_001240179.1
NW_004504309.1	167004	169714	XP_001240178.1
NW_004504309.1	170360	172427	XP_001240177.1
NW_004504309.1	172585	173828	XP_004445233.1
NW_004504309.1	174028	176387	XP_001240176.2
NW_004504309.1	176929	184203	XP_001240175.1
NW_004504309.1	185103	185460	XP_001240174.1
NW_004504309.1	185951	189477	XP_001240173.1
NW_004504309.1	189720	190890	XP_001240172.1
NW_004504309.1	191232	192457	XP_001240171.1
NW_004504309.1	192625	197924	XP_004445234.1;XP_004445235.1
NW_004504309.1	198862	200471	XP_001240169.2
NW_004504309.1	200740	202103	XP_001240168.1
NW_004504309.1	202321	203561	XP_001240167.1
NW_004504309.1	204370	207132	XP_001240165.1
NW_004504309.1	208252	210142	XP_001240164.2
NW_004504309.1	210591	211814	XP_001240162.1
NW_004504309.1	213636	214847	XP_001240161.2
NW_004504309.1	215809	218164	XP_001240160.1
NW_004504309.1	222043	222817	XP_001240158.2
NW_004504309.1	223123	228576	XP_012214197.1
NW_004504309.1	228874	230199	XP_001240155.1
NW_004504309.1	231439	232883	XP_012214196.1
NW_004504309.1	233315	235758	XP_012214195.1
NW_004504309.1	236366	237420	XP_001240152.2
NW_004504309.1	254410	255703	XP_001240144.2
NW_004504309.1	256091	261431	XP_001240143.1
NW_004504309.1	261997	263621	XP_001240142.1
NW_004504309.1	264910	266624	XP_001240141.1
NW_004504309.1	267326	269044	XP_001240140.2
NW_004504309.1	269702	271165	XP_001240139.1
NW_004504309.1	272420	274815	XP_001240138.2
NW_004504309.1	276019	277818	XP_012214194.1
NW_004504309.1	278086	279743	XP_001240137.2
NW_004504309.1	280456	282413	XP_001240136.2
NW_004504309.1	282964	285916	XP_001240135.1
NW_004504309.1	287313	287766	XP_012214193.1
NW_004504309.1	288701	290037	XP_001240134.2
NW_004504309.1	291796	298027	XP_001240132.1
NW_004504309.1	299071	301025	XP_004445236.1
NW_004504309.1	301508	302702	XP_001240130.2
NW_004504309.1	302985	327862	XP_001240129.2
NW_004504309.1	328219	328738	XP_001240128.1
NW_004504309.1	329208	330415	XP_001240127.2
NW_004504309.1	330192	331857	XP_001240126.1
NW_004504309.1	331883	335127	XP_012214192.1
NW_004504309.1	336759	339222	XP_012214191.1
NW_004504309.1	341719	343331	XP_001240123.1
NW_004504309.1	344430	345474	XP_001240122.2
NW_004504309.1	348611	354880	XP_001240121.2
NW_004504309.1	355219	357813	XP_001240120.1
NW_004504309.1	357872	358747	XP_004445237.1
NW_004504309.1	358875	361629	XP_001240119.1
NW_004504309.1	363041	363639	XP_004445238.1
NW_004504309.1	363986	364951	XP_001240118.2
NW_004504309.1	384583	385001	XP_004445240.1
NW_004504309.1	385514	386556	XP_001240115.2
NW_004504309.1	391389	391875	XP_001240114.1
NW_004504309.1	392570	393282	XP_001240113.2
NW_004504309.1	393843	395046	XP_001240112.2
NW_004504309.1	396465	396726	XP_004445245.1
NW_004504309.1	397472	398057	XP_004445246.1
NW_004504309.1	405611	407318	XP_001240108.2
NW_004504309.1	411642	412526	XP_001240107.2
NW_004504309.1	416276	418725	XP_004445249.1
NW_004504309.1	419774	421716	XP_012214190.1
NW_004504309.1	422156	424633	XP_012214189.1
NW_004504309.1	425510	426161	XP_001240103.2
NW_004504309.1	428781	433405	XP_001240102.2
NW_004504309.1	434007	436043	XP_001240101.2
NW_004504309.1	436980	442367	XP_001240100.1
NW_004504309.1	443072	445613	XP_004445250.1
NW_004504309.1	445819	450261	XP_004445251.1
NW_004504309.1	450971	453561	XP_001240098.2
NW_004504309.1	453840	455627	XP_001240097.1
NW_004504309.1	456070	457187	XP_004445252.1
NW_004504309.1	457360	457696	XP_004445253.1
NW_004504309.1	458322	462076	XP_001240095.1
NW_004504309.1	462406	464694	XP_001240094.1
NW_004504309.1	464997	466131	XP_001240093.1
NW_004504309.1	465905	467875	XP_001240092.2
NW_004504309.1	467742	469197	XP_001240091.1
NW_004504309.1	469644	470255	XP_001240090.2
NW_004504309.1	470567	472847	XP_001240089.1
NW_004504309.1	473072	474581	XP_001240088.1
NW_004504309.1	474782	475306	XP_004445255.1
NW_004504309.1	475575	478085	XP_001240087.1
NW_004504309.1	477710	478979	XP_001240086.2
NW_004504309.1	478991	481285	XP_001240085.1
NW_004504309.1	480532	483141	XP_001240084.1
NW_004504309.1	484253	485633	XP_001240083.2
NW_004504309.1	485622	487128	XP_001240082.2
NW_004504309.1	487627	488202	XP_001240081.2
NW_004504309.1	488493	490402	XP_012214188.1
NW_004504309.1	490620	491846	XP_001240080.1
NW_004504309.1	493470	494723	XP_001240078.2
NW_004504309.1	495388	496345	XP_001240077.1
NW_004504309.1	498207	499596	XP_001240075.1
NW_004504309.1	500010	501248	XP_001240074.2
NW_004504309.1	503092	504607	XP_001240072.2
NW_004504309.1	504640	505822	XP_001240071.1
NW_004504309.1	505935	508116	XP_001240070.1
NW_004504309.1	509295	512191	XP_001240069.1
NW_004504309.1	512229	514781	XP_001240068.1
NW_004504309.1	515601	516982	XP_001240067.1
NW_004504309.1	518493	521018	XP_001240065.2
NW_004504309.1	521161	522813	XP_012214187.1
NW_004504309.1	522169	523338	XP_001240064.1
NW_004504309.1	523521	525034	XP_001240063.2
NW_004504309.1	525185	527291	XP_001240062.2
NW_004504309.1	528212	530463	XP_001240061.1
NW_004504309.1	532244	534452	XP_001240060.1
NW_004504309.1	534308	535255	XP_012214186.1
NW_004504309.1	535745	537368	XP_001240059.1
NW_004504309.1	537204	537778	XP_012214185.1
NW_004504309.1	537880	539930	XP_012214037.1
NW_004504309.1	540405	544762	XP_001240056.2
NW_004504309.1	545413	547818	XP_001240055.2
NW_004504309.1	547989	551294	XP_001240054.2
NW_004504309.1	551598	552312	XP_001240053.2
NW_004504309.1	552885	554254	XP_012214184.1
NW_004504309.1	554705	556002	XP_012214183.1
NW_004504309.1	556117	557676	XP_001240051.1
NW_004504309.1	557905	559043	XP_012214182.1
NW_004504309.1	559911	561181	XP_012214181.1
NW_004504309.1	560817	563667	XP_001240049.1
NW_004504309.1	564180	565911	XP_001240048.1
NW_004504309.1	566233	567982	XP_001240047.1
NW_004504309.1	570735	573128	XP_001240046.2
NW_004504309.1	573703	574878	XP_001240045.2
NW_004504309.1	575082	576082	XP_001240044.1
NW_004504309.1	577298	578219	XP_001240043.2
NW_004504309.1	578607	580446	XP_001240042.2
NW_004504309.1	581487	582867	XP_001240041.2
NW_004504309.1	583084	584606	XP_001240040.2
NW_004504309.1	595907	596663	XP_004445259.1
NW_004504309.1	603082	604061	XP_001240035.2
NW_004504309.1	619540	622188	XP_001240029.2
NW_004504309.1	622604	624628	XP_001240028.2
NW_004504309.1	624864	626599	XP_001240027.2
NW_004504309.1	639261	640148	XP_001240021.1
NW_004504309.1	640473	642095	XP_001240020.2
NW_004504309.1	642567	643092	XP_001240019.1
NW_004504309.1	643382	644905	XP_001240018.1
NW_004504309.1	645101	647099	XP_012214180.1
NW_004504309.1	647731	650072	XP_012214179.1
NW_004504309.1	650422	652456	XP_001240016.2
NW_004504309.1	652408	653439	XP_012214178.1
NW_004504309.1	653457	655542	XP_001240015.1
NW_004504309.1	655733	658218	XP_001240014.2
NW_004504309.1	658824	660991	XP_001240013.1
NW_004504309.1	661253	661746	XP_001240012.1
NW_004504309.1	662431	663464	XP_001240011.2
NW_004504309.1	663943	665140	XP_004445262.1
NW_004504309.1	667376	668123	XP_001240010.1
NW_004504309.1	668916	669949	XP_001240009.1
NW_004504309.1	670776	674831	XP_001240008.2
NW_004504309.1	675156	677961	XP_001240007.1
NW_004504309.1	684098	684958	XP_001240004.1
NW_004504309.1	684883	686788	XP_001240003.1
NW_004504309.1	693491	695024	XP_001239999.2
NW_004504309.1	694811	696128	XP_001239998.1
NW_004504309.1	697219	698241	XP_001239997.1
NW_004504309.1	698302	700312	XP_001239996.1
NW_004504309.1	702213	703744	XP_001239995.2
NW_004504309.1	705007	705972	XP_001239994.2
NW_004504309.1	706984	707413	XP_012214036.1
NW_004504309.1	709224	711797	XP_001239991.1
NW_004504309.1	714315	715038	XP_004445263.1
NW_004504309.1	715049	717499	XP_001239990.2
NW_004504309.1	717618	718340	XP_012214177.1
NW_004504309.1	718964	719330	XP_001239989.1
NW_004504309.1	719624	720331	XP_012214176.1
NW_004504309.1	720437	722036	XP_001239988.1
NW_004504309.1	722670	724184	XP_001239986.2
NW_004504309.1	724827	726907	XP_001239985.1
NW_004504309.1	726597	727522	XP_001239984.1
NW_004504309.1	727711	730280	XP_001239983.1
NW_004504309.1	730799	731150	XP_001239982.2
NW_004504309.1	731117	734764	XP_001239981.1
NW_004504309.1	735298	738416	XP_001239980.2
NW_004504309.1	738584	740370	XP_001239979.2
NW_004504309.1	741331	742097	XP_012214175.1
NW_004504309.1	743134	743801	XP_001239978.2
NW_004504309.1	745367	746853	XP_012214174.1
NW_004504309.1	747357	748351	XP_001239977.2
NW_004504309.1	747808	751157	XP_001239976.1
NW_004504309.1	751347	753075	XP_001239975.1
NW_004504309.1	753165	754826	XP_001239974.1
NW_004504309.1	761025	761984	XP_004445265.1
NW_004504309.1	762425	764322	XP_001241844.2
NW_004504309.1	764615	765726	XP_001241845.1
NW_004504309.1	766240	767059	XP_001241846.1
NW_004504309.1	767251	768508	XP_001241847.1
NW_004504309.1	768846	770435	XP_001241848.1
NW_004504309.1	770857	772294	XP_001241849.1
NW_004504309.1	773097	776417	XP_001241850.1
NW_004504309.1	776252	776977	XP_004445267.1
NW_004504309.1	778028	778562	XP_001241851.2
NW_004504309.1	780694	781968	XP_001241852.1
NW_004504309.1	782140	782854	XP_001241853.1
NW_004504309.1	784148	785623	XP_001241854.1
NW_004504309.1	785693	786300	XP_001241855.1
NW_004504309.1	786564	789024	XP_001241856.1
NW_004504309.1	789663	790932	XP_004445268.1
NW_004504309.1	790478	791420	XP_001241857.2
NW_004504309.1	792359	793594	XP_004445269.1
NW_004504309.1	794011	795481	XP_001241858.1
NW_004504309.1	795031	796644	XP_001241859.1
NW_004504309.1	798978	800604	XP_001241860.2
NW_004504309.1	802747	804279	XP_001241861.2
NW_004504309.1	806134	807611	XP_001241862.1
NW_004504309.1	807824	809243	XP_001241863.1
NW_004504309.1	809112	810126	XP_001241864.2
NW_004504309.1	809700	810888	XP_012214038.1
NW_004504309.1	811099	814036	XP_004445270.1;XP_004445271.1
NW_004504309.1	814786	818486	XP_012214039.1
NW_004504309.1	819963	822418	XP_001241869.2
NW_004504309.1	823466	824539	XP_001241870.2
NW_004504309.1	825010	826128	XP_004445273.1
NW_004504309.1	826724	829546	XP_012214040.1
NW_004504309.1	833276	835132	XP_001241872.1
NW_004504309.1	837836	840112	XP_001241873.2
NW_004504309.1	840516	840969	XP_001241874.1
NW_004504309.1	841576	843987	XP_001241875.1
NW_004504309.1	844836	846498	XP_001241876.2
NW_004504309.1	846578	849131	XP_001241877.2
NW_004504309.1	850821	852760	XP_001241880.1
NW_004504309.1	852909	856383	XP_001241881.2
NW_004504309.1	856374	857858	XP_001241882.1
NW_004504309.1	858643	860966	XP_001241883.1
NW_004504309.1	882238	882972	XP_004445274.1
NW_004504309.1	883433	884055	XP_004445275.1
NW_004504309.1	889942	890998	XP_001241895.2
NW_004504309.1	897109	899185	XP_001241897.1
NW_004504309.1	899736	903532	XP_001241898.2
NW_004504309.1	906729	914271	XP_001241901.2
NW_004504309.1	914540	915269	XP_004445277.1
NW_004504309.1	914827	920503	XP_001241902.2
NW_004504309.1	921923	924332	XP_001241903.2
NW_004504309.1	924345	925774	XP_001241904.1
NW_004504309.1	926251	928375	XP_004445279.1;XP_004445278.1
NW_004504309.1	928533	930529	XP_004445281.1;XP_004445280.1
NW_004504309.1	931451	932712	XP_001241907.2
NW_004504309.1	933418	934977	XP_001241909.2
NW_004504309.1	936010	936408	XP_001241910.2
NW_004504309.1	937801	938205	XP_004445282.1
NW_004504309.1	939084	940075	XP_001241911.2
NW_004504309.1	942045	943637	XP_001241912.1
NW_004504309.1	944122	945188	XP_012214041.1
NW_004504309.1	945672	946097	XP_001241913.2
NW_004504309.1	948496	950811	XP_001241914.2
NW_004504309.1	952138	953030	XP_004445284.1
NW_004504309.1	955438	956046	XP_001241916.2
NW_004504309.1	956305	957831	XP_004445285.1
NW_004504309.1	957862	958789	XP_001241918.1
NW_004504309.1	959060	961352	XP_001241919.2
NW_004504309.1	963472	963954	XP_004445287.1
NW_004504309.1	965164	967260	XP_012214032.1
NW_004504309.1	967627	969228	XP_001241921.1
NW_004504309.1	969329	970451	XP_001241922.2
NW_004504309.1	971329	972406	XP_001241923.1
NW_004504309.1	973550	975218	XP_004445288.1
NW_004504309.1	975293	977720	XP_001241925.2
NW_004504309.1	978837	980114	XP_001241926.1
NW_004504309.1	980391	982230	XP_001241927.1
NW_004504309.1	982479	983681	XP_001241928.1
NW_004504309.1	983827	985901	XP_001241929.2
NW_004504309.1	986236	987336	XP_001241930.1
NW_004504309.1	987463	990378	XP_001241931.1
NW_004504309.1	990589	992026	XP_001241932.1
NW_004504309.1	992143	993812	XP_001241933.1
NW_004504309.1	994716	996373	XP_001241935.2
NW_004504309.1	996361	998142	XP_001241936.1
NW_004504309.1	998199	1000936	XP_001241937.1
NW_004504309.1	1001736	1003630	XP_001241938.2
NW_004504309.1	1004834	1005547	XP_001241939.1
NW_004504309.1	1006053	1006445	XP_001241940.2
NW_004504309.1	1008019	1009374	XP_001241941.2
NW_004504309.1	1014630	1015196	XP_001241943.2
NW_004504309.1	1024193	1024544	XP_001241948.1
NW_004504309.1	1026782	1027424	XP_001241950.1
NW_004504309.1	1035471	1036644	XP_004445293.1
NW_004504309.1	1044949	1045346	XP_001241955.2
NW_004504309.1	1045360	1047312	XP_001241956.2
NW_004504309.1	1048539	1052546	XP_001241957.2
NW_004504309.1	1055264	1056457	XP_001241958.2
NW_004504309.1	1059925	1060818	XP_012214042.1
NW_004504309.1	1062417	1063168	XP_001241959.1
NW_004504309.1	1064742	1066835	XP_001241960.2
NW_004504309.1	1067168	1071177	XP_001241962.1
NW_004504309.1	1071447	1073097	XP_001241963.2
NW_004504309.1	1073297	1075797	XP_001241964.1
NW_004504309.1	1076668	1077779	XP_001241965.2
NW_004504309.1	1077951	1080012	XP_001241966.1
NW_004504309.1	1080468	1082405	XP_012214043.1
NW_004504309.1	1082960	1085407	XP_001241967.2
NW_004504309.1	1085034	1086698	XP_001241968.2
NW_004504309.1	1086843	1089980	XP_001241970.2
NW_004504309.1	1089863	1094826	XP_001241971.2
NW_004504309.1	1094681	1096180	XP_004445295.1;XP_004445296.1
NW_004504309.1	1096709	1097989	XP_001241973.1
NW_004504309.1	1098314	1099549	XP_001241974.1
NW_004504309.1	1099712	1101098	XP_001241975.2
NW_004504309.1	1101323	1103456	XP_001241976.2
NW_004504309.1	1104029	1105337	XP_001241977.1
NW_004504309.1	1105868	1108407	XP_001241979.2
NW_004504309.1	1109635	1112837	XP_001241980.2
NW_004504309.1	1112964	1113624	XP_004445297.1
NW_004504309.1	1115469	1116385	XP_001241983.2
NW_004504309.1	1116637	1117315	XP_001241984.1
NW_004504309.1	1118400	1119288	XP_012214044.1
NW_004504309.1	1120388	1121660	XP_001241985.2
NW_004504309.1	1123289	1123676	XP_001241987.2
NW_004504309.1	1124485	1125648	XP_001241988.2
NW_004504309.1	1125797	1126922	XP_001241989.1
NW_004504309.1	1126877	1127473	XP_012214045.1
NW_004504309.1	1127651	1129642	XP_001241990.1
NW_004504309.1	1130427	1132330	XP_001241991.2
NW_004504309.1	1132539	1134515	XP_001241992.2
NW_004504309.1	1134638	1136848	XP_001241993.1
NW_004504309.1	1137798	1139836	XP_001241994.2
NW_004504309.1	1140797	1142156	XP_001241995.1
NW_004504309.1	1142241	1143614	XP_001241996.1
NW_004504309.1	1143688	1144938	XP_001241997.2
NW_004504309.1	1145089	1147307	XP_001241998.1
NW_004504309.1	1147581	1149334	XP_001241999.2
NW_004504309.1	1149752	1151830	XP_001242000.2
NW_004504309.1	1152977	1154533	XP_001242002.1
NW_004504309.1	1154575	1156625	XP_001242003.2
NW_004504309.1	1157203	1158035	XP_012214046.1
NW_004504309.1	1158386	1159319	XP_012214047.1
NW_004504309.1	1161441	1163566	XP_001242005.2
NW_004504309.1	1163603	1164247	XP_001242006.1
NW_004504309.1	1164199	1166045	XP_001242007.2
NW_004504309.1	1166752	1167772	XP_001242008.1
NW_004504309.1	1168025	1169251	XP_001242009.1
NW_004504309.1	1169341	1171093	XP_001242010.1
NW_004504309.1	1172076	1172373	XP_001242011.1
NW_004504309.1	1172390	1176945	XP_001242012.2
NW_004504309.1	1177213	1179233	XP_001242013.2
NW_004504309.1	1180501	1183074	XP_001242014.1
NW_004504309.1	1183252	1187625	XP_001242015.2
NW_004504309.1	1188002	1190954	XP_001242016.1
NW_004504309.1	1192865	1193544	XP_001242017.2
NW_004504309.1	1193920	1195072	XP_001242018.2
NW_004504309.1	1197185	1199585	XP_001242019.1
NW_004504309.1	1199851	1203109	XP_001242020.2
NW_004504309.1	1203487	1206432	XP_001242021.2
NW_004504309.1	1206724	1207707	XP_001242022.1
NW_004504309.1	1207357	1209168	XP_001242023.2
NW_004504309.1	1209297	1210489	XP_001242024.1
NW_004504309.1	1210854	1212571	XP_001242025.1
NW_004504309.1	1212720	1215860	XP_001242026.2
NW_004504309.1	1216455	1219128	XP_001242027.1
NW_004504309.1	1219353	1221312	XP_001242028.2
NW_004504309.1	1222270	1224032	XP_001242029.1
NW_004504309.1	1225361	1226123	XP_001242030.2
NW_004504309.1	1230570	1235647	XP_001242032.2
NW_004504309.1	1235867	1236575	XP_001242033.1
NW_004504309.1	1236513	1238872	XP_001242034.2
NW_004504309.1	1245278	1246223	XP_001242035.2
NW_004504309.1	1249625	1249850	XP_004445300.1
NW_004504309.1	1251408	1251801	XP_001242037.1
NW_004504309.1	1252243	1253363	XP_001242038.2
NW_004504309.1	1262660	1263014	XP_001242043.1
NW_004504309.1	1302596	1304857	XP_001242049.2
NW_004504309.1	1305491	1307457	XP_012214048.1
NW_004504309.1	1306772	1308090	XP_001242050.2
NW_004504309.1	1308335	1309701	XP_001242051.2
NW_004504309.1	1311376	1311814	XP_001242052.1
NW_004504309.1	1313740	1316191	XP_001242053.1
NW_004504309.1	1318391	1320902	XP_001242054.2
NW_004504309.1	1320189	1321463	XP_001242055.2
NW_004504309.1	1322707	1324810	XP_001242056.1
NW_004504309.1	1325526	1327528	XP_001242057.1
NW_004504309.1	1326917	1328830	XP_001242058.2
NW_004504309.1	1329082	1330699	XP_001242059.1
NW_004504309.1	1331494	1332604	XP_001242060.1
NW_004504309.1	1333638	1335716	XP_001242061.1
NW_004504309.1	1336117	1337291	XP_001242062.2
NW_004504309.1	1336650	1338633	XP_001242063.2
NW_004504309.1	1339679	1342043	XP_001242064.2
NW_004504309.1	1343338	1344257	XP_001242065.2
NW_004504309.1	1347263	1350212	XP_001242066.1
NW_004504309.1	1350582	1351678	XP_004445303.1
NW_004504309.1	1352053	1353682	XP_012214049.1
NW_004504309.1	1353876	1355363	XP_012214050.1
NW_004504309.1	1355443	1356959	XP_001242069.1
NW_004504309.1	1357305	1358260	XP_001242070.2
NW_004504309.1	1360401	1362091	XP_001242072.2
NW_004504309.1	1362837	1365251	XP_004445304.1
NW_004504309.1	1366291	1367809	XP_001242076.2
NW_004504309.1	1368276	1368918	XP_001242077.1
NW_004504309.1	1369206	1371386	XP_001242078.2
NW_004504309.1	1371838	1372834	XP_001242079.2
NW_004504309.1	1373479	1374830	XP_012214051.1
NW_004504309.1	1374906	1376513	XP_001242080.1
NW_004504309.1	1376823	1379194	XP_001242081.2
NW_004504309.1	1379487	1381717	XP_001242082.1
NW_004504309.1	1382099	1383187	XP_001242083.2
NW_004504309.1	1383502	1384551	XP_004445307.1
NW_004504309.1	1385458	1388678	XP_001242085.2
NW_004504309.1	1389262	1391316	XP_001242086.2
NW_004504309.1	1392125	1393749	XP_001242087.1
NW_004504309.1	1392845	1394547	XP_001242088.2
NW_004504309.1	1394871	1397829	XP_001242089.2
NW_004504309.1	1397335	1400880	XP_001242090.2
NW_004504309.1	1401203	1403008	XP_001242091.1
NW_004504309.1	1403432	1405371	XP_001242092.2
NW_004504309.1	1405530	1406928	XP_001242093.1
NW_004504309.1	1406813	1412323	XP_001242094.2
NW_004504309.1	1412967	1415870	XP_001242096.2
NW_004504309.1	1416458	1418340	XP_001242097.2
NW_004504309.1	1418643	1420924	XP_001242098.1
NW_004504309.1	1421289	1423122	XP_001242099.1
NW_004504309.1	1423488	1424704	XP_001242100.2
NW_004504309.1	1424734	1425276	XP_012214052.1
NW_004504309.1	1425513	1427992	XP_001242101.2
NW_004504309.1	1428474	1429016	XP_001242102.2
NW_004504309.1	1430371	1432828	XP_001242104.1
NW_004504309.1	1434174	1436081	XP_001242105.2
NW_004504309.1	1435124	1438365	XP_001242106.1
NW_004504309.1	1439623	1446369	XP_001242107.1
NW_004504309.1	1446784	1448120	XP_001242108.1
NW_004504309.1	1448682	1452120	XP_001242109.2
NW_004504309.1	1452700	1454257	XP_012214053.1
NW_004504309.1	1452915	1457050	XP_001242110.1
NW_004504309.1	1457258	1461182	XP_001242111.1
NW_004504309.1	1460145	1462338	XP_012214054.1
NW_004504309.1	1462505	1465736	XP_001242112.2
NW_004504309.1	1463441	1466120	XP_001242113.1
NW_004504309.1	1466257	1468533	XP_001242114.1
NW_004504309.1	1468699	1470505	XP_001242115.2
NW_004504309.1	1469689	1473688	XP_001242116.2
NW_004504309.1	1476376	1480449	XP_001242119.1
NW_004504309.1	1480504	1481847	XP_001242120.1
NW_004504309.1	1482087	1485172	XP_012214055.1
NW_004504309.1	1485420	1488487	XP_012214056.1
NW_004504309.1	1488561	1489735	XP_001242123.2
NW_004504309.1	1492455	1493135	XP_001242126.2
NW_004504309.1	1494085	1494538	XP_004445308.1
NW_004504309.1	1495094	1497041	XP_001242127.1
NW_004504309.1	1498478	1502307	XP_001242129.1
NW_004504309.1	1502676	1504111	XP_012214057.1
NW_004504309.1	1504447	1505493	XP_012214058.1
NW_004504309.1	1506198	1508282	XP_001242132.1
NW_004504309.1	1508041	1509123	XP_001242133.1
NW_004504309.1	1509309	1512866	XP_001242134.1
NW_004504309.1	1512773	1514734	XP_001242135.1
NW_004504309.1	1514859	1516071	XP_001242136.1
NW_004504309.1	1515746	1518287	XP_001242137.1
NW_004504309.1	1518392	1519558	XP_012214059.1
NW_004504309.1	1519716	1521007	XP_001242138.1
NW_004504309.1	1521141	1522140	XP_001242139.1
NW_004504309.1	1522484	1523987	XP_001242140.2
NW_004504309.1	1525273	1527227	XP_004445312.1
NW_004504309.1	1526745	1528355	XP_012214060.1
NW_004504309.1	1528589	1529274	XP_001242143.2
NW_004504309.1	1529294	1531492	XP_001242144.1
NW_004504309.1	1531934	1532994	XP_001242145.1
NW_004504309.1	1534522	1539788	XP_001242147.2
NW_004504309.1	1541024	1542739	XP_001242148.1
NW_004504309.1	1542925	1545096	XP_001242149.1
NW_004504309.1	1545219	1546279	XP_001242150.1
NW_004504309.1	1546619	1547630	XP_001242151.1
NW_004504309.1	1547776	1549567	XP_001242152.1
NW_004504309.1	1549891	1550200	XP_012214061.1
NW_004504309.1	1550583	1551283	XP_004445313.1
NW_004504309.1	1553226	1555636	XP_001242154.2
NW_004504309.1	1557880	1560070	XP_001242155.2
NW_004504309.1	1560261	1563333	XP_001242156.1
NW_004504309.1	1563400	1565169	XP_001242157.1
NW_004504309.1	1565659	1566900	XP_012214062.1
NW_004504309.1	1567312	1573270	XP_001242158.1
NW_004504309.1	1574381	1576890	XP_001242159.1
NW_004504309.1	1576853	1578659	XP_001242160.1
NW_004504309.1	1580120	1582153	XP_001242162.2
NW_004504309.1	1583034	1583799	XP_001242163.2
NW_004504309.1	1586091	1586445	XP_004445316.1
NW_004504309.1	1587422	1589848	XP_012214063.1
NW_004504309.1	1590723	1593546	XP_012214064.1
NW_004504309.1	1595330	1598018	XP_001242166.1
NW_004504309.1	1598924	1600309	XP_001242167.1
NW_004504309.1	1600731	1602875	XP_001242168.2
NW_004504309.1	1603140	1604219	XP_001242169.1
NW_004504309.1	1604562	1606566	XP_001242170.1
NW_004504309.1	1606778	1608114	XP_001242171.2
NW_004504309.1	1607604	1610475	XP_001242172.2
NW_004504309.1	1611130	1613553	XP_001242173.2
NW_004504309.1	1614024	1616306	XP_001242174.1
NW_004504309.1	1617694	1619852	XP_001242175.1
NW_004504309.1	1620238	1621583	XP_001242176.2
NW_004504309.1	1622581	1624778	XP_001242177.1
NW_004504309.1	1625504	1626579	XP_001242178.1
NW_004504309.1	1626938	1629016	XP_001242179.2
NW_004504309.1	1628931	1637379	XP_001242180.1
NW_004504309.1	1638828	1639956	XP_001242182.1
NW_004504309.1	1639814	1642121	XP_001242183.1
NW_004504309.1	1642325	1645309	XP_001242184.1
NW_004504309.1	1645579	1646401	XP_001242185.1
NW_004504309.1	1646590	1648496	XP_001242186.2
NW_004504309.1	1648923	1650855	XP_001242187.1
NW_004504309.1	1650903	1651871	XP_004445318.1
NW_004504309.1	1652244	1653149	XP_012214065.1
NW_004504309.1	1653546	1654968	XP_001242188.2
NW_004504309.1	1655336	1657504	XP_001242189.1
NW_004504309.1	1658865	1659575	XP_001242190.2
NW_004504309.1	1659606	1660754	XP_001242191.2
NW_004504309.1	1660979	1662352	XP_001242192.2
NW_004504309.1	1662366	1664307	XP_001242193.2
NW_004504309.1	1665099	1665547	XP_001242194.2
NW_004504309.1	1666086	1666419	XP_001242195.1
NW_004504309.1	1666758	1667826	XP_001242196.2
NW_004504309.1	1670568	1672773	XP_001242197.2
NW_004504309.1	1673870	1674977	XP_001242199.1
NW_004504309.1	1675418	1678104	XP_001242200.1
NW_004504309.1	1678173	1679704	XP_001242201.1
NW_004504309.1	1680050	1681650	XP_001242202.1
NW_004504309.1	1682203	1682461	XP_001242203.1
NW_004504309.1	1682452	1684294	XP_001242204.1
NW_004504309.1	1684450	1686515	XP_001242205.1
NW_004504309.1	1686801	1689506	XP_001242206.1
NW_004504309.1	1688635	1692125	XP_001242207.2
NW_004504309.1	1693062	1694339	XP_001242208.1
NW_004504309.1	1694758	1699675	XP_001242209.1
NW_004504309.1	1699803	1701065	XP_001242211.1
NW_004504309.1	1701169	1703927	XP_001242212.1
NW_004504309.1	1704672	1706794	XP_001242213.1
NW_004504309.1	1707169	1707982	XP_001242214.1
NW_004504309.1	1708006	1709824	XP_001242215.1
NW_004504309.1	1710480	1711137	XP_001242216.1
NW_004504309.1	1711848	1713894	XP_001242217.2
NW_004504309.1	1716540	1719100	XP_001242218.2
NW_004504309.1	1720055	1726353	XP_001242219.2
NW_004504309.1	1726315	1730352	XP_001242220.1
NW_004504309.1	1730505	1732136	XP_001242221.1
NW_004504309.1	1732293	1735110	XP_001242222.1
NW_004504309.1	1735759	1737358	XP_001242223.1
NW_004504309.1	1737482	1739486	XP_001242224.1
NW_004504309.1	1739652	1740792	XP_001242225.1
NW_004504309.1	1741170	1743119	XP_001242226.2
NW_004504309.1	1745063	1745866	XP_001242228.2
NW_004504309.1	1746203	1747197	XP_001242229.1
NW_004504309.1	1748179	1749336	XP_001242230.2
NW_004504309.1	1750269	1750982	XP_001242231.2
NW_004504309.1	1755967	1756862	XP_012214066.1
NW_004504309.1	1762487	1764128	XP_012214067.1
NW_004504309.1	1764284	1765922	XP_012214068.1
NW_004504309.1	1767094	1770093	XP_001242234.1
NW_004504309.1	1770885	1772438	XP_001242235.1
NW_004504309.1	1772265	1775184	XP_001242236.2
NW_004504309.1	1775990	1777893	XP_001242237.1
NW_004504309.1	1777848	1779335	XP_001242238.2
NW_004504309.1	1779651	1781673	XP_001242239.1
NW_004504309.1	1782240	1784540	XP_001242241.2
NW_004504309.1	1785389	1787644	XP_001242242.2
NW_004504309.1	1788545	1789828	XP_001242243.2
NW_004504309.1	1790122	1790892	XP_012214069.1
NW_004504309.1	1791472	1792976	XP_001242244.2
NW_004504309.1	1793586	1799419	XP_001242245.2
NW_004504309.1	1800629	1801397	XP_001242246.1
NW_004504309.1	1803131	1804135	XP_001242247.1
NW_004504309.1	1804869	1805901	XP_001242248.2
NW_004504309.1	1806865	1808916	XP_001242249.2
NW_004504309.1	1809627	1811288	XP_001242250.1
NW_004504309.1	1811593	1814997	XP_001242251.1
NW_004504309.1	1814821	1816347	XP_004445323.1
NW_004504309.1	1817324	1819601	XP_001242253.1
NW_004504309.1	1819392	1825129	XP_001242254.2
NW_004504309.1	1827237	1828527	XP_004445324.1
NW_004504309.1	1829304	1830200	XP_004445325.1
NW_004504309.1	1830825	1834272	XP_001242256.2
NW_004504309.1	1834431	1836060	XP_001242257.1
NW_004504309.1	1836770	1837821	XP_004445326.1
NW_004504309.1	1838008	1842200	XP_001242258.2
NW_004504309.1	1842492	1844485	XP_001242259.1
NW_004504309.1	1844389	1845679	XP_001242260.2
NW_004504309.1	1845786	1849564	XP_001242261.1
NW_004504309.1	1849497	1851491	XP_001242262.1
NW_004504309.1	1853132	1855033	XP_001242263.2
NW_004504309.1	1855470	1856551	XP_001242264.1
NW_004504309.1	1859713	1861119	XP_001242266.2
NW_004504309.1	1861814	1863600	XP_012214070.1
NW_004504309.1	1864580	1867127	XP_012214071.1
NW_004504309.1	1867346	1868578	XP_012214072.1
NW_004504309.1	1869872	1871503	XP_001242268.2
NW_004504309.1	1874837	1877000	XP_001242269.2
NW_004504309.1	1876766	1878853	XP_001242270.1
NW_004504309.1	1879330	1884956	XP_001242271.1
NW_004504309.1	1885963	1887209	XP_012214073.1
NW_004504309.1	1889477	1889778	XP_004445328.1
NW_004504309.1	1889807	1890629	XP_001242273.2
NW_004504309.1	1891080	1893462	XP_001242274.2
NW_004504309.1	1895041	1900112	XP_004445329.1
NW_004504309.1	1901024	1905097	XP_001242278.2
NW_004504309.1	1905605	1906308	XP_001242279.2
NW_004504309.1	1907060	1907556	XP_012214074.1
NW_004504309.1	1907913	1910971	XP_001242280.2
NW_004504309.1	1911328	1911763	XP_012214075.1
NW_004504309.1	1911766	1914182	XP_001242281.2
NW_004504309.1	1914817	1919035	XP_001242282.2
NW_004504309.1	1919404	1922255	XP_001242283.2
NW_004504309.1	1923475	1927007	XP_001242284.1
NW_004504309.1	1927041	1929142	XP_001242285.1
NW_004504309.1	1929209	1930121	XP_001242286.1
NW_004504309.1	1931079	1933250	XP_001242287.2
NW_004504309.1	1934558	1935030	XP_001242288.2
NW_004504309.1	1935554	1936494	XP_004445333.1
NW_004504309.1	1939093	1940287	XP_001242290.1
NW_004504309.1	1941299	1943004	XP_001242291.2
NW_004504309.1	1944377	1946208	XP_001242292.2
NW_004504309.1	1947181	1949059	XP_004445334.1
NW_004504309.1	1948025	1949690	XP_001242293.1
NW_004504309.1	1950000	1951897	XP_001242294.1
NW_004504309.1	1950808	1953926	XP_001242295.1
NW_004504309.1	1954867	1955791	XP_001242296.2
NW_004504309.1	1956685	1957228	XP_012214076.1
NW_004504309.1	1957628	1958078	XP_001242298.2
NW_004504309.1	1959288	1960404	XP_001242299.2
NW_004504309.1	1960808	1962272	XP_001242300.1
NW_004504309.1	1963361	1967874	XP_001242301.1
NW_004504309.1	1967665	1968711	XP_001242302.2
NW_004504309.1	1969165	1970357	XP_001242303.1
NW_004504309.1	1970377	1971794	XP_001242304.2
NW_004504309.1	1972174	1974392	XP_001242305.2
NW_004504309.1	1974708	1976895	XP_001242306.2
NW_004504309.1	1977379	1978170	XP_004445335.1
NW_004504309.1	1978985	1980026	XP_001242307.2
NW_004504309.1	1980523	1982189	XP_001242308.2
NW_004504309.1	1982516	1982939	XP_004445336.1
NW_004504309.1	1983348	1985022	XP_001242309.1
NW_004504309.1	1985739	1986570	XP_004445337.1
NW_004504309.1	1988074	1992609	XP_001242312.1
NW_004504309.1	1993201	1995292	XP_001242313.1
NW_004504309.1	1995147	1999792	XP_001242314.2
NW_004504309.1	2003295	2004831	XP_001242316.2
NW_004504309.1	2004377	2007678	XP_001242317.1
NW_004504309.1	2010056	2011617	XP_001242319.1
NW_004504309.1	2011771	2015169	XP_001242320.2
NW_004504309.1	2015548	2017240	XP_001242321.2
NW_004504309.1	2020677	2023764	XP_001242322.2
NW_004504309.1	2023825	2025145	XP_004445339.1
NW_004504309.1	2025730	2028999	XP_001242324.2
NW_004504309.1	2029523	2030598	XP_001242325.2
NW_004504309.1	2032151	2033476	XP_001242327.1
NW_004504309.1	2034071	2035470	XP_001242328.1
NW_004504309.1	2035232	2037972	XP_001242329.2
NW_004504309.1	2038167	2040392	XP_001242330.2
NW_004504309.1	2040436	2044742	XP_001242331.2
NW_004504309.1	2045504	2047461	XP_001242332.2
NW_004504309.1	2047627	2049436	XP_001242333.1
NW_004504309.1	2049890	2054095	XP_001242334.1
NW_004504309.1	2054267	2055643	XP_001242335.2
NW_004504309.1	2059028	2059957	XP_001242336.2
NW_004504309.1	2062752	2067229	XP_001242337.1
NW_004504309.1	2067792	2069483	XP_001242338.2
NW_004504309.1	2089990	2091576	XP_001242342.1
NW_004504309.1	2091600	2093956	XP_001242343.1
NW_004504309.1	2094260	2095612	XP_001242344.1
NW_004504309.1	2095434	2098412	XP_001242345.1
NW_004504309.1	2099209	2101241	XP_001242346.2
NW_004504309.1	2101971	2102697	XP_001242347.1
NW_004504309.1	2102687	2103808	XP_001242348.2
NW_004504309.1	2105580	2108490	XP_001242349.1
NW_004504309.1	2109330	2110974	XP_001242350.2
NW_004504309.1	2112022	2112745	XP_001242351.1
NW_004504309.1	2113500	2114339	XP_012214077.1
NW_004504309.1	2114522	2115113	XP_001242352.2
NW_004504309.1	2115499	2117465	XP_001242353.1
NW_004504309.1	2118190	2120492	XP_001242354.1
NW_004504309.1	2120892	2121674	XP_001242355.1
NW_004504309.1	2121923	2123230	XP_001242356.1
NW_004504309.1	2123359	2125113	XP_001242357.1
NW_004504309.1	2125328	2126687	XP_001242358.1
NW_004504309.1	2125443	2128540	XP_001242359.1
NW_004504309.1	2129097	2131399	XP_001242360.2
NW_004504309.1	2131428	2132211	XP_001242361.1
NW_004504309.1	2133816	2134919	XP_004445342.1
NW_004504309.1	2136022	2136769	XP_001242362.1
NW_004504309.1	2137239	2137815	XP_001242363.1
NW_004504309.1	2138973	2139551	XP_001242364.1
NW_004504309.1	2141192	2142796	XP_001242365.1
NW_004504309.1	2142973	2143624	XP_001242366.1
NW_004504309.1	2145213	2146020	XP_001242367.2
NW_004504309.1	2146298	2149097	XP_001242368.2
NW_004504309.1	2151349	2153713	XP_001242370.1
NW_004504309.1	2154880	2156699	XP_001242371.1
NW_004504309.1	2156892	2158323	XP_001242372.1
NW_004504309.1	2158511	2160095	XP_001242373.2
NW_004504309.1	2160412	2162028	XP_001242374.2
NW_004504309.1	2162536	2166483	XP_001242375.1
NW_004504309.1	2166275	2168588	XP_001242376.1
NW_004504309.1	2168813	2171113	XP_001242377.2
NW_004504309.1	2171715	2174004	XP_001242378.1
NW_004504309.1	2174530	2177076	XP_001242379.2
NW_004504309.1	2177582	2178941	XP_001242380.1
NW_004504309.1	2179388	2180703	XP_001242381.2
NW_004504309.1	2181020	2183871	XP_001242382.1
NW_004504309.1	2184779	2186022	XP_001242383.2
NW_004504309.1	2187890	2189609	XP_004445344.1
NW_004504309.1	2189412	2190028	XP_001242384.2
NW_004504309.1	2190293	2193441	XP_001242385.2
NW_004504309.1	2193496	2194019	XP_001242386.2
NW_004504309.1	2194138	2196590	XP_001242387.1
NW_004504309.1	2197006	2202819	XP_001242388.2
NW_004504309.1	2202552	2204146	XP_004445345.1
NW_004504309.1	2205964	2210187	XP_001242390.1
NW_004504309.1	2210220	2213187	XP_012214078.1
NW_004504309.1	2213362	2216193	XP_012214079.1
NW_004504309.1	2216855	2221299	XP_001242392.1
NW_004504309.1	2223655	2224232	XP_001242394.2
NW_004504309.1	2225369	2226281	XP_012214080.1
NW_004504309.1	2227009	2228992	XP_001242395.2
NW_004504309.1	2230529	2231008	XP_001242396.2
NW_004504309.1	2232995	2236853	XP_001242397.2
NW_004504309.1	2238712	2241035	XP_001242398.1
NW_004504309.1	2241558	2243634	XP_001242399.1
NW_004504309.1	2243752	2245827	XP_001242400.2
NW_004504309.1	2246017	2248566	XP_001242401.1
NW_004504309.1	2247331	2249771	XP_001242402.2
NW_004504309.1	2250198	2252183	XP_001242403.1
NW_004504309.1	2252748	2257456	XP_001242404.2
NW_004504309.1	2257855	2259370	XP_001242405.2
NW_004504309.1	2260277	2261340	XP_012214081.1
NW_004504309.1	2261822	2264025	XP_001242406.2
NW_004504309.1	2264106	2265257	XP_012214033.1
NW_004504309.1	2265317	2268416	XP_012214082.1
NW_004504309.1	2268719	2270192	XP_004445348.1
NW_004504309.1	2270085	2271721	XP_004445349.1
NW_004504309.1	2272369	2272948	XP_001242410.2
NW_004504309.1	2273890	2276155	XP_001242411.2
NW_004504309.1	2291919	2292875	XP_004445352.1
NW_004504309.1	2294613	2296522	XP_001242418.1
NW_004504309.1	2296654	2297285	XP_001242419.2
NW_004504309.1	2297763	2299397	XP_004445353.1
NW_004504309.1	2299479	2305583	XP_001242421.1
NW_004504309.1	2305773	2307595	XP_001242422.1
NW_004504309.1	2308588	2310331	XP_001242423.1
NW_004504309.1	2310423	2314497	XP_001242424.1
NW_004504309.1	2314723	2316507	XP_001242425.2
NW_004504309.1	2316855	2320967	XP_001242426.2
NW_004504309.1	2321311	2324504	XP_001242427.2
NW_004504309.1	2324624	2325794	XP_001242428.1
NW_004504309.1	2326331	2328932	XP_001242429.2
NW_004504309.1	2329493	2332432	XP_001242430.2
NW_004504309.1	2332428	2334116	XP_001242431.2
NW_004504309.1	2334980	2338020	XP_001242432.2
NW_004504309.1	2338662	2339281	XP_001242433.2
NW_004504309.1	2340032	2341429	XP_001242434.2
NW_004504309.1	2341597	2342110	XP_001242435.2
NW_004504309.1	2342497	2343755	XP_012214083.1
NW_004504309.1	2343496	2344548	XP_004445356.1
NW_004504309.1	2344890	2345639	XP_012214084.1
NW_004504309.1	2346284	2347154	XP_001242437.1
NW_004504309.1	2346876	2348025	XP_004445357.1
NW_004504309.1	2347967	2350384	XP_012214034.1
NW_004504309.1	2350672	2351075	XP_001242439.1
NW_004504309.1	2351116	2352666	XP_004445358.1;XP_004445359.1
NW_004504309.1	2353762	2355994	XP_001242441.2
NW_004504309.1	2356362	2358466	XP_001242443.1
NW_004504309.1	2358604	2359332	XP_012214085.1
NW_004504309.1	2359528	2361016	XP_001242444.1
NW_004504309.1	2361377	2362331	XP_001242445.2
NW_004504309.1	2363778	2364642	XP_001242446.2
NW_004504309.1	2364938	2365496	XP_012214086.1
NW_004504309.1	2365552	2366493	XP_001242447.1
NW_004504309.1	2366984	2367934	XP_001242448.1
NW_004504309.1	2368185	2369736	XP_001242449.2
NW_004504309.1	2369856	2371296	XP_001242450.1
NW_004504309.1	2371721	2373726	XP_001242451.2
NW_004504309.1	2374236	2375196	XP_001242452.1
NW_004504309.1	2375530	2376973	XP_001242453.1
NW_004504309.1	2377570	2380442	XP_001242454.2
NW_004504309.1	2381375	2383108	XP_001242455.1
NW_004504309.1	2383409	2385481	XP_001242456.2
NW_004504309.1	2385710	2387883	XP_004445361.1;XP_004445362.1
NW_004504309.1	2387874	2390248	XP_001242458.2
NW_004504309.1	2390881	2391602	XP_012214087.1
NW_004504309.1	2391560	2396964	XP_001242459.2
NW_004504309.1	2399171	2400023	XP_001242461.2
NW_004504309.1	2400066	2402167	XP_001242462.2
NW_004504309.1	2408611	2409639	XP_004445363.1
NW_004504309.1	2410066	2415752	XP_001242465.1
NW_004504309.1	2416402	2417703	XP_001242466.2
NW_004504309.1	2416809	2418364	XP_001242467.1
NW_004504309.1	2418617	2420580	XP_001242468.2
NW_004504309.1	2421636	2424885	XP_001242470.1
NW_004504309.1	2425042	2425826	XP_001242471.1
NW_004504309.1	2426008	2427098	XP_001242472.1
NW_004504309.1	2427889	2430064	XP_001242473.1
NW_004504309.1	2430101	2431080	XP_004445364.1
NW_004504309.1	2431209	2432368	XP_001242474.2
NW_004504309.1	2432506	2433986	XP_001242475.1
NW_004504309.1	2434164	2436453	XP_004445365.1;XP_004445366.1
NW_004504309.1	2436215	2437665	XP_001242477.1
NW_004504309.1	2437596	2439152	XP_001242478.2
NW_004504309.1	2439074	2441306	XP_001242479.1
NW_004504309.1	2441524	2443080	XP_001242480.2
NW_004504309.1	2443244	2445616	XP_001242481.1
NW_004504309.1	2444845	2446326	XP_001242482.2
NW_004504309.1	2446720	2449035	XP_001242483.2
NW_004504309.1	2449133	2451372	XP_001242484.1
NW_004504309.1	2451551	2453410	XP_001242485.1
NW_004504309.1	2451812	2455984	XP_001242486.1
NW_004504309.1	2456907	2458183	XP_012214088.1
NW_004504309.1	2458875	2460203	XP_012214089.1
NW_004504309.1	2460579	2465552	XP_012214090.1
NW_004504309.1	2466588	2467233	XP_001242488.2
NW_004504309.1	2468711	2470326	XP_001242489.1
NW_004504309.1	2472219	2478719	XP_001242490.2
NW_004504309.1	2478765	2481985	XP_001242491.1
NW_004504309.1	2482224	2484343	XP_001242492.1
NW_004504309.1	2487880	2488171	XP_001242494.2
NW_004504309.1	2488966	2490586	XP_001242495.1
NW_004504309.1	2491069	2492278	XP_001242496.1
NW_004504309.1	2492468	2494099	XP_001242497.1
NW_004504309.1	2494983	2496574	XP_001242498.1
NW_004504309.1	2496490	2497675	XP_001242499.1
NW_004504309.1	2498005	2500081	XP_001242500.1
NW_004504309.1	2500088	2504464	XP_001242501.1
NW_004504309.1	2507366	2508899	XP_001242502.1
NW_004504309.1	2508785	2512827	XP_001242503.1
NW_004504309.1	2514745	2515215	XP_001242504.2
NW_004504309.1	2514930	2516753	XP_001242505.1
NW_004504309.1	2516489	2517890	XP_012214091.1
NW_004504309.1	2518293	2519361	XP_001242507.1
NW_004504309.1	2519554	2520282	XP_004445369.1
NW_004504309.1	2520707	2522569	XP_001242508.1
NW_004504309.1	2522962	2527040	XP_001242509.2
NW_004504309.1	2526581	2527766	XP_004445370.1
NW_004504309.1	2530752	2531024	XP_001242511.2
NW_004504309.1	2531363	2533497	XP_001242512.1
NW_004504309.1	2534535	2535264	XP_012214092.1
NW_004504309.1	2536773	2538828	XP_001242513.2
NW_004504309.1	2539954	2544784	XP_001242515.2
NW_004504309.1	2544948	2546628	XP_001242516.1
NW_004504309.1	2546811	2548602	XP_001242517.1
NW_004504309.1	2547217	2549315	XP_001242518.2
NW_004504309.1	2549385	2550887	XP_001242519.1
NW_004504309.1	2550526	2551648	XP_001242520.2
NW_004504309.1	2551735	2552782	XP_001242521.2
NW_004504309.1	2553474	2554692	XP_012214093.1
NW_004504309.1	2555144	2557608	XP_012214094.1
NW_004504309.1	2557975	2562864	XP_001242523.1
NW_004504309.1	2563051	2564161	XP_012214095.1
NW_004504309.1	2563913	2565260	XP_001242525.1
NW_004504309.1	2565379	2565997	XP_012214096.1
NW_004504309.1	2566596	2570305	XP_001242526.2
NW_004504309.1	2568165	2571340	XP_004445372.1
NW_004504309.1	2571700	2574512	XP_012214097.1
NW_004504309.1	2574953	2576802	XP_001242528.2
NW_004504309.1	2577894	2578992	XP_001242530.1
NW_004504309.1	2579655	2581592	XP_001242531.1
NW_004504309.1	2581712	2582750	XP_001242532.1
NW_004504309.1	2583576	2585644	XP_001242533.2
NW_004504309.1	2585712	2587280	XP_001242534.1
NW_004504309.1	2587599	2591453	XP_001242535.2
NW_004504309.1	2591825	2595380	XP_001242536.1
NW_004504309.1	2597688	2598364	XP_001242538.2
NW_004504309.1	2598756	2600493	XP_001242539.1
NW_004504309.1	2602762	2603133	XP_001242540.2
NW_004504309.1	2603407	2604800	XP_001242541.2
NW_004504309.1	2605259	2606134	XP_001242542.1
NW_004504309.1	2608372	2612116	XP_001242544.2
NW_004504309.1	2612709	2613023	XP_001242545.2
NW_004504309.1	2614135	2615736	XP_001242546.2
NW_004504309.1	2615974	2617286	XP_001242547.1
NW_004504309.1	2618089	2619248	XP_001242548.2
NW_004504309.1	2619673	2622657	XP_001242549.1
NW_004504309.1	2624144	2627551	XP_001242550.1
NW_004504309.1	2627747	2630204	XP_001242551.2
NW_004504309.1	2631325	2632224	XP_001242552.2
NW_004504309.1	2632702	2636287	XP_001242553.2
NW_004504309.1	2636318	2638524	XP_001242554.2
NW_004504309.1	2638692	2640832	XP_012214098.1
NW_004504309.1	2640983	2644420	XP_012214099.1
NW_004504309.1	2644646	2647397	XP_001242556.2
NW_004504309.1	2647597	2649298	XP_001242557.1
NW_004504309.1	2648926	2652288	XP_004445377.1;XP_004445376.1
NW_004504309.1	2653709	2655411	XP_012214100.1
NW_004504309.1	2655602	2657378	XP_012214101.1
NW_004504309.1	2657704	2659383	XP_001242561.2
NW_004504309.1	2660188	2663765	XP_001242562.1
NW_004504309.1	2664009	2666483	XP_001242563.1
NW_004504309.1	2667035	2668643	XP_001242564.1
NW_004504309.1	2669038	2670553	XP_001242565.1
NW_004504309.1	2671407	2673831	XP_001242566.1
NW_004504309.1	2673762	2675892	XP_001242567.1
NW_004504309.1	2676377	2681102	XP_001242568.1
NW_004504309.1	2681641	2694423	XP_001242569.2
NW_004504309.1	2692596	2694655	XP_001242570.1
NW_004504309.1	2695029	2697453	XP_001242571.2
NW_004504309.1	2697856	2700963	XP_001242572.2
NW_004504309.1	2701307	2703490	XP_001242573.2
NW_004504309.1	2704752	2709319	XP_001242574.1
NW_004504309.1	2709467	2712251	XP_001242575.1
NW_004504309.1	2712387	2714456	XP_001242576.1
NW_004504309.1	2714535	2715771	XP_001242577.1
NW_004504309.1	2717589	2718800	XP_001242578.1
NW_004504309.1	2720083	2721164	XP_012214102.1
NW_004504309.1	2721344	2722068	XP_012214103.1
NW_004504309.1	2722892	2726095	XP_001242581.1
NW_004504309.1	2726340	2728870	XP_001242582.2
NW_004504309.1	2729312	2730486	XP_001242583.2
NW_004504309.1	2730697	2733650	XP_001242584.1
NW_004504309.1	2732799	2733681	XP_012214104.1
NW_004504309.1	2734099	2734453	XP_001242585.1
NW_004504309.1	2736665	2737902	XP_001242586.2
NW_004504309.1	2738089	2738965	XP_001242587.1
NW_004504309.1	2739153	2741881	XP_001242588.2
NW_004504309.1	2741115	2742189	XP_012214105.1
NW_004504309.1	2742844	2745114	XP_001242590.2
NW_004504309.1	2746371	2747105	XP_004445379.1
NW_004504309.1	2748284	2749818	XP_001242591.1
NW_004504309.1	2750313	2751969	XP_001242592.2
NW_004504309.1	2752087	2753113	XP_001242593.1
NW_004504309.1	2753524	2755438	XP_001242594.1
NW_004504309.1	2757094	2757479	XP_001242595.2
NW_004504309.1	2758001	2758316	XP_001242596.2
NW_004504309.1	2759260	2759849	XP_001242597.2
NW_004504309.1	2761162	2763563	XP_001242598.1
NW_004504309.1	2764148	2765581	XP_004445382.1
NW_004504309.1	2765594	2769188	XP_001242600.2
NW_004504309.1	2769561	2771235	XP_001242601.1
NW_004504309.1	2771350	2773844	XP_001242602.1
NW_004504309.1	2774457	2776613	XP_001242603.2
NW_004504309.1	2776754	2779029	XP_001242604.1
NW_004504309.1	2779910	2780732	XP_012214035.1
NW_004504309.1	2781357	2783695	XP_001242606.1
NW_004504309.1	2784468	2786501	XP_001242607.1
NW_004504309.1	2786697	2788267	XP_001242608.2
NW_004504309.1	2788773	2792066	XP_001242609.2
NW_004504309.1	2792994	2793647	XP_001242610.1
NW_004504309.1	2794647	2796518	XP_001242611.1
NW_004504309.1	2796957	2799210	XP_001242612.1
NW_004504309.1	2799069	2802294	XP_001242613.1
NW_004504309.1	2802517	2804452	XP_001242614.1
NW_004504309.1	2804589	2806153	XP_001242615.1
NW_004504309.1	2807461	2809031	XP_001242616.2
NW_004504309.1	2809524	2811181	XP_001242617.2
NW_004504309.1	2812150	2817275	XP_001242618.1
NW_004504309.1	2817490	2819367	XP_001242619.1
NW_004504309.1	2819833	2821008	XP_001242620.1
NW_004504309.1	2822570	2824763	XP_001242621.1
NW_004504309.1	2825693	2828497	XP_001242623.2
NW_004504309.1	2827678	2829937	XP_001242624.2
NW_004504309.1	2831335	2836125	XP_001242625.1
NW_004504309.1	2836704	2838340	XP_001242626.2
NW_004504309.1	2838505	2840450	XP_001242627.1
NW_004504309.1	2841096	2844701	XP_001242628.1
NW_004504309.1	2844652	2846273	XP_004445383.1
NW_004504309.1	2846479	2849432	XP_001242631.1
NW_004504309.1	2849660	2850874	XP_001242632.1
NW_004504309.1	2850487	2851781	XP_001242633.2
NW_004504309.1	2852566	2853664	XP_012214106.1
NW_004504309.1	2854198	2856111	XP_001242635.2
NW_004504309.1	2856726	2858534	XP_001242637.1
NW_004504309.1	2856939	2857381	XP_001242636.2
NW_004504309.1	2858925	2859578	XP_001242638.2
NW_004504309.1	2859905	2861770	XP_001242639.2
NW_004504309.1	2863670	2864208	XP_004445386.1
NW_004504309.1	2864534	2865720	XP_001242641.2
NW_004504309.1	2866227	2870916	XP_001242642.1
NW_004504309.1	2872030	2873521	XP_001242643.2
NW_004504309.1	2874152	2875192	XP_001242644.2
NW_004504309.1	2876134	2877256	XP_001242646.2
NW_004504309.1	2877286	2878367	XP_001242647.2
NW_004504309.1	2878551	2883113	XP_001242648.2
NW_004504309.1	2883642	2884811	XP_001242649.1
NW_004504309.1	2886499	2887253	XP_001242650.2
NW_004504309.1	2888105	2889279	XP_001242651.2
NW_004504309.1	2890136	2893660	XP_001242652.1
NW_004504309.1	2893925	2895692	XP_001242653.1
NW_004504309.1	2896044	2900448	XP_001242654.2
NW_004504309.1	2901198	2902781	XP_001242655.2
NW_004504309.1	2903327	2904781	XP_001242656.2
NW_004504309.1	2905406	2908871	XP_001242657.1
NW_004504309.1	2909287	2911005	XP_001242658.1
NW_004504309.1	2911126	2917518	XP_001242659.2
NW_004504309.1	2917355	2917798	XP_004445388.1
NW_004504309.1	2917648	2918740	XP_012214107.1
NW_004504309.1	2919689	2921606	XP_012214108.1
NW_004504309.1	2920542	2922005	XP_001242660.1
NW_004504309.1	2922415	2924382	XP_001242661.1
NW_004504309.1	2925355	2927055	XP_001242662.1
NW_004504309.1	2927432	2928664	XP_001242663.1
NW_004504309.1	2928739	2931177	XP_001242664.1
NW_004504309.1	2933278	2934295	XP_001242665.1
NW_004504309.1	2934046	2935216	XP_001242666.1
NW_004504309.1	2935400	2938607	XP_001242667.1
NW_004504309.1	2939306	2940305	XP_001242668.1
NW_004504309.1	2940690	2942327	XP_001242669.1
NW_004504309.1	2942596	2943577	XP_001242670.1
NW_004504309.1	2944340	2944856	XP_012214109.1
NW_004504309.1	2945611	2945926	XP_012214110.1
NW_004504309.1	2947436	2949569	XP_001242672.2
NW_004504309.1	2949217	2950183	XP_012214111.1
NW_004504309.1	2951516	2952755	XP_001242673.2
NW_004504309.1	2952637	2953740	XP_001242674.2
NW_004504309.1	2955959	2959009	XP_001242675.2
NW_004504309.1	2959169	2959687	XP_001242676.2
NW_004504309.1	2959750	2961561	XP_001242677.2
NW_004504309.1	2961730	2962077	XP_001242678.2
NW_004504309.1	2963598	2964066	XP_001242679.1
NW_004504309.1	2965932	2967498	XP_001242680.2
NW_004504309.1	2967483	2969104	XP_001242681.1
NW_004504309.1	2969062	2970741	XP_001242682.2
NW_004504309.1	2970952	2971883	XP_012214112.1
NW_004504309.1	2972073	2974942	XP_001242683.1
NW_004504309.1	2973131	2975673	XP_001242684.1
NW_004504309.1	2977234	2980086	XP_012214113.1
NW_004504309.1	2980553	2982545	XP_012214114.1
NW_004504309.1	2982707	2984407	XP_001242686.1
NW_004504309.1	2985336	2986804	XP_001242687.2
NW_004504309.1	2987033	2992859	XP_001242688.1
NW_004504309.1	2994138	2994758	XP_001242689.1
NW_004504309.1	2995401	2996188	XP_001242690.2
NW_004504309.1	2996457	2996944	XP_012214115.1
NW_004504309.1	2997475	2999956	XP_001242691.2
NW_004504309.1	3000145	3001953	XP_001242692.1
NW_004504309.1	3002939	3005306	XP_001242693.2
NW_004504309.1	3005480	3007051	XP_001242694.1
NW_004504309.1	3007459	3009396	XP_001242695.1
NW_004504309.1	3011167	3013642	XP_001242697.1
NW_004504309.1	3014286	3015559	XP_001242698.2
NW_004504309.1	3015768	3017002	XP_001242699.1
NW_004504309.1	3017083	3019338	XP_001242700.1
NW_004504309.1	3019377	3021277	XP_001242701.1
NW_004504309.1	3021519	3022545	XP_001242702.1
NW_004504309.1	3022464	3023543	XP_001242703.1
NW_004504309.1	3023703	3025923	XP_001242704.1
NW_004504309.1	3025955	3028164	XP_001242705.2
NW_004504309.1	3028587	3029734	XP_001242706.1
NW_004504309.1	3029692	3030728	XP_001242707.1
NW_004504309.1	3030706	3032480	XP_001242708.1
NW_004504309.1	3031234	3034350	XP_001242709.2
NW_004504309.1	3035854	3036711	XP_001242710.1
NW_004504309.1	3037049	3040395	XP_001242711.2
NW_004504309.1	3040787	3042361	XP_001242712.1
NW_004504309.1	3042133	3043434	XP_001242713.1
NW_004504309.1	3043634	3045688	XP_001242714.1
NW_004504309.1	3046720	3048902	XP_001242715.2
NW_004504309.1	3049083	3049957	XP_001242716.1
NW_004504309.1	3050717	3051910	XP_001242717.1
NW_004504309.1	3052225	3054647	XP_001242718.2
NW_004504309.1	3054627	3055473	XP_012214116.1
NW_004504309.1	3057887	3059311	XP_001242719.1
NW_004504309.1	3058916	3060586	XP_001242720.1
NW_004504309.1	3061878	3062711	XP_001242721.2
NW_004504309.1	3064775	3065826	XP_001242722.1
NW_004504309.1	3066290	3068658	XP_001242723.2
NW_004504309.1	3069267	3070069	XP_001242724.1
NW_004504309.1	3070289	3070623	XP_001242725.2
NW_004504309.1	3071897	3072823	XP_001242726.2
NW_004504309.1	3074421	3079207	XP_001242727.2
NW_004504309.1	3080125	3085452	XP_001242728.2
NW_004504309.1	3085729	3086414	XP_001242729.1
NW_004504309.1	3087541	3089882	XP_001242730.2
NW_004504309.1	3090238	3090778	XP_001242731.1
NW_004504309.1	3091353	3092844	XP_001242732.2
NW_004504309.1	3092870	3105221	XP_001242733.2
NW_004504309.1	3106196	3107492	XP_001242734.1
NW_004504309.1	3107785	3109070	XP_001242735.1
NW_004504309.1	3115205	3116798	XP_001242738.2
NW_004504309.1	3118192	3120414	XP_001242740.2
NW_004504309.1	3120889	3122773	XP_001242741.1
NW_004504309.1	3123281	3124595	XP_001242742.1
NW_004504309.1	3124680	3125212	XP_012214117.1
NW_004504309.1	3125406	3127255	XP_001242743.1
NW_004504309.1	3127600	3128734	XP_012214118.1
NW_004504309.1	3129203	3133801	XP_012214119.1
NW_004504309.1	3134219	3134969	XP_001242745.1
NW_004504309.1	3135241	3135670	XP_001242746.1
NW_004504309.1	3136070	3137972	XP_001242747.2
NW_004504309.1	3138215	3139225	XP_001242748.1
NW_004504309.1	3139226	3140728	XP_001242749.2
NW_004504309.1	3141440	3144010	XP_001242750.2
NW_004504309.1	3144177	3146186	XP_001242751.2
NW_004504309.1	3146454	3147803	XP_001242752.1
NW_004504309.1	3148010	3149115	XP_001242753.1
NW_004504309.1	3149508	3152301	XP_001242754.2
NW_004504309.1	3152533	3154060	XP_001242755.1
NW_004504309.1	3154219	3157195	XP_001242756.2
NW_004504309.1	3158570	3160064	XP_001242757.1
NW_004504309.1	3160335	3161235	XP_004445396.1
NW_004504309.1	3161206	3163274	XP_001242758.2
NW_004504309.1	3163699	3165422	XP_001242759.1
NW_004504309.1	3166862	3167318	XP_012214120.1
NW_004504309.1	3167991	3170225	XP_001242761.2
NW_004504309.1	3170768	3175555	XP_001242762.1
NW_004504309.1	3175833	3178103	XP_001242763.2
NW_004504309.1	3178364	3180992	XP_001242764.1
NW_004504309.1	3181179	3182585	XP_001242765.1
NW_004504309.1	3184436	3185133	XP_001242766.2
NW_004504309.1	3185240	3186725	XP_001242767.1
NW_004504309.1	3187641	3189009	XP_001242768.1
NW_004504309.1	3190724	3192797	XP_001242769.1
NW_004504309.1	3192952	3194096	XP_001242770.2
NW_004504309.1	3194255	3196958	XP_001242771.2
NW_004504309.1	3197168	3199218	XP_001242772.2
NW_004504309.1	3199157	3200457	XP_001242773.2
NW_004504309.1	3201057	3205296	XP_001242775.1
NW_004504309.1	3205736	3207996	XP_001242776.2
NW_004504309.1	3208298	3208646	XP_001242777.1
NW_004504309.1	3209561	3217841	XP_001242778.2
NW_004504309.1	3218757	3220413	XP_001242779.1
NW_004504309.1	3221677	3224093	XP_001242780.2
NW_004504309.1	3225002	3227022	XP_001242781.2
NW_004504309.1	3227296	3230661	XP_001242782.1
NW_004504309.1	3231136	3232883	XP_001242783.1
NW_004504309.1	3233583	3234729	XP_001242784.2
NW_004504309.1	3235117	3238153	XP_001242785.1
NW_004504309.1	3238975	3240877	XP_001242786.2
NW_004504309.1	3241087	3243045	XP_001242787.1
NW_004504309.1	3243289	3244475	XP_001242788.1
NW_004504309.1	3245029	3248204	XP_001242789.1
NW_004504309.1	3246285	3248690	XP_001242790.1
NW_004504309.1	3249014	3249692	XP_001242791.1
NW_004504309.1	3250271	3251678	XP_001242792.2
NW_004504309.1	3254935	3260545	XP_001242794.1
NW_004504309.1	3260746	3261869	XP_004445400.1
NW_004504309.1	3262054	3263864	XP_001242796.2
NW_004504309.1	3264163	3264553	XP_001242797.1
NW_004504309.1	3264991	3269122	XP_001242798.2
NW_004504309.1	3270542	3272002	XP_012214121.1
NW_004504309.1	3272089	3273515	XP_001242800.2
NW_004504309.1	3273656	3274633	XP_004445401.1
NW_004504309.1	3275195	3276725	XP_001242802.2
NW_004504309.1	3276950	3279197	XP_001242803.2
NW_004504309.1	3279416	3280817	XP_001242804.1
NW_004504309.1	3281004	3281807	XP_001242805.1
NW_004504309.1	3282488	3284069	XP_001242806.1
NW_004504309.1	3284932	3287812	XP_001242807.2
NW_004504309.1	3288639	3290546	XP_012214122.1
NW_004504309.1	3290730	3291559	XP_012214123.1
NW_004504309.1	3296163	3296388	XP_001242809.2
NW_004504309.1	3298447	3301843	XP_001242810.2
NW_004504309.1	3302228	3303930	XP_001242811.2
NW_004504309.1	3304406	3306254	XP_001242812.1
NW_004504309.1	3307477	3309540	XP_012214124.1
NW_004504309.1	3309671	3312205	XP_001242815.2
NW_004504309.1	3312979	3314933	XP_001242816.2
NW_004504309.1	3320022	3322467	XP_001242817.2
NW_004504309.1	3322560	3325130	XP_001242818.1
NW_004504309.1	3325394	3327464	XP_001242819.2
NW_004504309.1	3328619	3330882	XP_001242820.1
NW_004504309.1	3331543	3332577	XP_001242821.1
NW_004504309.1	3332749	3334532	XP_001242822.1
NW_004504309.1	3334562	3335375	XP_001242823.1
NW_004504309.1	3335576	3337796	XP_001242824.1
NW_004504309.1	3338676	3339573	XP_001242825.2
NW_004504309.1	3339665	3341434	XP_001242826.1
NW_004504309.1	3342854	3344970	XP_001242827.1
NW_004504309.1	3345357	3346962	XP_001242828.1
NW_004504309.1	3347044	3348875	XP_001242829.1
NW_004504309.1	3349311	3352005	XP_001242830.1
NW_004504309.1	3352509	3354589	XP_001242831.1
NW_004504309.1	3354463	3355866	XP_001242832.1
NW_004504309.1	3360121	3362035	XP_001242835.1
NW_004504309.1	3361995	3364138	XP_001242836.2
NW_004504309.1	3363952	3364618	XP_001242838.2
NW_004504309.1	3365214	3367817	XP_001242839.2
NW_004504309.1	3369145	3371701	XP_001242841.1
NW_004504309.1	3372997	3376469	XP_001242842.2
NW_004504309.1	3376867	3377122	XP_001242843.2
NW_004504309.1	3377572	3382169	XP_001242844.2
NW_004504309.1	3382627	3384239	XP_001242845.1
NW_004504309.1	3384878	3385942	XP_001242846.1
NW_004504309.1	3386860	3388192	XP_001242847.1
NW_004504309.1	3387391	3389199	XP_001242848.1
NW_004504309.1	3389425	3392243	XP_001242849.2
NW_004504309.1	3392595	3393249	XP_001242850.1
NW_004504309.1	3394429	3395094	XP_012214125.1
NW_004504309.1	3397201	3398220	XP_001242852.1
NW_004504309.1	3403864	3405569	XP_012214126.1
NW_004504309.1	3407542	3408392	XP_001242855.2
NW_004504309.1	3409087	3409691	XP_001242856.2
NW_004504309.1	3412820	3413111	XP_001242857.2
NW_004504309.1	3417792	3419783	XP_001242859.2
NW_004504309.1	3420193	3421685	XP_001242860.2
NW_004504309.1	3421832	3422435	XP_001242861.2
NW_004504309.1	3422837	3423255	XP_001242862.1
NW_004504309.1	3423673	3425622	XP_001242863.1
NW_004504309.1	3427782	3428364	XP_012214127.1
NW_004504309.1	3428571	3429320	XP_012214128.1
NW_004504309.1	3430352	3431253	XP_012214129.1
NW_004504309.1	3431537	3432703	XP_004445407.1
NW_004504309.1	3433417	3435065	XP_001242865.1
NW_004504309.1	3435324	3437810	XP_001242866.1
NW_004504309.1	3438266	3443433	XP_001242867.1
NW_004504309.1	3443957	3451628	XP_012214130.1
NW_004504309.1	3452264	3453920	XP_012214131.1
NW_004504309.1	3455406	3455655	XP_001242869.2
NW_004504309.1	3455768	3457729	XP_012214132.1
NW_004504309.1	3458238	3460013	XP_012214133.1
NW_004504309.1	3459863	3461834	XP_001242871.1
NW_004504309.1	3462226	3463374	XP_001242872.1
NW_004504309.1	3464002	3465951	XP_001242873.2
NW_004504309.1	3466244	3469526	XP_001242874.1
NW_004504309.1	3469876	3471247	XP_001242875.2
NW_004504309.1	3471159	3472306	XP_001242876.1
NW_004504309.1	3473356	3474367	XP_001242877.1
NW_004504309.1	3474537	3476777	XP_001242878.2
NW_004504309.1	3476964	3479232	XP_001242879.2
NW_004504309.1	3479562	3481015	XP_001242880.2
NW_004504309.1	3481486	3485856	XP_001242881.1
NW_004504309.1	3487085	3489264	XP_001242882.2
NW_004504309.1	3490035	3492686	XP_001242883.1
NW_004504309.1	3491182	3493079	XP_001242884.1
NW_004504309.1	3493464	3495825	XP_001242885.1
NW_004504309.1	3495914	3498507	XP_001242886.1
NW_004504309.1	3500102	3501166	XP_001242887.2
NW_004504309.1	3502638	3503292	XP_001242888.1
NW_004504309.1	3504569	3505391	XP_001242889.1
NW_004504309.1	3505448	3507383	XP_001242890.2
NW_004504309.1	3507739	3509022	XP_001242891.1
NW_004504309.1	3509118	3510557	XP_001242892.2
NW_004504309.1	3511750	3515251	XP_001242894.1
NW_004504309.1	3514896	3515798	XP_001242895.1
NW_004504309.1	3515833	3516547	XP_004445409.1
NW_004504309.1	3518071	3518971	XP_004445410.1
NW_004504309.1	3522936	3523923	XP_001242897.2
NW_004504309.1	3527511	3530479	XP_001242899.2
NW_004504309.1	3530920	3532228	XP_001242900.2
NW_004504309.1	3533848	3534325	XP_001242901.2
NW_004504309.1	3534842	3535859	XP_001242902.2
NW_004504309.1	3535427	3538119	XP_001242903.1
NW_004504309.1	3539407	3541246	XP_001242904.2
NW_004504309.1	3542253	3542685	XP_001242905.1
NW_004504309.1	3544444	3547763	XP_012214134.1
NW_004504309.1	3548440	3550378	XP_001242908.2
NW_004504309.1	3550943	3554649	XP_001242909.1
NW_004504309.1	3553925	3556563	XP_001242910.2
NW_004504309.1	3558402	3560049	XP_001242911.2
NW_004504309.1	3560189	3560840	XP_001242912.2
NW_004504309.1	3560234	3562643	XP_004445413.1
NW_004504309.1	3562524	3566160	XP_001242914.2
NW_004504309.1	3566067	3567100	XP_001242915.1
NW_004504309.1	3567259	3568763	XP_001242916.2
NW_004504309.1	3568614	3571307	XP_001242917.1
NW_004504309.1	3572247	3574372	XP_001242918.1
NW_004504309.1	3574304	3576343	XP_012214135.1
NW_004504309.1	3576535	3579052	XP_012214136.1
NW_004504309.1	3579252	3579945	XP_001242920.2
NW_004504309.1	3579548	3580923	XP_001242921.2
NW_004504309.1	3581797	3584402	XP_001242922.1
NW_004504309.1	3584433	3585713	XP_001242923.1
NW_004504309.1	3587631	3589491	XP_001242924.1
NW_004504309.1	3590577	3592486	XP_001242925.2
NW_004504309.1	3593214	3599560	XP_001242927.1
NW_004504309.1	3599474	3601769	XP_001242928.1
NW_004504309.1	3601988	3603571	XP_004445416.1;XP_004445415.1
NW_004504309.1	3603474	3604659	XP_001242930.1
NW_004504309.1	3604864	3609160	XP_001242931.2
NW_004504309.1	3609352	3609850	XP_001242932.2
NW_004504309.1	3609897	3611716	XP_001242933.1
NW_004504309.1	3612129	3613007	XP_001242934.2
NW_004504309.1	3613566	3617277	XP_001242935.1
NW_004504309.1	3620143	3620988	XP_004445417.1
NW_004504309.1	3625597	3626936	XP_001242938.2
NW_004504309.1	3628002	3628693	XP_004445418.1
NW_004504309.1	3629579	3633046	XP_001242939.2
NW_004504309.1	3633218	3634951	XP_001242940.1
NW_004504309.1	3635111	3636171	XP_001242941.2
NW_004504309.1	3636460	3639445	XP_001242942.1
NW_004504309.1	3639416	3640753	XP_001242943.2
NW_004504309.1	3641114	3644142	XP_001242944.1
NW_004504309.1	3643981	3646252	XP_001242945.1
NW_004504309.1	3646357	3647807	XP_001242946.2
NW_004504309.1	3647570	3648292	XP_001242947.2
NW_004504309.1	3648495	3650002	XP_001242948.2
NW_004504309.1	3650398	3651562	XP_001242949.1
NW_004504309.1	3651499	3652566	XP_001242950.2
NW_004504309.1	3653374	3658144	XP_001242952.2
NW_004504309.1	3658362	3659309	XP_001242953.2
NW_004504309.1	3659690	3660808	XP_001242954.2
NW_004504309.1	3661475	3663354	XP_001242955.1
NW_004504309.1	3663990	3668734	XP_001242956.1
NW_004504309.1	3668922	3669774	XP_001242957.2
NW_004504309.1	3670234	3675993	XP_001242958.1
NW_004504309.1	3676151	3677869	XP_001242959.1
NW_004504309.1	3678035	3679549	XP_001242960.2
NW_004504309.1	3680631	3681005	XP_001242961.2
NW_004504309.1	3681236	3683186	XP_001242962.2
NW_004504309.1	3683372	3684651	XP_001242963.1
NW_004504309.1	3684498	3686395	XP_001242964.1
NW_004504309.1	3686702	3689818	XP_001242965.2
NW_004504309.1	3690676	3694083	XP_001242966.2
NW_004504309.1	3695198	3697709	XP_001242968.1
NW_004504309.1	3697480	3699274	XP_001242969.1
NW_004504309.1	3700470	3701023	XP_001242970.1
NW_004504309.1	3701283	3703136	XP_001242971.2
NW_004504309.1	3703832	3706536	XP_001242972.1
NW_004504309.1	3706871	3709074	XP_001242973.1
NW_004504309.1	3709164	3709620	XP_001242974.1
NW_004504309.1	3709687	3712060	XP_001242975.2
NW_004504309.1	3714056	3718879	XP_001242976.2
NW_004504309.1	3719145	3724115	XP_001242977.1
NW_004504309.1	3724638	3725410	XP_012214137.1
NW_004504309.1	3725250	3726706	XP_001242978.1
NW_004504309.1	3726964	3729343	XP_001242979.1
NW_004504309.1	3730253	3731306	XP_001242980.2
NW_004504309.1	3732091	3732952	XP_001242981.2
NW_004504309.1	3733518	3735539	XP_001242982.1
NW_004504309.1	3735578	3736530	XP_004445421.1
NW_004504309.1	3737220	3739927	XP_001242984.2
NW_004504309.1	3739599	3741853	XP_001242985.2
NW_004504309.1	3742473	3743171	XP_001242986.1
NW_004504309.1	3744011	3745579	XP_001242987.2
NW_004504309.1	3745674	3745977	XP_001242988.1
NW_004504309.1	3746640	3747642	XP_001242989.2
NW_004504309.1	3748335	3749213	XP_001242990.1
NW_004504309.1	3749489	3751358	XP_001242991.2
NW_004504309.1	3752661	3754241	XP_001242992.2
NW_004504309.1	3754652	3755699	XP_001242993.1
NW_004504309.1	3755720	3757275	XP_001242994.2
NW_004504309.1	3758538	3760527	XP_001242995.2
NW_004504309.1	3761758	3763350	XP_001242996.2
NW_004504309.1	3763843	3765205	XP_001242997.2
NW_004504309.1	3766506	3772836	XP_001242998.2
NW_004504309.1	3773589	3776523	XP_001242999.2
NW_004504309.1	3777523	3778140	XP_001243000.2
NW_004504309.1	3778287	3780130	XP_001243001.1
NW_004504309.1	3780187	3781258	XP_001243002.2
NW_004504309.1	3781737	3783022	XP_001243003.2
NW_004504309.1	3783219	3786222	XP_001243004.2
NW_004504309.1	3786546	3788106	XP_001243005.2
NW_004504309.1	3788272	3791195	XP_001243006.2
NW_004504309.1	3791751	3793309	XP_001243008.1
NW_004504309.1	3793652	3794820	XP_001243009.2
NW_004504309.1	3794155	3795879	XP_001243010.1
NW_004504309.1	3796071	3799596	XP_001243011.2
NW_004504309.1	3798826	3800763	XP_001243012.1
NW_004504309.1	3802206	3804860	XP_001243013.1
NW_004504309.1	3805011	3808504	XP_001243014.1
NW_004504309.1	3808625	3810611	XP_001243015.2
NW_004504309.1	3816808	3821350	XP_004445425.1
NW_004504309.1	3822440	3824237	XP_012214138.1
NW_004504309.1	3824667	3826739	XP_012214139.1
NW_004504309.1	3828702	3829930	XP_001243022.1
NW_004504309.1	3829905	3831698	XP_001243023.2
NW_004504309.1	3831993	3833829	XP_001243024.2
NW_004504309.1	3834469	3837261	XP_004445426.1
NW_004504309.1	3838577	3839140	XP_001243027.1
NW_004504309.1	3838705	3840221	XP_012214140.1
NW_004504309.1	3840376	3841051	XP_012214141.1
NW_004504309.1	3841384	3845198	XP_001243028.1
NW_004504309.1	3847294	3852998	XP_001243029.1
NW_004504309.1	3853935	3855745	XP_001243030.1
NW_004504309.1	3856227	3858964	XP_001243031.2
NW_004504309.1	3858981	3861183	XP_001243032.1
NW_004504309.1	3861487	3863370	XP_001243033.1
NW_004504309.1	3864056	3865823	XP_001243034.2
NW_004504309.1	3867703	3872476	XP_001243036.1
NW_004504309.1	3872699	3874507	XP_001243037.2
NW_004504309.1	3874725	3875830	XP_001243038.2
NW_004504309.1	3876200	3879267	XP_001243039.1
NW_004504309.1	3879551	3882297	XP_001243040.2
NW_004504309.1	3882261	3883637	XP_001243041.1
NW_004504309.1	3883845	3885720	XP_001243042.1
NW_004504309.1	3886554	3889076	XP_001243043.2
NW_004504309.1	3889318	3893938	XP_001243044.2
NW_004504309.1	3907106	3907757	XP_001243047.2
NW_004504309.1	3932164	3933433	XP_001243057.2
NW_004504309.1	3938454	3940171	XP_001243059.2
NW_004504309.1	3941751	3942694	XP_001243060.2
NW_004504309.1	3949507	3951781	XP_001243061.2
NW_004504309.1	3952247	3954704	XP_001243062.2
NW_004504309.1	3955243	3956878	XP_001243063.1
NW_004504309.1	3958238	3965595	XP_001243065.2
NW_004504309.1	3966146	3967868	XP_001243066.1
NW_004504309.1	3968065	3969988	XP_001243067.1
NW_004504309.1	3968693	3970625	XP_001243068.1
NW_004504309.1	3971031	3972068	XP_001243069.1
NW_004504309.1	3972328	3973986	XP_001243070.2
NW_004504309.1	3974208	3976497	XP_001243071.1
NW_004504309.1	3976400	3980313	XP_001243072.2
NW_004504309.1	3980426	3983151	XP_001243073.1
NW_004504309.1	3983326	3984667	XP_001243074.1
NW_004504309.1	3984882	3985454	XP_001243075.2
NW_004504309.1	3985695	3986563	XP_004445431.1
NW_004504309.1	3988012	3989128	XP_001243077.1
NW_004504309.1	3989652	3991717	XP_001243078.2
NW_004504309.1	3992217	3997394	XP_001243079.2
NW_004504309.1	3998323	3999207	XP_001243080.1
NW_004504309.1	3999751	4001718	XP_001243081.1
NW_004504309.1	4002201	4009590	XP_001243082.2
NW_004504309.1	4010319	4011933	XP_001243083.1
NW_004504309.1	4012685	4013582	XP_001243084.2
NW_004504309.1	4014216	4015336	XP_001243085.1
NW_004504309.1	4015691	4017807	XP_001243086.2
NW_004504309.1	4018562	4021241	XP_001243087.2
NW_004504309.1	4023279	4024045	XP_001243088.2
NW_004504309.1	4024801	4027858	XP_001243089.1
NW_004504309.1	4028319	4030024	XP_001243090.1
NW_004504309.1	4031106	4031720	XP_001243091.2
NW_004504309.1	4031986	4035472	XP_001243092.2
NW_004504309.1	4036617	4037968	XP_001243094.2
NW_004504309.1	4037491	4038646	XP_001243095.1
NW_004504309.1	4038601	4039935	XP_001243096.1
NW_004504309.1	4041066	4043076	XP_001243097.1
NW_004504309.1	4044006	4045493	XP_001243098.2
NW_004504309.1	4045645	4046065	XP_004445432.1
NW_004504309.1	4047012	4049811	XP_001243099.2
NW_004504309.1	4050015	4050488	XP_001243100.2
NW_004504309.1	4051831	4053422	XP_001243101.2
NW_004504309.1	4053855	4055428	XP_001243102.2
NW_004504309.1	4056137	4058486	XP_001243103.1
NW_004504309.1	4059024	4059753	XP_001243104.1
NW_004504309.1	4060032	4061053	XP_001243105.1
NW_004504309.1	4061021	4062454	XP_001243106.1
NW_004504309.1	4062614	4064296	XP_001243107.1
NW_004504309.1	4064835	4066185	XP_001243108.1
NW_004504309.1	4067083	4069156	XP_001243109.1
NW_004504309.1	4069465	4071735	XP_001243110.1
NW_004504309.1	4073017	4074865	XP_001243111.1
NW_004504309.1	4078101	4080345	XP_001243113.1
NW_004504309.1	4081064	4082451	XP_001243114.1
NW_004504309.1	4083283	4085048	XP_001243115.1
NW_004504309.1	4086434	4088248	XP_001243116.2
NW_004504309.1	4089997	4092426	XP_001243117.2
NW_004504309.1	4092788	4093429	XP_001243118.2
NW_004504309.1	4096420	4096815	XP_001243119.1
NW_004504309.1	4097295	4100287	XP_001243121.1
NW_004504309.1	4100768	4102258	XP_001243122.2
NW_004504309.1	4102558	4105382	XP_001243123.2
NW_004504309.1	4105946	4106259	XP_001243124.2
NW_004504309.1	4106469	4108241	XP_012214142.1
NW_004504309.1	4108516	4110072	XP_012214143.1
NW_004504309.1	4111758	4113164	XP_001243127.1
NW_004504309.1	4113550	4113760	XP_001243128.2
NW_004504309.1	4114084	4114432	XP_001243129.1
NW_004504309.1	4114225	4117189	XP_001243130.1
NW_004504309.1	4119597	4122564	XP_004445433.1
NW_004504309.1	4123581	4126229	XP_012214144.1
NW_004504309.1	4126482	4127304	XP_012214145.1
NW_004504309.1	4128106	4129072	XP_001243135.2
NW_004504309.1	4128699	4130281	XP_001243136.1
NW_004504309.1	4130536	4131487	XP_001243137.1
NW_004504309.1	4131427	4132080	XP_004445434.1
NW_004504309.1	4132947	4135692	XP_001243138.2
NW_004504309.1	4136086	4139119	XP_001243139.1
NW_004504309.1	4139303	4141721	XP_001243140.2
NW_004504309.1	4142126	4145314	XP_001243141.1
NW_004504309.1	4149886	4154471	XP_001243144.2
NW_004504309.1	4155004	4156041	XP_001243145.2
NW_004504309.1	4156428	4158674	XP_001243146.2
NW_004504309.1	4160344	4161343	XP_001243147.2
NW_004504309.1	4163570	4164408	XP_004445435.1
NW_004504309.1	4164722	4165103	XP_012214146.1
NW_004504309.1	4168478	4168748	XP_001243150.2
NW_004504309.1	4169831	4170727	XP_001243151.2
NW_004504309.1	4171405	4175172	XP_001243152.1
NW_004504309.1	4175359	4180544	XP_001243153.2
NW_004504309.1	4182436	4182937	XP_004445436.1
NW_004504309.1	4183035	4185092	XP_012214147.1
NW_004504309.1	4186010	4188557	XP_001243157.1
NW_004504309.1	4189013	4190597	XP_001243158.1
NW_004504309.1	4191044	4191737	XP_001243159.2
NW_004504309.1	4194046	4195765	XP_001243161.1
NW_004504309.1	4196352	4198764	XP_001243162.1
NW_004504309.1	4197397	4200865	XP_001243163.2
NW_004504309.1	4201431	4202995	XP_001243164.2
NW_004504309.1	4203322	4205598	XP_001243165.2
NW_004504309.1	4205568	4206597	XP_001243166.1
NW_004504309.1	4209613	4210496	XP_001243168.2
NW_004504309.1	4211132	4211789	XP_001243169.2
NW_004504309.1	4215266	4216648	XP_001243170.2
NW_004504309.1	4216602	4218117	XP_001243171.1
NW_004504309.1	4218638	4219613	XP_001243172.2
NW_004504309.1	4220697	4222347	XP_001243174.1
NW_004504309.1	4222461	4225197	XP_001243175.1
NW_004504309.1	4225494	4226138	XP_004445437.1
NW_004504309.1	4226694	4228056	XP_012214148.1
NW_004504309.1	4228318	4229575	XP_001243176.2
NW_004504309.1	4229439	4231473	XP_001243177.2
NW_004504309.1	4232805	4234542	XP_001243178.1
NW_004504309.1	4234742	4237316	XP_001243179.2
NW_004504309.1	4237309	4238466	XP_001243180.2
NW_004504309.1	4239308	4241700	XP_001243181.2
NW_004504309.1	4242642	4244305	XP_001243182.1
NW_004504309.1	4245379	4247165	XP_001243183.2
NW_004504309.1	4247290	4247726	XP_001243184.1
NW_004504309.1	4248443	4256398	XP_001243185.2
NW_004504309.1	4256492	4258052	XP_001243186.1
NW_004504309.1	4258539	4260105	XP_001243187.2
NW_004504309.1	4260396	4260729	XP_001243188.1
NW_004504309.1	4261502	4262649	XP_001243189.2
NW_004504309.1	4264362	4266451	XP_001243190.2
NW_004504309.1	4266733	4267317	XP_001243191.2
NW_004504309.1	4268771	4270038	XP_001243192.1
NW_004504309.1	4271026	4271658	XP_001243193.2
NW_004504309.1	4274374	4275880	XP_001243194.2
NW_004504309.1	4275839	4278858	XP_001243195.2
NW_004504309.1	4279794	4280765	XP_004445440.1
NW_004504309.1	4281163	4283334	XP_001243196.1
NW_004504309.1	4283178	4286915	XP_001243197.1
NW_004504309.1	4287033	4288373	XP_001243198.2
NW_004504309.1	4288541	4289463	XP_001243199.2
NW_004504309.1	4292317	4293713	XP_001243200.2
NW_004504309.1	4293985	4296632	XP_001243201.1
NW_004504309.1	4296752	4298611	XP_012214149.1
NW_004504309.1	4298784	4300525	XP_012214150.1
NW_004504309.1	4301848	4305168	XP_001243203.2
NW_004504309.1	4305452	4306141	XP_004445443.1
NW_004504309.1	4306506	4311628	XP_001243204.2
NW_004504309.1	4313377	4316763	XP_001243205.2
NW_004504309.1	4317026	4318140	XP_001243206.2
NW_004504309.1	4318460	4318939	XP_001243207.1
NW_004504309.1	4320112	4320671	XP_001243208.2
NW_004504309.1	4322481	4325635	XP_001243209.2
NW_004504309.1	4324290	4326382	XP_001243210.1
NW_004504309.1	4326863	4328820	XP_001243211.1
NW_004504309.1	4328844	4329835	XP_001243212.2
NW_004504309.1	4330854	4332414	XP_001243213.1
NW_004504309.1	4332453	4335489	XP_001243214.2
NW_004504309.1	4335744	4337550	XP_001243215.1
NW_004504309.1	4336546	4338745	XP_001243216.2
NW_004504309.1	4339780	4340089	XP_001243217.1
NW_004504309.1	4340479	4341414	XP_001243218.2
NW_004504309.1	4341661	4342111	XP_012214151.1
NW_004504309.1	4344972	4345806	XP_001243219.1
NW_004504309.1	4347325	4347682	XP_001243220.2
NW_004504309.1	4347913	4350076	XP_001243221.2
NW_004504309.1	4350972	4352045	XP_001243222.1
NW_004504309.1	4352414	4354179	XP_001243223.1
NW_004504309.1	4354372	4358125	XP_001243224.1
NW_004504309.1	4358347	4359562	XP_001243225.2
NW_004504309.1	4359779	4362022	XP_001243226.1
NW_004504309.1	4361458	4363907	XP_001243227.1
NW_004504309.1	4364094	4366537	XP_004445446.1
NW_004504309.1	4366668	4367720	XP_004445447.1
NW_004504309.1	4367905	4369759	XP_001243229.2
NW_004504309.1	4369589	4370663	XP_001243230.1
NW_004504309.1	4370838	4371964	XP_001243231.1
NW_004504309.1	4372055	4372495	XP_012214152.1
NW_004504309.1	4372728	4373748	XP_001243232.1
NW_004504309.1	4374009	4377222	XP_001243233.2
NW_004504309.1	4377422	4378886	XP_001243234.2
NW_004504309.1	4378816	4379670	XP_001243235.1
NW_004504309.1	4379845	4382579	XP_001243236.2
NW_004504309.1	4382488	4384051	XP_012214153.1
NW_004504309.1	4384195	4385468	XP_001243237.1
NW_004504309.1	4385396	4387095	XP_001243238.1
NW_004504309.1	4387239	4389674	XP_001243239.1
NW_004504309.1	4389917	4391918	XP_001243240.1
NW_004504309.1	4392474	4394648	XP_001243241.1
NW_004504309.1	4393899	4395651	XP_001243242.2
NW_004504309.1	4394816	4398158	XP_001243243.2
NW_004504309.1	4399559	4400630	XP_001243244.2
NW_004504309.1	4400828	4401255	XP_001243245.1
NW_004504309.1	4401548	4403168	XP_001243246.1
NW_004504309.1	4403487	4405704	XP_001243247.1
NW_004504309.1	4405802	4406900	XP_001243248.1
NW_004504309.1	4406876	4408051	XP_001243249.2
NW_004504309.1	4408274	4410701	XP_001243250.2
NW_004504309.1	4410697	4413386	XP_001243251.1
NW_004504309.1	4413456	4415044	XP_001243252.2
NW_004504309.1	4415249	4417254	XP_001243253.1
NW_004504309.1	4417468	4419334	XP_001243254.1
NW_004504309.1	4419123	4420136	XP_001243255.1
NW_004504309.1	4420356	4422512	XP_001243256.2
NW_004504309.1	4422874	4423733	XP_001243257.1
NW_004504309.1	4424231	4424546	XP_001243258.1
NW_004504309.1	4425005	4427721	XP_001243259.2
NW_004504309.1	4428445	4430904	XP_001243261.2
NW_004504309.1	4439859	4440407	XP_001243262.2
NW_004504309.1	4447394	4448284	XP_001243264.2
NW_004504309.1	4448790	4450157	XP_004445452.1
NW_004504309.1	4451001	4455423	XP_001243265.1
NW_004504309.1	4455883	4456399	XP_001243266.1
NW_004504309.1	4456543	4460324	XP_001243267.1
NW_004504309.1	4461059	4463005	XP_001243268.1
NW_004504309.1	4463303	4465037	XP_001243269.1
NW_004504309.1	4465251	4468587	XP_001243270.2
NW_004504309.1	4468486	4469450	XP_004445454.1
NW_004504309.1	4469736	4472157	XP_001243271.1
NW_004504309.1	4472280	4473617	XP_001243272.1
NW_004504309.1	4473851	4477924	XP_001243273.1
NW_004504309.1	4478006	4479247	XP_001243274.1
NW_004504309.1	4479408	4479741	XP_001243275.1
NW_004504309.1	4480094	4481798	XP_001243276.2
NW_004504309.1	4482316	4484232	XP_001243277.1
NW_004504309.1	4484090	4486355	XP_001243278.1
NW_004504309.1	4486574	4487485	XP_001243279.2
NW_004504309.1	4487439	4488934	XP_001243280.2
NW_004504309.1	4489291	4492045	XP_001243281.1
NW_004504309.1	4492020	4493840	XP_001243282.1
NW_004504309.1	4495879	4497290	XP_001243284.1
NW_004504309.1	4497616	4500252	XP_001243285.1
NW_004504309.1	4500137	4502173	XP_001243286.1
NW_004504309.1	4502391	4504946	XP_001243287.2
NW_004504309.1	4505445	4505799	XP_001243288.2
NW_004504309.1	4506506	4507310	XP_012214154.1
NW_004504309.1	4507705	4510642	XP_001243289.1
NW_004504309.1	4511560	4513889	XP_001243290.2
NW_004504309.1	4514202	4514737	XP_004445455.1
NW_004504309.1	4514803	4515786	XP_001243291.1
NW_004504309.1	4515754	4519697	XP_004445457.1;XP_004445456.1
NW_004504309.1	4520237	4520802	XP_001243293.2
NW_004504309.1	4521328	4522269	XP_001243294.1
NW_004504309.1	4522548	4526270	XP_001243295.2
NW_004504309.1	4524370	4528767	XP_012214155.1
NW_004504309.1	4529087	4529938	XP_001243298.1
NW_004504309.1	4529935	4531578	XP_012214156.1
NW_004504309.1	4531793	4532271	XP_012214157.1
NW_004504309.1	4532564	4534419	XP_001243300.2
NW_004504309.1	4534877	4535780	XP_001243301.1
NW_004504309.1	4535696	4537832	XP_001243302.2
NW_004504309.1	4538872	4540387	XP_001243303.2
NW_004504309.1	4543466	4545036	XP_001243305.2
NW_004504309.1	4547033	4548605	XP_001243306.2
NW_004504309.1	4550173	4552769	XP_001243307.2
NW_004504309.1	4552952	4554035	XP_004445460.1
NW_004504309.1	4554296	4556082	XP_001243308.1
NW_004504309.1	4556554	4557570	XP_001243309.2
NW_004504309.1	4557876	4558305	XP_004445462.1
NW_004504309.1	4560851	4561621	XP_001243312.2
NW_004504309.1	4562336	4563693	XP_001243313.1
NW_004504309.1	4566231	4568499	XP_001243314.2
NW_004504309.1	4569128	4570277	XP_001243315.1
NW_004504309.1	4570445	4573264	XP_001243316.2
NW_004504309.1	4571895	4573748	XP_001243317.1
NW_004504309.1	4574158	4575108	XP_001243318.2
NW_004504309.1	4576138	4580846	XP_001243319.1
NW_004504309.1	4581211	4582895	XP_001243320.1
NW_004504309.1	4583507	4585118	XP_001243322.2
NW_004504309.1	4586216	4589879	XP_001243323.2
NW_004504309.1	4589879	4591563	XP_001243324.1
NW_004504309.1	4591952	4593383	XP_001243325.1
NW_004504309.1	4593972	4598443	XP_001243326.1
NW_004504309.1	4598834	4600406	XP_001243327.1
NW_004504309.1	4600398	4603056	XP_001243328.2
NW_004504309.1	4604364	4606849	XP_001243329.1
NW_004504309.1	4606084	4608965	XP_001243330.1
NW_004504309.1	4637056	4637527	XP_001243335.2
NW_004504309.1	4638752	4639271	XP_004445465.1
NW_004504309.1	4651849	4653028	XP_001243337.2
NW_004504309.1	4658972	4659392	XP_001243339.1
NW_004504309.1	4703099	4706091	XP_001243340.2
NW_004504309.1	4706107	4707199	XP_001243341.1
NW_004504309.1	4763540	4766725	XP_001243344.2
NW_004504309.1	4764249	4766849	XP_001243345.1
NW_004504309.1	4770657	4770810	XP_004445469.1
NW_004504309.1	4780650	4781786	XP_012214158.1
NW_004504309.1	4781988	4784033	XP_012214159.1
NW_004504309.1	4784708	4785965	XP_001243347.2
NW_004504309.1	4806137	4807608	XP_001243348.1
NW_004504309.1	4818487	4819037	XP_001243353.2
NW_004504309.1	4860294	4861044	XP_001243355.2
NW_004504309.1	4865202	4866037	XP_001243356.2
NW_004504309.1	4869692	4871374	XP_012214160.1
NW_004504309.1	4871395	4873337	XP_012214161.1
NW_004504309.1	4873207	4875506	XP_001243358.2
NW_004504309.1	4875744	4877356	XP_001243359.2
NW_004504309.1	4877893	4879092	XP_001243360.1
NW_004504309.1	4879104	4883734	XP_001243361.1
NW_004504309.1	4885123	4888227	XP_001243362.2
NW_004504309.1	4888422	4889541	XP_001243363.1
NW_004504309.1	4889540	4891056	XP_001243364.1
NW_004504309.1	4892300	4893313	XP_001243365.2
NW_004504309.1	4894321	4895680	XP_001243366.2
NW_004504309.1	4895781	4897806	XP_004445474.1;XP_004445475.1
NW_004504309.1	4897483	4899070	XP_001243368.1
NW_004504309.1	4899218	4901025	XP_001243369.1
NW_004504309.1	4901102	4906163	XP_001243370.1
NW_004504309.1	4906881	4909460	XP_001243371.1
NW_004504309.1	4909630	4911545	XP_001243372.1
NW_004504309.1	4910766	4911900	XP_001243373.2
NW_004504309.1	4912066	4913207	XP_001243374.2
NW_004504309.1	4913396	4914633	XP_001243375.1
NW_004504309.1	4914643	4915951	XP_001243376.1
NW_004504309.1	4916042	4916513	XP_001243377.2
NW_004504309.1	4916930	4918634	XP_001243378.2
NW_004504309.1	4919570	4920924	XP_001243379.1
NW_004504309.1	4921092	4922499	XP_001243380.1
NW_004504309.1	4922811	4925145	XP_001243381.1
NW_004504309.1	4923501	4928479	XP_001243382.1
NW_004504309.1	4929937	4935742	XP_012214162.1
NW_004504309.1	4936418	4938183	XP_012214163.1
NW_004504309.1	4939180	4939752	XP_001243385.1
NW_004504309.1	4940387	4942423	XP_001243386.2
NW_004504309.1	4943593	4945083	XP_001243388.1
NW_004504309.1	4945502	4946285	XP_001243389.1
NW_004504309.1	4949049	4950112	XP_001243391.2
NW_004504309.1	4951019	4954526	XP_001243393.1
NW_004504309.1	4955004	4956653	XP_001243394.1
NW_004504309.1	4956793	4958374	XP_001243395.1
NW_004504309.1	4958681	4960242	XP_001243396.1
NW_004504309.1	4960007	4961056	XP_001243397.1
NW_004504309.1	4962057	4967112	XP_001243398.2
NW_004504309.1	4967538	4970481	XP_001243399.2
NW_004504309.1	4970951	4975200	XP_001243400.2
NW_004504309.1	4976177	4981986	XP_001243402.2
NW_004504309.1	4983263	4984802	XP_001243403.1
NW_004504309.1	4985050	4987145	XP_001243404.2
NW_004504309.1	4989027	4989905	XP_004445479.1
NW_004504309.1	4990932	4992962	XP_001243406.2
NW_004504309.1	4993271	4994135	XP_001243407.1
NW_004504309.1	4994475	4995192	XP_001243408.2
NW_004504309.1	4995270	4997174	XP_001243409.2
NW_004504309.1	4997620	4998368	XP_001243410.2
NW_004504309.1	4998931	5000332	XP_001243411.1
NW_004504309.1	5000253	5001577	XP_001243412.1
NW_004504309.1	5001685	5002734	XP_001243413.2
NW_004504309.1	5002808	5005754	XP_001243414.1
NW_004504309.1	5005916	5007638	XP_012214164.1
NW_004504309.1	5008085	5010917	XP_001243416.2
NW_004504309.1	5011134	5013049	XP_001243417.1
NW_004504309.1	5013085	5015006	XP_001243418.2
NW_004504309.1	5015495	5017658	XP_001243420.2
NW_004504309.1	5019273	5022973	XP_001243422.2
NW_004504309.1	5023427	5025835	XP_001243424.1
NW_004504309.1	5026952	5028451	XP_001243425.1
NW_004504309.1	5028648	5030409	XP_001243426.2
NW_004504309.1	5030975	5031356	XP_012214165.1
NW_004504309.1	5031605	5033173	XP_001243428.1
NW_004504309.1	5033413	5036195	XP_001243429.1
NW_004504309.1	5036114	5037653	XP_001243430.2
NW_004504309.1	5038604	5039953	XP_001243431.1
NW_004504309.1	5040116	5041964	XP_001243432.1
NW_004504309.1	5042083	5044629	XP_001243433.2
NW_004504309.1	5044893	5047819	XP_001243434.1
NW_004504309.1	5047909	5049971	XP_001243435.2
NW_004504309.1	5052187	5054047	XP_001243436.1
NW_004504309.1	5055402	5055913	XP_012214166.1
NW_004504309.1	5057524	5058147	XP_004445482.1
NW_004504309.1	5058018	5060050	XP_001243437.1
NW_004504309.1	5061368	5062861	XP_012214167.1
NW_004504309.1	5063170	5064058	XP_001243438.2
NW_004504309.1	5063884	5065224	XP_001243439.1
NW_004504309.1	5065953	5067118	XP_001243440.2
NW_004504309.1	5068186	5071235	XP_001243441.2
NW_004504309.1	5071812	5072756	XP_004445483.1
NW_004504309.1	5072742	5074296	XP_001243442.1
NW_004504309.1	5075685	5077443	XP_001243443.1
NW_004504309.1	5078024	5078742	XP_001243444.2
NW_004504309.1	5079260	5080258	XP_001243445.2
NW_004504309.1	5080624	5081590	XP_001243446.1
NW_004504309.1	5081745	5082835	XP_001243447.1
NW_004504309.1	5084015	5087001	XP_001243448.1
NW_004504309.1	5088811	5091948	XP_001243450.1
NW_004504309.1	5092022	5095283	XP_001243451.1
NW_004504309.1	5095402	5097590	XP_001243452.2
NW_004504309.1	5097962	5100039	XP_001243453.1
NW_004504309.1	5099711	5100254	XP_001243454.2
NW_004504309.1	5102046	5102838	XP_001243455.2
NW_004504309.1	5103411	5105177	XP_012214168.1
NW_004504309.1	5106049	5106989	XP_012214169.1
NW_004504309.1	5107643	5108831	XP_001243457.1
NW_004504309.1	5109744	5110078	XP_001243458.2
NW_004504309.1	5112049	5114351	XP_001243460.2
NW_004504309.1	5115034	5117572	XP_001243461.1
NW_004504309.1	5123122	5126137	XP_001243464.2
NW_004504309.1	5126552	5127870	XP_001243465.2
NW_004504309.1	5128121	5129642	XP_001243466.2
NW_004504309.1	5130374	5131989	XP_001243467.2
NW_004504309.1	5132216	5134724	XP_001243468.2
NW_004504309.1	5136708	5138318	XP_001243469.2
NW_004504309.1	5139998	5140919	XP_001243471.1
NW_004504309.1	5141086	5143114	XP_001243472.1
NW_004504309.1	5147216	5147573	XP_001243473.2
NW_004504309.1	5157022	5157296	XP_004445489.1
NW_004504309.1	5158460	5158895	XP_001243474.1
NW_004504309.1	5161140	5161638	XP_001243475.2
NW_004504309.1	5171373	5172801	XP_001243478.2
NW_004504309.1	5174332	5175185	XP_012214170.1
NW_004504309.1	5175536	5176374	XP_001243479.2
NW_004504309.1	5178675	5178993	XP_001243481.1
NW_004504309.1	5180214	5180669	XP_012214171.1
NW_004504309.1	5181598	5181904	XP_001243482.2
NW_004504309.1	5184696	5185410	XP_001243483.2
NW_004504309.1	5188766	5189736	XP_004445494.1
NW_004504309.1	5190000	5191237	XP_001243486.2
NW_004504309.1	5196577	5196886	XP_001243488.2
NW_004504309.1	5198480	5198929	XP_012214172.1
NW_004504309.1	5201377	5202710	XP_001243490.2
NW_004504309.1	5204425	5205357	XP_012214173.1
NW_004504309.1	5205858	5206311	XP_001243493.1
NW_004504309.1	5209895	5210243	XP_001243495.2
NW_004504309.1	5213469	5213791	XP_004445496.1
NW_004504309.1	5215221	5215956	XP_004445497.1
NW_004504309.1	5216376	5216721	XP_001243497.2
NW_004504309.1	5222619	5223425	XP_001243498.2
NW_004504309.1	5235428	5235912	XP_001243499.2
NW_004504309.1	5241701	5243737	XP_001243502.2
NW_004504309.1	5249517	5250535	XP_001243505.2
NW_004504309.1	5251642	5252371	XP_001243506.2
NW_004504310.1	2009	2454	XP_004445504.1
NW_004504310.1	3699	4335	XP_001249295.1
NW_004504310.1	10744	11245	XP_001249293.2
NW_004504310.1	11506	12103	XP_001249292.1
NW_004504310.1	28277	28809	XP_001249287.2
NW_004504310.1	30072	30612	XP_001249286.1
NW_004504310.1	31269	31689	XP_001249285.1
NW_004504310.1	36046	36616	XP_004445511.1
NW_004504310.1	38194	39040	XP_004445512.1
NW_004504310.1	39499	39790	XP_001249283.2
NW_004504310.1	40257	41124	XP_001249282.2
NW_004504310.1	42163	44934	XP_001249281.2
NW_004504310.1	45529	47900	XP_001249280.2
NW_004504310.1	52354	53207	XP_001249278.1
NW_004504310.1	55830	57217	XP_001249277.2
NW_004504310.1	63479	63887	XP_004445519.1
NW_004504310.1	71516	72080	XP_001249272.2
NW_004504310.1	72596	74877	XP_001249271.2
NW_004504310.1	75173	78025	XP_004445522.1
NW_004504310.1	105363	106958	XP_001249262.2
NW_004504310.1	123664	124750	XP_001249258.1
NW_004504310.1	123664	126132	XP_001249257.1
NW_004504310.1	126557	127090	XP_004445526.1
NW_004504310.1	127461	127950	XP_004445527.1
NW_004504310.1	131620	132097	XP_004445528.1
NW_004504310.1	167733	168510	XP_001249243.1
NW_004504310.1	208238	208634	XP_001249230.2
NW_004504310.1	209746	210352	XP_001249229.2
NW_004504310.1	215461	216389	XP_001249226.1
NW_004504310.1	217343	217553	XP_004445533.1
NW_004504310.1	236954	237533	XP_001249224.2
NW_004504310.1	240058	242003	XP_001249223.2
NW_004504310.1	242241	243642	XP_001249222.1
NW_004504310.1	262775	263317	XP_001249219.2
NW_004504310.1	266745	267182	XP_001249216.1
NW_004504310.1	267881	268358	XP_001249215.2
NW_004504310.1	272836	273034	XP_004445540.1
NW_004504310.1	275588	276080	XP_001249213.2
NW_004504310.1	277338	277752	XP_001249212.1
NW_004504310.1	284181	284934	XP_001249211.2
NW_004504310.1	342784	343265	XP_004445544.1
NW_004504310.1	371593	373761	XP_001249194.2
NW_004504310.1	373692	374592	XP_004445546.1
NW_004504310.1	389215	389603	XP_004445547.1
NW_004504310.1	399768	401015	XP_004445548.1
NW_004504310.1	401973	402225	XP_004445549.1
NW_004504310.1	402941	403449	XP_004445550.1
NW_004504310.1	413567	414474	XP_001249188.2
NW_004504310.1	415472	416335	XP_001249187.2
NW_004504310.1	419395	421814	XP_004445554.1;XP_004445553.1
NW_004504310.1	420839	421848	XP_001249185.2
NW_004504310.1	427458	428132	XP_004445556.1
NW_004504310.1	435603	436184	XP_001249182.2
NW_004504310.1	465267	465621	XP_004445558.1
NW_004504310.1	465684	467708	XP_001249176.2
NW_004504310.1	473693	474170	XP_001249172.1
NW_004504310.1	479768	480164	XP_001249170.2
NW_004504310.1	490021	490729	XP_001249165.2
NW_004504310.1	491106	491666	XP_001249164.1
NW_004504310.1	499283	500399	XP_001249161.2
NW_004504310.1	504799	505710	XP_001249159.2
NW_004504310.1	509892	510345	XP_001249157.2
NW_004504310.1	511344	512116	XP_004445566.1
NW_004504310.1	514661	514832	XP_004445567.1
NW_004504310.1	519868	520381	XP_004445568.1
NW_004504310.1	524065	524410	XP_001249155.1
NW_004504310.1	526938	529253	XP_001249154.1
NW_004504310.1	528840	531732	XP_001249153.2
NW_004504310.1	531904	534614	XP_001249152.2
NW_004504310.1	556976	557453	XP_001249144.1
NW_004504310.1	559745	560058	XP_004445570.1
NW_004504310.1	567009	567670	XP_001249142.2
NW_004504310.1	575883	576692	XP_004445572.1
NW_004504310.1	577091	577993	XP_001249139.2
NW_004504310.1	586700	587486	XP_001249137.2
NW_004504310.1	591002	591335	XP_001249136.2
NW_004504310.1	623166	625250	XP_001249125.2
NW_004504310.1	628093	629197	XP_001249123.2
NW_004504310.1	668902	670321	XP_001249116.1
NW_004504310.1	670508	671319	XP_001249115.2
NW_004504310.1	671377	673351	XP_001249114.2
NW_004504310.1	673862	676345	XP_001249113.1
NW_004504310.1	676382	677652	XP_001249112.1
NW_004504310.1	679165	680976	XP_001249110.1
NW_004504310.1	681869	683765	XP_001249109.1
NW_004504310.1	686187	686352	XP_004445577.1
NW_004504310.1	687146	690002	XP_001249107.2
NW_004504310.1	690350	692235	XP_001249106.2
NW_004504310.1	692438	694166	XP_001249105.1
NW_004504310.1	694383	696877	XP_001249104.2
NW_004504310.1	695537	698384	XP_001249103.1
NW_004504310.1	698962	701671	XP_001249102.1
NW_004504310.1	702163	703477	XP_001249101.1
NW_004504310.1	703530	705758	XP_001249100.1
NW_004504310.1	706606	710508	XP_001249098.1
NW_004504310.1	711137	712305	XP_001249097.1
NW_004504310.1	715125	716853	XP_001249095.2
NW_004504310.1	718489	718872	XP_001249094.2
NW_004504310.1	719188	721625	XP_001249093.1
NW_004504310.1	721849	723729	XP_001249092.2
NW_004504310.1	726122	727771	XP_001249091.1
NW_004504310.1	728094	729303	XP_001249090.1
NW_004504310.1	730235	731201	XP_001249089.1
NW_004504310.1	743975	744371	XP_001249083.2
NW_004504310.1	745439	745704	XP_001249082.2
NW_004504310.1	756221	757892	XP_001249077.1
NW_004504310.1	758711	759061	XP_012214414.1
NW_004504310.1	759552	760693	XP_001249076.1
NW_004504310.1	760901	762978	XP_001249075.2
NW_004504310.1	765133	767105	XP_001249074.1
NW_004504310.1	767525	768816	XP_001249073.1
NW_004504310.1	769817	770354	XP_001249072.1
NW_004504310.1	771022	771367	XP_001249071.2
NW_004504310.1	771440	772925	XP_001249070.2
NW_004504310.1	774151	777678	XP_001249067.1
NW_004504310.1	777958	778600	XP_001249066.2
NW_004504310.1	778965	784861	XP_001249065.2
NW_004504310.1	786216	786688	XP_001249064.2
NW_004504310.1	788198	790195	XP_001249063.1
NW_004504310.1	790333	792054	XP_001249062.2
NW_004504310.1	793286	795458	XP_001249060.1
NW_004504310.1	795543	797982	XP_004445583.1;XP_004445584.1
NW_004504310.1	798459	802817	XP_001249058.1
NW_004504310.1	803062	807176	XP_001249057.1
NW_004504310.1	807417	809908	XP_001249056.1
NW_004504310.1	811025	814575	XP_001249055.2
NW_004504310.1	813972	815993	XP_001249054.1
NW_004504310.1	816583	817192	XP_001249053.1
NW_004504310.1	818216	819646	XP_001249052.1
NW_004504310.1	819913	823964	XP_001249051.1
NW_004504310.1	824560	826584	XP_001249050.1
NW_004504310.1	827382	829162	XP_001249049.2
NW_004504310.1	829969	832352	XP_001249048.1
NW_004504310.1	835955	836951	XP_004445585.1
NW_004504310.1	837840	838989	XP_001249046.2
NW_004504310.1	841081	842575	XP_001249045.1
NW_004504310.1	842989	845273	XP_001249044.1
NW_004504310.1	845406	846704	XP_001249043.1
NW_004504310.1	847366	850289	XP_001249042.2
NW_004504310.1	850844	851511	XP_012214413.1
NW_004504310.1	852052	853856	XP_001249041.2
NW_004504310.1	854246	854906	XP_012214412.1
NW_004504310.1	855600	856638	XP_001249040.2
NW_004504310.1	857534	859576	XP_001249039.2
NW_004504310.1	860913	862028	XP_001249038.1
NW_004504310.1	862423	864295	XP_001249037.2
NW_004504310.1	867389	869352	XP_001249036.1
NW_004504310.1	870273	871029	XP_004445586.1
NW_004504310.1	873438	875041	XP_001249035.1
NW_004504310.1	876517	876853	XP_001249034.1
NW_004504310.1	877145	877708	XP_001249033.2
NW_004504310.1	878042	880422	XP_001249032.2
NW_004504310.1	880588	882842	XP_001249031.1
NW_004504310.1	882765	884136	XP_001249030.2
NW_004504310.1	884486	886047	XP_001249029.1
NW_004504310.1	886205	887260	XP_001249028.1
NW_004504310.1	887764	891988	XP_001249027.1
NW_004504310.1	894914	897780	XP_001249026.1
NW_004504310.1	898289	901622	XP_001249025.1
NW_004504310.1	903613	905253	XP_001249024.1
NW_004504310.1	906319	907177	XP_004445587.1
NW_004504310.1	907440	908758	XP_001249022.1
NW_004504310.1	908938	911861	XP_001249021.1
NW_004504310.1	912208	914381	XP_001249020.1
NW_004504310.1	914827	915843	XP_001249019.2
NW_004504310.1	916535	917633	XP_001249018.2
NW_004504310.1	917664	918835	XP_001249017.1
NW_004504310.1	927305	927797	XP_001249015.1
NW_004504310.1	947820	948174	XP_004445590.1
NW_004504310.1	951728	952231	XP_001249004.1
NW_004504310.1	954080	954800	XP_001249003.1
NW_004504310.1	960506	961933	XP_001249000.2
NW_004504310.1	971581	971791	XP_004445594.1
NW_004504310.1	975231	975735	XP_004445595.1
NW_004504310.1	978089	979076	XP_004445596.1
NW_004504310.1	983330	984011	XP_004445597.1
NW_004504310.1	985008	985433	XP_001248994.2
NW_004504310.1	993013	993843	XP_001248992.2
NW_004504310.1	1000128	1000911	XP_001248989.2
NW_004504310.1	1010582	1011872	XP_001248985.2
NW_004504310.1	1031834	1032044	XP_004445602.1
NW_004504310.1	1033466	1034026	XP_001248983.2
NW_004504310.1	1041603	1044362	XP_001248981.2
NW_004504310.1	1044703	1045759	XP_001248980.2
NW_004504310.1	1052458	1052989	XP_004445604.1
NW_004504310.1	1061634	1062524	XP_001248975.2
NW_004504310.1	1062739	1064375	XP_001248974.2
NW_004504310.1	1064492	1064836	XP_001248973.2
NW_004504310.1	1067480	1067803	XP_004445606.1
NW_004504310.1	1070085	1072964	XP_001248972.1
NW_004504310.1	1073780	1076499	XP_001248971.1
NW_004504310.1	1076913	1078189	XP_001248970.2
NW_004504310.1	1078524	1079912	XP_001248969.1
NW_004504310.1	1080135	1082097	XP_001248968.2
NW_004504310.1	1082530	1086171	XP_001248967.2
NW_004504310.1	1086758	1087805	XP_001248966.2
NW_004504310.1	1088275	1089360	XP_001248965.2
NW_004504310.1	1089882	1091020	XP_001248964.2
NW_004504310.1	1091096	1091734	XP_001248963.2
NW_004504310.1	1092026	1093876	XP_001248962.1
NW_004504310.1	1093361	1094941	XP_012214411.1
NW_004504310.1	1096136	1097444	XP_001248960.2
NW_004504310.1	1097964	1100366	XP_001248959.2
NW_004504310.1	1100721	1101639	XP_001248958.1
NW_004504310.1	1102054	1103082	XP_001248957.1
NW_004504310.1	1103558	1104854	XP_012214410.1
NW_004504310.1	1120363	1120609	XP_004445607.1
NW_004504310.1	1127056	1127620	XP_001248951.2
NW_004504310.1	1128777	1130365	XP_001248950.2
NW_004504310.1	1130632	1131717	XP_001248949.1
NW_004504310.1	1132257	1134277	XP_001248947.1
NW_004504310.1	1132657	1134515	XP_001248946.1
NW_004504310.1	1135614	1137074	XP_001248945.2
NW_004504310.1	1137589	1142127	XP_001248944.2
NW_004504310.1	1142698	1144392	XP_001248943.2
NW_004504310.1	1146084	1151663	XP_001248942.1
NW_004504310.1	1152003	1156998	XP_001248941.1
NW_004504310.1	1157459	1159693	XP_001248940.1
NW_004504310.1	1159115	1160544	XP_001248939.1
NW_004504310.1	1160753	1161741	XP_001248938.2
NW_004504310.1	1161734	1162830	XP_001248937.2
NW_004504310.1	1163185	1164483	XP_001248936.1
NW_004504310.1	1164712	1166664	XP_001248935.1
NW_004504310.1	1166475	1168891	XP_004445609.1;XP_004445610.1
NW_004504310.1	1169082	1170697	XP_004445611.1;XP_004445612.1
NW_004504310.1	1171274	1174605	XP_004445614.1;XP_004445613.1
NW_004504310.1	1175761	1176222	XP_012214409.1
NW_004504310.1	1176533	1177680	XP_001248930.1
NW_004504310.1	1177756	1178855	XP_012214408.1
NW_004504310.1	1179233	1180523	XP_001248929.2
NW_004504310.1	1180716	1182502	XP_001248928.1
NW_004504310.1	1182714	1184666	XP_001248927.2
NW_004504310.1	1184931	1186228	XP_001248926.2
NW_004504310.1	1186671	1189030	XP_001248925.1
NW_004504310.1	1189741	1190462	XP_001248924.2
NW_004504310.1	1192209	1192956	XP_012214407.1
NW_004504310.1	1193932	1195190	XP_001248923.1
NW_004504310.1	1195939	1197796	XP_001248922.1
NW_004504310.1	1198083	1199227	XP_001248921.1
NW_004504310.1	1199283	1200639	XP_001248920.1
NW_004504310.1	1200411	1202743	XP_001248919.1
NW_004504310.1	1202962	1204096	XP_004445616.1
NW_004504310.1	1203891	1206198	XP_001248917.1
NW_004504310.1	1206088	1208639	XP_001248916.1
NW_004504310.1	1208811	1209908	XP_001248915.2
NW_004504310.1	1209596	1213016	XP_001248914.1
NW_004504310.1	1213211	1215238	XP_001248913.1
NW_004504310.1	1215129	1216427	XP_001248912.2
NW_004504310.1	1216662	1217764	XP_001248911.2
NW_004504310.1	1218569	1220608	XP_001248910.1
NW_004504310.1	1220344	1221426	XP_001248909.1
NW_004504310.1	1221635	1224179	XP_001248908.1
NW_004504310.1	1224293	1226852	XP_001248907.2
NW_004504310.1	1227193	1227572	XP_012214406.1
NW_004504310.1	1228922	1231528	XP_001248904.1
NW_004504310.1	1232960	1235173	XP_001248903.2
NW_004504310.1	1240209	1242254	XP_001248900.1
NW_004504310.1	1246456	1248563	XP_001248898.2
NW_004504310.1	1250875	1253325	XP_001248896.2
NW_004504310.1	1254676	1256405	XP_001248895.2
NW_004504310.1	1257657	1258739	XP_001248894.2
NW_004504310.1	1259423	1260719	XP_004445618.1
NW_004504310.1	1260994	1262971	XP_001248891.2
NW_004504310.1	1263100	1264852	XP_001248890.2
NW_004504310.1	1265689	1268010	XP_001248889.2
NW_004504310.1	1267763	1269105	XP_012214405.1
NW_004504310.1	1269199	1271374	XP_001248888.1
NW_004504310.1	1272114	1274526	XP_001248887.2
NW_004504310.1	1273631	1277339	XP_001248886.1
NW_004504310.1	1277740	1278486	XP_004445620.1
NW_004504310.1	1278938	1280865	XP_001248885.2
NW_004504310.1	1281800	1282190	XP_012214404.1
NW_004504310.1	1283382	1284902	XP_001248883.2
NW_004504310.1	1287987	1288757	XP_012214403.1
NW_004504310.1	1289041	1290530	XP_001248882.1
NW_004504310.1	1290780	1292094	XP_012214402.1
NW_004504310.1	1292256	1296984	XP_012214401.1
NW_004504310.1	1295927	1298137	XP_001248880.2
NW_004504310.1	1300803	1302798	XP_001248879.1
NW_004504310.1	1304341	1305575	XP_001248877.1
NW_004504310.1	1305615	1306779	XP_001248876.1
NW_004504310.1	1307096	1313174	XP_001248875.1
NW_004504310.1	1313931	1316702	XP_001248874.2
NW_004504310.1	1317072	1318573	XP_001248873.2
NW_004504310.1	1319065	1320949	XP_001248872.2
NW_004504310.1	1322658	1324893	XP_001248871.2
NW_004504310.1	1326018	1328002	XP_001248870.2
NW_004504310.1	1330231	1330916	XP_001248869.2
NW_004504310.1	1332356	1333260	XP_012214400.1
NW_004504310.1	1333603	1336307	XP_001248868.1
NW_004504310.1	1336878	1339939	XP_001248867.1
NW_004504310.1	1338786	1339947	XP_001248866.1
NW_004504310.1	1340258	1342490	XP_001248865.2
NW_004504310.1	1343939	1345172	XP_001248864.1
NW_004504310.1	1345430	1346173	XP_001248863.2
NW_004504310.1	1346931	1349456	XP_001248862.1
NW_004504310.1	1349846	1350254	XP_004445623.1
NW_004504310.1	1351154	1352975	XP_001248861.2
NW_004504310.1	1354416	1355086	XP_004445624.1
NW_004504310.1	1356884	1358613	XP_001248860.1
NW_004504310.1	1358713	1359162	XP_001248859.2
NW_004504310.1	1359290	1361184	XP_001248858.2
NW_004504310.1	1361296	1362421	XP_001248857.1
NW_004504310.1	1362861	1364746	XP_001248856.2
NW_004504310.1	1366380	1368134	XP_001248855.2
NW_004504310.1	1367129	1369007	XP_001248854.1
NW_004504310.1	1369385	1372172	XP_001248853.2
NW_004504310.1	1371386	1373148	XP_001248852.2
NW_004504310.1	1373123	1375437	XP_001248851.1
NW_004504310.1	1374341	1376895	XP_001248850.2
NW_004504310.1	1377078	1377944	XP_001248849.1
NW_004504310.1	1377625	1380435	XP_001248848.2
NW_004504310.1	1380610	1382624	XP_001248847.1
NW_004504310.1	1383188	1385382	XP_001248845.2
NW_004504310.1	1384879	1386314	XP_001248844.2
NW_004504310.1	1388756	1391556	XP_001248842.1
NW_004504310.1	1392302	1395673	XP_001248840.1
NW_004504310.1	1396392	1398243	XP_001248839.1
NW_004504310.1	1401804	1405425	XP_001248837.1
NW_004504310.1	1407082	1407650	XP_001248836.2
NW_004504310.1	1408591	1410466	XP_001248835.2
NW_004504310.1	1411536	1411846	XP_001248834.2
NW_004504310.1	1412468	1413313	XP_012214399.1
NW_004504310.1	1414521	1416023	XP_001248833.2
NW_004504310.1	1417749	1419249	XP_001248832.1
NW_004504310.1	1419653	1421348	XP_001248831.1
NW_004504310.1	1421533	1423131	XP_001248830.1
NW_004504310.1	1423356	1424046	XP_012214398.1
NW_004504310.1	1424261	1426488	XP_001248829.1
NW_004504310.1	1424906	1426859	XP_001248828.2
NW_004504310.1	1427681	1428378	XP_004445628.1
NW_004504310.1	1429046	1429775	XP_001248826.2
NW_004504310.1	1447509	1448145	XP_001248822.2
NW_004504310.1	1462382	1462928	XP_001248814.2
NW_004504310.1	1474154	1475396	XP_001248810.1
NW_004504310.1	1475925	1477776	XP_001248809.1
NW_004504310.1	1477287	1479180	XP_001248808.1
NW_004504310.1	1479336	1481807	XP_001248806.2
NW_004504310.1	1481946	1482788	XP_012214397.1
NW_004504310.1	1483184	1486315	XP_012214396.1
NW_004504310.1	1486256	1487294	XP_001248804.1
NW_004504310.1	1487798	1488917	XP_001248803.2
NW_004504310.1	1489631	1493155	XP_001248802.2
NW_004504310.1	1494775	1495903	XP_001248801.2
NW_004504310.1	1496575	1499343	XP_001248800.2
NW_004504310.1	1500826	1503682	XP_001248798.2
NW_004504310.1	1503782	1505430	XP_001248797.2
NW_004504310.1	1507379	1508779	XP_001248796.1
NW_004504310.1	1508586	1509958	XP_001248795.2
NW_004504310.1	1510389	1511662	XP_012214395.1
NW_004504310.1	1511801	1513422	XP_012214394.1
NW_004504310.1	1514122	1515171	XP_001248793.2
NW_004504310.1	1516264	1517102	XP_004445634.1
NW_004504310.1	1517707	1519186	XP_004445635.1
NW_004504310.1	1519504	1520608	XP_001248791.1
NW_004504310.1	1521822	1522556	XP_001248790.2
NW_004504310.1	1524249	1524796	XP_012214393.1
NW_004504310.1	1527210	1528651	XP_001248789.1
NW_004504310.1	1529807	1530648	XP_004445636.1
NW_004504310.1	1536621	1538860	XP_001248785.1
NW_004504310.1	1539930	1543855	XP_001248783.2
NW_004504310.1	1544288	1545696	XP_001248782.2
NW_004504310.1	1545945	1546158	XP_001248781.1
NW_004504310.1	1546560	1549814	XP_001248780.1
NW_004504310.1	1550091	1553840	XP_001248779.1
NW_004504310.1	1553865	1555416	XP_001248778.2
NW_004504310.1	1556250	1559238	XP_001248777.1
NW_004504310.1	1559650	1562745	XP_001248776.1
NW_004504310.1	1563038	1564090	XP_004445639.1
NW_004504310.1	1564965	1566207	XP_004445640.1
NW_004504310.1	1566744	1567587	XP_004445641.1
NW_004504310.1	1568242	1569048	XP_004445642.1
NW_004504310.1	1573934	1575487	XP_001248773.2
NW_004504310.1	1575385	1576812	XP_001248772.1
NW_004504310.1	1577305	1579728	XP_001248771.1
NW_004504310.1	1579994	1581167	XP_012214392.1
NW_004504310.1	1580618	1583700	XP_001248770.2
NW_004504310.1	1584890	1586756	XP_001248769.1
NW_004504310.1	1587017	1587676	XP_001248768.2
NW_004504310.1	1588319	1590284	XP_001248767.1
NW_004504310.1	1590671	1591445	XP_001248766.1
NW_004504310.1	1592546	1594234	XP_001248765.2
NW_004504310.1	1594140	1595340	XP_001248764.1
NW_004504310.1	1595527	1598055	XP_001248763.1
NW_004504310.1	1598090	1599768	XP_001248762.1
NW_004504310.1	1600053	1601810	XP_001248761.1
NW_004504310.1	1601152	1602717	XP_001248760.1
NW_004504310.1	1605995	1606773	XP_012214391.1
NW_004504310.1	1607905	1608966	XP_001248758.2
NW_004504310.1	1610981	1611988	XP_001248757.2
NW_004504310.1	1614549	1615993	XP_001248756.2
NW_004504310.1	1616260	1618944	XP_001248755.1
NW_004504310.1	1619053	1619605	XP_012214390.1
NW_004504310.1	1619388	1621253	XP_001248754.1
NW_004504310.1	1621305	1622090	XP_001248753.1
NW_004504310.1	1622923	1623584	XP_001248752.2
NW_004504310.1	1626667	1628467	XP_001248749.1
NW_004504310.1	1628810	1631272	XP_001248748.1
NW_004504310.1	1632195	1633266	XP_001248747.1
NW_004504310.1	1633728	1635753	XP_001248746.2
NW_004504310.1	1636253	1637082	XP_012214389.1
NW_004504310.1	1640389	1640729	XP_001248744.2
NW_004504310.1	1640867	1641405	XP_001248743.2
NW_004504310.1	1641786	1643816	XP_001248742.2
NW_004504310.1	1643718	1645510	XP_004445646.1
NW_004504310.1	1645733	1647827	XP_001248741.1
NW_004504310.1	1649129	1652405	XP_001248740.1
NW_004504310.1	1652889	1654595	XP_001248739.2
NW_004504310.1	1655251	1656723	XP_001248737.1
NW_004504310.1	1657189	1658184	XP_001248736.2
NW_004504310.1	1658600	1658969	XP_001248735.2
NW_004504310.1	1659462	1660205	XP_001248734.1
NW_004504310.1	1660603	1660930	XP_004445647.1
NW_004504310.1	1661021	1661319	XP_004445648.1
NW_004504310.1	1661480	1663136	XP_001248732.1
NW_004504310.1	1663259	1663643	XP_001248731.2
NW_004504310.1	1664115	1664535	XP_001248730.1
NW_004504310.1	1664847	1665863	XP_001248729.2
NW_004504310.1	1667377	1668762	XP_001248728.2
NW_004504310.1	1669511	1670981	XP_001248727.1
NW_004504310.1	1671276	1672499	XP_001248726.2
NW_004504310.1	1672680	1673784	XP_001248725.1
NW_004504310.1	1673925	1674989	XP_001248724.2
NW_004504310.1	1675494	1678079	XP_001248723.1
NW_004504310.1	1678830	1680203	XP_001248721.1
NW_004504310.1	1682967	1684329	XP_001248720.1
NW_004504310.1	1685521	1686481	XP_001248719.2
NW_004504310.1	1686799	1687202	XP_001248718.1
NW_004504310.1	1689146	1689974	XP_012214388.1
NW_004504310.1	1690400	1690641	XP_012214387.1
NW_004504310.1	1693856	1700595	XP_001248715.1
NW_004504310.1	1701229	1701836	XP_004445651.1
NW_004504310.1	1701904	1702851	XP_001248713.1
NW_004504310.1	1703036	1705700	XP_001248712.1
NW_004504310.1	1706024	1708213	XP_012214386.1
NW_004504310.1	1708582	1711637	XP_012214385.1
NW_004504310.1	1711862	1713634	XP_001248710.1
NW_004504310.1	1714051	1715667	XP_001248709.1
NW_004504310.1	1715944	1718538	XP_001248708.2
NW_004504310.1	1718870	1719367	XP_012214415.1
NW_004504310.1	1719783	1723318	XP_001248707.2
NW_004504310.1	1722849	1726275	XP_001248706.2
NW_004504310.1	1727366	1728637	XP_001248705.1
NW_004504310.1	1730338	1732934	XP_001248704.1
NW_004504310.1	1733131	1734961	XP_001248703.1
NW_004504310.1	1735485	1736271	XP_001248702.2
NW_004504310.1	1736749	1739120	XP_001248700.2
NW_004504310.1	1739129	1740755	XP_001248699.1
NW_004504310.1	1741028	1741633	XP_001248698.1
NW_004504310.1	1741903	1744072	XP_001248697.1
NW_004504310.1	1744709	1747218	XP_001248696.2
NW_004504310.1	1747720	1751757	XP_001248695.2
NW_004504310.1	1752043	1753664	XP_001248694.2
NW_004504310.1	1753933	1755055	XP_001248693.2
NW_004504310.1	1754943	1757235	XP_001248692.2
NW_004504310.1	1756461	1758287	XP_001248691.1
NW_004504310.1	1759410	1760714	XP_001248690.1
NW_004504310.1	1760935	1766204	XP_001248689.1
NW_004504310.1	1766405	1767898	XP_001248688.2
NW_004504310.1	1769026	1770208	XP_001248687.1
NW_004504310.1	1770919	1774885	XP_001248686.1
NW_004504310.1	1775230	1777023	XP_001248685.2
NW_004504310.1	1776600	1778192	XP_001248684.2
NW_004504310.1	1779032	1780895	XP_001248683.2
NW_004504310.1	1781185	1784186	XP_001248682.1
NW_004504310.1	1782630	1785937	XP_001248680.1
NW_004504310.1	1786300	1788931	XP_001248679.2
NW_004504310.1	1789204	1790452	XP_001248678.1
NW_004504310.1	1790556	1790925	XP_004445657.1
NW_004504310.1	1791365	1793969	XP_001248677.1
NW_004504310.1	1792046	1794979	XP_001248676.1
NW_004504310.1	1795136	1797271	XP_001248675.1
NW_004504310.1	1797492	1798745	XP_001248674.1
NW_004504310.1	1799408	1802889	XP_001248673.1
NW_004504310.1	1803729	1804338	XP_001248672.2
NW_004504310.1	1806921	1807293	XP_012214384.1
NW_004504310.1	1807644	1808051	XP_001248671.2
NW_004504310.1	1808349	1810002	XP_012214383.1
NW_004504310.1	1809764	1811305	XP_001248669.1
NW_004504310.1	1811770	1812589	XP_001248668.2
NW_004504310.1	1813275	1815748	XP_001248667.1
NW_004504310.1	1816002	1817767	XP_001248666.2
NW_004504310.1	1817025	1818608	XP_001248665.1
NW_004504310.1	1818543	1820145	XP_001248664.1
NW_004504310.1	1822136	1823300	XP_001248663.1
NW_004504310.1	1824081	1824384	XP_004445658.1
NW_004504310.1	1825717	1827182	XP_001248662.2
NW_004504310.1	1827603	1830683	XP_001248661.1
NW_004504310.1	1830840	1831675	XP_012214382.1
NW_004504310.1	1832083	1833679	XP_001248660.1
NW_004504310.1	1833854	1836454	XP_001248659.1
NW_004504310.1	1838344	1840303	XP_001248658.1
NW_004504310.1	1841084	1842428	XP_001248657.1
NW_004504310.1	1842337	1843256	XP_001248656.1
NW_004504310.1	1843847	1846641	XP_001248655.1
NW_004504310.1	1847037	1848140	XP_012214381.1
NW_004504310.1	1848503	1850182	XP_012214380.1
NW_004504310.1	1850129	1853588	XP_001248653.1
NW_004504310.1	1853723	1855721	XP_001248652.1
NW_004504310.1	1855849	1857834	XP_001248651.1
NW_004504310.1	1860442	1861603	XP_004445659.1
NW_004504310.1	1861496	1862371	XP_012214379.1
NW_004504310.1	1863862	1865278	XP_001248649.1
NW_004504310.1	1865717	1866125	XP_001248648.2
NW_004504310.1	1866422	1868722	XP_001248647.1
NW_004504310.1	1868928	1870327	XP_001248646.1
NW_004504310.1	1870549	1872422	XP_001248645.1
NW_004504310.1	1872527	1874137	XP_001248644.2
NW_004504310.1	1874498	1875642	XP_001248643.2
NW_004504310.1	1878225	1879691	XP_001248642.1
NW_004504310.1	1879978	1881390	XP_001248641.2
NW_004504310.1	1881652	1882240	XP_001248640.2
NW_004504310.1	1882955	1884837	XP_001248639.2
NW_004504310.1	1884750	1885696	XP_001248638.1
NW_004504310.1	1885830	1888758	XP_001248637.1
NW_004504310.1	1888703	1891018	XP_001248636.1
NW_004504310.1	1893208	1894756	XP_012214378.1
NW_004504310.1	1896400	1898761	XP_001248634.1
NW_004504310.1	1898772	1899216	XP_001248633.1
NW_004504310.1	1901665	1902365	XP_001248632.2
NW_004504310.1	1903305	1903761	XP_004445662.1
NW_004504310.1	1904228	1905190	XP_012214377.1
NW_004504310.1	1905280	1908314	XP_001248630.1
NW_004504310.1	1908445	1909868	XP_001248629.2
NW_004504310.1	1910268	1911590	XP_012214376.1
NW_004504310.1	1911746	1912962	XP_001248628.1
NW_004504310.1	1913508	1920723	XP_001248627.2
NW_004504310.1	1921411	1923910	XP_001248626.2
NW_004504310.1	1925260	1927481	XP_001248625.2
NW_004504310.1	1928287	1929945	XP_001248624.1
NW_004504310.1	1930378	1931535	XP_012214375.1
NW_004504310.1	1931827	1933052	XP_012214374.1
NW_004504310.1	1933127	1934222	XP_001248622.2
NW_004504310.1	1935658	1938613	XP_001248619.2
NW_004504310.1	1941876	1943132	XP_012214373.1
NW_004504310.1	1943647	1944408	XP_004445665.1
NW_004504310.1	1945039	1947387	XP_001248618.1
NW_004504310.1	1947797	1948406	XP_012214372.1
NW_004504310.1	1948863	1949501	XP_001248617.2
NW_004504310.1	1951882	1955629	XP_004445666.1
NW_004504310.1	1955806	1957035	XP_004445667.1
NW_004504310.1	1957201	1959960	XP_012214371.1
NW_004504310.1	1960776	1966111	XP_001248615.1
NW_004504310.1	1968548	1970232	XP_001248614.2
NW_004504310.1	1970608	1971488	XP_012214370.1
NW_004504310.1	1973934	1974812	XP_001248611.2
NW_004504310.1	1976448	1976899	XP_001248610.1
NW_004504310.1	1979987	1983906	XP_001248609.1
NW_004504310.1	1983818	1984759	XP_001248608.1
NW_004504310.1	1985333	1986408	XP_001248607.1
NW_004504310.1	1987152	1988383	XP_001248606.1
NW_004504310.1	1988504	1990489	XP_001248605.2
NW_004504310.1	1990853	1992897	XP_001248603.1
NW_004504310.1	1993033	1994611	XP_001248602.2
NW_004504310.1	1995843	1997888	XP_001248600.1
NW_004504310.1	1998150	2000332	XP_001248599.1
NW_004504310.1	2000331	2007981	XP_001248598.1
NW_004504310.1	2008505	2009584	XP_001248597.2
NW_004504310.1	2010614	2011004	XP_004445671.1
NW_004504310.1	2011143	2012721	XP_001248596.2
NW_004504310.1	2013399	2013818	XP_001248595.2
NW_004504310.1	2014270	2015600	XP_001248594.1
NW_004504310.1	2017541	2019232	XP_001248593.2
NW_004504310.1	2019194	2022114	XP_001248592.1
NW_004504310.1	2022912	2023998	XP_001248591.1
NW_004504310.1	2023757	2025184	XP_001248590.2
NW_004504310.1	2025394	2027068	XP_001248589.2
NW_004504310.1	2027135	2032321	XP_001248588.2
NW_004504310.1	2032441	2033228	XP_001248587.2
NW_004504310.1	2033883	2036432	XP_001248586.1
NW_004504310.1	2036709	2037801	XP_001248585.1
NW_004504310.1	2037837	2039834	XP_001248584.1
NW_004504310.1	2039966	2041524	XP_001248583.2
NW_004504310.1	2041804	2045825	XP_001248582.1
NW_004504310.1	2047549	2048183	XP_001248581.2
NW_004504310.1	2049814	2051495	XP_001248580.2
NW_004504310.1	2051999	2055754	XP_001248579.1
NW_004504310.1	2056196	2056751	XP_001248578.2
NW_004504310.1	2058378	2060322	XP_001248577.2
NW_004504310.1	2061767	2062163	XP_004445676.1
NW_004504310.1	2063015	2067706	XP_001248576.2
NW_004504310.1	2068012	2069804	XP_001248575.1
NW_004504310.1	2069934	2071154	XP_012214369.1
NW_004504310.1	2071942	2073098	XP_012214368.1
NW_004504310.1	2073105	2073464	XP_001248573.2
NW_004504310.1	2074706	2075808	XP_004445677.1
NW_004504310.1	2077368	2080585	XP_001248570.1
NW_004504310.1	2081069	2084408	XP_001248569.1
NW_004504310.1	2084811	2087400	XP_001248568.1
NW_004504310.1	2087684	2089477	XP_001248567.2
NW_004504310.1	2089704	2091877	XP_001248566.2
NW_004504310.1	2093552	2094998	XP_012214367.1
NW_004504310.1	2095210	2096379	XP_012214366.1
NW_004504310.1	2096925	2099399	XP_001248564.1
NW_004504310.1	2099754	2102137	XP_001248562.1
NW_004504310.1	2102326	2104650	XP_001248561.2
NW_004504310.1	2104574	2105439	XP_001248560.1
NW_004504310.1	2106205	2107807	XP_001248558.1
NW_004504310.1	2108604	2111516	XP_001248556.1
NW_004504310.1	2111137	2113868	XP_001248555.1
NW_004504310.1	2114308	2117911	XP_001248554.1
NW_004504310.1	2118290	2119877	XP_001248553.1
NW_004504310.1	2120081	2121260	XP_001248552.1
NW_004504310.1	2122212	2125023	XP_001248551.1
NW_004504310.1	2125563	2126106	XP_001248550.1
NW_004504310.1	2127209	2131101	XP_001248548.1
NW_004504310.1	2131211	2133147	XP_001248547.2
NW_004504310.1	2133404	2134518	XP_001248546.2
NW_004504310.1	2138520	2141729	XP_001248544.1
NW_004504310.1	2141648	2142768	XP_001248543.2
NW_004504310.1	2142994	2147810	XP_001248542.1
NW_004504310.1	2147988	2149202	XP_001248541.2
NW_004504310.1	2149668	2151018	XP_001248540.2
NW_004504310.1	2150983	2152778	XP_001248539.1
NW_004504310.1	2153029	2154578	XP_001248538.1
NW_004504310.1	2154721	2156172	XP_001248537.2
NW_004504310.1	2156151	2157305	XP_001248536.1
NW_004504310.1	2157451	2159260	XP_001248535.1
NW_004504310.1	2161911	2162308	XP_004445680.1
NW_004504310.1	2162349	2162972	XP_001248534.2
NW_004504310.1	2163269	2164998	XP_001248533.2
NW_004504310.1	2166571	2167260	XP_001248532.2
NW_004504310.1	2167705	2169187	XP_001248531.2
NW_004504310.1	2170301	2170894	XP_001248530.2
NW_004504310.1	2170737	2171837	XP_001248529.2
NW_004504310.1	2173078	2173852	XP_004445682.1
NW_004504310.1	2174994	2175525	XP_001248527.2
NW_004504310.1	2177313	2179953	XP_001248525.2
NW_004504310.1	2181277	2184300	XP_001248524.2
NW_004504310.1	2184530	2186613	XP_001248523.1
NW_004504310.1	2186557	2190068	XP_001248522.1
NW_004504310.1	2190316	2191577	XP_001248521.1
NW_004504310.1	2192176	2195475	XP_001248520.1
NW_004504310.1	2196507	2201542	XP_001248519.2
NW_004504310.1	2202737	2203082	XP_001248518.2
NW_004504310.1	2203027	2206519	XP_001248517.2
NW_004504310.1	2207608	2210428	XP_001248516.1
NW_004504310.1	2213515	2214199	XP_012214365.1
NW_004504310.1	2214576	2216335	XP_004445683.1
NW_004504310.1	2216235	2217573	XP_004445684.1
NW_004504310.1	2217980	2219223	XP_004445685.1
NW_004504310.1	2220054	2221661	XP_001248514.2
NW_004504310.1	2221743	2223681	XP_001248513.2
NW_004504310.1	2224110	2224898	XP_004445686.1
NW_004504310.1	2225260	2226222	XP_001248512.1
NW_004504310.1	2225929	2227575	XP_001248511.1
NW_004504310.1	2227337	2231226	XP_001248510.1
NW_004504310.1	2231195	2232384	XP_001248509.1
NW_004504310.1	2232716	2234103	XP_001248508.1
NW_004504310.1	2234850	2237649	XP_001248507.2
NW_004504310.1	2238383	2240861	XP_001248506.2
NW_004504310.1	2240929	2243547	XP_004445688.1
NW_004504310.1	2243524	2246208	XP_001248504.1
NW_004504310.1	2246337	2248380	XP_001248503.1
NW_004504310.1	2248685	2250450	XP_001248502.2
NW_004504310.1	2250586	2251832	XP_001248501.2
NW_004504310.1	2251939	2252477	XP_001248500.2
NW_004504310.1	2253462	2256844	XP_001248499.2
NW_004504310.1	2256911	2259616	XP_001248498.1
NW_004504310.1	2259805	2260962	XP_001248497.1
NW_004504310.1	2260809	2262317	XP_001248496.1
NW_004504310.1	2262488	2263428	XP_012214364.1
NW_004504310.1	2263367	2267500	XP_001248495.2
NW_004504310.1	2267144	2268207	XP_012214363.1
NW_004504310.1	2271515	2272579	XP_001248493.2
NW_004504310.1	2272687	2276001	XP_001248492.1
NW_004504310.1	2276624	2278434	XP_001248491.1
NW_004504310.1	2278413	2280495	XP_001248490.1
NW_004504310.1	2280750	2282893	XP_001248489.2
NW_004504310.1	2283205	2285985	XP_001248488.1
NW_004504310.1	2285718	2286599	XP_004445690.1
NW_004504310.1	2286968	2287443	XP_001248487.2
NW_004504310.1	2288339	2291012	XP_001248486.1
NW_004504310.1	2291375	2292018	XP_001248485.2
NW_004504310.1	2292243	2294727	XP_001248484.1
NW_004504310.1	2292581	2295457	XP_001248483.1
NW_004504310.1	2295824	2300684	XP_001248482.1
NW_004504310.1	2300090	2301783	XP_001248481.1
NW_004504310.1	2302505	2307934	XP_001248480.1
NW_004504310.1	2308109	2309364	XP_001248479.1
NW_004504310.1	2309420	2312305	XP_001248478.1
NW_004504310.1	2312570	2315911	XP_001248477.2
NW_004504310.1	2314192	2316640	XP_001248476.2
NW_004504310.1	2316865	2319760	XP_001248475.1
NW_004504310.1	2320125	2322303	XP_001248474.2
NW_004504310.1	2323147	2324605	XP_001248473.2
NW_004504310.1	2327113	2328030	XP_001248472.2
NW_004504310.1	2328323	2328707	XP_004445692.1
NW_004504310.1	2328953	2329967	XP_001248470.1
NW_004504310.1	2348451	2352410	XP_001248467.2
NW_004504310.1	2354070	2355435	XP_001248466.2
NW_004504310.1	2362500	2364839	XP_001248461.2
NW_004504310.1	2367250	2368303	XP_001248460.1
NW_004504310.1	2368365	2368833	XP_001248459.2
NW_004504310.1	2369696	2371295	XP_001248458.1
NW_004504310.1	2372175	2372744	XP_001248457.1
NW_004504310.1	2373867	2375672	XP_001248456.2
NW_004504310.1	2375910	2379973	XP_001248455.1
NW_004504310.1	2380500	2383038	XP_001248454.2
NW_004504310.1	2383165	2383925	XP_001248453.2
NW_004504310.1	2383636	2385522	XP_001248452.1
NW_004504310.1	2385840	2386825	XP_001248451.1
NW_004504310.1	2387103	2388948	XP_001248450.1
NW_004504310.1	2389034	2390904	XP_001248449.2
NW_004504310.1	2390162	2394543	XP_001248448.1
NW_004504310.1	2396012	2400335	XP_001248447.1
NW_004504310.1	2403023	2407559	XP_001248446.1
NW_004504310.1	2407609	2408957	XP_012214362.1
NW_004504310.1	2409136	2411125	XP_001248445.1
NW_004504310.1	2410055	2412040	XP_001248444.2
NW_004504310.1	2412289	2414437	XP_001248443.1
NW_004504310.1	2415205	2416505	XP_001248442.2
NW_004504310.1	2417002	2419521	XP_001248441.1
NW_004504310.1	2420420	2422905	XP_001248440.1
NW_004504310.1	2422100	2423914	XP_001248439.1
NW_004504310.1	2424363	2424870	XP_001248438.2
NW_004504310.1	2425745	2429363	XP_001248437.1
NW_004504310.1	2427798	2429617	XP_012214361.1
NW_004504310.1	2429873	2433611	XP_001248436.2
NW_004504310.1	2432859	2436416	XP_001248435.1
NW_004504310.1	2436557	2438004	XP_001248434.1
NW_004504310.1	2437173	2438616	XP_012214360.1
NW_004504310.1	2438773	2441324	XP_001248433.2
NW_004504310.1	2441443	2443298	XP_001248432.2
NW_004504310.1	2444185	2445661	XP_001248431.1
NW_004504310.1	2445899	2449055	XP_001248430.1
NW_004504310.1	2449184	2450789	XP_001248429.1
NW_004504310.1	2451393	2453450	XP_001248428.1
NW_004504310.1	2453344	2455305	XP_001248427.1
NW_004504310.1	2455129	2456278	XP_012214359.1
NW_004504310.1	2456452	2457460	XP_012214358.1
NW_004504310.1	2458102	2459403	XP_001248425.2
NW_004504310.1	2459582	2460289	XP_001248424.1
NW_004504310.1	2460676	2462871	XP_001248423.1
NW_004504310.1	2463508	2467895	XP_001248422.1
NW_004504310.1	2468433	2470423	XP_001248421.1
NW_004504310.1	2470573	2471927	XP_001248420.2
NW_004504310.1	2472467	2474098	XP_001248419.2
NW_004504310.1	2474958	2475765	XP_001248418.2
NW_004504310.1	2476897	2478719	XP_001248417.2
NW_004504310.1	2479665	2480550	XP_001248416.2
NW_004504310.1	2481990	2482535	XP_012214357.1
NW_004504310.1	2483507	2485514	XP_001248415.1
NW_004504310.1	2487486	2490276	XP_001248414.1
NW_004504310.1	2490032	2492085	XP_001248413.1
NW_004504310.1	2492291	2493353	XP_001248412.1
NW_004504310.1	2493177	2495922	XP_001248411.1
NW_004504310.1	2496258	2498224	XP_001248410.1
NW_004504310.1	2498631	2501104	XP_004445696.1
NW_004504310.1	2501420	2508559	XP_012214356.1
NW_004504310.1	2508808	2511963	XP_001248408.1
NW_004504310.1	2512579	2513392	XP_001248407.2
NW_004504310.1	2514115	2515026	XP_004445697.1
NW_004504310.1	2515174	2517071	XP_001248406.2
NW_004504310.1	2518959	2519979	XP_001248405.2
NW_004504310.1	2520385	2521965	XP_001248404.2
NW_004504310.1	2522482	2523440	XP_001248403.2
NW_004504310.1	2524533	2526873	XP_001248402.2
NW_004504310.1	2527867	2529802	XP_001248401.2
NW_004504310.1	2529879	2533034	XP_001248400.1
NW_004504310.1	2533513	2534248	XP_001248399.1
NW_004504310.1	2536002	2537643	XP_001248398.1
NW_004504310.1	2536432	2539096	XP_001248397.1
NW_004504310.1	2541531	2545282	XP_001248396.2
NW_004504310.1	2545796	2547188	XP_001248395.2
NW_004504310.1	2547340	2549402	XP_001248394.1
NW_004504310.1	2583863	2587735	XP_001248390.1
NW_004504310.1	2588080	2589838	XP_001248389.1
NW_004504310.1	2590255	2591621	XP_001248388.2
NW_004504310.1	2591553	2593231	XP_001248387.2
NW_004504310.1	2593794	2595235	XP_001248386.2
NW_004504310.1	2600788	2602226	XP_001248382.1
NW_004504310.1	2625271	2627128	XP_004445700.1;XP_004445701.1
NW_004504310.1	2627309	2629944	XP_004445702.1;XP_004445703.1
NW_004504310.1	2671947	2673775	XP_001248371.1
NW_004504310.1	2696328	2698078	XP_001248366.2
NW_004504310.1	2698452	2701419	XP_001248365.1
NW_004504310.1	2700495	2701791	XP_001248364.2
NW_004504310.1	2701982	2703766	XP_001248363.1
NW_004504310.1	2703748	2704706	XP_001248362.1
NW_004504310.1	2705063	2705976	XP_001248361.1
NW_004504310.1	2706050	2707181	XP_001248360.1
NW_004504310.1	2707368	2709578	XP_001248359.1
NW_004504310.1	2711559	2712594	XP_001248358.2
NW_004504310.1	2781855	2783991	XP_001248354.1
NW_004504310.1	2809261	2810074	XP_012214355.1
NW_004504310.1	2843732	2845563	XP_012214354.1
NW_004504310.1	2847944	2849485	XP_012214353.1
NW_004504310.1	2875637	2879822	XP_001248338.1
NW_004504310.1	2879600	2883195	XP_001248337.1
NW_004504310.1	2883317	2885634	XP_001248336.1
NW_004504310.1	2886190	2887273	XP_001248335.1
NW_004504310.1	2888272	2889528	XP_001248334.1
NW_004504310.1	2889787	2891934	XP_001248333.2
NW_004504310.1	2893154	2897306	XP_001248332.1
NW_004504310.1	2898533	2901445	XP_001248331.1
NW_004504310.1	2901901	2904736	XP_001248330.2
NW_004504310.1	2903458	2905144	XP_001248329.1
NW_004504310.1	2907576	2908290	XP_001248328.2
NW_004504310.1	2913473	2914019	XP_004445706.1
NW_004504310.1	2918485	2919477	XP_004445707.1
NW_004504310.1	2933050	2933524	XP_004445708.1
NW_004504310.1	2943739	2944679	XP_001248325.2
NW_004504310.1	2945046	2946590	XP_001248324.2
NW_004504310.1	2947709	2948030	XP_012214352.1
NW_004504310.1	2948720	2950205	XP_001248323.2
NW_004504310.1	2968531	2969306	XP_001248321.2
NW_004504310.1	2975175	2977042	XP_001248319.1
NW_004504310.1	2977340	2978807	XP_001248318.1
NW_004504310.1	2979273	2980972	XP_001248317.2
NW_004504310.1	2982212	2986188	XP_001248316.1
NW_004504310.1	2986516	2988590	XP_001248315.1
NW_004504310.1	2989415	2990435	XP_001248314.1
NW_004504310.1	2990827	2994270	XP_001248313.2
NW_004504310.1	2994527	2998076	XP_012214351.1
NW_004504310.1	2998709	2999586	XP_012214350.1
NW_004504310.1	3000188	3003949	XP_001248311.1
NW_004504310.1	3005033	3008767	XP_001248309.2
NW_004504310.1	3009015	3010131	XP_001248308.1
NW_004504310.1	3011461	3011836	XP_001248307.1
NW_004504310.1	3012609	3014891	XP_001248306.2
NW_004504310.1	3014091	3015495	XP_001248305.2
NW_004504310.1	3016585	3017849	XP_001248304.2
NW_004504310.1	3018703	3024449	XP_001248303.2
NW_004504310.1	3025655	3028893	XP_001248302.2
NW_004504310.1	3029972	3032619	XP_001248301.2
NW_004504310.1	3035063	3039554	XP_001248300.2
NW_004504310.1	3039811	3041512	XP_004445713.1
NW_004504310.1	3042151	3043135	XP_001248298.2
NW_004504310.1	3043835	3047039	XP_001248296.2
NW_004504310.1	3047295	3049375	XP_001248295.2
NW_004504310.1	3049647	3051420	XP_001248294.2
NW_004504310.1	3052447	3054100	XP_001248292.2
NW_004504310.1	3056666	3057170	XP_001248291.2
NW_004504310.1	3059015	3061729	XP_001248290.1
NW_004504310.1	3061786	3063278	XP_004445716.1
NW_004504310.1	3063942	3064860	XP_004445717.1
NW_004504310.1	3065291	3066136	XP_012214349.1
NW_004504310.1	3066872	3067842	XP_001248287.2
NW_004504310.1	3068057	3073454	XP_001248286.1
NW_004504310.1	3074719	3080321	XP_001248285.1
NW_004504310.1	3080559	3081718	XP_004445718.1
NW_004504310.1	3081965	3083607	XP_001248284.2
NW_004504310.1	3083971	3085578	XP_001248283.1
NW_004504310.1	3085681	3086549	XP_001248282.1
NW_004504310.1	3087955	3089420	XP_001248280.1
NW_004504310.1	3089487	3091204	XP_001248279.1
NW_004504310.1	3092357	3093896	XP_001248278.1
NW_004504310.1	3093802	3095608	XP_001248277.1
NW_004504310.1	3096894	3100571	XP_001248276.1
NW_004504310.1	3100600	3101874	XP_001248275.2
NW_004504310.1	3102291	3106414	XP_001248274.1
NW_004504310.1	3106288	3107009	XP_012214348.1
NW_004504310.1	3107829	3108699	XP_001248272.2
NW_004504310.1	3109755	3112338	XP_001248271.1
NW_004504310.1	3112958	3114263	XP_001248270.1
NW_004504310.1	3114423	3115686	XP_001248269.1
NW_004504310.1	3115628	3117443	XP_012214347.1
NW_004504310.1	3117961	3119855	XP_012214207.1
NW_004504310.1	3120225	3121770	XP_001248267.1
NW_004504310.1	3122165	3122909	XP_004445719.1
NW_004504310.1	3124209	3125592	XP_001248266.2
NW_004504310.1	3126597	3128750	XP_001248265.2
NW_004504310.1	3129156	3130351	XP_001248264.2
NW_004504310.1	3130576	3133818	XP_001248263.1
NW_004504310.1	3134135	3137870	XP_001248262.1
NW_004504310.1	3138867	3139242	XP_001248261.1
NW_004504310.1	3140613	3141200	XP_001248260.2
NW_004504310.1	3141680	3142309	XP_012214346.1
NW_004504310.1	3142889	3144721	XP_001248259.1
NW_004504310.1	3145338	3145964	XP_001248258.1
NW_004504310.1	3151758	3152931	XP_001248254.1
NW_004504310.1	3152700	3153962	XP_001248253.1
NW_004504310.1	3154458	3155981	XP_004445721.1
NW_004504310.1	3156647	3157076	XP_001248252.1
NW_004504310.1	3159025	3160428	XP_001248250.2
NW_004504310.1	3160830	3162166	XP_012214345.1
NW_004504310.1	3162155	3163670	XP_001248249.2
NW_004504310.1	3172982	3173726	XP_001248248.2
NW_004504310.1	3182871	3183262	XP_001248245.2
NW_004504310.1	3193371	3194047	XP_001248240.1
NW_004504310.1	3194415	3195036	XP_001248239.1
NW_004504310.1	3196268	3197392	XP_004445722.1
NW_004504310.1	3198194	3199129	XP_004445723.1
NW_004504310.1	3205167	3205551	XP_001248236.1
NW_004504310.1	3207261	3207597	XP_012214344.1
NW_004504310.1	3208849	3209068	XP_004445725.1
NW_004504310.1	3209622	3210787	XP_001248234.2
NW_004504310.1	3212126	3213057	XP_001248233.2
NW_004504310.1	3213433	3213915	XP_001248232.1
NW_004504310.1	3214881	3218258	XP_001248231.1
NW_004504310.1	3224804	3226374	XP_001248228.2
NW_004504310.1	3231094	3232213	XP_001248226.1
NW_004504310.1	3233176	3234131	XP_001248225.2
NW_004504310.1	3234556	3235170	XP_001248224.2
NW_004504310.1	3235423	3238259	XP_001248223.1
NW_004504310.1	3239297	3240094	XP_001248221.2
NW_004504310.1	3243169	3245412	XP_001248220.2
NW_004504310.1	3248161	3250936	XP_001248217.1
NW_004504310.1	3250904	3254991	XP_001248216.2
NW_004504310.1	3255490	3256864	XP_004445729.1
NW_004504310.1	3259770	3261148	XP_001248214.1
NW_004504310.1	3261563	3263492	XP_001248213.2
NW_004504310.1	3263997	3266294	XP_001248212.1
NW_004504310.1	3268448	3270861	XP_001248210.2
NW_004504310.1	3271101	3272300	XP_001248209.2
NW_004504310.1	3272326	3273219	XP_001248208.1
NW_004504310.1	3273528	3274154	XP_001248207.1
NW_004504310.1	3274866	3276315	XP_001248206.1
NW_004504310.1	3277517	3278547	XP_001248205.2
NW_004504310.1	3279236	3281139	XP_001248204.1
NW_004504310.1	3283108	3284329	XP_001248203.1
NW_004504310.1	3285454	3287363	XP_004445730.1
NW_004504310.1	3286798	3288506	XP_004445731.1
NW_004504310.1	3288866	3292326	XP_001248201.2
NW_004504310.1	3294371	3294905	XP_001248199.2
NW_004504310.1	3296964	3298440	XP_001248198.1
NW_004504310.1	3299463	3302659	XP_001248197.2
NW_004504310.1	3303782	3304777	XP_001248196.1
NW_004504310.1	3305545	3305848	XP_001248195.1
NW_004504310.1	3306807	3307591	XP_001248194.2
NW_004504310.1	3308413	3309121	XP_001248193.1
NW_004504310.1	3309481	3310919	XP_001248192.1
NW_004504310.1	3313056	3314390	XP_012214343.1
NW_004504310.1	3314247	3315939	XP_001248190.1
NW_004504310.1	3316139	3316765	XP_004445734.1
NW_004504310.1	3317121	3317569	XP_012214342.1
NW_004504310.1	3318332	3319245	XP_001248189.1
NW_004504310.1	3319371	3321012	XP_001248188.1
NW_004504310.1	3321308	3322552	XP_001248187.2
NW_004504310.1	3322859	3327219	XP_001248186.1
NW_004504310.1	3325201	3328171	XP_001248184.1
NW_004504310.1	3328962	3330607	XP_001248183.1
NW_004504310.1	3332495	3333998	XP_001248182.1
NW_004504310.1	3334166	3337488	XP_001248181.1
NW_004504310.1	3337677	3339221	XP_001248180.1
NW_004504310.1	3339451	3340303	XP_001248179.1
NW_004504310.1	3340535	3342395	XP_001248178.1
NW_004504310.1	3342769	3343576	XP_001248176.1
NW_004504310.1	3344605	3347899	XP_001248175.2
NW_004504310.1	3348355	3348626	XP_001248174.2
NW_004504310.1	3350165	3350989	XP_012214341.1
NW_004504310.1	3351719	3354615	XP_001248172.1
NW_004504310.1	3355006	3355297	XP_001248171.1
NW_004504310.1	3355725	3356208	XP_004445735.1
NW_004504310.1	3356470	3357098	XP_001248170.2
NW_004504310.1	3357837	3358323	XP_001248169.2
NW_004504310.1	3358135	3362521	XP_012214206.1
NW_004504310.1	3362796	3365945	XP_001248166.1
NW_004504310.1	3366139	3367820	XP_001248165.1
NW_004504310.1	3368149	3369251	XP_001248164.1
NW_004504310.1	3369701	3373149	XP_001248163.1
NW_004504310.1	3373331	3374892	XP_001248162.1
NW_004504310.1	3373932	3375595	XP_001248161.2
NW_004504310.1	3375872	3379211	XP_001248160.2
NW_004504310.1	3378402	3379803	XP_001248159.1
NW_004504310.1	3379983	3381235	XP_001248158.1
NW_004504310.1	3381474	3383508	XP_001248157.1
NW_004504310.1	3386738	3388120	XP_001248156.2
NW_004504310.1	3388122	3392004	XP_001248155.2
NW_004504310.1	3392461	3396022	XP_001248154.2
NW_004504310.1	3396252	3399698	XP_001248153.2
NW_004504310.1	3400319	3401045	XP_001248152.1
NW_004504310.1	3401726	3404634	XP_004445738.1;XP_004445737.1
NW_004504310.1	3405700	3406511	XP_001248150.2
NW_004504310.1	3406604	3407525	XP_001248149.2
NW_004504310.1	3408086	3411650	XP_001248148.1
NW_004504310.1	3411912	3412329	XP_012214340.1
NW_004504310.1	3413026	3414434	XP_001248146.1
NW_004504310.1	3415559	3419873	XP_001248145.2
NW_004504310.1	3420187	3420999	XP_012214339.1
NW_004504310.1	3421449	3422057	XP_012214338.1
NW_004504310.1	3424459	3425673	XP_004445739.1
NW_004504310.1	3426291	3426873	XP_001248143.1
NW_004504310.1	3427523	3429685	XP_001248142.2
NW_004504310.1	3432607	3433519	XP_001248140.2
NW_004504310.1	3434159	3436803	XP_001248139.1
NW_004504310.1	3438034	3439405	XP_001248138.2
NW_004504310.1	3440963	3441529	XP_004445740.1
NW_004504310.1	3441880	3442844	XP_004445741.1
NW_004504310.1	3443508	3444512	XP_001248137.2
NW_004504310.1	3444916	3445231	XP_001248136.1
NW_004504310.1	3446329	3448408	XP_001248135.1
NW_004504310.1	3448546	3448879	XP_001248134.1
NW_004504310.1	3449044	3449394	XP_001248133.1
NW_004504310.1	3449524	3451042	XP_001248132.1
NW_004504310.1	3451209	3452973	XP_001248131.1
NW_004504310.1	3453228	3456842	XP_001248130.1
NW_004504310.1	3457089	3458507	XP_001248129.1
NW_004504310.1	3458608	3460764	XP_001248128.1
NW_004504310.1	3461531	3462247	XP_001248127.2
NW_004504310.1	3462621	3464492	XP_001248126.1
NW_004504310.1	3464659	3466426	XP_001248125.2
NW_004504310.1	3465610	3466480	XP_001248124.2
NW_004504310.1	3466690	3473789	XP_001248123.1
NW_004504310.1	3473908	3475933	XP_001248122.1
NW_004504310.1	3475999	3477554	XP_001248121.1
NW_004504310.1	3479181	3481338	XP_001248120.1
NW_004504310.1	3481566	3485490	XP_001248119.2
NW_004504310.1	3485999	3487979	XP_001248118.1
NW_004504310.1	3488064	3489277	XP_001248117.1
NW_004504310.1	3489143	3491144	XP_001248116.1
NW_004504310.1	3491359	3492346	XP_001248115.1
NW_004504310.1	3492197	3494362	XP_001248114.1
NW_004504310.1	3494684	3496072	XP_001248113.1
NW_004504310.1	3496220	3498826	XP_001248112.2
NW_004504310.1	3503121	3503883	XP_004445744.1
NW_004504310.1	3505091	3507201	XP_001248110.1
NW_004504310.1	3507001	3508223	XP_004445745.1
NW_004504310.1	3508402	3509991	XP_001248109.1
NW_004504310.1	3509853	3511618	XP_001248108.1
NW_004504310.1	3512953	3513700	XP_001248107.2
NW_004504310.1	3514095	3517842	XP_001248106.2
NW_004504310.1	3518497	3521566	XP_012214337.1
NW_004504310.1	3521620	3523130	XP_001248102.1
NW_004504310.1	3523568	3525622	XP_001248101.1
NW_004504310.1	3526154	3528312	XP_001248100.1
NW_004504310.1	3528774	3530778	XP_001248099.2
NW_004504310.1	3539569	3540556	XP_004445748.1
NW_004504310.1	3541475	3543927	XP_001248096.1
NW_004504310.1	3544347	3547006	XP_001248095.2
NW_004504310.1	3547176	3548714	XP_001248094.1
NW_004504310.1	3550597	3551814	XP_001248093.1
NW_004504310.1	3552262	3552650	XP_001248092.1
NW_004504310.1	3553426	3554248	XP_001248091.1
NW_004504310.1	3554834	3562307	XP_001248090.1
NW_004504310.1	3562615	3564529	XP_001248089.2
NW_004504310.1	3565531	3566837	XP_001248087.1
NW_004504310.1	3566740	3568878	XP_001248086.2
NW_004504310.1	3568821	3571102	XP_001248085.2
NW_004504310.1	3571252	3576342	XP_001248084.1
NW_004504310.1	3576571	3579142	XP_001248083.1
NW_004504310.1	3580394	3581048	XP_001248082.2
NW_004504310.1	3581876	3583717	XP_001248081.1
NW_004504310.1	3583855	3586135	XP_001248080.1
NW_004504310.1	3586316	3587774	XP_001248079.1
NW_004504310.1	3588117	3590240	XP_001248078.2
NW_004504310.1	3589361	3590147	XP_001248077.1
NW_004504310.1	3591591	3594149	XP_001248076.1
NW_004504310.1	3595201	3596728	XP_001248075.1
NW_004504310.1	3597912	3599317	XP_001248074.1
NW_004504310.1	3599500	3602310	XP_001248073.2
NW_004504310.1	3602247	3603652	XP_001248072.2
NW_004504310.1	3603805	3604551	XP_001248071.1
NW_004504310.1	3604821	3605904	XP_001248070.1
NW_004504310.1	3606792	3608808	XP_001248069.1
NW_004504310.1	3608887	3610701	XP_001248068.1
NW_004504310.1	3612832	3613174	XP_001248067.1
NW_004504310.1	3616495	3617590	XP_001248066.1
NW_004504310.1	3617809	3621414	XP_001248065.1
NW_004504310.1	3621759	3622113	XP_001248063.1
NW_004504310.1	3622058	3623434	XP_001248062.1
NW_004504310.1	3623990	3626230	XP_001248061.1
NW_004504310.1	3628360	3629279	XP_012214336.1
NW_004504310.1	3630956	3632661	XP_001248059.1
NW_004504310.1	3633802	3636520	XP_001248058.2
NW_004504310.1	3636062	3637737	XP_001248057.1
NW_004504310.1	3637952	3641186	XP_001248056.1
NW_004504310.1	3641627	3642800	XP_001248055.2
NW_004504310.1	3644798	3645751	XP_001248054.2
NW_004504310.1	3648253	3650941	XP_001248053.2
NW_004504310.1	3653666	3655362	XP_001248052.1
NW_004504310.1	3655516	3660915	XP_001248051.2
NW_004504310.1	3661893	3663082	XP_012214335.1
NW_004504310.1	3662737	3668081	XP_001248050.1
NW_004504310.1	3669451	3671053	XP_001248049.2
NW_004504310.1	3670386	3671539	XP_001248048.2
NW_004504310.1	3672964	3673244	XP_001248047.2
NW_004504310.1	3673296	3676499	XP_001248046.2
NW_004504310.1	3677525	3679179	XP_001248045.1
NW_004504310.1	3680076	3681240	XP_001248044.2
NW_004504310.1	3681668	3682977	XP_001248042.1
NW_004504310.1	3683140	3686482	XP_001248041.1
NW_004504310.1	3686724	3688260	XP_001248040.1
NW_004504310.1	3688649	3690607	XP_001248039.1
NW_004504310.1	3691761	3692872	XP_001248038.1
NW_004504310.1	3693330	3694670	XP_001248037.2
NW_004504310.1	3695033	3696983	XP_001248036.1
NW_004504310.1	3697148	3698888	XP_001248035.1
NW_004504310.1	3698989	3700386	XP_001248034.1
NW_004504310.1	3700411	3703215	XP_001248033.2
NW_004504310.1	3703428	3705141	XP_001248032.1
NW_004504310.1	3705487	3707322	XP_001248031.2
NW_004504310.1	3707852	3710203	XP_001248030.1
NW_004504310.1	3710966	3711242	XP_001248029.2
NW_004504310.1	3712572	3715029	XP_001248028.1
NW_004504310.1	3716345	3718588	XP_001248027.2
NW_004504310.1	3719043	3721851	XP_001248026.1
NW_004504310.1	3721059	3723868	XP_001248025.1
NW_004504310.1	3724885	3728892	XP_001248024.2
NW_004504310.1	3729544	3730247	XP_001248023.2
NW_004504310.1	3730779	3733329	XP_001248022.1
NW_004504310.1	3733472	3734594	XP_001248021.1
NW_004504310.1	3734737	3736266	XP_001248020.2
NW_004504310.1	3739249	3741701	XP_001248018.1
NW_004504310.1	3742313	3744184	XP_001248017.1
NW_004504310.1	3745159	3747469	XP_001248016.2
NW_004504310.1	3748337	3749574	XP_001248015.1
NW_004504310.1	3749903	3750804	XP_001248014.1
NW_004504310.1	3750777	3752935	XP_001248013.1
NW_004504310.1	3753609	3754340	XP_004445755.1
NW_004504310.1	3754838	3759526	XP_001248012.2
NW_004504310.1	3760135	3761102	XP_001248011.1
NW_004504310.1	3762697	3765499	XP_001248010.1
NW_004504310.1	3766807	3770105	XP_001248009.2
NW_004504310.1	3771037	3772623	XP_001248007.2
NW_004504310.1	3772737	3773362	XP_012214334.1
NW_004504310.1	3775371	3776746	XP_001248005.1
NW_004504310.1	3776955	3778104	XP_001248004.2
NW_004504310.1	3779012	3779909	XP_001248003.1
NW_004504310.1	3780471	3782430	XP_001248002.2
NW_004504310.1	3782739	3783758	XP_001248001.1
NW_004504310.1	3785259	3785764	XP_004445756.1
NW_004504310.1	3787233	3790077	XP_001247999.2
NW_004504310.1	3790107	3791033	XP_001247998.2
NW_004504310.1	3791325	3792706	XP_001247997.2
NW_004504310.1	3794582	3796388	XP_001247996.2
NW_004504310.1	3797411	3799715	XP_001247995.2
NW_004504310.1	3799986	3801497	XP_001247994.1
NW_004504310.1	3801346	3803056	XP_001247993.1
NW_004504310.1	3803249	3805220	XP_001247992.1
NW_004504310.1	3805269	3808808	XP_001247991.2
NW_004504310.1	3809049	3809820	XP_012214333.1
NW_004504310.1	3809920	3814706	XP_001247990.2
NW_004504310.1	3815090	3818946	XP_001247989.1
NW_004504310.1	3819080	3820573	XP_001247988.1
NW_004504310.1	3820988	3824157	XP_001247987.1
NW_004504310.1	3824538	3827154	XP_001247986.1
NW_004504310.1	3827646	3828591	XP_001247985.1
NW_004504310.1	3832449	3833919	XP_001247984.2
NW_004504310.1	3834801	3837452	XP_001247983.1
NW_004504310.1	3837790	3844778	XP_001247982.1
NW_004504310.1	3845028	3845365	XP_001247981.2
NW_004504310.1	3848720	3851068	XP_001247980.1
NW_004504310.1	3851601	3853000	XP_004445758.1
NW_004504310.1	3852373	3853815	XP_001247979.1
NW_004504310.1	3854424	3855421	XP_001247978.1
NW_004504310.1	3855680	3858006	XP_001247977.1
NW_004504310.1	3857993	3859346	XP_012214332.1
NW_004504310.1	3859505	3861543	XP_012214331.1
NW_004504310.1	3862213	3863120	XP_001247975.2
NW_004504310.1	3863198	3863652	XP_004445761.1
NW_004504310.1	3863780	3864745	XP_001247974.1
NW_004504310.1	3864956	3867210	XP_001247973.2
NW_004504310.1	3866477	3868867	XP_001247972.2
NW_004504310.1	3869097	3870021	XP_012214330.1
NW_004504310.1	3870491	3873060	XP_001247971.2
NW_004504310.1	3873374	3875094	XP_001247970.1
NW_004504310.1	3877065	3877987	XP_004445763.1
NW_004504310.1	3878504	3881947	XP_001247968.1
NW_004504310.1	3883460	3884868	XP_001247967.2
NW_004504310.1	3885031	3888096	XP_001247966.1
NW_004504310.1	3889555	3892124	XP_001247965.1
NW_004504310.1	3893618	3895954	XP_001247964.1
NW_004504310.1	3897113	3900759	XP_004445765.1;XP_004445764.1
NW_004504310.1	3900841	3901844	XP_001247961.2
NW_004504310.1	3902391	3904516	XP_001247960.1
NW_004504310.1	3905600	3907287	XP_001247959.2
NW_004504310.1	3907458	3911150	XP_001247958.1
NW_004504310.1	3912352	3914162	XP_001247957.2
NW_004504310.1	3914752	3915741	XP_001247956.2
NW_004504310.1	3916256	3916718	XP_001247955.1
NW_004504310.1	3916614	3918405	XP_001247954.2
NW_004504310.1	3918610	3921232	XP_001247953.2
NW_004504310.1	3921522	3925033	XP_001247952.2
NW_004504310.1	3925215	3926696	XP_001247951.1
NW_004504310.1	3927432	3930251	XP_001247950.2
NW_004504310.1	3930378	3933094	XP_001247949.2
NW_004504310.1	3931075	3933873	XP_001247948.1
NW_004504310.1	3934065	3935649	XP_004445766.1
NW_004504310.1	3936011	3937830	XP_001247946.1
NW_004504310.1	3937962	3939448	XP_001247945.1
NW_004504310.1	3939579	3942273	XP_001247944.1
NW_004504310.1	3941904	3943003	XP_012214329.1
NW_004504310.1	3943196	3946510	XP_001247943.2
NW_004504310.1	3946863	3949478	XP_001247942.2
NW_004504310.1	3950829	3952605	XP_001247940.2
NW_004504310.1	3953519	3954707	XP_001247939.1
NW_004504310.1	3955135	3956455	XP_001247938.1
NW_004504310.1	3956890	3959311	XP_001247937.1
NW_004504310.1	3959659	3961521	XP_001247936.1
NW_004504310.1	3962006	3964858	XP_001247935.2
NW_004504310.1	3964907	3965735	XP_004445767.1
NW_004504310.1	3966950	3967707	XP_012214328.1
NW_004504310.1	3968942	3971242	XP_001247933.1
NW_004504310.1	3971219	3972621	XP_001247932.1
NW_004504310.1	3972853	3975550	XP_001247931.1
NW_004504310.1	3975422	3976671	XP_001247930.2
NW_004504310.1	3977102	3979446	XP_001247929.1
NW_004504310.1	3979420	3980407	XP_001247928.1
NW_004504310.1	3980612	3981876	XP_012214327.1
NW_004504310.1	3982057	3984204	XP_012214326.1
NW_004504310.1	3984102	3987967	XP_001247926.1
NW_004504310.1	3988158	3989423	XP_001247925.2
NW_004504310.1	3989551	3991112	XP_001247924.1
NW_004504310.1	3992480	3994568	XP_001247923.1
NW_004504310.1	3996773	3998916	XP_001247921.2
NW_004504310.1	3999422	4000230	XP_001247920.2
NW_004504310.1	4001397	4003646	XP_001247919.2
NW_004504310.1	4003945	4006253	XP_001247918.2
NW_004504310.1	4006277	4009356	XP_001247917.1
NW_004504310.1	4009978	4011856	XP_001247916.2
NW_004504310.1	4012554	4015964	XP_001247915.1
NW_004504310.1	4016445	4017799	XP_001247914.1
NW_004504310.1	4018289	4019255	XP_001247913.1
NW_004504310.1	4019448	4022020	XP_001247912.1
NW_004504310.1	4020489	4025146	XP_001247911.2
NW_004504310.1	4026731	4029448	XP_001247910.2
NW_004504310.1	4031313	4034359	XP_001247909.2
NW_004504310.1	4035727	4039373	XP_001247907.1
NW_004504310.1	4039772	4042220	XP_001247906.2
NW_004504310.1	4042562	4047750	XP_001247905.2
NW_004504310.1	4048394	4050532	XP_001247904.2
NW_004504310.1	4050699	4051610	XP_001247903.1
NW_004504310.1	4051885	4052492	XP_012214325.1
NW_004504310.1	4053096	4053975	XP_001247902.2
NW_004504310.1	4054136	4060631	XP_001247901.2
NW_004504310.1	4060846	4062232	XP_001247900.1
NW_004504310.1	4062152	4063469	XP_001247899.1
NW_004504310.1	4063734	4065979	XP_001247898.1
NW_004504310.1	4066497	4067657	XP_004445768.1
NW_004504310.1	4068061	4069960	XP_001247897.2
NW_004504310.1	4070151	4071479	XP_001247896.1
NW_004504310.1	4072401	4074452	XP_001247895.2
NW_004504310.1	4076455	4078812	XP_001247892.1
NW_004504310.1	4079288	4081208	XP_001247891.2
NW_004504310.1	4081527	4088997	XP_001247890.1
NW_004504310.1	4090317	4091541	XP_001247888.1
NW_004504310.1	4092629	4093637	XP_012214324.1
NW_004504310.1	4094113	4098847	XP_001247887.2
NW_004504310.1	4098903	4100503	XP_001247886.1
NW_004504310.1	4101677	4103499	XP_001247885.1
NW_004504310.1	4103905	4105037	XP_004445769.1
NW_004504310.1	4105338	4106491	XP_004445770.1
NW_004504310.1	4108842	4109536	XP_004445771.1
NW_004504310.1	4109781	4114997	XP_001247882.2
NW_004504310.1	4115718	4116687	XP_001247881.1
NW_004504310.1	4117663	4119046	XP_001247880.2
NW_004504310.1	4119428	4119839	XP_012214323.1
NW_004504310.1	4120074	4121832	XP_001247879.1
NW_004504310.1	4122450	4123563	XP_012214322.1
NW_004504310.1	4123826	4125213	XP_012214321.1
NW_004504310.1	4129606	4129943	XP_001247876.2
NW_004504310.1	4130549	4133509	XP_001247875.1
NW_004504310.1	4134535	4136059	XP_001247874.2
NW_004504310.1	4136477	4137756	XP_001247873.2
NW_004504310.1	4137315	4139351	XP_001247872.2
NW_004504310.1	4139849	4142827	XP_001247871.2
NW_004504310.1	4142160	4144170	XP_001247870.1
NW_004504310.1	4144387	4145868	XP_001247869.1
NW_004504310.1	4146017	4148331	XP_001247868.1
NW_004504310.1	4146301	4148787	XP_001247867.2
NW_004504310.1	4149074	4150312	XP_001247866.1
NW_004504310.1	4150534	4156409	XP_001247865.1
NW_004504310.1	4157187	4160290	XP_001247864.1
NW_004504310.1	4160423	4162665	XP_001247863.1
NW_004504310.1	4166736	4168334	XP_001247862.1
NW_004504310.1	4168583	4169940	XP_012214320.1
NW_004504310.1	4170472	4172563	XP_001247861.1
NW_004504310.1	4173423	4175186	XP_001247860.1
NW_004504310.1	4175200	4176505	XP_001247859.2
NW_004504310.1	4176724	4178589	XP_001247858.2
NW_004504310.1	4178266	4179649	XP_012214319.1
NW_004504310.1	4179884	4181754	XP_001247857.2
NW_004504310.1	4181887	4183905	XP_001247856.1
NW_004504310.1	4184548	4185664	XP_001247855.2
NW_004504310.1	4185691	4187676	XP_001247854.1
NW_004504310.1	4187482	4188238	XP_001247853.2
NW_004504310.1	4188883	4190042	XP_001247852.2
NW_004504310.1	4190254	4193140	XP_001247851.1
NW_004504310.1	4193383	4195864	XP_001247850.2
NW_004504310.1	4196199	4198357	XP_001247849.2
NW_004504310.1	4198644	4199595	XP_001247848.1
NW_004504310.1	4200005	4201065	XP_001247847.2
NW_004504310.1	4202022	4204621	XP_001247846.2
NW_004504310.1	4205349	4206424	XP_001247845.2
NW_004504310.1	4207889	4209091	XP_001247844.1
NW_004504310.1	4209093	4212113	XP_001247843.2
NW_004504310.1	4213628	4214284	XP_001247841.1
NW_004504310.1	4214695	4216095	XP_001247840.1
NW_004504310.1	4216360	4219255	XP_001247839.1
NW_004504310.1	4219577	4221586	XP_001247838.1
NW_004504310.1	4221823	4225195	XP_001247837.2
NW_004504310.1	4225366	4226898	XP_001247836.1
NW_004504310.1	4227757	4229825	XP_001247835.2
NW_004504310.1	4230050	4231624	XP_001247834.1
NW_004504310.1	4230150	4233582	XP_001247833.1
NW_004504310.1	4234693	4236541	XP_001247832.2
NW_004504310.1	4237225	4238984	XP_001247831.1
NW_004504310.1	4239067	4240024	XP_001247830.2
NW_004504310.1	4241533	4243759	XP_001247829.1
NW_004504310.1	4244084	4245229	XP_001247828.2
NW_004504310.1	4245367	4248607	XP_001247827.1
NW_004504310.1	4248955	4253859	XP_001247826.2
NW_004504310.1	4253882	4254195	XP_001247825.2
NW_004504310.1	4255025	4258778	XP_001247824.1
NW_004504310.1	4260379	4261110	XP_001247822.2
NW_004504310.1	4263039	4263885	XP_001247821.2
NW_004504310.1	4265332	4268176	XP_001247819.1
NW_004504310.1	4270424	4271591	XP_001247818.2
NW_004504310.1	4272640	4275496	XP_001247817.2
NW_004504310.1	4276002	4277282	XP_001247816.1
NW_004504310.1	4277605	4279924	XP_001247815.1
NW_004504310.1	4280254	4290429	XP_001247814.1
NW_004504310.1	4290732	4292962	XP_001247813.1
NW_004504310.1	4293673	4295117	XP_001247812.1
NW_004504310.1	4296324	4299445	XP_001247811.2
NW_004504310.1	4300117	4301980	XP_001247810.2
NW_004504310.1	4303556	4306961	XP_001247807.1
NW_004504310.1	4307161	4308942	XP_001247806.1
NW_004504310.1	4309526	4311980	XP_001247805.1
NW_004504310.1	4312116	4313779	XP_001247804.1
NW_004504310.1	4315285	4315746	XP_004445778.1
NW_004504310.1	4317126	4317946	XP_001247802.2
NW_004504310.1	4318989	4320522	XP_004445779.1
NW_004504310.1	4321230	4322322	XP_001247800.2
NW_004504310.1	4324723	4325953	XP_001247799.1
NW_004504310.1	4325929	4327923	XP_001247798.1
NW_004504310.1	4328084	4329176	XP_001247797.1
NW_004504310.1	4329667	4334715	XP_001247796.2
NW_004504310.1	4335077	4335594	XP_001247795.2
NW_004504310.1	4335385	4338370	XP_001247794.2
NW_004504310.1	4339218	4340880	XP_012214318.1
NW_004504310.1	4341059	4344705	XP_001247793.1
NW_004504310.1	4345769	4347776	XP_001247791.1
NW_004504310.1	4347840	4349457	XP_001247790.1
NW_004504310.1	4349682	4351684	XP_001247789.2
NW_004504310.1	4351601	4352304	XP_001247788.2
NW_004504310.1	4356203	4357756	XP_012214317.1
NW_004504310.1	4358340	4361761	XP_001247787.1
NW_004504310.1	4361977	4363984	XP_001247785.2
NW_004504310.1	4364065	4366240	XP_001247784.2
NW_004504310.1	4366128	4367394	XP_001247783.2
NW_004504310.1	4368098	4370373	XP_001247782.1
NW_004504310.1	4371041	4373095	XP_001247781.1
NW_004504310.1	4381310	4385673	XP_001247779.2
NW_004504310.1	4387421	4389556	XP_001247776.2
NW_004504310.1	4390996	4392722	XP_001247775.1
NW_004504310.1	4392737	4393886	XP_012214316.1
NW_004504310.1	4393815	4394752	XP_012214315.1
NW_004504310.1	4394321	4395730	XP_001247774.1
NW_004504310.1	4395893	4399058	XP_001247773.1
NW_004504310.1	4399746	4400677	XP_001247772.2
NW_004504310.1	4400854	4407475	XP_001247771.1
NW_004504310.1	4407828	4409366	XP_001247770.1
NW_004504310.1	4410488	4411962	XP_012214314.1
NW_004504310.1	4412021	4414382	XP_001247768.1
NW_004504310.1	4415623	4417744	XP_001247766.1
NW_004504310.1	4417759	4419676	XP_001247765.1
NW_004504310.1	4420382	4421235	XP_001247764.1
NW_004504310.1	4421479	4422839	XP_001247763.2
NW_004504310.1	4422795	4423303	XP_012214313.1
NW_004504310.1	4423836	4426395	XP_001247762.2
NW_004504310.1	4424693	4426926	XP_001247761.2
NW_004504310.1	4428260	4432658	XP_001247760.2
NW_004504310.1	4432716	4434871	XP_001247759.1
NW_004504310.1	4436719	4438023	XP_004445782.1
NW_004504310.1	4439935	4440437	XP_004445783.1
NW_004504310.1	4441006	4441977	XP_001247757.2
NW_004504310.1	4442369	4443182	XP_001247756.2
NW_004504310.1	4444501	4446266	XP_001247755.1
NW_004504310.1	4446659	4451211	XP_001247753.1
NW_004504310.1	4451381	4452287	XP_001247752.1
NW_004504310.1	4451884	4453179	XP_001247751.1
NW_004504310.1	4455338	4457735	XP_004445785.1
NW_004504310.1	4458226	4462070	XP_001247748.2
NW_004504310.1	4463136	4466034	XP_001247747.2
NW_004504310.1	4466790	4468697	XP_001247746.2
NW_004504310.1	4467889	4470047	XP_001247745.1
NW_004504310.1	4470276	4475768	XP_012214312.1
NW_004504310.1	4475779	4478753	XP_001247742.2
NW_004504310.1	4478974	4480922	XP_001247741.1
NW_004504310.1	4481203	4488206	XP_001247740.1
NW_004504310.1	4488509	4491434	XP_001247739.2
NW_004504310.1	4491970	4492707	XP_004445786.1
NW_004504310.1	4494512	4495604	XP_001247738.1
NW_004504310.1	4496110	4500950	XP_001247737.1
NW_004504310.1	4502620	4503904	XP_001247736.1
NW_004504310.1	4504465	4507384	XP_001247735.2
NW_004504310.1	4508267	4511091	XP_004445790.1;XP_004445791.1;XP_004445789.1
NW_004504310.1	4513082	4516519	XP_001247733.2
NW_004504310.1	4517113	4518602	XP_001247731.2
NW_004504310.1	4519227	4521742	XP_001247730.1
NW_004504310.1	4522319	4524562	XP_001247729.2
NW_004504310.1	4524889	4526497	XP_001247728.1
NW_004504310.1	4527019	4530071	XP_001247727.2
NW_004504310.1	4531574	4533815	XP_001247726.1
NW_004504310.1	4534034	4535964	XP_001247725.2
NW_004504310.1	4536372	4541002	XP_001247724.1
NW_004504310.1	4541366	4543480	XP_001247723.1
NW_004504310.1	4550252	4555957	XP_001247720.1
NW_004504310.1	4554407	4556153	XP_001247719.1
NW_004504310.1	4556192	4560714	XP_001247718.1
NW_004504310.1	4561308	4563086	XP_001247717.2
NW_004504310.1	4564478	4565199	XP_001247716.2
NW_004504310.1	4565585	4566724	XP_001247715.1
NW_004504310.1	4567143	4568275	XP_001247714.2
NW_004504310.1	4570677	4571240	XP_012214311.1
NW_004504310.1	4572594	4574704	XP_001247713.2
NW_004504310.1	4575808	4576995	XP_001247712.2
NW_004504310.1	4579272	4580809	XP_001247711.1
NW_004504310.1	4581338	4583245	XP_001247710.1
NW_004504310.1	4583417	4596379	XP_001247709.1
NW_004504310.1	4596912	4601268	XP_001247708.1
NW_004504310.1	4603023	4604465	XP_001247707.1
NW_004504310.1	4604576	4606125	XP_001247706.1
NW_004504310.1	4606640	4607361	XP_001247705.1
NW_004504310.1	4607638	4609336	XP_001247704.1
NW_004504310.1	4609612	4612114	XP_001247703.1
NW_004504310.1	4612267	4613589	XP_004445795.1;XP_004445796.1
NW_004504310.1	4613430	4614615	XP_012214310.1
NW_004504310.1	4614836	4616063	XP_001247701.1
NW_004504310.1	4616902	4619549	XP_001247700.2
NW_004504310.1	4619798	4621765	XP_001247699.1
NW_004504310.1	4621964	4622905	XP_001247698.2
NW_004504310.1	4622731	4624074	XP_001247697.1
NW_004504310.1	4624501	4625925	XP_001247696.2
NW_004504310.1	4625972	4627558	XP_001247695.2
NW_004504310.1	4627975	4631059	XP_001247694.1
NW_004504310.1	4631587	4633082	XP_001247693.2
NW_004504310.1	4633619	4636391	XP_001247692.2
NW_004504310.1	4636485	4639750	XP_001247691.1
NW_004504310.1	4640656	4641557	XP_012214309.1
NW_004504310.1	4641493	4644748	XP_001247689.1
NW_004504310.1	4645210	4646616	XP_001247688.1
NW_004504310.1	4647050	4647373	XP_001247687.2
NW_004504310.1	4647682	4648846	XP_001247686.1
NW_004504310.1	4648931	4650511	XP_001247685.2
NW_004504310.1	4650734	4653989	XP_001247684.1
NW_004504310.1	4654112	4654915	XP_004445798.1
NW_004504310.1	4654613	4655735	XP_001247683.1
NW_004504310.1	4655643	4657957	XP_001247682.1
NW_004504310.1	4659242	4661330	XP_001247681.1
NW_004504310.1	4662243	4664016	XP_001247679.2
NW_004504310.1	4664954	4666025	XP_001247678.1
NW_004504310.1	4666367	4667957	XP_001247677.1
NW_004504310.1	4668122	4669038	XP_001247676.1
NW_004504310.1	4669441	4670098	XP_004445799.1
NW_004504310.1	4671700	4673704	XP_001247675.1
NW_004504310.1	4673955	4674755	XP_004445800.1
NW_004504310.1	4674345	4677961	XP_001247673.1
NW_004504310.1	4676952	4680357	XP_001247672.2
NW_004504310.1	4681642	4686660	XP_001247670.1
NW_004504310.1	4686990	4688648	XP_001247668.1
NW_004504310.1	4691349	4693901	XP_001247666.2
NW_004504310.1	4694079	4696562	XP_001247665.1
NW_004504310.1	4696982	4698985	XP_001247664.1
NW_004504310.1	4699095	4701169	XP_001247663.2
NW_004504310.1	4702841	4704849	XP_001247661.1
NW_004504310.1	4705447	4707432	XP_001247660.1
NW_004504310.1	4707272	4711702	XP_001247659.2
NW_004504310.1	4712504	4718531	XP_001247658.2
NW_004504310.1	4720398	4723785	XP_001247657.2
NW_004504310.1	4724120	4725422	XP_001247656.1
NW_004504310.1	4725504	4727398	XP_001247655.1
NW_004504310.1	4729464	4731747	XP_001247653.2
NW_004504310.1	4731865	4733453	XP_001247652.1
NW_004504310.1	4733511	4735922	XP_001247651.2
NW_004504310.1	4736315	4736885	XP_001247650.2
NW_004504310.1	4738660	4741622	XP_001247649.1
NW_004504310.1	4742037	4742858	XP_001247648.2
NW_004504310.1	4743942	4749422	XP_001247647.1
NW_004504310.1	4753027	4753621	XP_001247646.1
NW_004504310.1	4753945	4756572	XP_012214205.1
NW_004504310.1	4756875	4757913	XP_004445801.1
NW_004504310.1	4757958	4759065	XP_001247644.1
NW_004504310.1	4759333	4759967	XP_004445802.1
NW_004504310.1	4761256	4763077	XP_001247642.1
NW_004504310.1	4763011	4764212	XP_001247641.1
NW_004504310.1	4765107	4765793	XP_001247640.2
NW_004504310.1	4766866	4768976	XP_001247639.1
NW_004504310.1	4770354	4773685	XP_001247637.1
NW_004504310.1	4773957	4775057	XP_001247636.1
NW_004504310.1	4775262	4778097	XP_001247635.1
NW_004504310.1	4778381	4779737	XP_001247634.2
NW_004504310.1	4779835	4782361	XP_001247633.1
NW_004504310.1	4783239	4784875	XP_001247632.2
NW_004504310.1	4785493	4787572	XP_001247631.1
NW_004504310.1	4787162	4788295	XP_012214308.1
NW_004504310.1	4788602	4790816	XP_001247630.1
NW_004504310.1	4793039	4795021	XP_001247629.2
NW_004504310.1	4797466	4800385	XP_001247627.2
NW_004504310.1	4798743	4801453	XP_001247626.1
NW_004504310.1	4801703	4803322	XP_001247625.2
NW_004504310.1	4803949	4804312	XP_012214307.1
NW_004504310.1	4804672	4806010	XP_001247624.2
NW_004504310.1	4806523	4807919	XP_001247623.1
NW_004504310.1	4808472	4811014	XP_001247622.1
NW_004504310.1	4811161	4812041	XP_001247621.2
NW_004504310.1	4812501	4815397	XP_001247620.2
NW_004504310.1	4815646	4816350	XP_001247619.2
NW_004504310.1	4816527	4818132	XP_004445805.1;XP_004445807.1;XP_004445806.1
NW_004504310.1	4818329	4819823	XP_001247617.1
NW_004504310.1	4823839	4824502	XP_001247615.2
NW_004504310.1	4825788	4830369	XP_001247614.1
NW_004504310.1	4830810	4834972	XP_001247613.2
NW_004504310.1	4835246	4838432	XP_001247612.1
NW_004504310.1	4839400	4842400	XP_001247611.2
NW_004504310.1	4842154	4843565	XP_012214306.1
NW_004504310.1	4844270	4846008	XP_004445811.1;XP_004445810.1
NW_004504310.1	4846142	4847894	XP_001247608.1
NW_004504310.1	4848135	4849647	XP_001247607.1
NW_004504310.1	4849614	4853394	XP_001247606.1
NW_004504310.1	4853802	4854435	XP_001247605.1
NW_004504310.1	4854631	4857027	XP_001247604.1
NW_004504310.1	4857500	4860213	XP_001247603.2
NW_004504310.1	4860104	4861968	XP_001247602.1
NW_004504310.1	4862636	4864481	XP_001247601.1
NW_004504310.1	4864754	4866564	XP_001247600.1
NW_004504310.1	4866334	4869922	XP_001247599.2
NW_004504310.1	4870383	4874562	XP_001247598.2
NW_004504310.1	4874812	4875655	XP_001247597.2
NW_004504310.1	4876205	4877782	XP_001247596.1
NW_004504310.1	4878224	4880091	XP_001247595.1
NW_004504310.1	4880131	4881463	XP_001247594.1
NW_004504310.1	4883691	4884087	XP_012214305.1
NW_004504310.1	4884649	4887390	XP_001247592.1
NW_004504310.1	4888236	4889182	XP_001247591.1
NW_004504310.1	4890065	4891456	XP_001247590.1
NW_004504310.1	4891542	4893212	XP_001247589.2
NW_004504310.1	4896052	4897310	XP_004445812.1
NW_004504310.1	4897321	4898582	XP_001247588.1
NW_004504310.1	4898855	4905196	XP_004445814.1;XP_004445815.1;XP_004445813.1
NW_004504310.1	4905202	4907454	XP_001247586.1
NW_004504310.1	4907744	4909137	XP_001247585.1
NW_004504310.1	4909888	4910836	XP_001247584.2
NW_004504310.1	4911128	4912637	XP_001247583.2
NW_004504310.1	4913388	4915546	XP_001247582.1
NW_004504310.1	4917563	4919620	XP_001247580.2
NW_004504310.1	4922664	4925655	XP_001247578.2
NW_004504310.1	4925713	4927754	XP_001247577.1
NW_004504310.1	4927415	4927997	XP_001247576.2
NW_004504310.1	4927784	4930007	XP_001247575.1
NW_004504310.1	4930220	4931092	XP_012214304.1
NW_004504310.1	4931931	4938764	XP_001247573.1
NW_004504310.1	4939664	4940956	XP_001247572.2
NW_004504310.1	4941257	4943429	XP_001247571.2
NW_004504310.1	4943669	4946304	XP_001247570.1
NW_004504310.1	4945574	4948702	XP_001247569.1
NW_004504310.1	4948988	4950146	XP_001247568.1
NW_004504310.1	4950252	4950687	XP_001247567.2
NW_004504310.1	4951227	4953098	XP_001247566.2
NW_004504310.1	4953271	4954704	XP_001247565.1
NW_004504310.1	4955872	4956220	XP_012214303.1
NW_004504310.1	4956930	4958037	XP_004445818.1
NW_004504310.1	4960342	4961372	XP_001247562.2
NW_004504310.1	4961178	4962289	XP_001247561.1
NW_004504310.1	4962541	4966308	XP_001247560.1
NW_004504310.1	4966216	4967596	XP_001247559.1
NW_004504310.1	4967786	4970939	XP_001247558.1
NW_004504310.1	4970476	4972535	XP_001247557.2
NW_004504310.1	4973332	4974382	XP_001247556.2
NW_004504310.1	4977116	4977552	XP_001247555.2
NW_004504310.1	4977852	4980271	XP_001247554.2
NW_004504310.1	4979470	4980585	XP_001247553.1
NW_004504310.1	4981296	4983779	XP_001247552.1
NW_004504310.1	4983472	4985534	XP_001247551.2
NW_004504310.1	4985427	4986413	XP_001247550.1
NW_004504310.1	4987244	4989290	XP_001247549.2
NW_004504310.1	4990524	4991506	XP_001247548.1
NW_004504310.1	4991498	4993056	XP_001247547.1
NW_004504310.1	4993822	4996577	XP_001247546.2
NW_004504310.1	4996642	4998272	XP_001247545.1
NW_004504310.1	4998979	5000723	XP_001247544.1
NW_004504310.1	5002678	5003701	XP_001247543.1
NW_004504310.1	5003769	5005101	XP_001247542.1
NW_004504310.1	5005793	5007582	XP_001247541.2
NW_004504310.1	5010378	5011591	XP_001247540.1
NW_004504310.1	5011875	5013646	XP_001247539.1
NW_004504310.1	5014056	5015955	XP_001247538.1
NW_004504310.1	5016001	5017835	XP_001247537.2
NW_004504310.1	5018951	5021264	XP_001247536.1
NW_004504310.1	5021437	5025138	XP_001247535.2
NW_004504310.1	5025323	5027354	XP_004445820.1;XP_004445821.1
NW_004504310.1	5027941	5029417	XP_001247532.1
NW_004504310.1	5030210	5031726	XP_001247531.1
NW_004504310.1	5031933	5032959	XP_001247530.1
NW_004504310.1	5033430	5034943	XP_001247529.1
NW_004504310.1	5035035	5035380	XP_004445822.1
NW_004504310.1	5036046	5037857	XP_012214302.1
NW_004504310.1	5038439	5039355	XP_012214301.1
NW_004504310.1	5038948	5040197	XP_012214300.1
NW_004504310.1	5040408	5043137	XP_012214299.1
NW_004504310.1	5043349	5045625	XP_001247526.2
NW_004504310.1	5046245	5048371	XP_001247525.1
NW_004504310.1	5048596	5049601	XP_001247524.1
NW_004504310.1	5050788	5053833	XP_001247523.1
NW_004504310.1	5054007	5055614	XP_001247522.2
NW_004504310.1	5073737	5076554	XP_001247516.1
NW_004504310.1	5074957	5077608	XP_001247515.1
NW_004504310.1	5077686	5080237	XP_001247514.1
NW_004504310.1	5080350	5086385	XP_001247513.2
NW_004504310.1	5086715	5087639	XP_001247512.2
NW_004504310.1	5088684	5089263	XP_004445824.1
NW_004504310.1	5091380	5092341	XP_001247509.2
NW_004504310.1	5098050	5101126	XP_001247508.1
NW_004504310.1	5102483	5102937	XP_001247507.2
NW_004504310.1	5104587	5104874	XP_012214298.1
NW_004504310.1	5107520	5108459	XP_001247506.2
NW_004504310.1	5111288	5113161	XP_001247505.2
NW_004504310.1	5114119	5115730	XP_001247504.1
NW_004504310.1	5116268	5119237	XP_001247503.2
NW_004504310.1	5118328	5121826	XP_001247502.2
NW_004504310.1	5122608	5124891	XP_001247501.1
NW_004504310.1	5124949	5128096	XP_001247500.1
NW_004504310.1	5132623	5135001	XP_001247499.2
NW_004504310.1	5135179	5136580	XP_001247498.1
NW_004504310.1	5137004	5139132	XP_001247497.1
NW_004504310.1	5141280	5143145	XP_001247496.1
NW_004504310.1	5143485	5145686	XP_001247495.1
NW_004504310.1	5146681	5148387	XP_012214297.1
NW_004504310.1	5148730	5152617	XP_001247493.2
NW_004504310.1	5155695	5157273	XP_001247492.1
NW_004504310.1	5158224	5160055	XP_001247491.2
NW_004504310.1	5160671	5164251	XP_001247490.2
NW_004504310.1	5164334	5165750	XP_001247489.2
NW_004504310.1	5166537	5166982	XP_001247488.2
NW_004504310.1	5167103	5167526	XP_012214296.1
NW_004504310.1	5168207	5170429	XP_001247487.2
NW_004504310.1	5170658	5172584	XP_001247486.2
NW_004504310.1	5171525	5173196	XP_001247485.1
NW_004504310.1	5173711	5175965	XP_001247484.1
NW_004504310.1	5176398	5177393	XP_012214295.1
NW_004504310.1	5177723	5181848	XP_001247483.1
NW_004504310.1	5182079	5185401	XP_001247481.2
NW_004504310.1	5185714	5186219	XP_004445825.1
NW_004504310.1	5186951	5188953	XP_001247480.1
NW_004504310.1	5189356	5191458	XP_001247479.1
NW_004504310.1	5191682	5194634	XP_001247477.1
NW_004504310.1	5197004	5199562	XP_001247476.2
NW_004504310.1	5200076	5202704	XP_001247475.2
NW_004504310.1	5202884	5204462	XP_001247474.1
NW_004504310.1	5204828	5207380	XP_001247472.2
NW_004504310.1	5207939	5209719	XP_001247471.1
NW_004504310.1	5210315	5210770	XP_012214294.1
NW_004504310.1	5211138	5213022	XP_001247470.1
NW_004504310.1	5213294	5217865	XP_001247469.1
NW_004504310.1	5225477	5230263	XP_001247466.2
NW_004504310.1	5230620	5232009	XP_012214293.1
NW_004504310.1	5232580	5236668	XP_001247465.2
NW_004504310.1	5236967	5239733	XP_001247464.1
NW_004504310.1	5240200	5243725	XP_001247463.2
NW_004504310.1	5244590	5245756	XP_001247462.1
NW_004504310.1	5246380	5247218	XP_001247461.2
NW_004504310.1	5247522	5247938	XP_001247460.2
NW_004504310.1	5248345	5252226	XP_001247459.2
NW_004504310.1	5252842	5255630	XP_001247458.1
NW_004504310.1	5256222	5257734	XP_001247457.2
NW_004504310.1	5257752	5259068	XP_012214292.1
NW_004504310.1	5259980	5263949	XP_001247456.2
NW_004504310.1	5264544	5266966	XP_001247455.2
NW_004504310.1	5267310	5267698	XP_012214291.1
NW_004504310.1	5267981	5270563	XP_001247454.2
NW_004504310.1	5270358	5276272	XP_001247453.1
NW_004504310.1	5279173	5283650	XP_001247451.1
NW_004504310.1	5284182	5285275	XP_012214290.1
NW_004504310.1	5286133	5288972	XP_001247449.1
NW_004504310.1	5289151	5294487	XP_001247448.1
NW_004504310.1	5296149	5296512	XP_001247447.2
NW_004504310.1	5296233	5298668	XP_001247446.1
NW_004504310.1	5299099	5300620	XP_012214204.1
NW_004504310.1	5299110	5300622	XP_004445830.1
NW_004504310.1	5301314	5302203	XP_001247444.1
NW_004504310.1	5302320	5306838	XP_001247443.2
NW_004504310.1	5308512	5311913	XP_001247442.2
NW_004504310.1	5313622	5315993	XP_001247440.1
NW_004504310.1	5316221	5318050	XP_001247439.1
NW_004504310.1	5319072	5320322	XP_001247438.2
NW_004504310.1	5321618	5322699	XP_001247437.2
NW_004504310.1	5323532	5326559	XP_001247436.2
NW_004504310.1	5327470	5327958	XP_001247435.1
NW_004504310.1	5328363	5331304	XP_001247434.2
NW_004504310.1	5331869	5336082	XP_001247433.2
NW_004504310.1	5336820	5337552	XP_004445831.1
NW_004504310.1	5339471	5343117	XP_001247431.2
NW_004504310.1	5343689	5345343	XP_001247430.2
NW_004504310.1	5345389	5346918	XP_001247429.1
NW_004504310.1	5347648	5348839	XP_001247427.1
NW_004504310.1	5349383	5351067	XP_001247426.2
NW_004504310.1	5352031	5353791	XP_001247425.2
NW_004504310.1	5354672	5356978	XP_001247424.1
NW_004504310.1	5357394	5359705	XP_001247423.1
NW_004504310.1	5361107	5362496	XP_001247422.1
NW_004504310.1	5362671	5364212	XP_001247421.1
NW_004504310.1	5364230	5365537	XP_001247420.1
NW_004504310.1	5365691	5366918	XP_001247419.1
NW_004504310.1	5367435	5367653	XP_001247418.2
NW_004504310.1	5369113	5370452	XP_001247417.2
NW_004504310.1	5370590	5371953	XP_001247416.1
NW_004504310.1	5372349	5373652	XP_001247415.1
NW_004504310.1	5373902	5375252	XP_001247414.1
NW_004504310.1	5376438	5377914	XP_001247413.2
NW_004504310.1	5378246	5380014	XP_001247412.1
NW_004504310.1	5380619	5381447	XP_001247411.1
NW_004504310.1	5383473	5384915	XP_001247410.1
NW_004504310.1	5385186	5385811	XP_001247409.1
NW_004504310.1	5387888	5389922	XP_001247408.1
NW_004504310.1	5390093	5392297	XP_001247407.1
NW_004504310.1	5392574	5395327	XP_001247406.1
NW_004504310.1	5395620	5397181	XP_001247405.1
NW_004504310.1	5397496	5399009	XP_001247404.2
NW_004504310.1	5399229	5400785	XP_001247403.2
NW_004504310.1	5401082	5402854	XP_012214289.1
NW_004504310.1	5402745	5406435	XP_001247402.2
NW_004504310.1	5406473	5410327	XP_001247401.1
NW_004504310.1	5410767	5413139	XP_001247400.2
NW_004504310.1	5413650	5414007	XP_001247399.1
NW_004504310.1	5414685	5417876	XP_001247398.1
NW_004504310.1	5418041	5421058	XP_001247397.2
NW_004504310.1	5422214	5423762	XP_001247395.1
NW_004504310.1	5424284	5426125	XP_001247394.1
NW_004504310.1	5426304	5430747	XP_001247393.2
NW_004504310.1	5430965	5432917	XP_001247392.1
NW_004504310.1	5434192	5436267	XP_012214288.1
NW_004504310.1	5436492	5439171	XP_012214287.1
NW_004504310.1	5438399	5440265	XP_001247390.1
NW_004504310.1	5440436	5441820	XP_001247389.1
NW_004504310.1	5442170	5444364	XP_001247388.2
NW_004504310.1	5444825	5446914	XP_001247387.2
NW_004504310.1	5448862	5450072	XP_001247386.2
NW_004504310.1	5450666	5452551	XP_001247385.2
NW_004504310.1	5453460	5455940	XP_001247384.2
NW_004504310.1	5456146	5458381	XP_001247383.1
NW_004504310.1	5458577	5461137	XP_001247382.1
NW_004504310.1	5461732	5463685	XP_001247381.1
NW_004504310.1	5463839	5466001	XP_001247380.1
NW_004504310.1	5466123	5469292	XP_001247378.2
NW_004504310.1	5469853	5471325	XP_001247377.1
NW_004504310.1	5472197	5476635	XP_001247376.2
NW_004504310.1	5478570	5480740	XP_001247375.1
NW_004504310.1	5483146	5484900	XP_001247374.1
NW_004504310.1	5487006	5487799	XP_001247373.2
NW_004504310.1	5488953	5489677	XP_001247372.2
NW_004504310.1	5490230	5491941	XP_001247371.1
NW_004504310.1	5492691	5496246	XP_001247370.1
NW_004504310.1	5497499	5499310	XP_004445832.1
NW_004504310.1	5499443	5500455	XP_001247367.2
NW_004504310.1	5500802	5504167	XP_001247366.1
NW_004504310.1	5504379	5505494	XP_001247364.1
NW_004504310.1	5505889	5508725	XP_001247363.2
NW_004504310.1	5509043	5509622	XP_001247362.1
NW_004504310.1	5509962	5517848	XP_001247361.1
NW_004504310.1	5518226	5520283	XP_001247360.1
NW_004504310.1	5520470	5521505	XP_001247359.2
NW_004504310.1	5521878	5524266	XP_001247358.1
NW_004504310.1	5525400	5526448	XP_012214286.1
NW_004504310.1	5527964	5530145	XP_001247357.2
NW_004504310.1	5531209	5532469	XP_001247355.1
NW_004504310.1	5535985	5537487	XP_001247353.1
NW_004504310.1	5538999	5539308	XP_001247352.1
NW_004504310.1	5539707	5543669	XP_001247351.1
NW_004504310.1	5543634	5545167	XP_001247350.1
NW_004504310.1	5545357	5546825	XP_001247349.1
NW_004504310.1	5547827	5549057	XP_012214285.1
NW_004504310.1	5549981	5552464	XP_001247348.1
NW_004504310.1	5552683	5554718	XP_001247347.1
NW_004504310.1	5554769	5556237	XP_001247346.1
NW_004504310.1	5556788	5558503	XP_004445834.1;XP_004445835.1
NW_004504310.1	5558432	5560357	XP_001247343.1
NW_004504310.1	5560546	5562377	XP_001247342.1
NW_004504310.1	5562435	5563789	XP_001247341.2
NW_004504310.1	5565155	5567240	XP_001247339.1
NW_004504310.1	5567376	5574515	XP_001247338.1
NW_004504310.1	5574938	5575573	XP_001247337.1
NW_004504310.1	5575747	5576908	XP_001247336.1
NW_004504310.1	5576900	5578955	XP_001247335.1
NW_004504310.1	5579168	5581280	XP_001247334.1
NW_004504310.1	5581648	5583460	XP_001247333.2
NW_004504310.1	5584558	5586840	XP_001247332.1
NW_004504310.1	5588463	5590009	XP_001247331.1
NW_004504310.1	5591512	5593588	XP_001247329.1
NW_004504310.1	5594184	5594665	XP_001247328.1
NW_004504310.1	5595409	5602121	XP_001247327.1
NW_004504310.1	5602378	5605415	XP_001247326.1
NW_004504310.1	5605453	5607822	XP_001247325.2
NW_004504310.1	5608657	5609875	XP_001247324.1
NW_004504310.1	5610384	5611926	XP_001247323.1
NW_004504310.1	5612463	5616032	XP_001247322.2
NW_004504310.1	5616329	5618394	XP_001247321.2
NW_004504310.1	5618438	5618993	XP_001247320.2
NW_004504310.1	5619142	5622494	XP_001247319.2
NW_004504310.1	5622794	5626472	XP_001247318.1
NW_004504310.1	5627142	5627946	XP_001247317.1
NW_004504310.1	5628028	5629831	XP_001247316.1
NW_004504310.1	5629986	5632150	XP_001247315.1
NW_004504310.1	5630531	5632740	XP_001247314.1
NW_004504310.1	5632627	5635015	XP_001247313.1
NW_004504310.1	5635437	5636573	XP_001247312.1
NW_004504310.1	5636779	5639063	XP_001247311.1
NW_004504310.1	5639556	5639946	XP_001247310.1
NW_004504310.1	5640590	5641025	XP_001247309.1
NW_004504310.1	5641157	5641738	XP_001247308.1
NW_004504310.1	5642074	5643104	XP_001247307.1
NW_004504310.1	5644274	5645388	XP_001247306.2
NW_004504310.1	5645771	5646740	XP_001247305.2
NW_004504310.1	5648087	5648909	XP_001247304.2
NW_004504310.1	5649648	5651199	XP_001247303.2
NW_004504310.1	5651436	5653982	XP_001247302.1
NW_004504310.1	5654146	5655663	XP_001247301.1
NW_004504310.1	5655845	5660704	XP_001247300.1
NW_004504310.1	5660639	5662559	XP_001247299.1
NW_004504310.1	5662562	5667341	XP_001247298.1
NW_004504310.1	5665945	5667978	XP_001247297.1
NW_004504310.1	5668177	5669153	XP_001247296.1
NW_004504310.1	5669502	5670401	XP_012214284.1
NW_004504310.1	5670653	5672486	XP_001247295.1
NW_004504310.1	5672718	5675072	XP_001247294.2
NW_004504310.1	5674108	5676451	XP_001247293.1
NW_004504310.1	5676629	5678652	XP_001247292.2
NW_004504310.1	5676918	5679918	XP_001247291.1
NW_004504310.1	5680057	5682214	XP_001247290.2
NW_004504310.1	5682267	5684396	XP_001247289.2
NW_004504310.1	5684864	5689843	XP_001247288.1
NW_004504310.1	5690147	5692312	XP_001247287.2
NW_004504310.1	5692619	5698756	XP_001247286.1
NW_004504310.1	5699056	5700215	XP_001247285.1
NW_004504310.1	5700570	5702982	XP_001247284.1
NW_004504310.1	5701046	5704176	XP_001247283.2
NW_004504310.1	5704546	5706233	XP_001247282.2
NW_004504310.1	5706345	5708565	XP_001247281.2
NW_004504310.1	5708993	5710873	XP_001247280.1
NW_004504310.1	5711134	5711618	XP_004445840.1
NW_004504310.1	5711657	5712685	XP_001247279.1
NW_004504310.1	5713341	5714862	XP_001247278.1
NW_004504310.1	5715256	5719434	XP_001247277.2
NW_004504310.1	5722274	5724371	XP_001247276.2
NW_004504310.1	5728096	5730224	XP_001247275.2
NW_004504310.1	5730812	5732794	XP_001247274.1
NW_004504310.1	5732801	5736130	XP_012214283.1
NW_004504310.1	5736734	5737942	XP_012214282.1
NW_004504310.1	5738715	5741170	XP_001247271.2
NW_004504310.1	5741074	5742948	XP_001247270.2
NW_004504310.1	5744547	5745066	XP_004445841.1
NW_004504310.1	5747062	5748025	XP_012214281.1
NW_004504310.1	5748381	5751749	XP_001247269.2
NW_004504310.1	5752170	5753346	XP_001247268.1
NW_004504310.1	5753124	5754133	XP_001247267.2
NW_004504310.1	5754433	5755366	XP_004445843.1;XP_004445842.1
NW_004504310.1	5755364	5756818	XP_012214280.1
NW_004504310.1	5757090	5758774	XP_001247265.1
NW_004504310.1	5759009	5762076	XP_001247264.2
NW_004504310.1	5762329	5765139	XP_001247263.2
NW_004504310.1	5765289	5766545	XP_001247262.1
NW_004504310.1	5769154	5771917	XP_001247261.2
NW_004504310.1	5772579	5773583	XP_001247260.1
NW_004504310.1	5773660	5777397	XP_001247259.1
NW_004504310.1	5777368	5779146	XP_012214279.1
NW_004504310.1	5779665	5781404	XP_012214278.1
NW_004504310.1	5781614	5782884	XP_004445844.1
NW_004504310.1	5783123	5785730	XP_001247257.2
NW_004504310.1	5787048	5788027	XP_001247255.1
NW_004504310.1	5788194	5789359	XP_001247254.1
NW_004504310.1	5789546	5797460	XP_001247253.2
NW_004504310.1	5796531	5797460	XP_004445845.1
NW_004504310.1	5797807	5799212	XP_001247252.1
NW_004504310.1	5799357	5800796	XP_001247251.1
NW_004504310.1	5801121	5802145	XP_001247250.1
NW_004504310.1	5802282	5803160	XP_001247249.2
NW_004504310.1	5803393	5804877	XP_001247248.1
NW_004504310.1	5805537	5809067	XP_001247247.2
NW_004504310.1	5809334	5812457	XP_001247246.2
NW_004504310.1	5812525	5814546	XP_001247245.2
NW_004504310.1	5814524	5817508	XP_001247244.2
NW_004504310.1	5816331	5819032	XP_001247243.2
NW_004504310.1	5819809	5823884	XP_001247242.2
NW_004504310.1	5824247	5825664	XP_001247241.2
NW_004504310.1	5826004	5827060	XP_004445848.1
NW_004504310.1	5826063	5827034	XP_004445847.1
NW_004504310.1	5827346	5831574	XP_001247239.1
NW_004504310.1	5831950	5833337	XP_001247237.2
NW_004504310.1	5834315	5837894	XP_001247236.1
NW_004504310.1	5838873	5839230	XP_001247235.2
NW_004504310.1	5839872	5840920	XP_001247234.2
NW_004504310.1	5841485	5844188	XP_001247233.1
NW_004504310.1	5844568	5848395	XP_001247232.1
NW_004504310.1	5848555	5850893	XP_001247231.2
NW_004504310.1	5851317	5852366	XP_012214277.1
NW_004504310.1	5852990	5855975	XP_001247229.1
NW_004504310.1	5856126	5858081	XP_001247228.1
NW_004504310.1	5858510	5860701	XP_001247226.1
NW_004504310.1	5860849	5863095	XP_001247225.1
NW_004504310.1	5863137	5865001	XP_001247224.1
NW_004504310.1	5864998	5865665	XP_001247223.2
NW_004504310.1	5865815	5866935	XP_001247222.1
NW_004504310.1	5867856	5873261	XP_001247221.2
NW_004504310.1	5873298	5877143	XP_004445850.1;XP_004445851.1
NW_004504310.1	5877267	5879929	XP_001247218.2
NW_004504310.1	5879136	5880938	XP_001247217.2
NW_004504310.1	5881193	5884333	XP_001247216.1
NW_004504310.1	5884450	5886494	XP_012214276.1
NW_004504310.1	5886626	5890206	XP_012214275.1
NW_004504310.1	5890812	5892936	XP_001247214.2
NW_004504310.1	5893124	5895255	XP_001247213.1
NW_004504310.1	5895566	5896266	XP_001247212.1
NW_004504310.1	5896477	5899506	XP_001247211.2
NW_004504310.1	5899851	5903775	XP_001247210.1
NW_004504310.1	5905155	5905578	XP_001247209.2
NW_004504310.1	5908777	5910596	XP_012214274.1
NW_004504310.1	5911361	5912948	XP_001247206.1
NW_004504310.1	5913200	5915823	XP_001247205.2
NW_004504310.1	5915946	5919575	XP_001247204.1
NW_004504310.1	5919076	5919728	XP_001247203.2
NW_004504310.1	5920397	5923359	XP_001247202.2
NW_004504310.1	5921095	5924399	XP_001247201.1
NW_004504310.1	5924574	5926397	XP_001247200.1
NW_004504310.1	5927002	5927612	XP_004445853.1
NW_004504310.1	5928244	5928640	XP_001247199.2
NW_004504310.1	5929151	5930460	XP_001247198.2
NW_004504310.1	5930306	5932793	XP_001247197.1
NW_004504310.1	5933042	5934094	XP_001247196.1
NW_004504310.1	5934221	5935701	XP_001247195.1
NW_004504310.1	5936003	5938914	XP_004445854.1;XP_004445855.1;XP_004445856.1
NW_004504310.1	5938886	5939886	XP_001247193.2
NW_004504310.1	5939769	5941202	XP_004445858.1;XP_004445857.1
NW_004504310.1	5941418	5942998	XP_001247191.1
NW_004504310.1	5942073	5946637	XP_001247190.2
NW_004504310.1	5946999	5947506	XP_001247189.2
NW_004504310.1	5948031	5951369	XP_001247188.2
NW_004504310.1	5952263	5955663	XP_012214273.1
NW_004504310.1	5955782	5957680	XP_012214272.1
NW_004504310.1	5958158	5960753	XP_001247186.1
NW_004504310.1	5960658	5962440	XP_001247185.2
NW_004504310.1	5962484	5964061	XP_001247184.1
NW_004504310.1	5964120	5966037	XP_001247183.2
NW_004504310.1	5966171	5967293	XP_001247182.1
NW_004504310.1	5967049	5968763	XP_001247181.1
NW_004504310.1	5968957	5970416	XP_001247180.1
NW_004504310.1	5970447	5971694	XP_001247179.2
NW_004504310.1	5972277	5973731	XP_001247178.1
NW_004504310.1	5973923	5975750	XP_001247177.2
NW_004504310.1	5975937	5977693	XP_001247176.1
NW_004504310.1	5978191	5980221	XP_001247175.1
NW_004504310.1	5980373	5981692	XP_001247174.1
NW_004504310.1	5981895	5985053	XP_001247173.2
NW_004504310.1	5985863	5988101	XP_001247172.1
NW_004504310.1	5987836	5988561	XP_001247171.2
NW_004504310.1	5988659	6004909	XP_001247170.2
NW_004504310.1	6005195	6009936	XP_001247169.2
NW_004504310.1	6010264	6013929	XP_001247168.1
NW_004504310.1	6014174	6015206	XP_001247167.1
NW_004504310.1	6015322	6016469	XP_001247166.1
NW_004504310.1	6016487	6020978	XP_001247165.2
NW_004504310.1	6020842	6022720	XP_001247164.2
NW_004504310.1	6023015	6024390	XP_012214271.1
NW_004504310.1	6024617	6024959	XP_001247163.1
NW_004504310.1	6024971	6026307	XP_001247162.1
NW_004504310.1	6027732	6028176	XP_001247160.2
NW_004504310.1	6030049	6030651	XP_001247159.2
NW_004504310.1	6031515	6032780	XP_004445861.1
NW_004504310.1	6032407	6034079	XP_001247157.1
NW_004504310.1	6036142	6039386	XP_001247156.1
NW_004504310.1	6039431	6041092	XP_001247155.2
NW_004504310.1	6042688	6043504	XP_012214270.1
NW_004504310.1	6043707	6044849	XP_001247154.1
NW_004504310.1	6046226	6046548	XP_004445862.1
NW_004504310.1	6047527	6050439	XP_001247153.1
NW_004504310.1	6050904	6052241	XP_001247152.1
NW_004504310.1	6052977	6056049	XP_001247151.1
NW_004504310.1	6056258	6058076	XP_001247150.1
NW_004504310.1	6059071	6062110	XP_001247149.1
NW_004504310.1	6064246	6064918	XP_001247148.2
NW_004504310.1	6065129	6066672	XP_001247147.2
NW_004504310.1	6067607	6071462	XP_001247146.1
NW_004504310.1	6072040	6073326	XP_001247145.2
NW_004504310.1	6073674	6074507	XP_004445863.1
NW_004504310.1	6074927	6075588	XP_001247144.2
NW_004504310.1	6076032	6077013	XP_012214269.1
NW_004504310.1	6079307	6082788	XP_001247143.2
NW_004504310.1	6082434	6082887	XP_001247142.1
NW_004504310.1	6085946	6087356	XP_001247141.1
NW_004504310.1	6087553	6096156	XP_001247140.2
NW_004504310.1	6096334	6101524	XP_001247139.1
NW_004504310.1	6101609	6102355	XP_001247138.2
NW_004504310.1	6102630	6103354	XP_004445865.1
NW_004504310.1	6103407	6104262	XP_012214268.1
NW_004504310.1	6104515	6105673	XP_004445866.1
NW_004504310.1	6106071	6107063	XP_012214267.1
NW_004504310.1	6107588	6108545	XP_004445867.1
NW_004504310.1	6111836	6112739	XP_012214266.1
NW_004504310.1	6112393	6117848	XP_001247133.1
NW_004504310.1	6117988	6119780	XP_001247132.2
NW_004504310.1	6119734	6120857	XP_001247131.1
NW_004504310.1	6121263	6122598	XP_001247130.2
NW_004504310.1	6123407	6141290	XP_001247129.2
NW_004504310.1	6141534	6144580	XP_001247128.2
NW_004504310.1	6146255	6148959	XP_001247127.1
NW_004504310.1	6149711	6150116	XP_001247126.2
NW_004504310.1	6151023	6151750	XP_004445868.1
NW_004504310.1	6153776	6157896	XP_001247125.2
NW_004504310.1	6168249	6168606	XP_001247123.1
NW_004504310.1	6176837	6177492	XP_004445870.1
NW_004504310.1	6178487	6178829	XP_001247120.1
NW_004504310.1	6194821	6196616	XP_001247117.1
NW_004504310.1	6199199	6201406	XP_001247115.1
NW_004504310.1	6204578	6206570	XP_001247112.2
NW_004504310.1	6206573	6207479	XP_001247111.2
NW_004504310.1	6207628	6209791	XP_001247110.1
NW_004504310.1	6210547	6211979	XP_001247109.2
NW_004504310.1	6211931	6214503	XP_001247108.1
NW_004504310.1	6213067	6214744	XP_001247107.1
NW_004504310.1	6215876	6218116	XP_001247106.2
NW_004504310.1	6218523	6221652	XP_001247105.1
NW_004504310.1	6223525	6224122	XP_004445874.1
NW_004504310.1	6224144	6226930	XP_001247103.2
NW_004504310.1	6227301	6228873	XP_012214265.1
NW_004504310.1	6229090	6229757	XP_001247102.1
NW_004504310.1	6229801	6232506	XP_001247101.1
NW_004504310.1	6232726	6234547	XP_001247100.1
NW_004504310.1	6236348	6237502	XP_001247098.2
NW_004504310.1	6238797	6240289	XP_001247096.1
NW_004504310.1	6240313	6242503	XP_001247095.1
NW_004504310.1	6244352	6245259	XP_004445875.1
NW_004504310.1	6245751	6246739	XP_001247093.2
NW_004504310.1	6246980	6249346	XP_001247092.1
NW_004504310.1	6250013	6251306	XP_001247091.1
NW_004504310.1	6251403	6252530	XP_001247090.1
NW_004504310.1	6252695	6254993	XP_001247089.1
NW_004504310.1	6255171	6257582	XP_001247088.1
NW_004504310.1	6256517	6258106	XP_012214264.1
NW_004504310.1	6258337	6260559	XP_001247086.1
NW_004504310.1	6260582	6261565	XP_001247085.1
NW_004504310.1	6261737	6263132	XP_001247084.1
NW_004504310.1	6263394	6264800	XP_001247083.1
NW_004504310.1	6266148	6276037	XP_004445878.1;XP_004445877.1
NW_004504310.1	6276326	6279969	XP_001247081.1
NW_004504310.1	6280368	6281644	XP_001247079.2
NW_004504310.1	6283928	6286072	XP_001247078.1
NW_004504310.1	6286243	6288371	XP_001247077.1
NW_004504310.1	6288576	6294014	XP_001247076.2
NW_004504310.1	6294588	6296903	XP_001247075.1
NW_004504310.1	6297259	6298495	XP_001247074.2
NW_004504310.1	6298769	6299183	XP_001247073.1
NW_004504310.1	6299213	6301661	XP_001247072.1
NW_004504310.1	6301890	6302478	XP_001247071.2
NW_004504310.1	6302480	6303537	XP_001247070.2
NW_004504310.1	6303713	6304853	XP_001247069.1
NW_004504310.1	6304963	6305935	XP_012214263.1
NW_004504310.1	6306589	6307255	XP_001247068.1
NW_004504310.1	6307521	6310914	XP_001247067.2
NW_004504310.1	6311054	6312614	XP_001247066.1
NW_004504310.1	6311915	6312944	XP_001247065.1
NW_004504310.1	6313107	6314238	XP_001247064.2
NW_004504310.1	6314800	6315756	XP_001247063.1
NW_004504310.1	6316721	6319804	XP_001247062.2
NW_004504310.1	6320404	6320988	XP_004445881.1
NW_004504310.1	6321309	6323381	XP_001247061.2
NW_004504310.1	6324865	6325436	XP_001247060.2
NW_004504310.1	6325554	6328979	XP_001247059.1
NW_004504310.1	6329244	6329723	XP_012214262.1
NW_004504310.1	6330019	6335143	XP_001247058.1
NW_004504310.1	6335443	6340775	XP_001247057.2
NW_004504310.1	6339057	6347651	XP_001247056.1
NW_004504310.1	6347810	6348711	XP_012214261.1
NW_004504310.1	6350009	6352257	XP_001247055.1
NW_004504310.1	6352426	6354350	XP_001247054.2
NW_004504310.1	6354380	6355215	XP_001247053.1
NW_004504310.1	6355434	6356863	XP_001247052.1
NW_004504310.1	6356872	6358801	XP_001247051.1
NW_004504310.1	6359289	6360609	XP_001247050.1
NW_004504310.1	6360487	6361860	XP_001247049.1
NW_004504310.1	6361905	6363945	XP_001247048.1
NW_004504310.1	6364392	6369294	XP_001247047.2
NW_004504310.1	6370338	6372788	XP_001247046.1
NW_004504310.1	6372964	6374028	XP_001247045.2
NW_004504310.1	6374359	6376827	XP_004445883.1;XP_004445884.1
NW_004504310.1	6376829	6379685	XP_001247043.2
NW_004504310.1	6381864	6382892	XP_001247041.1
NW_004504310.1	6389424	6391797	XP_001247038.2
NW_004504310.1	6391931	6396800	XP_001247037.1
NW_004504310.1	6397079	6398564	XP_001247036.1
NW_004504310.1	6399117	6400384	XP_001247035.2
NW_004504310.1	6401056	6402633	XP_001247034.1
NW_004504310.1	6402919	6403476	XP_001247033.1
NW_004504310.1	6403578	6405363	XP_001247032.2
NW_004504310.1	6405447	6409605	XP_001247031.1
NW_004504310.1	6410958	6412422	XP_001247030.1
NW_004504310.1	6412723	6415865	XP_001247029.1
NW_004504310.1	6415934	6417391	XP_001247028.1
NW_004504310.1	6417506	6420240	XP_001247027.2
NW_004504310.1	6420526	6422813	XP_001247026.1
NW_004504310.1	6422937	6426743	XP_001247025.2
NW_004504310.1	6428056	6429362	XP_001247024.1
NW_004504310.1	6429444	6430733	XP_001247023.1
NW_004504310.1	6430934	6434711	XP_001247022.2
NW_004504310.1	6434579	6436579	XP_001247021.1
NW_004504310.1	6436755	6438458	XP_001247020.1
NW_004504310.1	6439872	6441824	XP_001247019.1
NW_004504310.1	6441971	6443869	XP_001247018.2
NW_004504310.1	6444237	6445705	XP_001247016.2
NW_004504310.1	6446009	6448401	XP_001247015.1
NW_004504310.1	6448778	6450922	XP_004445887.1
NW_004504310.1	6449972	6450922	XP_001247013.1
NW_004504310.1	6451756	6453567	XP_001247012.2
NW_004504310.1	6453672	6457016	XP_001247011.2
NW_004504310.1	6457220	6458249	XP_001247010.2
NW_004504310.1	6458850	6463497	XP_001247009.1
NW_004504310.1	6463602	6464040	XP_001247008.1
NW_004504310.1	6464492	6466460	XP_001247007.1
NW_004504310.1	6466716	6469271	XP_001247006.2
NW_004504310.1	6469632	6470374	XP_001247005.2
NW_004504310.1	6472482	6473282	XP_012214260.1
NW_004504310.1	6473381	6473741	XP_004445890.1
NW_004504310.1	6475708	6475918	XP_001247003.2
NW_004504310.1	6478264	6480699	XP_001247002.1
NW_004504310.1	6481888	6482738	XP_001247001.2
NW_004504310.1	6482918	6483572	XP_001247000.1
NW_004504310.1	6484155	6486306	XP_001246999.2
NW_004504310.1	6486918	6490600	XP_001246998.1
NW_004504310.1	6492268	6494448	XP_001246997.2
NW_004504310.1	6494797	6495584	XP_001246996.2
NW_004504310.1	6496205	6497880	XP_001246995.2
NW_004504310.1	6498253	6500179	XP_001246994.1
NW_004504310.1	6500700	6501099	XP_004445894.1
NW_004504310.1	6502542	6507516	XP_001246993.2
NW_004504310.1	6507786	6509205	XP_001246992.2
NW_004504310.1	6509279	6510365	XP_001246991.1
NW_004504310.1	6510481	6511889	XP_001246990.1
NW_004504310.1	6513010	6515766	XP_001246989.1
NW_004504310.1	6515770	6517003	XP_001246988.1
NW_004504310.1	6517013	6518313	XP_001246987.1
NW_004504310.1	6518594	6520077	XP_001246986.1
NW_004504310.1	6520284	6522961	XP_001246985.1
NW_004504310.1	6523126	6525172	XP_001246984.1
NW_004504310.1	6525438	6530779	XP_001246983.1
NW_004504310.1	6531124	6531939	XP_001246982.2
NW_004504310.1	6532055	6533077	XP_001246981.1
NW_004504310.1	6533297	6534570	XP_001246980.1
NW_004504310.1	6533794	6535062	XP_001246979.2
NW_004504310.1	6535274	6541259	XP_001246978.1
NW_004504310.1	6541449	6544761	XP_001246977.2
NW_004504310.1	6543127	6545562	XP_012214259.1
NW_004504310.1	6545821	6547388	XP_001246976.1
NW_004504310.1	6547783	6550065	XP_001246975.1
NW_004504310.1	6550413	6554052	XP_001246974.1
NW_004504310.1	6554384	6558066	XP_001246973.1
NW_004504310.1	6557803	6562014	XP_001246972.2
NW_004504310.1	6564354	6565126	XP_001246970.1
NW_004504310.1	6566149	6566478	XP_004445896.1
NW_004504310.1	6569978	6570457	XP_001246968.1
NW_004504310.1	6573449	6574341	XP_001246967.2
NW_004504310.1	6575095	6575586	XP_001246966.1
NW_004504310.1	6576444	6578042	XP_001246965.2
NW_004504310.1	6596425	6596994	XP_001246955.2
NW_004504310.1	6597904	6600871	XP_001246954.1
NW_004504310.1	6601222	6603981	XP_001246953.2
NW_004504310.1	6604276	6605080	XP_001246952.1
NW_004504310.1	6605269	6607715	XP_001246951.1
NW_004504310.1	6605854	6608873	XP_001246950.1
NW_004504310.1	6609143	6609886	XP_001246949.1
NW_004504310.1	6610864	6613563	XP_001246948.1
NW_004504310.1	6613845	6616056	XP_001246947.1
NW_004504310.1	6615491	6616885	XP_001246946.1
NW_004504310.1	6617075	6618176	XP_001246945.1
NW_004504310.1	6618520	6620265	XP_001246944.1
NW_004504310.1	6622531	6624644	XP_001246943.2
NW_004504310.1	6625482	6629312	XP_001246942.1
NW_004504310.1	6628916	6632991	XP_001246941.2
NW_004504310.1	6633939	6638661	XP_001246940.1
NW_004504310.1	6638564	6639643	XP_001246939.2
NW_004504310.1	6646152	6646708	XP_001246937.2
NW_004504310.1	6650342	6653410	XP_001246936.1
NW_004504310.1	6654793	6656105	XP_012214258.1
NW_004504310.1	6656268	6656953	XP_012214257.1
NW_004504310.1	6658545	6661491	XP_001246934.2
NW_004504310.1	6661767	6667919	XP_001246933.2
NW_004504310.1	6669682	6674664	XP_001246932.1
NW_004504310.1	6674915	6676257	XP_001246931.2
NW_004504310.1	6676628	6678847	XP_012214256.1
NW_004504310.1	6677696	6680881	XP_001246930.2
NW_004504310.1	6681309	6682506	XP_001246929.2
NW_004504310.1	6682768	6684246	XP_001246928.1
NW_004504310.1	6684405	6686286	XP_001246927.2
NW_004504310.1	6686465	6687764	XP_001246926.2
NW_004504310.1	6688426	6689233	XP_012214255.1
NW_004504310.1	6689180	6691938	XP_001246924.1
NW_004504310.1	6692306	6695440	XP_001246923.1
NW_004504310.1	6694145	6696304	XP_001246922.1
NW_004504310.1	6696749	6697181	XP_004445902.1
NW_004504310.1	6697951	6699636	XP_001246920.2
NW_004504310.1	6701032	6702904	XP_001246919.2
NW_004504310.1	6705033	6708406	XP_001246918.1
NW_004504310.1	6710180	6710694	XP_001246917.2
NW_004504310.1	6712354	6713058	XP_001246916.1
NW_004504310.1	6713611	6714830	XP_001246915.2
NW_004504310.1	6716467	6717928	XP_001246914.1
NW_004504310.1	6717956	6718404	XP_012214254.1
NW_004504310.1	6719152	6720388	XP_001246913.2
NW_004504310.1	6721364	6722669	XP_001246912.1
NW_004504310.1	6722834	6723894	XP_001246911.2
NW_004504310.1	6724483	6725017	XP_001246910.1
NW_004504310.1	6725427	6726827	XP_001246909.2
NW_004504310.1	6726835	6729685	XP_001246908.1
NW_004504310.1	6730335	6731908	XP_001246907.2
NW_004504310.1	6732042	6735154	XP_004445905.1;XP_004445903.1;XP_004445904.1
NW_004504310.1	6735884	6737397	XP_001246904.1
NW_004504310.1	6737577	6739948	XP_001246903.1
NW_004504310.1	6740000	6741435	XP_001246902.2
NW_004504310.1	6741775	6745297	XP_001246901.2
NW_004504310.1	6745407	6747905	XP_001246899.2
NW_004504310.1	6748257	6749355	XP_001246898.2
NW_004504310.1	6749366	6750661	XP_001246897.1
NW_004504310.1	6750849	6752095	XP_001246896.1
NW_004504310.1	6751983	6752865	XP_001246895.1
NW_004504310.1	6753118	6754360	XP_001246894.1
NW_004504310.1	6754385	6754925	XP_012214253.1
NW_004504310.1	6754878	6756313	XP_001246893.2
NW_004504310.1	6757707	6759264	XP_001246891.1
NW_004504310.1	6759244	6760633	XP_001246890.1
NW_004504310.1	6760580	6762493	XP_001246889.1
NW_004504310.1	6763440	6765425	XP_001246888.1
NW_004504310.1	6765087	6765900	XP_001246886.2
NW_004504310.1	6766139	6766460	XP_004445907.1
NW_004504310.1	6767503	6767839	XP_001246885.1
NW_004504310.1	6772433	6774903	XP_001246883.1
NW_004504310.1	6774873	6775299	XP_001246882.2
NW_004504310.1	6778802	6779233	XP_001246880.2
NW_004504310.1	6779756	6781122	XP_001246879.2
NW_004504310.1	6781452	6783630	XP_001246878.1
NW_004504310.1	6784402	6785678	XP_001246877.2
NW_004504310.1	6786467	6787998	XP_001246876.2
NW_004504310.1	6789400	6791353	XP_001246875.1
NW_004504310.1	6793048	6793687	XP_012214252.1
NW_004504310.1	6793883	6794120	XP_001246873.1
NW_004504310.1	6794792	6797153	XP_001246872.1
NW_004504310.1	6798460	6799933	XP_001246871.1
NW_004504310.1	6800015	6801349	XP_001246870.2
NW_004504310.1	6801674	6803798	XP_001246869.2
NW_004504310.1	6803669	6804984	XP_001246868.2
NW_004504310.1	6805728	6808722	XP_001246867.2
NW_004504310.1	6809010	6810620	XP_001246866.1
NW_004504310.1	6810682	6812151	XP_001246865.2
NW_004504310.1	6812364	6814539	XP_001246864.1
NW_004504310.1	6813550	6815338	XP_001246863.1
NW_004504310.1	6815495	6816937	XP_001246862.1
NW_004504310.1	6817000	6820136	XP_001246861.1
NW_004504310.1	6820610	6822488	XP_001246860.1
NW_004504310.1	6823351	6827750	XP_001246859.2
NW_004504310.1	6827991	6828927	XP_001246858.2
NW_004504310.1	6829518	6830874	XP_001246857.1
NW_004504310.1	6831054	6833206	XP_001246856.1
NW_004504310.1	6833586	6838242	XP_001246855.1
NW_004504310.1	6840428	6844094	XP_001246854.1
NW_004504310.1	6845703	6847144	XP_001246853.1
NW_004504310.1	6847729	6849668	XP_001246852.1
NW_004504310.1	6849864	6851677	XP_001246851.2
NW_004504310.1	6851765	6853922	XP_001246850.1
NW_004504310.1	6854271	6855431	XP_004445911.1
NW_004504310.1	6855939	6857666	XP_001246849.2
NW_004504310.1	6860952	6863985	XP_001246847.1
NW_004504310.1	6864934	6866184	XP_012214251.1
NW_004504310.1	6866120	6869580	XP_001246846.2
NW_004504310.1	6867069	6870021	XP_001246845.1
NW_004504310.1	6870746	6872466	XP_001246844.2
NW_004504310.1	6873553	6875888	XP_001246843.1
NW_004504310.1	6876025	6878740	XP_001246842.1
NW_004504310.1	6879000	6879430	XP_001246841.2
NW_004504310.1	6879528	6880416	XP_012214250.1
NW_004504310.1	6880420	6880859	XP_001246840.2
NW_004504310.1	6882010	6883105	XP_001246839.1
NW_004504310.1	6883328	6885661	XP_001246838.2
NW_004504310.1	6885567	6886478	XP_001246837.1
NW_004504310.1	6886621	6888020	XP_001246836.1
NW_004504310.1	6888177	6892342	XP_001246835.1
NW_004504310.1	6893910	6895615	XP_001246833.2
NW_004504310.1	6895623	6897124	XP_012214249.1
NW_004504310.1	6896387	6898189	XP_001246832.1
NW_004504310.1	6900156	6903074	XP_001246831.2
NW_004504310.1	6903581	6904405	XP_001246830.2
NW_004504310.1	6905460	6907777	XP_001246829.2
NW_004504310.1	6908058	6910500	XP_012214248.1
NW_004504310.1	6908688	6910995	XP_001246828.2
NW_004504310.1	6911208	6913513	XP_001246827.2
NW_004504310.1	6913625	6914940	XP_001246826.2
NW_004504310.1	6915327	6916485	XP_001246825.2
NW_004504310.1	6916978	6918300	XP_001246824.1
NW_004504310.1	6919905	6922053	XP_001246822.2
NW_004504310.1	6922299	6926275	XP_001246821.1
NW_004504310.1	6926772	6928113	XP_001246820.1
NW_004504310.1	6928398	6930020	XP_001246819.1
NW_004504310.1	6930437	6932071	XP_001246818.2
NW_004504310.1	6932508	6933594	XP_001246817.2
NW_004504310.1	6939444	6940442	XP_004445913.1
NW_004504310.1	6940063	6941570	XP_001246815.1
NW_004504310.1	6941733	6946141	XP_004445914.1
NW_004504310.1	6946201	6947994	XP_004445915.1
NW_004504310.1	6948708	6949941	XP_001246812.2
NW_004504310.1	6950931	6951598	XP_012214247.1
NW_004504310.1	6953749	6954425	XP_001246811.2
NW_004504310.1	6954838	6955757	XP_012214246.1
NW_004504310.1	6956367	6956880	XP_001246810.1
NW_004504310.1	6957825	6960512	XP_001246809.2
NW_004504310.1	6960850	6963980	XP_001246808.1
NW_004504310.1	6965212	6965722	XP_001246807.1
NW_004504310.1	6967168	6969828	XP_001246806.2
NW_004504310.1	6970274	6972382	XP_001246805.2
NW_004504310.1	6972417	6973618	XP_012214245.1
NW_004504310.1	6974833	6976688	XP_001246802.1
NW_004504310.1	6976797	6980864	XP_004445917.1
NW_004504310.1	6981455	6981973	XP_001246799.2
NW_004504310.1	6982321	6982790	XP_012214244.1
NW_004504310.1	6983294	6985955	XP_001246798.2
NW_004504310.1	6986123	6987544	XP_001246797.1
NW_004504310.1	6990037	6992963	XP_001246795.2
NW_004504310.1	6993966	6994648	XP_004445920.1
NW_004504310.1	6995636	6995924	XP_004445921.1
NW_004504310.1	6997436	6997842	XP_001246793.2
NW_004504310.1	6998572	7001485	XP_001246792.2
NW_004504310.1	7004072	7004881	XP_012214243.1
NW_004504310.1	7006442	7007091	XP_001246790.1
NW_004504310.1	7007989	7010127	XP_001246789.2
NW_004504310.1	7012202	7014510	XP_001246788.2
NW_004504310.1	7015698	7019138	XP_001246786.1
NW_004504310.1	7019315	7021118	XP_001246785.2
NW_004504310.1	7022043	7022491	XP_001246783.1
NW_004504310.1	7022830	7023994	XP_001246782.1
NW_004504310.1	7023909	7025924	XP_001246781.1
NW_004504310.1	7026369	7027676	XP_001246780.1
NW_004504310.1	7027842	7029288	XP_001246779.1
NW_004504310.1	7030055	7031917	XP_001246778.1
NW_004504310.1	7033377	7038366	XP_001246777.2
NW_004504310.1	7038760	7040850	XP_001246776.1
NW_004504310.1	7040624	7044958	XP_001246775.2
NW_004504310.1	7045333	7046602	XP_001246774.1
NW_004504310.1	7046518	7047047	XP_012214242.1
NW_004504310.1	7047289	7049386	XP_001246773.2
NW_004504310.1	7048083	7052078	XP_001246772.1
NW_004504310.1	7052422	7053349	XP_001246771.1
NW_004504310.1	7053828	7056152	XP_001246770.1
NW_004504310.1	7057364	7063560	XP_001246769.1
NW_004504310.1	7062428	7064081	XP_001246768.1
NW_004504310.1	7064629	7065085	XP_004445925.1
NW_004504310.1	7065400	7066366	XP_001246767.1
NW_004504310.1	7066844	7068516	XP_001246766.2
NW_004504310.1	7069704	7071015	XP_001246765.2
NW_004504310.1	7071483	7073761	XP_001246764.1
NW_004504310.1	7074984	7076298	XP_001246763.1
NW_004504310.1	7078477	7084323	XP_001246762.2
NW_004504310.1	7082540	7085289	XP_001246761.2
NW_004504310.1	7086231	7086607	XP_001246760.2
NW_004504310.1	7087441	7089265	XP_001246759.2
NW_004504310.1	7089995	7091144	XP_012214241.1
NW_004504310.1	7091697	7092878	XP_001246758.1
NW_004504310.1	7093315	7094497	XP_001246756.2
NW_004504310.1	7095785	7096654	XP_001246755.2
NW_004504310.1	7097639	7098905	XP_012214240.1
NW_004504310.1	7099415	7100098	XP_012214239.1
NW_004504310.1	7100532	7102840	XP_001246753.1
NW_004504310.1	7103186	7105330	XP_001246752.2
NW_004504310.1	7106249	7108566	XP_001246751.1
NW_004504310.1	7108506	7110274	XP_001246750.2
NW_004504310.1	7110492	7111889	XP_001246749.2
NW_004504310.1	7113349	7116963	XP_001246748.2
NW_004504310.1	7116233	7119416	XP_001246747.2
NW_004504310.1	7119555	7122572	XP_001246746.2
NW_004504310.1	7123353	7129667	XP_001246745.1
NW_004504310.1	7129806	7132665	XP_001246744.1
NW_004504310.1	7133888	7136865	XP_001246743.1
NW_004504310.1	7138388	7139793	XP_001246742.1
NW_004504310.1	7140955	7141333	XP_001246741.1
NW_004504310.1	7142762	7143131	XP_001246740.2
NW_004504310.1	7143873	7144430	XP_004445929.1
NW_004504310.1	7147866	7148818	XP_001246738.1
NW_004504310.1	7149390	7150600	XP_001246737.2
NW_004504310.1	7152093	7153918	XP_001246736.2
NW_004504310.1	7153475	7154260	XP_001246735.2
NW_004504310.1	7156097	7158097	XP_001246734.2
NW_004504310.1	7159454	7161037	XP_001246733.2
NW_004504310.1	7161601	7162808	XP_001246732.1
NW_004504310.1	7163399	7165295	XP_001246731.1
NW_004504310.1	7165936	7167853	XP_001246730.1
NW_004504310.1	7168344	7170262	XP_001246728.1
NW_004504310.1	7171119	7171959	XP_001246727.1
NW_004504310.1	7172105	7172754	XP_004445930.1
NW_004504310.1	7173338	7174691	XP_001246726.1
NW_004504310.1	7176569	7179289	XP_001246725.1
NW_004504310.1	7179506	7181320	XP_001246724.1
NW_004504310.1	7182278	7183976	XP_001246723.1
NW_004504310.1	7183599	7184383	XP_001246722.2
NW_004504310.1	7185242	7188403	XP_001246721.1
NW_004504310.1	7188140	7188747	XP_004445931.1
NW_004504310.1	7189131	7191554	XP_001246720.2
NW_004504310.1	7192278	7192749	XP_001246719.2
NW_004504310.1	7193805	7194932	XP_004445932.1
NW_004504310.1	7195078	7199048	XP_001246717.1
NW_004504310.1	7199445	7201936	XP_001246716.2
NW_004504310.1	7202229	7203864	XP_001246715.1
NW_004504310.1	7204210	7206830	XP_001246714.1
NW_004504310.1	7207115	7209662	XP_001246713.1
NW_004504310.1	7209360	7211305	XP_001246712.2
NW_004504310.1	7211404	7212596	XP_001246711.1
NW_004504310.1	7212367	7214642	XP_004445934.1;XP_004445933.1
NW_004504310.1	7215266	7216683	XP_001246709.1
NW_004504310.1	7216976	7219290	XP_001246708.1
NW_004504310.1	7220676	7223067	XP_001246707.2
NW_004504310.1	7222773	7225892	XP_001246706.2
NW_004504310.1	7226289	7227295	XP_001246705.2
NW_004504310.1	7228391	7229662	XP_001246704.1
NW_004504310.1	7230635	7233328	XP_001246703.1
NW_004504310.1	7233542	7234438	XP_001246702.1
NW_004504310.1	7235208	7236603	XP_001246701.1
NW_004504310.1	7237007	7238306	XP_001246700.2
NW_004504310.1	7238310	7239900	XP_001246699.2
NW_004504310.1	7239759	7241812	XP_001246698.1
NW_004504310.1	7242453	7244248	XP_001246697.2
NW_004504310.1	7244432	7245406	XP_001246696.2
NW_004504310.1	7246969	7248065	XP_001246695.2
NW_004504310.1	7248748	7249697	XP_001246694.2
NW_004504310.1	7251687	7257361	XP_004445935.1
NW_004504310.1	7258316	7259317	XP_001246691.2
NW_004504310.1	7259841	7261102	XP_001246690.1
NW_004504310.1	7261077	7263367	XP_001246689.2
NW_004504310.1	7262758	7264679	XP_001246688.2
NW_004504310.1	7265104	7266875	XP_001246687.1
NW_004504310.1	7266445	7268528	XP_001246686.1
NW_004504310.1	7269488	7270736	XP_001246685.1
NW_004504310.1	7271683	7272284	XP_001246684.2
NW_004504310.1	7272167	7274969	XP_001246683.1
NW_004504310.1	7275237	7277037	XP_001246682.2
NW_004504310.1	7278081	7278555	XP_001246681.2
NW_004504310.1	7280035	7283746	XP_001246679.2
NW_004504310.1	7283114	7284144	XP_012214238.1
NW_004504310.1	7284221	7285865	XP_001246677.2
NW_004504310.1	7285861	7289870	XP_001246676.1
NW_004504310.1	7290481	7292370	XP_001246675.2
NW_004504310.1	7293395	7293764	XP_001246674.2
NW_004504310.1	7294088	7295357	XP_001246673.1
NW_004504310.1	7295299	7296636	XP_001246672.2
NW_004504310.1	7296871	7299376	XP_001246671.1
NW_004504310.1	7299171	7302143	XP_001246670.1
NW_004504310.1	7302451	7305250	XP_001246669.1
NW_004504310.1	7305411	7306933	XP_001246668.1
NW_004504310.1	7306160	7309714	XP_001246667.2
NW_004504310.1	7309857	7311770	XP_001246666.1
NW_004504310.1	7312171	7315373	XP_001246665.1
NW_004504310.1	7315913	7317169	XP_004445938.1;XP_004445939.1
NW_004504310.1	7316963	7318242	XP_001246663.2
NW_004504310.1	7318319	7320199	XP_004445940.1;XP_004445941.1
NW_004504310.1	7320311	7321691	XP_001246660.1
NW_004504310.1	7321979	7323233	XP_001246659.1
NW_004504310.1	7323492	7324566	XP_001246658.1
NW_004504310.1	7324270	7326369	XP_001246657.2
NW_004504310.1	7327085	7329432	XP_001246656.1
NW_004504310.1	7329804	7331851	XP_001246655.2
NW_004504310.1	7330159	7332878	XP_001246654.2
NW_004504310.1	7333072	7334460	XP_001246653.1
NW_004504310.1	7334265	7334751	XP_012214237.1
NW_004504310.1	7335385	7335615	XP_004445943.1
NW_004504310.1	7336276	7337770	XP_004445945.1;XP_004445944.1
NW_004504310.1	7337739	7340132	XP_004445947.1;XP_004445946.1;XP_004445948.1
NW_004504310.1	7341239	7341701	XP_001246649.1
NW_004504310.1	7342646	7345402	XP_001246648.2
NW_004504310.1	7346190	7348725	XP_001246647.2
NW_004504310.1	7349021	7350437	XP_001246646.2
NW_004504310.1	7350769	7352634	XP_001246645.2
NW_004504310.1	7352913	7354375	XP_001246644.1
NW_004504310.1	7354744	7358029	XP_001246643.2
NW_004504310.1	7358002	7359454	XP_001246642.1
NW_004504310.1	7359422	7360816	XP_001246641.1
NW_004504310.1	7361013	7366608	XP_001246640.2
NW_004504310.1	7367490	7370547	XP_001246639.1
NW_004504310.1	7370752	7375220	XP_001246638.2
NW_004504310.1	7376658	7377555	XP_001246636.2
NW_004504310.1	7377853	7379544	XP_001246635.1
NW_004504310.1	7379687	7382013	XP_001246634.2
NW_004504310.1	7382482	7383483	XP_001246633.1
NW_004504310.1	7383637	7385272	XP_012214236.1
NW_004504310.1	7385709	7386446	XP_004445950.1
NW_004504310.1	7388931	7389816	XP_001246630.2
NW_004504310.1	7390208	7391961	XP_001246629.1
NW_004504310.1	7392394	7398245	XP_001246628.2
NW_004504310.1	7398519	7400178	XP_001246627.1
NW_004504310.1	7400315	7401582	XP_001246626.1
NW_004504310.1	7401509	7403028	XP_001246625.2
NW_004504310.1	7403365	7407811	XP_001246624.2
NW_004504310.1	7408846	7410122	XP_004445951.1
NW_004504310.1	7410598	7411634	XP_001246623.2
NW_004504310.1	7412214	7414291	XP_001246622.1
NW_004504310.1	7414873	7416415	XP_001246621.1
NW_004504310.1	7416595	7417987	XP_001246620.1
NW_004504310.1	7419463	7419781	XP_001246619.2
NW_004504310.1	7420379	7421980	XP_001246618.2
NW_004504310.1	7422701	7423973	XP_004445953.1
NW_004504310.1	7425039	7425708	XP_004445954.1
NW_004504310.1	7426018	7428073	XP_001246616.1
NW_004504310.1	7428130	7429260	XP_001246615.1
NW_004504310.1	7429514	7432409	XP_001246614.2
NW_004504310.1	7432258	7433291	XP_001246613.1
NW_004504310.1	7433498	7436340	XP_001246612.1
NW_004504310.1	7436855	7439247	XP_001246611.2
NW_004504310.1	7441367	7441838	XP_001246609.1
NW_004504310.1	7443374	7445366	XP_001246608.1
NW_004504310.1	7445577	7446808	XP_001246607.1
NW_004504310.1	7446946	7448146	XP_001246606.1
NW_004504310.1	7448075	7449343	XP_001246605.2
NW_004504310.1	7449553	7450936	XP_001246604.1
NW_004504310.1	7451813	7454254	XP_001246603.2
NW_004504310.1	7454839	7455583	XP_001246602.1
NW_004504310.1	7455687	7457443	XP_001246601.2
NW_004504310.1	7457308	7458397	XP_001246600.2
NW_004504310.1	7458714	7459149	XP_012214235.1
NW_004504310.1	7461970	7463355	XP_001246598.2
NW_004504310.1	7464562	7465101	XP_001246597.2
NW_004504310.1	7465275	7468060	XP_001246596.2
NW_004504310.1	7468794	7471799	XP_001246595.2
NW_004504310.1	7472408	7475264	XP_001246594.1
NW_004504310.1	7475654	7478440	XP_001246593.1
NW_004504310.1	7478575	7480678	XP_001246592.1
NW_004504310.1	7480762	7482228	XP_001246591.1
NW_004504310.1	7483458	7484183	XP_004445957.1
NW_004504310.1	7484626	7486265	XP_001246590.2
NW_004504310.1	7486673	7489742	XP_001246588.1
NW_004504310.1	7490283	7493102	XP_001246587.1
NW_004504310.1	7493704	7496128	XP_001246586.1
NW_004504310.1	7494864	7496142	XP_001246585.2
NW_004504310.1	7497758	7499281	XP_001246584.1
NW_004504310.1	7499610	7501543	XP_001246583.1
NW_004504310.1	7501931	7503256	XP_004445958.1
NW_004504310.1	7503575	7504480	XP_012214203.1
NW_004504310.1	7504797	7507093	XP_001246581.1
NW_004504310.1	7507895	7508705	XP_001246580.2
NW_004504310.1	7509184	7509574	XP_001246579.2
NW_004504310.1	7511822	7515632	XP_001246577.2
NW_004504310.1	7516291	7516699	XP_001246576.1
NW_004504310.1	7517201	7518054	XP_012214234.1
NW_004504310.1	7518507	7520323	XP_001246575.2
NW_004504310.1	7520920	7522213	XP_012214202.1
NW_004504310.1	7522404	7523313	XP_004445959.1
NW_004504310.1	7522848	7524020	XP_012214233.1
NW_004504310.1	7525098	7527658	XP_001246572.2
NW_004504310.1	7527354	7530847	XP_001246571.1
NW_004504310.1	7533138	7535467	XP_001246570.2
NW_004504310.1	7535796	7536923	XP_001246569.1
NW_004504310.1	7537261	7539257	XP_001246568.1
NW_004504310.1	7540159	7541505	XP_001246567.1
NW_004504310.1	7541948	7543238	XP_001246566.1
NW_004504310.1	7543885	7545774	XP_001246565.2
NW_004504310.1	7545762	7548385	XP_001246564.1
NW_004504310.1	7549024	7549849	XP_001246563.2
NW_004504310.1	7549614	7550974	XP_001246562.1
NW_004504310.1	7551139	7553212	XP_001246561.2
NW_004504310.1	7553660	7556509	XP_001246560.2
NW_004504310.1	7555542	7558206	XP_001246559.2
NW_004504310.1	7558545	7562876	XP_001246558.1
NW_004504310.1	7563268	7564417	XP_001246557.1
NW_004504310.1	7564529	7566450	XP_001246556.2
NW_004504310.1	7566922	7567652	XP_001246555.2
NW_004504310.1	7570207	7572283	XP_001246554.2
NW_004504310.1	7570336	7577172	XP_001246553.1
NW_004504310.1	7577613	7579894	XP_001246552.2
NW_004504310.1	7580131	7582335	XP_001246551.1
NW_004504310.1	7582464	7584926	XP_001246550.2
NW_004504310.1	7585151	7587458	XP_001246549.2
NW_004504310.1	7588235	7588672	XP_001246548.2
NW_004504310.1	7589278	7590747	XP_001246547.1
NW_004504310.1	7590992	7592343	XP_001246546.1
NW_004504310.1	7593223	7597229	XP_001246545.1
NW_004504310.1	7598505	7599903	XP_001246544.1
NW_004504310.1	7600639	7601719	XP_001246543.2
NW_004504310.1	7602956	7604663	XP_001246542.2
NW_004504310.1	7608974	7610398	XP_001246540.1
NW_004504310.1	7610714	7613402	XP_001246539.2
NW_004504310.1	7613655	7615960	XP_001246538.2
NW_004504310.1	7616657	7618222	XP_001246537.2
NW_004504310.1	7617868	7620098	XP_001246536.2
NW_004504310.1	7620145	7620861	XP_004445962.1
NW_004504310.1	7620804	7623768	XP_001246535.1
NW_004504310.1	7625199	7626270	XP_001246534.1
NW_004504310.1	7626354	7627485	XP_012214232.1
NW_004504310.1	7629053	7632740	XP_001246533.1
NW_004504310.1	7633204	7636040	XP_001246532.1
NW_004504310.1	7637274	7638526	XP_001246531.1
NW_004504310.1	7638507	7640411	XP_001246530.1
NW_004504310.1	7640681	7642257	XP_001246529.1
NW_004504310.1	7642113	7642999	XP_001246528.1
NW_004504310.1	7643579	7643900	XP_001246527.2
NW_004504310.1	7644600	7644953	XP_004445963.1
NW_004504310.1	7646099	7648122	XP_001246526.1
NW_004504310.1	7648151	7648941	XP_001246525.2
NW_004504310.1	7649786	7651280	XP_001246524.2
NW_004504310.1	7651745	7655249	XP_001246523.2
NW_004504310.1	7653741	7656265	XP_001246522.2
NW_004504310.1	7656739	7660578	XP_001246521.1
NW_004504310.1	7660755	7663809	XP_001246520.1
NW_004504310.1	7663842	7666129	XP_001246519.1
NW_004504310.1	7666693	7667670	XP_001246517.2
NW_004504310.1	7668287	7669670	XP_001246516.2
NW_004504310.1	7672829	7675832	XP_001246514.1
NW_004504310.1	7675707	7676739	XP_001246513.1
NW_004504310.1	7676496	7677009	XP_001246512.2
NW_004504310.1	7677099	7678362	XP_004445967.1
NW_004504310.1	7677896	7678466	XP_004445968.1
NW_004504310.1	7678531	7679355	XP_001246511.1
NW_004504310.1	7679644	7681479	XP_001246510.2
NW_004504310.1	7681330	7683093	XP_001246509.1
NW_004504310.1	7683110	7684575	XP_012214231.1
NW_004504310.1	7684976	7686299	XP_001246507.2
NW_004504310.1	7687011	7688532	XP_001246506.1
NW_004504310.1	7690340	7693662	XP_001246505.1
NW_004504310.1	7694058	7694505	XP_001246504.2
NW_004504310.1	7695829	7696944	XP_001246503.1
NW_004504310.1	7697007	7698692	XP_001246502.2
NW_004504310.1	7699391	7700567	XP_001246501.2
NW_004504310.1	7701302	7705522	XP_001246500.2
NW_004504310.1	7706008	7707268	XP_001246499.1
NW_004504310.1	7707591	7712811	XP_001246498.1
NW_004504310.1	7713099	7715435	XP_001246496.2
NW_004504310.1	7716093	7717521	XP_001246495.2
NW_004504310.1	7717648	7718923	XP_001246494.1
NW_004504310.1	7719204	7721648	XP_001246493.2
NW_004504310.1	7721501	7725348	XP_001246492.2
NW_004504310.1	7725864	7727149	XP_001246491.2
NW_004504310.1	7728690	7731136	XP_001246489.1
NW_004504310.1	7731506	7732577	XP_001246488.2
NW_004504310.1	7733011	7734589	XP_001246487.2
NW_004504310.1	7735623	7736653	XP_001246485.1
NW_004504310.1	7736881	7738946	XP_001246484.1
NW_004504310.1	7737956	7740346	XP_001246483.2
NW_004504310.1	7740001	7740424	XP_001246482.1
NW_004504310.1	7740929	7743172	XP_001246481.2
NW_004504310.1	7745033	7749212	XP_001246480.2
NW_004504310.1	7749499	7749988	XP_001246479.2
NW_004504310.1	7750793	7752203	XP_001246478.2
NW_004504310.1	7756588	7757381	XP_004445971.1
NW_004504310.1	7757474	7759961	XP_001246475.1
NW_004504310.1	7760606	7763654	XP_001246474.1
NW_004504310.1	7766601	7768336	XP_001246473.1
NW_004504310.1	7768378	7769746	XP_001246472.1
NW_004504310.1	7770382	7773718	XP_001246471.2
NW_004504310.1	7774524	7775639	XP_001246470.2
NW_004504310.1	7775744	7781150	XP_001246469.1
NW_004504310.1	7781547	7781871	XP_004445972.1
NW_004504310.1	7783590	7784225	XP_001246468.2
NW_004504310.1	7785917	7787300	XP_001246467.1
NW_004504310.1	7787489	7788027	XP_004445973.1
NW_004504310.1	7789501	7790626	XP_012214230.1
NW_004504310.1	7790712	7792235	XP_001246465.1
NW_004504310.1	7792139	7793308	XP_001246464.1
NW_004504310.1	7793838	7796195	XP_001246463.1
NW_004504310.1	7796179	7797284	XP_001246462.2
NW_004504310.1	7797435	7799928	XP_001246461.1
NW_004504310.1	7800875	7803730	XP_001246460.2
NW_004504310.1	7803777	7805713	XP_001246459.1
NW_004504310.1	7805761	7806683	XP_012214229.1
NW_004504310.1	7807226	7808412	XP_012214228.1
NW_004504310.1	7808768	7809267	XP_001246457.2
NW_004504310.1	7809631	7810260	XP_004445975.1
NW_004504310.1	7810647	7811365	XP_004445976.1
NW_004504310.1	7813002	7814349	XP_001246455.1
NW_004504310.1	7815294	7818220	XP_001246454.1
NW_004504310.1	7818500	7819603	XP_001246453.1
NW_004504310.1	7820169	7821228	XP_001246452.1
NW_004504310.1	7821829	7824848	XP_012214227.1
NW_004504310.1	7825824	7828669	XP_001246449.1
NW_004504310.1	7828919	7830078	XP_001246448.2
NW_004504310.1	7830643	7838798	XP_001246447.2
NW_004504310.1	7839176	7840111	XP_001246446.2
NW_004504310.1	7840290	7842798	XP_001246445.1
NW_004504310.1	7843202	7845985	XP_001246444.2
NW_004504310.1	7847510	7848484	XP_001246442.2
NW_004504310.1	7849418	7850055	XP_001246441.1
NW_004504310.1	7853296	7854515	XP_001246440.2
NW_004504310.1	7854803	7856352	XP_001246439.1
NW_004504310.1	7856511	7857405	XP_001246438.1
NW_004504310.1	7857490	7858779	XP_001246437.1
NW_004504310.1	7858889	7859347	XP_001246436.2
NW_004504310.1	7862200	7864789	XP_001246435.1
NW_004504310.1	7865453	7868368	XP_001246434.2
NW_004504310.1	7868394	7868989	XP_001246433.2
NW_004504310.1	7870292	7872026	XP_001246432.2
NW_004504310.1	7872883	7874254	XP_001246431.1
NW_004504310.1	7874365	7875641	XP_001246430.2
NW_004504310.1	7875872	7878166	XP_001246429.1
NW_004504310.1	7880041	7882211	XP_001246427.1
NW_004504310.1	7883483	7884260	XP_001246426.2
NW_004504310.1	7885448	7888919	XP_001246425.1
NW_004504310.1	7889638	7891256	XP_001246424.2
NW_004504310.1	7891311	7892181	XP_012214226.1
NW_004504310.1	7893397	7894173	XP_001246423.2
NW_004504310.1	7894527	7896275	XP_001246422.2
NW_004504310.1	7896979	7898875	XP_001246421.2
NW_004504310.1	7901417	7902627	XP_001246420.2
NW_004504310.1	7901852	7904190	XP_001246419.2
NW_004504310.1	7904876	7907385	XP_001246418.2
NW_004504310.1	7907831	7908131	XP_004445977.1
NW_004504310.1	7908652	7908984	XP_001246417.1
NW_004504310.1	7910824	7911692	XP_001246416.2
NW_004504310.1	7912326	7914159	XP_004445978.1;XP_004445979.1
NW_004504310.1	7914365	7915218	XP_012214225.1
NW_004504310.1	7915326	7916156	XP_004445980.1
NW_004504310.1	7916992	7919469	XP_001246414.2
NW_004504310.1	7919993	7922297	XP_004445981.1;XP_004445982.1
NW_004504310.1	7922962	7923776	XP_001246412.2
NW_004504310.1	7923889	7925759	XP_001246411.2
NW_004504310.1	7926769	7929004	XP_001246410.1
NW_004504310.1	7928553	7930756	XP_001246409.1
NW_004504310.1	7931161	7934119	XP_001246408.1
NW_004504310.1	7934550	7936876	XP_001246407.1
NW_004504310.1	7938870	7941052	XP_004445983.1;XP_004445984.1
NW_004504310.1	7941284	7942541	XP_001246405.2
NW_004504310.1	7943859	7945066	XP_001246404.1
NW_004504310.1	7945480	7948421	XP_001246403.1
NW_004504310.1	7947841	7948791	XP_012214224.1
NW_004504310.1	7950286	7950886	XP_001246401.1
NW_004504310.1	7951423	7951837	XP_001246400.2
NW_004504310.1	7952722	7954838	XP_001246399.2
NW_004504310.1	7956021	7957182	XP_001246397.2
NW_004504310.1	7958275	7960105	XP_001246396.2
NW_004504310.1	7961436	7964084	XP_012214223.1
NW_004504310.1	7964173	7965448	XP_012214222.1
NW_004504310.1	7966646	7967184	XP_001246394.2
NW_004504310.1	7968024	7970443	XP_004445985.1
NW_004504310.1	7970559	7974926	XP_001246391.1
NW_004504310.1	7975559	7978775	XP_001246390.1
NW_004504310.1	7979860	7982080	XP_001246389.2
NW_004504310.1	7982461	7983496	XP_001246388.2
NW_004504310.1	7984108	7985958	XP_001246387.1
NW_004504310.1	7986916	7987968	XP_001246385.2
NW_004504310.1	7988714	7990688	XP_001246384.1
NW_004504310.1	7991063	7992228	XP_001246383.2
NW_004504310.1	7992770	7994854	XP_001246382.2
NW_004504310.1	7995576	7997749	XP_001246381.1
NW_004504310.1	7998508	7999852	XP_001246380.1
NW_004504310.1	8001354	8003574	XP_004445986.1
NW_004504310.1	8004123	8005103	XP_001246377.2
NW_004504310.1	8008915	8010554	XP_001246375.2
NW_004504310.1	8011880	8013056	XP_001246373.1
NW_004504310.1	8013532	8014011	XP_001246372.1
NW_004504310.1	8018364	8020368	XP_001246371.1
NW_004504310.1	8020516	8022518	XP_001246370.1
NW_004504310.1	8023095	8024829	XP_001246369.1
NW_004504310.1	8025025	8025967	XP_001246368.1
NW_004504310.1	8026134	8027827	XP_001246367.2
NW_004504310.1	8028328	8030357	XP_001246366.2
NW_004504310.1	8031414	8036793	XP_001246365.1
NW_004504310.1	8036946	8038748	XP_001246364.1
NW_004504310.1	8038934	8040648	XP_001246363.1
NW_004504310.1	8040796	8043074	XP_001246362.1
NW_004504310.1	8043666	8044739	XP_012214221.1
NW_004504310.1	8045801	8046683	XP_012214220.1
NW_004504310.1	8046924	8049273	XP_001246360.1
NW_004504310.1	8047321	8049273	XP_001246359.1
NW_004504310.1	8049866	8050354	XP_001246358.1
NW_004504310.1	8051356	8052513	XP_001246357.1
NW_004504310.1	8053008	8055230	XP_001246356.1
NW_004504310.1	8055154	8057697	XP_001246355.1
NW_004504310.1	8057909	8058663	XP_012214219.1
NW_004504310.1	8059369	8061848	XP_001246354.1
NW_004504310.1	8062107	8063625	XP_001246353.1
NW_004504310.1	8064799	8065297	XP_001246352.1
NW_004504310.1	8065470	8066232	XP_004445988.1
NW_004504310.1	8067014	8067821	XP_001246351.1
NW_004504310.1	8070064	8071860	XP_001246350.1
NW_004504310.1	8072275	8074412	XP_001246348.2
NW_004504310.1	8075772	8078095	XP_001246347.2
NW_004504310.1	8078813	8080856	XP_001246346.2
NW_004504310.1	8080805	8082840	XP_001246345.1
NW_004504310.1	8085321	8088538	XP_001246344.1
NW_004504310.1	8088609	8089464	XP_001246343.2
NW_004504310.1	8091579	8093771	XP_001246342.1
NW_004504310.1	8094401	8098788	XP_001246341.2
NW_004504310.1	8099858	8102392	XP_001246340.2
NW_004504310.1	8102667	8105111	XP_001246339.1
NW_004504310.1	8105206	8106771	XP_001246338.1
NW_004504310.1	8107330	8111102	XP_001246337.1
NW_004504310.1	8110184	8111861	XP_001246336.2
NW_004504310.1	8112044	8112590	XP_012214218.1
NW_004504310.1	8113235	8114858	XP_012214217.1
NW_004504310.1	8116393	8117665	XP_001246333.1
NW_004504310.1	8117766	8119071	XP_001246332.1
NW_004504310.1	8119362	8121297	XP_012214216.1
NW_004504310.1	8121770	8122429	XP_012214215.1
NW_004504310.1	8122739	8123106	XP_012214214.1
NW_004504310.1	8123165	8124317	XP_001246330.2
NW_004504310.1	8124574	8125396	XP_004445990.1
NW_004504310.1	8126020	8126419	XP_012214213.1
NW_004504310.1	8127141	8129714	XP_001246328.1
NW_004504310.1	8129819	8131380	XP_001246327.2
NW_004504310.1	8131786	8133295	XP_001246326.2
NW_004504310.1	8133334	8134603	XP_001246325.2
NW_004504310.1	8135063	8135387	XP_012214212.1
NW_004504310.1	8135480	8137236	XP_001246324.1
NW_004504310.1	8137982	8139084	XP_012214211.1
NW_004504310.1	8138645	8140937	XP_001246323.2
NW_004504310.1	8141013	8142244	XP_001246322.2
NW_004504310.1	8142478	8146249	XP_001246321.1
NW_004504310.1	8146174	8147460	XP_001246320.1
NW_004504310.1	8147639	8149145	XP_001246319.1
NW_004504310.1	8150912	8151497	XP_001246318.2
NW_004504310.1	8152195	8155371	XP_001246317.1
NW_004504310.1	8156125	8158631	XP_001246316.1
NW_004504310.1	8159281	8159874	XP_001246315.1
NW_004504310.1	8161227	8162762	XP_001246314.2
NW_004504310.1	8166786	8169534	XP_001246313.1
NW_004504310.1	8169704	8172430	XP_001246312.2
NW_004504310.1	8172717	8173974	XP_001246311.2
NW_004504310.1	8174416	8176651	XP_001246309.1
NW_004504310.1	8177938	8180391	XP_001246307.1
NW_004504310.1	8181601	8182319	XP_001246305.1
NW_004504310.1	8182452	8185394	XP_001246304.2
NW_004504310.1	8185433	8187931	XP_004445993.1
NW_004504310.1	8187673	8190009	XP_001246302.2
NW_004504310.1	8191681	8194921	XP_012214210.1
NW_004504310.1	8195354	8196595	XP_012214209.1
NW_004504310.1	8197276	8199223	XP_001246299.2
NW_004504310.1	8200297	8205212	XP_001246297.2
NW_004504310.1	8205516	8206424	XP_004445994.1
NW_004504310.1	8207841	8210331	XP_001246296.2
NW_004504310.1	8212194	8213852	XP_001246295.2
NW_004504310.1	8215094	8217366	XP_001246294.1
NW_004504310.1	8217447	8219049	XP_001246293.1
NW_004504310.1	8219977	8222462	XP_001246292.2
NW_004504310.1	8222338	8223507	XP_012214208.1
NW_004504310.1	8226397	8227040	XP_001246291.2
NW_004504310.1	8269116	8269368	XP_004445996.1
NW_004504310.1	8270326	8270890	XP_001246282.2
NW_004504310.1	8277797	8278007	XP_004445997.1
NW_004504310.1	8279408	8280031	XP_004445998.1
NW_004504310.1	8290341	8292142	XP_001246277.2
NW_004504310.1	8291937	8295431	XP_001246276.1
NW_004504310.1	8295760	8296957	XP_001246275.1
NW_004504310.1	8297879	8299243	XP_001246274.2
NW_004504310.1	8299571	8301215	XP_001246273.1
NW_004504310.1	8301381	8302082	XP_001246272.2
NW_004504310.1	8303516	8308061	XP_001246271.2
NW_004504310.1	8309514	8311783	XP_001246269.2
NW_004504310.1	8312349	8313444	XP_001246268.2
NW_004504310.1	8314082	8314971	XP_001246267.1
NW_004504310.1	8315505	8316723	XP_001246266.1
NW_004504310.1	8316555	8320758	XP_001246265.2
NW_004504310.1	8321712	8323273	XP_001246264.1
NW_004504310.1	8324544	8329708	XP_001246263.2
NW_004504310.1	8336478	8336904	XP_004446000.1
NW_004504310.1	8374508	8374736	XP_004446001.1
NW_004504310.1	8379614	8380482	XP_001246251.2
NW_004504310.1	8388629	8389034	XP_001246249.1
NW_004504310.1	8395200	8396585	XP_001246247.2
NW_004504310.1	8399406	8400218	XP_001246246.2
NW_004504310.1	8400766	8401409	XP_001246245.1
NW_004504310.1	8406473	8407958	XP_004446007.1;XP_004446008.1
NW_004504310.1	8407904	8408595	XP_001246242.2
NW_004504310.1	8425750	8426979	XP_001246238.2
NW_004504310.1	8431653	8432286	XP_004446010.1
NW_004504310.1	8442513	8443113	XP_001246233.2
NW_004504310.1	8449780	8450653	XP_001246232.2
NW_004504310.1	8451414	8452145	XP_001246231.2
NW_004504310.1	8453214	8453659	XP_001246230.2
NW_004504310.1	8468981	8469593	XP_004446015.1
NW_004504310.1	8470358	8470976	XP_004446016.1
NW_004504310.1	8476717	8477660	XP_004446017.1
NW_004504310.1	8478611	8479352	XP_004446018.1
NW_004504311.1	8335	8877	XP_012213819.1
NW_004504311.1	53634	54996	XP_004446019.1
NW_004504311.1	54973	57012	XP_004446020.1;XP_004446021.1
NW_004504311.1	57329	59756	XP_001244831.2
NW_004504311.1	61003	62548	XP_001244832.1
NW_004504311.1	62758	64350	XP_001244833.2
NW_004504311.1	83730	84128	XP_001244834.2
NW_004504311.1	95120	95763	XP_001244836.2
NW_004504311.1	101657	101903	XP_001244838.1
NW_004504311.1	145407	146606	XP_001244852.1
NW_004504311.1	146333	150351	XP_001244853.1
NW_004504311.1	150693	154169	XP_001244854.2
NW_004504311.1	183120	183654	XP_001244857.1
NW_004504311.1	199488	200088	XP_001244860.2
NW_004504311.1	200530	201562	XP_001244861.2
NW_004504311.1	216349	218444	XP_001244864.1
NW_004504311.1	219022	220859	XP_001244865.1
NW_004504311.1	221367	222759	XP_001244866.2
NW_004504311.1	223105	224187	XP_001244867.1
NW_004504311.1	224789	227209	XP_001244868.1
NW_004504311.1	227419	229168	XP_001244869.2
NW_004504311.1	228965	230029	XP_001244870.2
NW_004504311.1	230630	231840	XP_001244871.2
NW_004504311.1	231854	232976	XP_001244872.1
NW_004504311.1	233320	237132	XP_004446029.1;XP_004446030.1
NW_004504311.1	236971	241039	XP_001244874.2
NW_004504311.1	241561	243834	XP_004446031.1;XP_004446032.1;XP_004446033.1
NW_004504311.1	244632	246309	XP_001244876.1
NW_004504311.1	246759	248323	XP_001244877.2
NW_004504311.1	248565	250449	XP_001244878.2
NW_004504311.1	250634	252169	XP_001244879.1
NW_004504311.1	252681	254562	XP_001244880.1
NW_004504311.1	254497	257690	XP_001244881.2
NW_004504311.1	258100	260481	XP_001244882.2
NW_004504311.1	260864	262826	XP_001244884.2
NW_004504311.1	263610	264222	XP_001244885.1
NW_004504311.1	264653	268447	XP_012213820.1
NW_004504311.1	268641	270126	XP_001244888.1
NW_004504311.1	270050	272136	XP_001244889.1
NW_004504311.1	272888	273726	XP_001244890.2
NW_004504311.1	273694	275053	XP_001244891.1
NW_004504311.1	275279	277346	XP_001244892.1
NW_004504311.1	276783	277354	XP_001244893.1
NW_004504311.1	277791	279124	XP_001244894.1
NW_004504311.1	279825	281940	XP_001244895.1
NW_004504311.1	282547	283220	XP_001244896.1
NW_004504311.1	284476	286022	XP_001244898.1
NW_004504311.1	286210	288842	XP_001244899.2
NW_004504311.1	289042	291700	XP_001244900.1
NW_004504311.1	289673	293530	XP_001244901.2
NW_004504311.1	294313	299171	XP_001244902.2
NW_004504311.1	299518	301051	XP_001244903.1
NW_004504311.1	300900	301868	XP_001244904.1
NW_004504311.1	301730	303287	XP_001244905.1
NW_004504311.1	303413	305326	XP_001244906.2
NW_004504311.1	305472	306474	XP_001244907.1
NW_004504311.1	306687	309218	XP_001244908.1
NW_004504311.1	310737	311388	XP_001244909.2
NW_004504311.1	311520	313314	XP_001244910.1
NW_004504311.1	314414	316786	XP_001244911.2
NW_004504311.1	317062	319220	XP_001244912.1
NW_004504311.1	319388	320679	XP_001244913.2
NW_004504311.1	320785	321916	XP_001244914.2
NW_004504311.1	322482	323918	XP_001244915.2
NW_004504311.1	324146	326303	XP_001244916.2
NW_004504311.1	326699	327672	XP_001244917.2
NW_004504311.1	328514	329622	XP_001244918.2
NW_004504311.1	329600	332653	XP_001244919.2
NW_004504311.1	332700	337053	XP_001244920.1
NW_004504311.1	337286	338615	XP_001244921.1
NW_004504311.1	338648	339496	XP_001244922.1
NW_004504311.1	339693	341153	XP_001244923.1
NW_004504311.1	341403	349171	XP_001244924.2
NW_004504311.1	350013	351956	XP_001244925.1
NW_004504311.1	352159	353359	XP_001244926.1
NW_004504311.1	355320	355774	XP_001244928.1
NW_004504311.1	356463	357945	XP_001244929.1
NW_004504311.1	358860	360102	XP_001244930.2
NW_004504311.1	360331	361782	XP_001244931.1
NW_004504311.1	362413	364362	XP_001244932.1
NW_004504311.1	364390	366154	XP_001244933.1
NW_004504311.1	366483	367234	XP_001244934.2
NW_004504311.1	367296	368622	XP_001244935.1
NW_004504311.1	368845	371453	XP_001244936.1
NW_004504311.1	371449	372249	XP_012213821.1
NW_004504311.1	372529	373190	XP_001244937.2
NW_004504311.1	373546	375065	XP_001244938.2
NW_004504311.1	375270	376586	XP_004446037.1
NW_004504311.1	379495	380640	XP_012213822.1
NW_004504311.1	380680	385766	XP_001244940.2
NW_004504311.1	387082	388960	XP_001244941.1
NW_004504311.1	389432	390590	XP_012213823.1
NW_004504311.1	390632	392296	XP_012213824.1
NW_004504311.1	392772	395394	XP_001244943.2
NW_004504311.1	396332	397246	XP_012213814.1
NW_004504311.1	397742	398545	XP_004446038.1
NW_004504311.1	402060	404203	XP_001244947.1
NW_004504311.1	404406	405980	XP_001244948.1
NW_004504311.1	408122	409481	XP_001244949.2
NW_004504311.1	409600	411195	XP_001244950.1
NW_004504311.1	412816	414319	XP_001244951.1
NW_004504311.1	415356	417173	XP_001244952.2
NW_004504311.1	418342	419276	XP_001244953.2
NW_004504311.1	419446	421018	XP_001244954.2
NW_004504311.1	420908	421419	XP_001244955.2
NW_004504311.1	422958	424474	XP_004446040.1
NW_004504311.1	426654	428693	XP_001244958.2
NW_004504311.1	428844	429355	XP_001244959.2
NW_004504311.1	430303	433962	XP_001244960.2
NW_004504311.1	437427	439946	XP_001244962.2
NW_004504311.1	441068	441423	XP_001244963.2
NW_004504311.1	447022	448083	XP_001244965.2
NW_004504311.1	448070	452797	XP_004446042.1
NW_004504311.1	452345	453233	XP_001244968.2
NW_004504311.1	452819	454883	XP_004446043.1
NW_004504311.1	456050	458528	XP_004446045.1;XP_004446044.1
NW_004504311.1	458371	460299	XP_001244971.1
NW_004504311.1	460322	460817	XP_012213825.1
NW_004504311.1	461358	463573	XP_001244972.1
NW_004504311.1	463722	465727	XP_001244973.2
NW_004504311.1	468144	470661	XP_001244974.1
NW_004504311.1	470988	473862	XP_001244975.2
NW_004504311.1	475012	478689	XP_001244976.2
NW_004504311.1	478891	479390	XP_001244977.2
NW_004504311.1	480080	480924	XP_001244978.2
NW_004504311.1	482407	483256	XP_012213826.1
NW_004504311.1	483411	484436	XP_012213827.1
NW_004504311.1	485456	486464	XP_001244981.2
NW_004504311.1	486120	488508	XP_001244982.1
NW_004504311.1	488409	491495	XP_001244983.2
NW_004504311.1	492080	494592	XP_004446047.1;XP_004446048.1
NW_004504311.1	494541	495883	XP_001244986.1
NW_004504311.1	497007	499002	XP_001244987.1
NW_004504311.1	499379	503142	XP_001244988.1
NW_004504311.1	503433	504969	XP_001244989.2
NW_004504311.1	505290	506763	XP_001244990.1
NW_004504311.1	506615	507371	XP_001244991.1
NW_004504311.1	507625	511839	XP_001244992.1
NW_004504311.1	511834	516475	XP_001244993.1
NW_004504311.1	517285	520378	XP_001244994.2
NW_004504311.1	521503	524476	XP_001244995.1
NW_004504311.1	524369	526046	XP_004446052.1;XP_004446051.1
NW_004504311.1	526747	527257	XP_012213828.1
NW_004504311.1	527444	528086	XP_012213829.1
NW_004504311.1	528231	529351	XP_001244998.1
NW_004504311.1	529607	530913	XP_012213830.1
NW_004504311.1	531491	533393	XP_001244999.2
NW_004504311.1	533951	536915	XP_001245001.1
NW_004504311.1	537011	538675	XP_001245002.1
NW_004504311.1	539535	541823	XP_001245003.2
NW_004504311.1	542377	544587	XP_001245004.1
NW_004504311.1	544871	546070	XP_001245005.2
NW_004504311.1	546700	547322	XP_001245006.2
NW_004504311.1	547182	548259	XP_001245007.2
NW_004504311.1	548496	549746	XP_012213831.1
NW_004504311.1	550996	552167	XP_001245009.2
NW_004504311.1	552011	553752	XP_001245010.1
NW_004504311.1	554248	558435	XP_001245011.1
NW_004504311.1	558533	559940	XP_012213832.1
NW_004504311.1	561364	565882	XP_001245013.1
NW_004504311.1	566287	569123	XP_012213833.1
NW_004504311.1	569331	573168	XP_001245016.1
NW_004504311.1	573409	573776	XP_012213834.1
NW_004504311.1	575466	577175	XP_001245017.1
NW_004504311.1	577577	579437	XP_001245018.1
NW_004504311.1	578677	581677	XP_001245019.2
NW_004504311.1	583247	584892	XP_001245020.2
NW_004504311.1	585216	587052	XP_001245021.1
NW_004504311.1	587060	589091	XP_001245022.2
NW_004504311.1	589330	590486	XP_001245023.1
NW_004504311.1	591132	593946	XP_001245024.1
NW_004504311.1	595167	596720	XP_001245026.2
NW_004504311.1	597236	598324	XP_001245027.1
NW_004504311.1	598818	604626	XP_001245029.2
NW_004504311.1	605753	607015	XP_001245031.2
NW_004504311.1	607252	609918	XP_001245032.1
NW_004504311.1	610835	612726	XP_001245033.2
NW_004504311.1	612889	614238	XP_001245034.2
NW_004504311.1	614747	616475	XP_001245035.1
NW_004504311.1	616424	619299	XP_001245036.2
NW_004504311.1	619860	621103	XP_001245037.1
NW_004504311.1	621252	622465	XP_001245038.1
NW_004504311.1	622806	624969	XP_001245039.2
NW_004504311.1	625368	626268	XP_001245040.1
NW_004504311.1	626893	629929	XP_001245041.1
NW_004504311.1	630726	631359	XP_001245042.2
NW_004504311.1	632510	634028	XP_001245043.2
NW_004504311.1	635100	636686	XP_001245044.1
NW_004504311.1	636859	638694	XP_001245045.1
NW_004504311.1	639695	643291	XP_001245046.2
NW_004504311.1	644106	648566	XP_001245047.1
NW_004504311.1	650111	651012	XP_001245049.2
NW_004504311.1	651241	652614	XP_001245050.2
NW_004504311.1	654636	656968	XP_001245052.2
NW_004504311.1	657578	659916	XP_001245053.2
NW_004504311.1	660284	666054	XP_001245054.1
NW_004504311.1	666793	669102	XP_001245055.1
NW_004504311.1	669692	670806	XP_001245056.2
NW_004504311.1	672584	674033	XP_001245057.2
NW_004504311.1	674318	675472	XP_001245058.1
NW_004504311.1	675676	677434	XP_001245059.1
NW_004504311.1	677707	680363	XP_001245060.2
NW_004504311.1	680961	681447	XP_001245061.2
NW_004504311.1	681625	682432	XP_001245062.1
NW_004504311.1	682785	683148	XP_001245063.1
NW_004504311.1	683814	685592	XP_001245064.1
NW_004504311.1	686106	688054	XP_001245065.2
NW_004504311.1	689026	691188	XP_012213835.1
NW_004504311.1	692386	693348	XP_004446059.1
NW_004504311.1	692386	693801	XP_004446060.1
NW_004504311.1	694309	695681	XP_001245069.2
NW_004504311.1	696801	701446	XP_001245071.2
NW_004504311.1	701744	702535	XP_001245072.2
NW_004504311.1	704090	707346	XP_001245073.1
NW_004504311.1	707786	708921	XP_012213836.1
NW_004504311.1	709530	710220	XP_001245074.2
NW_004504311.1	712654	715792	XP_001245076.1
NW_004504311.1	716234	718333	XP_001245077.2
NW_004504311.1	720691	721009	XP_001245078.2
NW_004504311.1	721617	724691	XP_001245079.2
NW_004504311.1	724536	727672	XP_001245080.1
NW_004504311.1	728261	731978	XP_001245081.2
NW_004504311.1	732691	735331	XP_001245082.2
NW_004504311.1	736102	738320	XP_001245084.1
NW_004504311.1	738550	740856	XP_001245085.1
NW_004504311.1	741435	743222	XP_001245086.1
NW_004504311.1	743511	746144	XP_001245087.1
NW_004504311.1	746309	747783	XP_001245088.1
NW_004504311.1	747940	749779	XP_001245089.1
NW_004504311.1	750575	753692	XP_001245090.2
NW_004504311.1	754108	754462	XP_001245091.1
NW_004504311.1	754649	758522	XP_001245092.1
NW_004504311.1	758000	761246	XP_001245093.2
NW_004504311.1	761445	763807	XP_001245094.1
NW_004504311.1	764188	765647	XP_001245095.2
NW_004504311.1	765968	766536	XP_004446061.1
NW_004504311.1	766350	769083	XP_001245097.1
NW_004504311.1	771098	772170	XP_004446062.1
NW_004504311.1	772014	774209	XP_001245099.2
NW_004504311.1	774178	775444	XP_012213837.1
NW_004504311.1	779883	780564	XP_004446063.1
NW_004504311.1	781911	784446	XP_001245101.1
NW_004504311.1	784829	786193	XP_001245102.1
NW_004504311.1	787017	789794	XP_001245103.2
NW_004504311.1	788094	790538	XP_001245104.1
NW_004504311.1	790745	792508	XP_001245105.1
NW_004504311.1	791961	794529	XP_001245106.2
NW_004504311.1	794747	796681	XP_001245107.2
NW_004504311.1	797889	801646	XP_001245108.2
NW_004504311.1	802574	803727	XP_001245109.1
NW_004504311.1	804029	805034	XP_001245110.1
NW_004504311.1	804916	805899	XP_012213838.1
NW_004504311.1	805945	806943	XP_001245111.1
NW_004504311.1	807084	808053	XP_001245112.1
NW_004504311.1	808296	811529	XP_001245113.1
NW_004504311.1	812220	813250	XP_001245115.2
NW_004504311.1	815754	817293	XP_001245117.2
NW_004504311.1	818837	820367	XP_001245118.2
NW_004504311.1	820879	821473	XP_001245119.2
NW_004504311.1	822437	823001	XP_001245120.2
NW_004504311.1	823401	825773	XP_001245121.1
NW_004504311.1	828151	830465	XP_001245122.1
NW_004504311.1	830924	831840	XP_001245123.2
NW_004504311.1	832397	836492	XP_001245124.2
NW_004504311.1	839160	844064	XP_001245126.2
NW_004504311.1	844502	846649	XP_001245127.1
NW_004504311.1	846834	849448	XP_001245128.2
NW_004504311.1	849942	851436	XP_001245129.2
NW_004504311.1	851826	852603	XP_012213839.1
NW_004504311.1	853121	853513	XP_012213840.1
NW_004504311.1	853868	854582	XP_001245130.1
NW_004504311.1	854935	855966	XP_001245131.1
NW_004504311.1	856125	863620	XP_001245132.2
NW_004504311.1	864961	865743	XP_001245133.2
NW_004504311.1	866285	867160	XP_012213841.1
NW_004504311.1	869537	870152	XP_012213842.1
NW_004504311.1	872727	873626	XP_001245134.2
NW_004504311.1	875496	877561	XP_001245135.1
NW_004504311.1	879259	879886	XP_001245136.2
NW_004504311.1	880247	881481	XP_004446065.1
NW_004504311.1	881899	883725	XP_001245138.2
NW_004504311.1	886353	887948	XP_012213843.1
NW_004504311.1	888722	889756	XP_001245140.1
NW_004504311.1	891174	892070	XP_001245141.2
NW_004504311.1	892997	894526	XP_001245142.2
NW_004504311.1	897709	898882	XP_001245144.1
NW_004504311.1	900968	902838	XP_001245145.2
NW_004504311.1	903279	904490	XP_001245146.1
NW_004504311.1	905021	906640	XP_001245147.1
NW_004504311.1	906758	908605	XP_001245148.1
NW_004504311.1	908786	911488	XP_001245149.1
NW_004504311.1	911952	914700	XP_001245150.1
NW_004504311.1	914523	916952	XP_001245151.1
NW_004504311.1	915151	917784	XP_001245152.2
NW_004504311.1	918961	922792	XP_001245153.2
NW_004504311.1	925809	928073	XP_001245155.1
NW_004504311.1	928276	928621	XP_012213844.1
NW_004504311.1	930400	931731	XP_001245156.1
NW_004504311.1	935163	937887	XP_001245158.2
NW_004504311.1	938851	940024	XP_012213845.1
NW_004504311.1	940054	943041	XP_001245159.2
NW_004504311.1	943771	945685	XP_001245160.2
NW_004504311.1	946924	948115	XP_001245161.1
NW_004504311.1	949814	952037	XP_001245164.1
NW_004504311.1	952210	953869	XP_001245165.1
NW_004504311.1	955286	957793	XP_001245166.2
NW_004504311.1	958052	961006	XP_001245167.2
NW_004504311.1	961745	964382	XP_001245169.2
NW_004504311.1	965763	968140	XP_001245170.1
NW_004504311.1	970093	971690	XP_001245172.2
NW_004504311.1	972741	973331	XP_012213846.1
NW_004504311.1	973568	975271	XP_001245173.2
NW_004504311.1	975711	980087	XP_001245174.2
NW_004504311.1	980952	981282	XP_001245175.2
NW_004504311.1	982058	983966	XP_001245177.2
NW_004504311.1	983960	984705	XP_001245178.1
NW_004504311.1	984920	985985	XP_001245179.1
NW_004504311.1	986032	989206	XP_001245180.1
NW_004504311.1	989419	991684	XP_001245181.1
NW_004504311.1	992584	993761	XP_001245183.1
NW_004504311.1	994209	996965	XP_001245184.1
NW_004504311.1	998138	998381	XP_001245186.1
NW_004504311.1	998685	1001310	XP_001245187.1
NW_004504311.1	1004290	1009287	XP_001245188.1
NW_004504311.1	1010109	1011566	XP_001245189.1
NW_004504311.1	1011603	1014666	XP_001245190.1
NW_004504311.1	1014931	1016313	XP_001245191.1
NW_004504311.1	1015551	1018104	XP_001245192.1
NW_004504311.1	1018336	1019813	XP_001245193.1
NW_004504311.1	1019777	1021867	XP_001245194.2
NW_004504311.1	1022033	1026931	XP_001245195.2
NW_004504311.1	1024156	1028019	XP_001245196.1
NW_004504311.1	1028209	1029848	XP_001245197.1
NW_004504311.1	1030081	1033353	XP_001245198.2
NW_004504311.1	1035990	1036613	XP_004446068.1
NW_004504311.1	1036764	1038078	XP_001245201.2
NW_004504311.1	1040885	1041731	XP_012213847.1
NW_004504311.1	1042726	1043312	XP_001245202.2
NW_004504311.1	1044979	1046298	XP_004446069.1
NW_004504311.1	1047913	1049009	XP_001245203.2
NW_004504311.1	1049231	1050477	XP_004446072.1;XP_004446071.1
NW_004504311.1	1052998	1055077	XP_001245207.1
NW_004504311.1	1055962	1057731	XP_001245208.1
NW_004504311.1	1057890	1059994	XP_001245209.1
NW_004504311.1	1060234	1061423	XP_001245210.2
NW_004504311.1	1061841	1064214	XP_012213848.1
NW_004504311.1	1064629	1066603	XP_012213849.1
NW_004504311.1	1066505	1070655	XP_004446073.1;XP_004446074.1
NW_004504311.1	1071753	1073160	XP_001245213.1
NW_004504311.1	1074353	1078883	XP_001245214.2
NW_004504311.1	1081941	1083642	XP_001245216.1
NW_004504311.1	1083794	1086478	XP_001245217.1
NW_004504311.1	1086975	1088204	XP_001245218.1
NW_004504311.1	1089664	1094289	XP_001245219.1
NW_004504311.1	1094457	1097971	XP_001245220.2
NW_004504311.1	1097766	1102113	XP_004446077.1;XP_004446076.1;XP_004446078.1
NW_004504311.1	1103386	1104119	XP_001245222.1
NW_004504311.1	1105170	1112001	XP_001245223.2
NW_004504311.1	1111940	1113405	XP_001245224.1
NW_004504311.1	1114818	1115142	XP_004446079.1
NW_004504311.1	1115633	1116042	XP_012213815.1
NW_004504311.1	1116576	1117020	XP_012213850.1
NW_004504311.1	1117731	1118231	XP_012213851.1
NW_004504311.1	1125724	1127269	XP_001245226.2
NW_004504311.1	1127413	1128424	XP_001245227.1
NW_004504311.1	1129475	1130344	XP_004446082.1
NW_004504311.1	1129963	1132176	XP_001245229.2
NW_004504311.1	1134313	1136112	XP_001245231.1
NW_004504311.1	1136041	1137909	XP_001245232.1
NW_004504311.1	1138136	1140508	XP_001245233.1
NW_004504311.1	1143066	1147609	XP_001245234.2
NW_004504311.1	1149799	1150700	XP_001245237.2
NW_004504311.1	1151899	1153983	XP_001245239.1
NW_004504311.1	1154429	1156590	XP_001245240.2
NW_004504311.1	1156754	1157321	XP_001245241.1
NW_004504311.1	1157968	1159699	XP_001245242.2
NW_004504311.1	1160276	1161372	XP_001245243.2
NW_004504311.1	1161978	1163422	XP_001245244.2
NW_004504311.1	1163846	1165861	XP_012213852.1
NW_004504311.1	1166534	1167559	XP_012213853.1
NW_004504311.1	1169836	1171952	XP_001245246.2
NW_004504311.1	1172317	1176308	XP_001245247.2
NW_004504311.1	1176925	1183872	XP_001245248.2
NW_004504311.1	1184570	1185762	XP_001245249.2
NW_004504311.1	1187740	1189549	XP_001245250.2
NW_004504311.1	1195162	1196335	XP_001245252.1
NW_004504311.1	1196349	1199103	XP_001245253.1
NW_004504311.1	1199353	1200460	XP_001245254.2
NW_004504311.1	1201372	1203344	XP_004446083.1;XP_004446084.1
NW_004504311.1	1203473	1207421	XP_001245257.1
NW_004504311.1	1207575	1208513	XP_001245258.1
NW_004504311.1	1209552	1211838	XP_001245259.2
NW_004504311.1	1212489	1213311	XP_001245260.2
NW_004504311.1	1213511	1215299	XP_001245261.2
NW_004504311.1	1214817	1216084	XP_012213854.1
NW_004504311.1	1216517	1218258	XP_001245262.2
NW_004504311.1	1218963	1219380	XP_012213855.1
NW_004504311.1	1220086	1220656	XP_001245263.2
NW_004504311.1	1220970	1221552	XP_012213856.1
NW_004504311.1	1222354	1224969	XP_001245264.1
NW_004504311.1	1225941	1228166	XP_001245265.2
NW_004504311.1	1229219	1230813	XP_001245267.2
NW_004504311.1	1231434	1233241	XP_001245268.2
NW_004504311.1	1232179	1233705	XP_001245269.2
NW_004504311.1	1241310	1247928	XP_001245271.2
NW_004504311.1	1248283	1249615	XP_001245272.1
NW_004504311.1	1250270	1253896	XP_001245273.1
NW_004504311.1	1254147	1256054	XP_001245274.1
NW_004504311.1	1256610	1258785	XP_001245275.2
NW_004504311.1	1259061	1260585	XP_001245276.1
NW_004504311.1	1260793	1262243	XP_001245277.1
NW_004504311.1	1262436	1263362	XP_001245278.2
NW_004504311.1	1264916	1266932	XP_001245279.1
NW_004504311.1	1268296	1269505	XP_001245281.2
NW_004504311.1	1269950	1270994	XP_001245282.2
NW_004504311.1	1272458	1273021	XP_001245283.2
NW_004504311.1	1273265	1276239	XP_001245284.1
NW_004504311.1	1276398	1279611	XP_001245285.1
NW_004504311.1	1281649	1284455	XP_001245287.2
NW_004504311.1	1285553	1288599	XP_001245288.1
NW_004504311.1	1290248	1293731	XP_001245290.2
NW_004504311.1	1293880	1294823	XP_012213857.1
NW_004504311.1	1295315	1296229	XP_001245291.2
NW_004504311.1	1296204	1297206	XP_012213858.1
NW_004504311.1	1297565	1298949	XP_001245292.1
NW_004504311.1	1299085	1302177	XP_001245293.2
NW_004504311.1	1302664	1304545	XP_001245294.1
NW_004504311.1	1305360	1305660	XP_012213859.1
NW_004504311.1	1305624	1306279	XP_012213860.1
NW_004504311.1	1306989	1309070	XP_001245295.1
NW_004504311.1	1309032	1309845	XP_001245296.1
NW_004504311.1	1309890	1311130	XP_001245297.2
NW_004504311.1	1311249	1313259	XP_001245298.1
NW_004504311.1	1313640	1315340	XP_001245299.1
NW_004504311.1	1316206	1317754	XP_001245300.1
NW_004504311.1	1317907	1321147	XP_001245301.1
NW_004504311.1	1321353	1321742	XP_012213861.1
NW_004504311.1	1322225	1323928	XP_001245302.1
NW_004504311.1	1324080	1326048	XP_001245303.2
NW_004504311.1	1326591	1327061	XP_001245304.1
NW_004504311.1	1326647	1328787	XP_001245305.1
NW_004504311.1	1329331	1330132	XP_012213862.1
NW_004504311.1	1331262	1332192	XP_012213863.1
NW_004504311.1	1332451	1335324	XP_001245306.1
NW_004504311.1	1336799	1337541	XP_001245307.2
NW_004504311.1	1338157	1339284	XP_001245308.1
NW_004504311.1	1338997	1341655	XP_001245309.1
NW_004504311.1	1341670	1342524	XP_012213864.1
NW_004504311.1	1343602	1344689	XP_001245310.1
NW_004504311.1	1344875	1346343	XP_001245311.2
NW_004504311.1	1346550	1349043	XP_001245312.2
NW_004504311.1	1350145	1350961	XP_001245313.2
NW_004504311.1	1351026	1352337	XP_001245314.2
NW_004504311.1	1353122	1354822	XP_001245315.2
NW_004504311.1	1354919	1355817	XP_001245316.1
NW_004504311.1	1356462	1359171	XP_001245318.2
NW_004504311.1	1359185	1361937	XP_001245319.1
NW_004504311.1	1363398	1369337	XP_001245320.2
NW_004504311.1	1369723	1371504	XP_001245321.1
NW_004504311.1	1372197	1373594	XP_001245322.1
NW_004504311.1	1374636	1376738	XP_001245323.2
NW_004504311.1	1376978	1379148	XP_001245324.1
NW_004504311.1	1379367	1381431	XP_001245325.2
NW_004504311.1	1381365	1384902	XP_001245326.2
NW_004504311.1	1385072	1386187	XP_001245327.1
NW_004504311.1	1386201	1387513	XP_001245328.1
NW_004504311.1	1387754	1391087	XP_001245329.1
NW_004504311.1	1391460	1393653	XP_001245331.2
NW_004504311.1	1394481	1396722	XP_001245332.1
NW_004504311.1	1397551	1398700	XP_004446089.1
NW_004504311.1	1398911	1399769	XP_001245333.1
NW_004504311.1	1400448	1404095	XP_001245334.1
NW_004504311.1	1404784	1406173	XP_001245335.2
NW_004504311.1	1406729	1407116	XP_012213865.1
NW_004504311.1	1407388	1410399	XP_001245336.2
NW_004504311.1	1410863	1412201	XP_004446090.1
NW_004504311.1	1412219	1413166	XP_012213866.1
NW_004504311.1	1413783	1415061	XP_012213867.1
NW_004504311.1	1417950	1419677	XP_001245338.2
NW_004504311.1	1420666	1421558	XP_001245339.2
NW_004504311.1	1424416	1424755	XP_004446091.1
NW_004504311.1	1425117	1427384	XP_001245341.1
NW_004504311.1	1427932	1431631	XP_001245342.1
NW_004504311.1	1432639	1434564	XP_001245343.1
NW_004504311.1	1434733	1436516	XP_001245344.1
NW_004504311.1	1436706	1437836	XP_001245345.1
NW_004504311.1	1438076	1441303	XP_001245346.1
NW_004504311.1	1441573	1443137	XP_001245347.2
NW_004504311.1	1445438	1446362	XP_001245349.1
NW_004504311.1	1447083	1449345	XP_001245350.2
NW_004504311.1	1449372	1450448	XP_001245351.2
NW_004504311.1	1450721	1452402	XP_001245352.1
NW_004504311.1	1454800	1457762	XP_001245355.2
NW_004504311.1	1457924	1459421	XP_001245356.1
NW_004504311.1	1460152	1462914	XP_001245357.1
NW_004504311.1	1462620	1464163	XP_001245358.1
NW_004504311.1	1464624	1465863	XP_001245359.1
NW_004504311.1	1465913	1467790	XP_001245360.1
NW_004504311.1	1468475	1470239	XP_001245362.2
NW_004504311.1	1472912	1474243	XP_001245363.1
NW_004504311.1	1481430	1482156	XP_004446093.1
NW_004504311.1	1484917	1485799	XP_001245366.2
NW_004504311.1	1486343	1487717	XP_004446095.1
NW_004504311.1	1489569	1495310	XP_001245367.2
NW_004504311.1	1497454	1498880	XP_001245369.2
NW_004504311.1	1499645	1501024	XP_001245370.1
NW_004504311.1	1501209	1504107	XP_001245371.1
NW_004504311.1	1504452	1506435	XP_001245372.1
NW_004504311.1	1506811	1507267	XP_004446096.1
NW_004504311.1	1507355	1507828	XP_001245373.1
NW_004504311.1	1507591	1510113	XP_001245374.1
NW_004504311.1	1508124	1510206	XP_001245375.1
NW_004504311.1	1510351	1512101	XP_001245376.1
NW_004504311.1	1512302	1515676	XP_001245377.1
NW_004504311.1	1515929	1517791	XP_001245378.1
NW_004504311.1	1518412	1519661	XP_012213868.1
NW_004504311.1	1520569	1522225	XP_001245379.1
NW_004504311.1	1522837	1524327	XP_001245380.2
NW_004504311.1	1524908	1528652	XP_001245381.1
NW_004504311.1	1528835	1530297	XP_001245382.1
NW_004504311.1	1530605	1532583	XP_001245383.2
NW_004504311.1	1532706	1536464	XP_001245384.1
NW_004504311.1	1536748	1540395	XP_001245385.2
NW_004504311.1	1541456	1542030	XP_012213869.1
NW_004504311.1	1549049	1551241	XP_001245387.1
NW_004504311.1	1559395	1559713	XP_001245388.1
NW_004504311.1	1589231	1590080	XP_004446099.1
NW_004504311.1	1593207	1593555	XP_001245398.1
NW_004504311.1	1604303	1604498	XP_001245401.2
NW_004504311.1	1612177	1615001	XP_001245403.1
NW_004504311.1	1616664	1619465	XP_001245404.2
NW_004504311.1	1621208	1626453	XP_001245405.2
NW_004504311.1	1626540	1628417	XP_001245407.2
NW_004504311.1	1632673	1633143	XP_001245408.2
NW_004504311.1	1633872	1634596	XP_001245410.1
NW_004504311.1	1635264	1636083	XP_001245411.1
NW_004504311.1	1636794	1642091	XP_012213870.1
NW_004504311.1	1643194	1643931	XP_001245414.2
NW_004504311.1	1644161	1645516	XP_004446103.1
NW_004504311.1	1646890	1649203	XP_012213871.1
NW_004504311.1	1649469	1651279	XP_012213872.1
NW_004504311.1	1651303	1652338	XP_001245416.2
NW_004504311.1	1652742	1656004	XP_001245417.2
NW_004504311.1	1656595	1658574	XP_001245418.2
NW_004504311.1	1659268	1661204	XP_001245419.1
NW_004504311.1	1661163	1663851	XP_001245420.2
NW_004504311.1	1664194	1666276	XP_001245421.2
NW_004504311.1	1666832	1668611	XP_001245422.1
NW_004504311.1	1669484	1671535	XP_001245423.2
NW_004504311.1	1677182	1681089	XP_001245427.2
NW_004504311.1	1682271	1683456	XP_004446105.1
NW_004504311.1	1682935	1683583	XP_001245428.2
NW_004504311.1	1683698	1684955	XP_004446107.1;XP_004446106.1
NW_004504311.1	1685532	1690791	XP_001245430.2
NW_004504311.1	1690683	1692212	XP_001245431.2
NW_004504311.1	1692999	1694566	XP_012213873.1
NW_004504311.1	1696225	1700672	XP_004446109.1;XP_004446108.1
NW_004504311.1	1700641	1702620	XP_001245433.2
NW_004504311.1	1702738	1704015	XP_001245434.1
NW_004504311.1	1704307	1705934	XP_001245435.2
NW_004504311.1	1706177	1706888	XP_001245436.2
NW_004504311.1	1707278	1708352	XP_001245437.2
NW_004504311.1	1708581	1710481	XP_001245438.2
NW_004504311.1	1713691	1718268	XP_001245439.1
NW_004504311.1	1718801	1720387	XP_001245440.1
NW_004504311.1	1720781	1723500	XP_001245441.2
NW_004504311.1	1724557	1727445	XP_001245442.2
NW_004504311.1	1725983	1729200	XP_001245443.1
NW_004504311.1	1729386	1731149	XP_001245444.1
NW_004504311.1	1731469	1733365	XP_001245445.1
NW_004504311.1	1733995	1736249	XP_001245446.1
NW_004504311.1	1740480	1743832	XP_001245450.1
NW_004504311.1	1745828	1748427	XP_001245452.1
NW_004504311.1	1748756	1749552	XP_001245453.2
NW_004504311.1	1749871	1752938	XP_001245454.1
NW_004504311.1	1753790	1757496	XP_001245455.1
NW_004504311.1	1757849	1760280	XP_001245456.1
NW_004504311.1	1764563	1765136	XP_004446112.1
NW_004504311.1	1765560	1766427	XP_004446113.1
NW_004504311.1	1767646	1770420	XP_001245458.2
NW_004504311.1	1770916	1771686	XP_001245459.2
NW_004504311.1	1773543	1776723	XP_001245460.1
NW_004504311.1	1777269	1779596	XP_001245461.2
NW_004504311.1	1780166	1780827	XP_004446115.1
NW_004504311.1	1782036	1783366	XP_001245462.2
NW_004504311.1	1783653	1786446	XP_001245463.2
NW_004504311.1	1787064	1789279	XP_001245464.2
NW_004504311.1	1790296	1791541	XP_001245465.2
NW_004504311.1	1792258	1792883	XP_001245466.1
NW_004504311.1	1793958	1796656	XP_001245467.1
NW_004504311.1	1796657	1798525	XP_004446119.1;XP_004446120.1
NW_004504311.1	1800291	1802623	XP_001245470.2
NW_004504311.1	1802832	1804198	XP_001245471.1
NW_004504311.1	1804434	1807456	XP_001245472.1
NW_004504311.1	1807613	1808874	XP_001245473.1
NW_004504311.1	1809348	1810588	XP_012213874.1
NW_004504311.1	1810847	1813775	XP_001245474.2
NW_004504311.1	1812919	1814481	XP_001245475.2
NW_004504311.1	1814768	1816520	XP_001245476.2
NW_004504311.1	1817292	1821087	XP_001245477.1
NW_004504311.1	1822495	1825375	XP_001245478.1
NW_004504311.1	1827376	1829363	XP_001245479.1
NW_004504311.1	1829517	1833645	XP_001245480.1
NW_004504311.1	1832921	1834683	XP_001245481.2
NW_004504311.1	1835260	1837113	XP_001245482.1
NW_004504311.1	1837527	1838391	XP_004446122.1
NW_004504311.1	1838853	1840349	XP_001245484.1
NW_004504311.1	1840692	1842592	XP_001245485.2
NW_004504311.1	1842957	1845847	XP_001245486.2
NW_004504311.1	1845889	1846613	XP_012213875.1
NW_004504311.1	1846964	1849202	XP_001245487.2
NW_004504311.1	1850682	1852338	XP_001245488.1
NW_004504311.1	1853056	1855004	XP_001245489.1
NW_004504311.1	1855212	1856626	XP_001245490.1
NW_004504311.1	1856909	1857357	XP_012213876.1
NW_004504311.1	1857636	1859092	XP_001245491.2
NW_004504311.1	1861865	1863069	XP_001245492.2
NW_004504311.1	1863689	1865452	XP_001245493.1
NW_004504311.1	1866177	1870048	XP_004446123.1;XP_004446124.1
NW_004504311.1	1869629	1872604	XP_001245495.2
NW_004504311.1	1877242	1878115	XP_001245497.1
NW_004504311.1	1878977	1881306	XP_001245498.2
NW_004504311.1	1881442	1884656	XP_001245499.2
NW_004504311.1	1885221	1888622	XP_001245500.1
NW_004504311.1	1886277	1890161	XP_001245501.1
NW_004504311.1	1890787	1891254	XP_012213877.1
NW_004504311.1	1891444	1893882	XP_001245502.1
NW_004504311.1	1894089	1895550	XP_001245503.2
NW_004504311.1	1895864	1897797	XP_001245504.1
NW_004504311.1	1900038	1904362	XP_012213878.1
NW_004504311.1	1904676	1906471	XP_004446126.1
NW_004504311.1	1905433	1906729	XP_012213879.1
NW_004504311.1	1907073	1908471	XP_001245506.2
NW_004504311.1	1909268	1910759	XP_001245507.2
NW_004504311.1	1911448	1912423	XP_001245508.2
NW_004504311.1	1913599	1915249	XP_001245509.2
NW_004504311.1	1915295	1915744	XP_001245510.2
NW_004504311.1	1915830	1918106	XP_004446127.1;XP_004446128.1
NW_004504311.1	1918049	1918566	XP_012213880.1
NW_004504311.1	1919576	1921334	XP_001245512.2
NW_004504311.1	1921075	1922281	XP_001245513.1
NW_004504311.1	1922485	1923275	XP_001245514.1
NW_004504311.1	1923593	1924284	XP_001245515.2
NW_004504311.1	1925581	1930255	XP_001245516.2
NW_004504311.1	1930456	1931902	XP_001245517.1
NW_004504311.1	1935676	1936779	XP_004446131.1
NW_004504311.1	1936848	1941664	XP_001245519.1
NW_004504311.1	1941836	1942990	XP_001245520.2
NW_004504311.1	1943827	1945292	XP_001245521.1
NW_004504311.1	1945669	1947787	XP_001245522.2
NW_004504311.1	1949075	1949804	XP_001245525.1
NW_004504311.1	1950809	1953139	XP_001245526.2
NW_004504311.1	1953850	1955343	XP_001245527.2
NW_004504311.1	1955567	1956974	XP_001245528.1
NW_004504311.1	1956878	1958582	XP_001245529.2
NW_004504311.1	1958810	1959843	XP_001245530.1
NW_004504311.1	1959813	1961986	XP_001245531.2
NW_004504311.1	1962186	1965203	XP_001245532.2
NW_004504311.1	1962894	1966122	XP_001245533.1
NW_004504311.1	1966566	1969468	XP_001245534.1
NW_004504311.1	1970636	1977032	XP_001245535.1
NW_004504311.1	1977490	1979803	XP_001245537.1
NW_004504311.1	1979845	1980854	XP_004446132.1
NW_004504311.1	1981572	1983170	XP_001245538.2
NW_004504311.1	1983258	1984561	XP_001245539.1
NW_004504311.1	1985043	1986816	XP_004446133.1
NW_004504311.1	1987496	1990703	XP_012213881.1
NW_004504311.1	1991665	1994608	XP_001245541.1
NW_004504311.1	1994666	1997264	XP_001245542.2
NW_004504311.1	1997619	1998000	XP_012213882.1
NW_004504311.1	1999715	2000502	XP_001245543.2
NW_004504311.1	2001767	2002987	XP_012213883.1
NW_004504311.1	2003224	2004903	XP_001245544.1
NW_004504311.1	2005170	2006070	XP_001245545.2
NW_004504311.1	2006756	2008752	XP_004446136.1
NW_004504311.1	2008760	2010346	XP_001245546.2
NW_004504311.1	2010656	2013949	XP_001245547.2
NW_004504311.1	2014344	2014722	XP_001245548.1
NW_004504311.1	2015384	2018382	XP_001245549.1
NW_004504311.1	2018626	2019490	XP_001245550.1
NW_004504311.1	2019784	2023934	XP_001245551.1
NW_004504311.1	2024320	2028071	XP_001245552.1
NW_004504311.1	2028651	2029962	XP_001245553.1
NW_004504311.1	2029695	2030996	XP_004446139.1;XP_004446138.1
NW_004504311.1	2031197	2033332	XP_012213884.1
NW_004504311.1	2033577	2034828	XP_001245555.1
NW_004504311.1	2035123	2037927	XP_001245556.1
NW_004504311.1	2037843	2040204	XP_001245557.1
NW_004504311.1	2041787	2043678	XP_001245558.2
NW_004504311.1	2043799	2045663	XP_001245559.2
NW_004504311.1	2046434	2051336	XP_001245560.2
NW_004504311.1	2051443	2055518	XP_001245561.1
NW_004504311.1	2055531	2056484	XP_001245562.1
NW_004504311.1	2057108	2059834	XP_001245563.2
NW_004504311.1	2060305	2062078	XP_001245565.2
NW_004504311.1	2062868	2064137	XP_001245566.2
NW_004504311.1	2064282	2065397	XP_001245567.2
NW_004504311.1	2066339	2068365	XP_001245568.2
NW_004504311.1	2068632	2069052	XP_001245569.2
NW_004504311.1	2069333	2070037	XP_001245570.2
NW_004504311.1	2070230	2072386	XP_001245571.1
NW_004504311.1	2072538	2076889	XP_001245572.2
NW_004504311.1	2077230	2080276	XP_012213816.1
NW_004504311.1	2080622	2082244	XP_001245575.1
NW_004504311.1	2082406	2084924	XP_001245576.2
NW_004504311.1	2085614	2086753	XP_012213885.1
NW_004504311.1	2086888	2088140	XP_001245577.2
NW_004504311.1	2088223	2090353	XP_001245578.2
NW_004504311.1	2091872	2095229	XP_001245579.2
NW_004504311.1	2094072	2100636	XP_001245580.1
NW_004504311.1	2102621	2109440	XP_001245581.1
NW_004504311.1	2109744	2114518	XP_004446141.1
NW_004504311.1	2115436	2118503	XP_001245585.2
NW_004504311.1	2118847	2120207	XP_004446143.1;XP_004446142.1
NW_004504311.1	2120254	2121581	XP_001245587.2
NW_004504311.1	2122150	2126537	XP_001245589.1
NW_004504311.1	2127351	2129609	XP_001245590.2
NW_004504311.1	2130114	2132412	XP_001245591.2
NW_004504311.1	2132642	2142626	XP_001245592.1
NW_004504311.1	2143280	2146838	XP_001245593.1
NW_004504311.1	2147191	2148647	XP_001245594.1
NW_004504311.1	2148927	2150515	XP_001245595.2
NW_004504311.1	2151470	2152262	XP_001245596.1
NW_004504311.1	2153908	2156452	XP_001245597.1
NW_004504311.1	2157398	2158142	XP_001245598.2
NW_004504311.1	2158396	2159635	XP_001245599.1
NW_004504311.1	2160533	2161524	XP_001245600.2
NW_004504311.1	2161666	2165315	XP_001245601.1
NW_004504311.1	2165581	2168982	XP_001245602.1
NW_004504311.1	2169188	2171467	XP_001245603.2
NW_004504311.1	2171894	2173964	XP_001245604.2
NW_004504311.1	2174425	2176301	XP_001245605.1
NW_004504311.1	2176520	2179814	XP_001245606.2
NW_004504311.1	2179979	2180393	XP_001245607.1
NW_004504311.1	2181570	2182737	XP_001245608.1
NW_004504311.1	2183215	2185338	XP_001245609.2
NW_004504311.1	2186088	2188247	XP_001245610.2
NW_004504311.1	2187929	2189993	XP_001245611.2
NW_004504311.1	2190121	2190845	XP_012213886.1
NW_004504311.1	2190716	2191602	XP_012213887.1
NW_004504311.1	2191663	2192720	XP_012213888.1
NW_004504311.1	2193246	2194566	XP_001245613.2
NW_004504311.1	2194897	2195560	XP_001245614.1
NW_004504311.1	2196147	2197319	XP_012213889.1
NW_004504311.1	2198544	2199523	XP_001245615.1
NW_004504311.1	2199761	2201385	XP_001245616.1
NW_004504311.1	2201293	2202443	XP_001245617.1
NW_004504311.1	2203397	2206811	XP_001245618.2
NW_004504311.1	2207059	2211290	XP_001245620.1
NW_004504311.1	2210937	2211981	XP_001245621.1
NW_004504311.1	2212182	2213230	XP_001245622.1
NW_004504311.1	2213487	2215486	XP_001245623.1
NW_004504311.1	2215386	2217434	XP_012213890.1
NW_004504311.1	2217961	2222971	XP_001245626.2
NW_004504311.1	2223674	2225611	XP_001245628.2
NW_004504311.1	2226410	2228280	XP_001245629.1
NW_004504311.1	2228147	2229344	XP_001245630.1
NW_004504311.1	2229992	2230936	XP_001245631.2
NW_004504311.1	2231463	2232236	XP_004446147.1
NW_004504311.1	2233334	2237415	XP_001245632.2
NW_004504311.1	2237829	2240741	XP_001245634.1
NW_004504311.1	2241486	2242127	XP_004446149.1
NW_004504311.1	2242066	2244476	XP_001245636.1
NW_004504311.1	2245371	2247458	XP_001245637.1
NW_004504311.1	2247644	2248930	XP_004446150.1
NW_004504311.1	2249460	2251589	XP_001245639.1
NW_004504311.1	2252149	2252452	XP_001245640.1
NW_004504311.1	2252672	2256318	XP_001245641.2
NW_004504311.1	2256116	2256320	XP_001245642.2
NW_004504311.1	2256505	2257927	XP_001245643.1
NW_004504311.1	2258519	2259218	XP_001245644.1
NW_004504311.1	2261022	2262126	XP_001245645.1
NW_004504311.1	2264123	2265705	XP_001245646.2
NW_004504311.1	2267275	2269248	XP_001245647.1
NW_004504311.1	2270647	2272735	XP_001245648.1
NW_004504311.1	2272253	2274270	XP_001245649.1
NW_004504311.1	2275757	2276291	XP_001245650.1
NW_004504311.1	2277070	2278365	XP_001245651.2
NW_004504311.1	2278810	2280041	XP_012213891.1
NW_004504311.1	2280445	2281540	XP_004446151.1
NW_004504311.1	2281696	2286035	XP_001245652.1
NW_004504311.1	2286351	2286804	XP_004446152.1
NW_004504311.1	2287104	2288642	XP_001245653.2
NW_004504311.1	2288232	2290154	XP_001245654.1
NW_004504311.1	2291289	2292863	XP_001245655.1
NW_004504311.1	2294234	2296553	XP_001245656.2
NW_004504311.1	2297591	2298847	XP_001245657.1
NW_004504311.1	2298635	2300530	XP_001245658.1
NW_004504311.1	2300618	2301437	XP_001245659.1
NW_004504311.1	2302332	2302928	XP_001245660.1
NW_004504311.1	2305141	2305647	XP_001245661.2
NW_004504311.1	2307788	2308977	XP_001245662.1
NW_004504311.1	2310063	2311861	XP_001245663.1
NW_004504311.1	2312213	2314355	XP_001245664.2
NW_004504311.1	2314618	2316726	XP_001245665.1
NW_004504311.1	2316710	2318233	XP_001245666.1
NW_004504311.1	2318091	2318490	XP_001245667.1
NW_004504311.1	2318625	2319723	XP_001245668.2
NW_004504311.1	2319768	2321070	XP_012213892.1
NW_004504311.1	2319768	2321272	XP_004446156.1
NW_004504311.1	2322141	2323655	XP_001245669.2
NW_004504311.1	2323804	2325699	XP_001245670.2
NW_004504311.1	2326571	2327487	XP_001245671.2
NW_004504311.1	2328264	2329041	XP_001245672.1
NW_004504311.1	2329393	2331696	XP_001245673.2
NW_004504311.1	2331869	2333371	XP_001245674.1
NW_004504311.1	2333237	2335191	XP_001245675.1
NW_004504311.1	2336246	2337930	XP_001245676.1
NW_004504311.1	2338108	2339012	XP_012213893.1
NW_004504311.1	2339146	2340173	XP_001245677.2
NW_004504311.1	2339836	2340632	XP_001245678.1
NW_004504311.1	2340788	2345497	XP_004446159.1;XP_004446160.1
NW_004504311.1	2345365	2346841	XP_001245680.1
NW_004504311.1	2347135	2349800	XP_001245681.1
NW_004504311.1	2349757	2350820	XP_001245682.2
NW_004504311.1	2350972	2357544	XP_001245683.1
NW_004504311.1	2359481	2360428	XP_001245684.2
NW_004504311.1	2360563	2361088	XP_004446161.1
NW_004504311.1	2361515	2362472	XP_001245685.2
NW_004504311.1	2365335	2366944	XP_001245687.2
NW_004504311.1	2366410	2367033	XP_001245688.1
NW_004504311.1	2367690	2368734	XP_001245689.2
NW_004504311.1	2383148	2384109	XP_001245692.2
NW_004504311.1	2385009	2385246	XP_004446163.1
NW_004504311.1	2436085	2436612	XP_001245701.2
NW_004504311.1	2470366	2470669	XP_004446165.1
NW_004504311.1	2471508	2471661	XP_004446166.1
NW_004504311.1	2476310	2478554	XP_001245709.1
NW_004504311.1	2478669	2482938	XP_001245710.2
NW_004504311.1	2501038	2501956	XP_001245714.2
NW_004504311.1	2507742	2508679	XP_001245717.2
NW_004504311.1	2513966	2514733	XP_001245718.2
NW_004504311.1	2520570	2522169	XP_001245722.2
NW_004504311.1	2522316	2525665	XP_001245723.2
NW_004504311.1	2525950	2527858	XP_001245724.2
NW_004504311.1	2527312	2529026	XP_001245725.1
NW_004504311.1	2529234	2532054	XP_001245726.2
NW_004504311.1	2532692	2533977	XP_001245727.2
NW_004504311.1	2534053	2536724	XP_001245728.1
NW_004504311.1	2538089	2539819	XP_001245729.2
NW_004504311.1	2539973	2540630	XP_012213894.1
NW_004504311.1	2541040	2542461	XP_001245730.1
NW_004504311.1	2542662	2545044	XP_001245731.1
NW_004504311.1	2545533	2548026	XP_001245732.2
NW_004504311.1	2548228	2550173	XP_001245733.1
NW_004504311.1	2550251	2552381	XP_001245734.1
NW_004504311.1	2552614	2554252	XP_001245735.1
NW_004504311.1	2584539	2585142	XP_004446169.1
NW_004504311.1	2595318	2595961	XP_001245742.1
NW_004504311.1	2611016	2611322	XP_004446171.1
NW_004504311.1	2613573	2614170	XP_001245746.2
NW_004504311.1	2614807	2615422	XP_004446173.1
NW_004504311.1	2615918	2616458	XP_012213817.1
NW_004504311.1	2626753	2628194	XP_001245749.2
NW_004504311.1	2628855	2629356	XP_001245750.2
NW_004504311.1	2630035	2634231	XP_001245751.1
NW_004504311.1	2634403	2634769	XP_001245752.1
NW_004504311.1	2635941	2637011	XP_001245753.2
NW_004504311.1	2637277	2637580	XP_012213895.1
NW_004504311.1	2637695	2639322	XP_001245754.2
NW_004504311.1	2639380	2641893	XP_001245755.2
NW_004504311.1	2642217	2643004	XP_001245756.2
NW_004504311.1	2643308	2644843	XP_001245757.1
NW_004504311.1	2647293	2652159	XP_001245758.1
NW_004504311.1	2655453	2656595	XP_004446175.1
NW_004504311.1	2656760	2658260	XP_004446176.1
NW_004504311.1	2658488	2660558	XP_001245760.2
NW_004504311.1	2665509	2666074	XP_004446177.1
NW_004504311.1	2668041	2668649	XP_004446178.1
NW_004504311.1	2668349	2671505	XP_001245764.1
NW_004504311.1	2671486	2673418	XP_001245765.2
NW_004504311.1	2673675	2675721	XP_001245766.1
NW_004504311.1	2675940	2676907	XP_001245767.1
NW_004504311.1	2676801	2678485	XP_001245768.1
NW_004504311.1	2681677	2682336	XP_001245770.2
NW_004504311.1	2683009	2684475	XP_001245771.1
NW_004504311.1	2684528	2687051	XP_001245772.1
NW_004504311.1	2687539	2687835	XP_001245773.1
NW_004504311.1	2688135	2688677	XP_001245774.1
NW_004504311.1	2689442	2690704	XP_001245775.1
NW_004504311.1	2690873	2692341	XP_001245776.1
NW_004504311.1	2692534	2695297	XP_012213896.1
NW_004504311.1	2695694	2697007	XP_001245777.1
NW_004504311.1	2698176	2702410	XP_001245778.1
NW_004504311.1	2702852	2706688	XP_012213897.1
NW_004504311.1	2706998	2709791	XP_001245779.1
NW_004504311.1	2709882	2711636	XP_001245780.1
NW_004504311.1	2712597	2714680	XP_001245781.2
NW_004504311.1	2715414	2716906	XP_004446181.1
NW_004504311.1	2717445	2719335	XP_001245782.1
NW_004504311.1	2718907	2720111	XP_001245783.1
NW_004504311.1	2721212	2721917	XP_001245784.2
NW_004504311.1	2722253	2723630	XP_001245785.1
NW_004504311.1	2724168	2724726	XP_001245786.1
NW_004504311.1	2725989	2726628	XP_012213898.1
NW_004504311.1	2727851	2729137	XP_001245788.1
NW_004504311.1	2729269	2730756	XP_001245789.2
NW_004504311.1	2730890	2731893	XP_001245790.1
NW_004504311.1	2732031	2735876	XP_001245791.1
NW_004504311.1	2735917	2737943	XP_001245792.2
NW_004504311.1	2739806	2742810	XP_001245793.2
NW_004504311.1	2743483	2744494	XP_001245794.2
NW_004504311.1	2745153	2746833	XP_012213899.1
NW_004504311.1	2747127	2748360	XP_012213900.1
NW_004504311.1	2748928	2750814	XP_012213901.1
NW_004504311.1	2753487	2755597	XP_001245797.2
NW_004504311.1	2755765	2757303	XP_001245798.2
NW_004504311.1	2757702	2759017	XP_001245799.1
NW_004504311.1	2760044	2761142	XP_001245800.2
NW_004504311.1	2770309	2771678	XP_001245804.2
NW_004504311.1	2771678	2776697	XP_001245805.2
NW_004504311.1	2776610	2777715	XP_004446184.1;XP_004446185.1
NW_004504311.1	2777826	2778823	XP_001245806.1
NW_004504311.1	2778996	2781314	XP_001245807.2
NW_004504311.1	2781250	2781487	XP_001245808.1
NW_004504311.1	2782273	2783062	XP_012213902.1
NW_004504311.1	2784736	2786532	XP_001245809.2
NW_004504311.1	2787116	2788967	XP_001245810.1
NW_004504311.1	2789746	2791007	XP_001245811.1
NW_004504311.1	2792289	2794518	XP_001245813.1
NW_004504311.1	2794234	2795794	XP_001245814.2
NW_004504311.1	2796180	2796827	XP_001245815.1
NW_004504311.1	2797261	2798451	XP_012213903.1
NW_004504311.1	2799956	2801401	XP_004446187.1
NW_004504311.1	2801441	2803103	XP_001245817.1
NW_004504311.1	2803155	2804014	XP_012213904.1
NW_004504311.1	2804156	2805433	XP_001245818.2
NW_004504311.1	2805215	2808675	XP_001245819.2
NW_004504311.1	2809156	2812018	XP_001245820.2
NW_004504311.1	2811987	2814162	XP_001245821.2
NW_004504311.1	2814303	2816445	XP_001245822.1
NW_004504311.1	2816619	2821233	XP_001245823.1
NW_004504311.1	2821123	2822273	XP_001245824.1
NW_004504311.1	2822669	2825356	XP_001245825.2
NW_004504311.1	2828502	2830176	XP_001245827.2
NW_004504311.1	2830529	2832942	XP_001245828.2
NW_004504311.1	2833316	2836188	XP_001245830.1
NW_004504311.1	2836965	2837895	XP_001245832.1
NW_004504311.1	2837959	2839754	XP_001245833.1
NW_004504311.1	2840691	2841112	XP_012213905.1
NW_004504311.1	2843146	2845112	XP_001245835.1
NW_004504311.1	2845298	2849458	XP_001245836.1
NW_004504311.1	2849358	2850457	XP_001245837.1
NW_004504311.1	2850596	2852169	XP_001245838.1
NW_004504311.1	2852368	2854930	XP_001245839.2
NW_004504311.1	2855853	2856527	XP_001245840.1
NW_004504311.1	2856783	2858665	XP_001245841.1
NW_004504311.1	2859111	2862041	XP_001245842.1
NW_004504311.1	2862570	2864448	XP_001245843.2
NW_004504311.1	2872359	2875042	XP_001245845.2
NW_004504311.1	2875961	2877278	XP_001245847.2
NW_004504311.1	2879114	2879690	XP_001245848.1
NW_004504311.1	2905179	2905685	XP_001245853.2
NW_004504311.1	2906977	2907331	XP_001245854.2
NW_004504311.1	2908468	2908902	XP_004446192.1
NW_004504311.1	2917298	2917505	XP_004446193.1
NW_004504311.1	2946107	2946797	XP_001245865.2
NW_004504311.1	2998127	2998355	XP_004446195.1
NW_004504311.1	3006958	3007333	XP_001245883.1
NW_004504311.1	3027014	3027410	XP_001245888.1
NW_004504311.1	3039417	3040343	XP_004446198.1
NW_004504311.1	3041336	3042922	XP_001245893.2
NW_004504311.1	3041613	3043062	XP_012213906.1
NW_004504311.1	3043444	3043803	XP_012213907.1
NW_004504311.1	3043990	3045066	XP_012213908.1
NW_004504311.1	3047879	3049139	XP_001245895.2
NW_004504311.1	3051174	3051857	XP_001245896.1
NW_004504311.1	3052795	3053456	XP_001245897.2
NW_004504311.1	3055203	3055805	XP_001245898.2
NW_004504311.1	3056130	3057589	XP_001245899.2
NW_004504311.1	3058496	3061191	XP_001245900.2
NW_004504311.1	3068950	3069574	XP_004446200.1
NW_004504311.1	3079344	3079524	XP_001245903.2
NW_004504311.1	3079829	3080546	XP_004446202.1
NW_004504311.1	3095622	3096922	XP_001245908.2
NW_004504311.1	3103165	3103726	XP_001245910.1
NW_004504311.1	3104790	3106042	XP_001245911.2
NW_004504311.1	3107465	3108703	XP_001245912.2
NW_004504311.1	3109067	3109673	XP_001245913.2
NW_004504311.1	3127413	3129465	XP_001245918.2
NW_004504311.1	3129484	3131325	XP_001245919.2
NW_004504311.1	3132449	3134664	XP_001245921.2
NW_004504311.1	3135075	3135569	XP_001245922.1
NW_004504311.1	3136919	3138537	XP_001245923.2
NW_004504311.1	3138492	3139544	XP_001245924.1
NW_004504311.1	3139708	3142099	XP_001245925.2
NW_004504311.1	3143575	3144286	XP_012213909.1
NW_004504311.1	3146030	3146900	XP_001245927.2
NW_004504311.1	3148043	3149430	XP_001245929.1
NW_004504311.1	3150547	3151398	XP_001245931.1
NW_004504311.1	3151824	3155174	XP_001245932.1
NW_004504311.1	3155192	3157348	XP_001245933.1
NW_004504311.1	3158411	3159395	XP_001245934.2
NW_004504311.1	3159497	3161098	XP_012213910.1
NW_004504311.1	3161543	3163111	XP_012213911.1
NW_004504311.1	3164775	3168877	XP_004446205.1;XP_004446206.1;XP_004446204.1
NW_004504311.1	3169707	3170427	XP_001245937.1
NW_004504311.1	3171340	3172509	XP_001245938.1
NW_004504311.1	3174241	3175905	XP_001245940.2
NW_004504311.1	3176529	3179700	XP_001245941.2
NW_004504311.1	3180375	3183059	XP_001245942.1
NW_004504311.1	3183104	3183965	XP_001245943.2
NW_004504311.1	3184271	3186178	XP_001245944.1
NW_004504311.1	3186711	3187776	XP_001245945.2
NW_004504311.1	3187800	3189452	XP_001245946.2
NW_004504311.1	3189668	3204674	XP_001245947.2
NW_004504311.1	3204978	3208032	XP_001245948.2
NW_004504311.1	3208021	3209398	XP_001245949.1
NW_004504311.1	3209328	3210620	XP_001245950.1
NW_004504311.1	3211278	3213315	XP_001245951.2
NW_004504311.1	3214249	3215492	XP_001245952.1
NW_004504311.1	3215869	3217581	XP_001245953.2
NW_004504311.1	3218249	3219883	XP_001245954.2
NW_004504311.1	3232833	3233400	XP_001245957.2
NW_004504311.1	3233932	3236656	XP_001245958.2
NW_004504311.1	3237131	3239098	XP_001245959.1
NW_004504311.1	3239269	3241365	XP_001245960.2
NW_004504311.1	3241879	3245835	XP_001245961.2
NW_004504311.1	3246172	3248707	XP_001245962.1
NW_004504311.1	3248380	3250170	XP_001245963.2
NW_004504311.1	3251317	3254070	XP_001245964.2
NW_004504311.1	3254258	3255299	XP_012213912.1
NW_004504311.1	3255355	3257404	XP_001245965.2
NW_004504311.1	3258245	3259382	XP_001245966.2
NW_004504311.1	3259684	3262024	XP_012213913.1
NW_004504311.1	3262210	3264687	XP_012213914.1
NW_004504311.1	3264993	3268885	XP_001245968.1
NW_004504311.1	3269005	3269953	XP_001245969.2
NW_004504311.1	3270920	3272898	XP_001245970.2
NW_004504311.1	3272791	3274960	XP_001245971.1
NW_004504311.1	3276270	3277108	XP_001245973.2
NW_004504311.1	3277248	3278851	XP_004446210.1;XP_004446211.1
NW_004504311.1	3279069	3282079	XP_004446212.1;XP_004446213.1
NW_004504311.1	3281945	3282974	XP_004446214.1
NW_004504311.1	3284984	3285933	XP_001245978.2
NW_004504311.1	3286218	3288260	XP_001245979.2
NW_004504311.1	3288606	3292428	XP_001245980.1
NW_004504311.1	3293277	3294279	XP_004446215.1
NW_004504311.1	3296270	3297504	XP_012213915.1
NW_004504311.1	3297735	3300189	XP_012213916.1
NW_004504311.1	3300123	3301521	XP_001245983.2
NW_004504311.1	3301891	3303621	XP_001245984.1
NW_004504311.1	3304835	3306170	XP_012213917.1
NW_004504311.1	3307157	3311190	XP_001245986.2
NW_004504311.1	3312150	3312975	XP_001245987.2
NW_004504311.1	3312962	3315134	XP_001245988.1
NW_004504311.1	3315355	3319386	XP_001245989.1
NW_004504311.1	3319850	3321350	XP_001245990.2
NW_004504311.1	3321546	3322982	XP_001245991.2
NW_004504311.1	3324253	3329235	XP_001245992.2
NW_004504311.1	3329510	3330944	XP_001245993.1
NW_004504311.1	3331098	3332875	XP_001245994.1
NW_004504311.1	3332838	3334613	XP_001245995.2
NW_004504311.1	3336149	3336788	XP_001245996.2
NW_004504311.1	3338307	3342207	XP_001245998.2
NW_004504311.1	3342264	3343973	XP_004446217.1;XP_004446216.1
NW_004504311.1	3343693	3347036	XP_001246000.2
NW_004504311.1	3347219	3348740	XP_004446218.1;XP_004446219.1;XP_004446220.1
NW_004504311.1	3351154	3355213	XP_004446221.1;XP_004446222.1
NW_004504311.1	3357242	3360883	XP_001246005.2
NW_004504311.1	3360477	3362071	XP_001246006.1
NW_004504311.1	3362625	3363500	XP_001246007.2
NW_004504311.1	3363617	3364473	XP_001246008.2
NW_004504311.1	3364523	3365054	XP_001246009.1
NW_004504311.1	3365755	3366563	XP_004446225.1
NW_004504311.1	3366464	3367487	XP_001246011.1
NW_004504311.1	3369036	3369576	XP_001246012.2
NW_004504311.1	3373046	3375912	XP_001246013.2
NW_004504311.1	3376009	3376861	XP_001246014.1
NW_004504311.1	3379088	3380187	XP_001246015.1
NW_004504311.1	3380791	3385072	XP_001246016.1
NW_004504311.1	3387050	3393656	XP_001246017.2
NW_004504311.1	3393926	3395924	XP_001246018.1
NW_004504311.1	3396214	3397492	XP_001246019.2
NW_004504311.1	3399632	3400204	XP_001246020.2
NW_004504311.1	3404759	3406134	XP_001246023.1
NW_004504311.1	3406481	3408234	XP_001246024.1
NW_004504311.1	3410017	3411522	XP_001246025.1
NW_004504311.1	3411754	3412824	XP_001246026.2
NW_004504311.1	3412975	3414987	XP_001246027.1
NW_004504311.1	3415446	3416482	XP_012213918.1
NW_004504311.1	3418879	3419808	XP_012213919.1
NW_004504311.1	3420250	3421479	XP_012213920.1
NW_004504311.1	3422954	3425662	XP_001246029.2
NW_004504311.1	3425440	3426626	XP_001246030.1
NW_004504311.1	3426846	3430593	XP_001246031.2
NW_004504311.1	3430977	3432218	XP_001246033.1
NW_004504311.1	3432616	3433205	XP_012213921.1
NW_004504311.1	3433997	3435293	XP_001246034.2
NW_004504311.1	3435835	3437593	XP_001246035.1
NW_004504311.1	3438605	3442697	XP_004446234.1;XP_004446235.1;XP_004446236.1
NW_004504311.1	3443174	3446301	XP_001246037.2
NW_004504311.1	3447083	3448033	XP_004446237.1
NW_004504311.1	3449248	3450096	XP_001246038.2
NW_004504311.1	3450318	3451221	XP_012213922.1
NW_004504311.1	3451956	3452352	XP_012213923.1
NW_004504311.1	3453696	3454005	XP_001246040.1
NW_004504311.1	3454347	3455448	XP_001246041.1
NW_004504311.1	3455711	3461233	XP_001246042.2
NW_004504311.1	3462550	3464993	XP_001246043.1
NW_004504311.1	3465141	3466724	XP_012213924.1
NW_004504311.1	3465845	3468091	XP_001246044.2
NW_004504311.1	3468812	3474482	XP_001246045.1
NW_004504311.1	3474838	3475527	XP_001246046.1
NW_004504311.1	3476463	3477637	XP_001246047.1
NW_004504311.1	3478283	3480507	XP_001246048.2
NW_004504311.1	3482269	3483317	XP_001246049.2
NW_004504311.1	3484631	3486167	XP_001246050.1
NW_004504311.1	3486699	3488918	XP_001246051.1
NW_004504311.1	3489442	3491670	XP_001246052.2
NW_004504311.1	3492781	3495796	XP_001246053.1
NW_004504311.1	3497635	3499753	XP_001246054.2
NW_004504311.1	3499821	3500363	XP_004446238.1
NW_004504311.1	3500630	3502306	XP_001246055.1
NW_004504311.1	3503608	3507597	XP_001246056.2
NW_004504311.1	3507953	3510435	XP_001246057.1
NW_004504311.1	3510505	3513446	XP_004446239.1;XP_004446240.1
NW_004504311.1	3514548	3515674	XP_001246059.2
NW_004504311.1	3517319	3519086	XP_001246060.2
NW_004504311.1	3519167	3522849	XP_001246061.2
NW_004504311.1	3523086	3523980	XP_001246062.1
NW_004504311.1	3524971	3526844	XP_001246063.2
NW_004504311.1	3527429	3528948	XP_001246064.1
NW_004504311.1	3529976	3530162	XP_001246065.1
NW_004504311.1	3530489	3531550	XP_012213925.1
NW_004504311.1	3531917	3533396	XP_001246068.1
NW_004504311.1	3534004	3538471	XP_001246069.2
NW_004504311.1	3537700	3539957	XP_001246070.2
NW_004504311.1	3540862	3544015	XP_001246071.1
NW_004504311.1	3544325	3546629	XP_001246072.2
NW_004504311.1	3546694	3548871	XP_001246073.2
NW_004504311.1	3549078	3551047	XP_001246074.1
NW_004504311.1	3550161	3552087	XP_001246075.1
NW_004504311.1	3552418	3553737	XP_001246076.1
NW_004504311.1	3554033	3559055	XP_001246077.2
NW_004504311.1	3559371	3561976	XP_001246078.2
NW_004504311.1	3562597	3563571	XP_012213926.1
NW_004504311.1	3563876	3565663	XP_012213927.1
NW_004504311.1	3565674	3567017	XP_001246080.1
NW_004504311.1	3567268	3570487	XP_001246081.2
NW_004504311.1	3569975	3571603	XP_001246082.2
NW_004504311.1	3571365	3571854	XP_001246083.1
NW_004504311.1	3572271	3574664	XP_001246084.2
NW_004504311.1	3575569	3576782	XP_001246085.1
NW_004504311.1	3578202	3582013	XP_001246086.2
NW_004504311.1	3581969	3584047	XP_001246087.1
NW_004504311.1	3589069	3590968	XP_001246089.2
NW_004504311.1	3592648	3593810	XP_001246090.2
NW_004504311.1	3594437	3595077	XP_004446242.1
NW_004504311.1	3595823	3597070	XP_001246091.1
NW_004504311.1	3597773	3599362	XP_001246092.1
NW_004504311.1	3599283	3601639	XP_001246093.2
NW_004504311.1	3601808	3603775	XP_001246094.1
NW_004504311.1	3604047	3605677	XP_001246095.2
NW_004504311.1	3606098	3607315	XP_001246096.2
NW_004504311.1	3609001	3611669	XP_001246097.2
NW_004504311.1	3612038	3613856	XP_004446244.1;XP_004446245.1
NW_004504311.1	3614984	3616581	XP_012213928.1
NW_004504311.1	3616564	3617415	XP_001246099.2
NW_004504311.1	3618010	3618599	XP_012213929.1
NW_004504311.1	3618111	3621046	XP_001246100.2
NW_004504311.1	3621132	3623254	XP_001246101.2
NW_004504311.1	3624335	3624827	XP_001246102.2
NW_004504311.1	3625558	3628627	XP_001246103.2
NW_004504311.1	3628593	3629626	XP_001246104.2
NW_004504311.1	3630225	3631139	XP_001246105.2
NW_004504311.1	3631511	3634507	XP_001246106.1
NW_004504311.1	3634665	3635478	XP_001246107.2
NW_004504311.1	3635947	3637676	XP_001246108.1
NW_004504311.1	3639454	3640103	XP_001246109.1
NW_004504311.1	3640656	3643130	XP_001246110.2
NW_004504311.1	3643409	3645016	XP_001246111.2
NW_004504311.1	3645363	3645785	XP_001246112.2
NW_004504311.1	3646290	3646622	XP_001246113.2
NW_004504311.1	3647552	3648406	XP_001246114.1
NW_004504311.1	3651127	3652562	XP_001246116.1
NW_004504311.1	3653209	3654449	XP_001246117.2
NW_004504311.1	3656546	3657676	XP_001246119.2
NW_004504311.1	3658967	3661545	XP_001246120.2
NW_004504311.1	3662715	3663697	XP_001246121.2
NW_004504311.1	3663928	3665611	XP_001246122.1
NW_004504311.1	3666213	3666834	XP_001246123.1
NW_004504311.1	3667374	3668450	XP_001246124.2
NW_004504311.1	3668662	3669130	XP_004446249.1
NW_004504311.1	3671096	3671497	XP_001246127.2
NW_004504311.1	3671688	3679579	XP_001246128.2
NW_004504311.1	3680557	3682241	XP_001246129.1
NW_004504311.1	3683220	3690045	XP_001246130.2
NW_004504311.1	3690768	3692788	XP_001246131.1
NW_004504311.1	3693382	3694990	XP_001246132.1
NW_004504311.1	3695026	3696751	XP_001246133.1
NW_004504311.1	3696693	3697154	XP_001246134.1
NW_004504311.1	3699995	3701768	XP_001246135.2
NW_004504311.1	3702933	3704332	XP_001246136.2
NW_004504311.1	3706122	3708954	XP_001246137.1
NW_004504311.1	3707181	3709666	XP_001246138.1
NW_004504311.1	3709868	3710914	XP_001246139.1
NW_004504311.1	3711131	3713904	XP_001246140.1
NW_004504311.1	3714615	3716060	XP_001246141.1
NW_004504311.1	3717218	3718128	XP_012213818.1
NW_004504311.1	3718364	3718942	XP_012213930.1
NW_004504311.1	3720242	3722316	XP_001246144.1
NW_004504311.1	3722640	3723947	XP_001246145.1
NW_004504311.1	3724743	3727497	XP_001246146.2
NW_004504311.1	3728861	3730579	XP_001246147.1
NW_004504311.1	3730730	3731660	XP_001246148.1
NW_004504311.1	3731851	3734535	XP_001246149.1
NW_004504311.1	3734607	3735564	XP_001246150.1
NW_004504311.1	3735778	3737300	XP_001246151.2
NW_004504311.1	3737325	3741543	XP_001246152.1
NW_004504311.1	3741902	3744992	XP_001246153.1
NW_004504311.1	3745239	3746281	XP_001246154.2
NW_004504311.1	3746172	3747168	XP_012213931.1
NW_004504311.1	3747446	3749333	XP_012213932.1
NW_004504311.1	3750013	3752146	XP_001246156.2
NW_004504311.1	3752983	3756724	XP_001246157.1
NW_004504311.1	3757532	3758197	XP_001246158.1
NW_004504311.1	3758802	3760336	XP_001246159.2
NW_004504311.1	3761787	3762424	XP_001246160.2
NW_004504311.1	3764636	3766134	XP_001246162.2
NW_004504311.1	3769175	3770341	XP_001246163.2
NW_004504311.1	3770479	3772209	XP_001246164.1
NW_004504311.1	3772905	3776772	XP_001246165.2
NW_004504311.1	3776832	3780577	XP_001246166.2
NW_004504311.1	3781850	3782333	XP_004446253.1
NW_004504311.1	3782855	3783664	XP_001246167.1
NW_004504311.1	3784223	3785905	XP_001246168.2
NW_004504311.1	3786481	3788310	XP_004446254.1
NW_004504311.1	3789131	3789728	XP_001246169.1
NW_004504311.1	3790341	3795439	XP_001246170.1
NW_004504311.1	3795762	3797259	XP_004446255.1;XP_004446256.1
NW_004504311.1	3797617	3799053	XP_001246172.2
NW_004504311.1	3800238	3800541	XP_004446257.1
NW_004504311.1	3801217	3801756	XP_001246173.1
NW_004504311.1	3802011	3804211	XP_001246174.1
NW_004504311.1	3805901	3807026	XP_001246175.1
NW_004504311.1	3807572	3808800	XP_001246176.1
NW_004504311.1	3810535	3812131	XP_001246177.2
NW_004504311.1	3812601	3813571	XP_001246178.1
NW_004504311.1	3814554	3817791	XP_001246179.2
NW_004504311.1	3818243	3819427	XP_001246180.2
NW_004504311.1	3820439	3821139	XP_001246181.2
NW_004504311.1	3822097	3825027	XP_001246182.1
NW_004504311.1	3825589	3827008	XP_001246183.1
NW_004504311.1	3827379	3828858	XP_001246184.1
NW_004504311.1	3829033	3831890	XP_001246185.1
NW_004504311.1	3832305	3834276	XP_001246186.1
NW_004504311.1	3835611	3838327	XP_001246188.2
NW_004504311.1	3840767	3841558	XP_001246190.1
NW_004504311.1	3842830	3845420	XP_001246191.2
NW_004504311.1	3846576	3852021	XP_001246192.2
NW_004504311.1	3851977	3854191	XP_001246193.2
NW_004504311.1	3854343	3855705	XP_001246194.2
NW_004504311.1	3855914	3860679	XP_001246195.2
NW_004504311.1	3860944	3861574	XP_001246196.1
NW_004504311.1	3862849	3864292	XP_001246197.1
NW_004504311.1	3867074	3869525	XP_001246199.1
NW_004504311.1	3870442	3872354	XP_001246200.1
NW_004504311.1	3872627	3873981	XP_001246201.2
NW_004504311.1	3874011	3875429	XP_001246202.2
NW_004504311.1	3875573	3877006	XP_012213933.1
NW_004504311.1	3876000	3877268	XP_001246203.2
NW_004504311.1	3877774	3878700	XP_001246204.1
NW_004504311.1	3878954	3880310	XP_001246205.1
NW_004504311.1	3880571	3884589	XP_001246206.1
NW_004504311.1	3884654	3885493	XP_001246207.2
NW_004504311.1	3888117	3889252	XP_001246208.1
NW_004504311.1	3889941	3890506	XP_012213934.1
NW_004504311.1	3890941	3892729	XP_001246210.1
NW_004504311.1	3893263	3895918	XP_001246211.2
NW_004504311.1	3897540	3898943	XP_001246212.1
NW_004504311.1	3899641	3900803	XP_001246213.2
NW_004504311.1	3901448	3907667	XP_001246214.2
NW_004504311.1	3922203	3924733	XP_001246219.2
NW_004504311.1	3925559	3926327	XP_001246220.2
NW_004504311.1	3928561	3930078	XP_001246222.2
NW_004504311.1	3930640	3931792	XP_001246223.2
NW_004504311.1	3930836	3933296	XP_004446261.1
NW_004504311.1	3933633	3934941	XP_001246224.1
NW_004504311.1	3935379	3938044	XP_001246225.2
NW_004504311.1	3938348	3939045	XP_001246226.1
NW_004504312.1	7963	9013	XP_004446262.1
NW_004504312.1	30682	31346	XP_001243512.2
NW_004504312.1	32417	33014	XP_001243513.1
NW_004504312.1	33851	34580	XP_001243514.2
NW_004504312.1	39175	40149	XP_004446266.1
NW_004504312.1	41469	42195	XP_001243516.2
NW_004504312.1	58160	59201	XP_001243517.2
NW_004504312.1	59880	60189	XP_004446269.1
NW_004504312.1	61448	61637	XP_004446270.1
NW_004504312.1	78644	78869	XP_004446271.1
NW_004504312.1	85199	85918	XP_001243523.2
NW_004504312.1	86882	87104	XP_004446273.1
NW_004504312.1	87294	88276	XP_004446274.1
NW_004504312.1	88552	89613	XP_001243524.2
NW_004504312.1	93347	94102	XP_004446276.1
NW_004504312.1	94892	96008	XP_001243525.2
NW_004504312.1	97354	97954	XP_001243526.1
NW_004504312.1	105648	106168	XP_001243529.1
NW_004504312.1	115771	117382	XP_001243531.2
NW_004504312.1	117843	118558	XP_012213633.1
NW_004504312.1	119102	119800	XP_012213634.1
NW_004504312.1	120575	124916	XP_001243533.2
NW_004504312.1	125349	126439	XP_001243534.1
NW_004504312.1	131198	131447	XP_004446280.1
NW_004504312.1	132926	133415	XP_001243535.1
NW_004504312.1	134546	134741	XP_004446282.1
NW_004504312.1	138235	138852	XP_004446283.1
NW_004504312.1	165566	167024	XP_001243543.1
NW_004504312.1	167340	168052	XP_004446284.1
NW_004504312.1	167858	170179	XP_001243544.1
NW_004504312.1	170205	171926	XP_001243545.1
NW_004504312.1	172423	175350	XP_001243546.1
NW_004504312.1	176843	178737	XP_001243547.2
NW_004504312.1	179056	181891	XP_001243548.2
NW_004504312.1	185732	187779	XP_001243550.2
NW_004504312.1	191017	193759	XP_001243552.1
NW_004504312.1	194175	196241	XP_001243553.2
NW_004504312.1	196658	197919	XP_001243554.2
NW_004504312.1	198625	200756	XP_001243555.1
NW_004504312.1	201107	202210	XP_001243556.1
NW_004504312.1	202353	202804	XP_012213635.1
NW_004504312.1	202980	204076	XP_012213636.1
NW_004504312.1	204264	206698	XP_012213637.1
NW_004504312.1	206939	208716	XP_001243558.2
NW_004504312.1	209398	212048	XP_001243559.1
NW_004504312.1	211163	213439	XP_001243560.2
NW_004504312.1	213718	214093	XP_001243561.1
NW_004504312.1	213765	214994	XP_012213638.1
NW_004504312.1	215396	218859	XP_001243562.1
NW_004504312.1	219386	221453	XP_001243563.1
NW_004504312.1	221965	222715	XP_001243564.2
NW_004504312.1	223427	224195	XP_001243565.2
NW_004504312.1	225665	228625	XP_001243566.1
NW_004504312.1	230580	232190	XP_001243567.2
NW_004504312.1	232474	234343	XP_001243568.2
NW_004504312.1	235260	237076	XP_001243569.2
NW_004504312.1	236826	237607	XP_012213639.1
NW_004504312.1	237778	238389	XP_001243570.2
NW_004504312.1	240440	240794	XP_001243571.2
NW_004504312.1	241276	244501	XP_001243572.2
NW_004504312.1	244951	253760	XP_001243573.2
NW_004504312.1	254456	255998	XP_001243574.2
NW_004504312.1	257279	258139	XP_001243575.2
NW_004504312.1	258362	260107	XP_001243576.1
NW_004504312.1	261190	262093	XP_001243577.1
NW_004504312.1	263012	267102	XP_001243578.1
NW_004504312.1	265737	269075	XP_001243579.1
NW_004504312.1	269262	271049	XP_001243580.1
NW_004504312.1	271565	273874	XP_001243581.2
NW_004504312.1	276365	278017	XP_001243582.1
NW_004504312.1	278615	279741	XP_001243583.2
NW_004504312.1	280815	283307	XP_001243584.2
NW_004504312.1	284118	284610	XP_001243585.2
NW_004504312.1	285599	286134	XP_004446287.1
NW_004504312.1	286468	288691	XP_001243586.2
NW_004504312.1	292277	294457	XP_001243588.2
NW_004504312.1	296652	298114	XP_001243589.1
NW_004504312.1	298866	299343	XP_004446288.1
NW_004504312.1	299689	300423	XP_001243590.2
NW_004504312.1	300740	302394	XP_001243591.1
NW_004504312.1	302782	303760	XP_001243592.2
NW_004504312.1	304690	306883	XP_001243593.1
NW_004504312.1	307349	308973	XP_001243594.2
NW_004504312.1	309366	310161	XP_001243595.1
NW_004504312.1	311624	314326	XP_001243596.2
NW_004504312.1	314704	315678	XP_001243597.1
NW_004504312.1	316096	317169	XP_001243598.1
NW_004504312.1	317565	319204	XP_001243599.2
NW_004504312.1	319812	322177	XP_001243601.2
NW_004504312.1	322387	324793	XP_001243602.1
NW_004504312.1	324996	327670	XP_001243603.1
NW_004504312.1	327586	328369	XP_012213640.1
NW_004504312.1	330501	333390	XP_012213641.1
NW_004504312.1	333560	335747	XP_001243605.2
NW_004504312.1	336623	339995	XP_004446292.1;XP_004446291.1
NW_004504312.1	340099	341187	XP_001243608.1
NW_004504312.1	341258	342232	XP_004446293.1
NW_004504312.1	342522	344255	XP_004446294.1
NW_004504312.1	344372	345692	XP_004446295.1
NW_004504312.1	347431	349495	XP_001243610.1
NW_004504312.1	349816	352401	XP_001243611.2
NW_004504312.1	352417	355869	XP_001243612.2
NW_004504312.1	356420	358910	XP_001243613.1
NW_004504312.1	359059	360080	XP_004446297.1;XP_004446296.1
NW_004504312.1	359920	361536	XP_001243615.2
NW_004504312.1	361577	363770	XP_001243616.1
NW_004504312.1	364031	365063	XP_001243617.1
NW_004504312.1	366570	368116	XP_001243618.2
NW_004504312.1	370516	371740	XP_001243620.1
NW_004504312.1	371955	374210	XP_001243621.1
NW_004504312.1	374087	375538	XP_001243622.1
NW_004504312.1	375656	377872	XP_001243623.1
NW_004504312.1	378058	378565	XP_001243624.1
NW_004504312.1	379554	381210	XP_001243625.1
NW_004504312.1	382373	386756	XP_001243626.1
NW_004504312.1	386742	387668	XP_001243627.2
NW_004504312.1	387967	390745	XP_001243628.2
NW_004504312.1	390539	391119	XP_001243629.1
NW_004504312.1	391134	394389	XP_001243630.2
NW_004504312.1	394581	398300	XP_001243631.2
NW_004504312.1	399019	402205	XP_001243632.2
NW_004504312.1	402899	404093	XP_001243633.2
NW_004504312.1	405154	405334	XP_001243634.2
NW_004504312.1	409205	410337	XP_004446302.1
NW_004504312.1	410791	411322	XP_001243636.1
NW_004504312.1	411773	412214	XP_001243637.1
NW_004504312.1	413500	414388	XP_001243638.2
NW_004504312.1	415393	418804	XP_001243640.1
NW_004504312.1	419158	420749	XP_001243641.1
NW_004504312.1	420554	423057	XP_001243642.1
NW_004504312.1	425474	426165	XP_001243643.2
NW_004504312.1	427092	428060	XP_001243644.2
NW_004504312.1	428516	431959	XP_001243645.1
NW_004504312.1	433080	435927	XP_001243646.2
NW_004504312.1	435205	436994	XP_001243647.2
NW_004504312.1	439520	441438	XP_001243648.2
NW_004504312.1	442751	444548	XP_001243650.2
NW_004504312.1	445012	448076	XP_004446305.1;XP_004446304.1
NW_004504312.1	448000	449430	XP_001243652.1
NW_004504312.1	449744	453696	XP_001243653.1
NW_004504312.1	453852	455859	XP_001243654.1
NW_004504312.1	456047	456851	XP_001243655.2
NW_004504312.1	457325	459439	XP_001243656.2
NW_004504312.1	459490	460452	XP_001243657.2
NW_004504312.1	460366	461541	XP_012213642.1
NW_004504312.1	461812	463354	XP_001243658.2
NW_004504312.1	463776	466328	XP_001243659.1
NW_004504312.1	467043	469091	XP_001243660.1
NW_004504312.1	470128	470710	XP_001243661.2
NW_004504312.1	471981	474384	XP_001243662.2
NW_004504312.1	474519	476972	XP_001243663.1
NW_004504312.1	478421	480072	XP_001243664.2
NW_004504312.1	480586	482918	XP_001243665.1
NW_004504312.1	482180	483773	XP_001243666.2
NW_004504312.1	484042	487948	XP_001243667.2
NW_004504312.1	491575	493216	XP_001243669.1
NW_004504312.1	493447	496649	XP_001243670.1
NW_004504312.1	496454	497718	XP_001243671.2
NW_004504312.1	498144	499349	XP_001243672.1
NW_004504312.1	499535	503832	XP_001243673.1
NW_004504312.1	504703	507825	XP_001243674.2
NW_004504312.1	507989	511030	XP_001243675.1
NW_004504312.1	510457	511355	XP_001243676.2
NW_004504312.1	511659	513002	XP_001243677.2
NW_004504312.1	513143	513548	XP_001243678.1
NW_004504312.1	513616	514775	XP_004446306.1
NW_004504312.1	514844	517145	XP_004446307.1;XP_004446308.1
NW_004504312.1	518070	518802	XP_001243680.2
NW_004504312.1	519805	520486	XP_001243681.2
NW_004504312.1	520680	521052	XP_001243682.1
NW_004504312.1	521396	524459	XP_001243683.1
NW_004504312.1	524915	526152	XP_001243684.2
NW_004504312.1	526162	528095	XP_001243685.2
NW_004504312.1	528574	530409	XP_001243686.2
NW_004504312.1	530963	531514	XP_001243687.2
NW_004504312.1	535160	538715	XP_001243689.2
NW_004504312.1	538881	540418	XP_001243690.1
NW_004504312.1	540663	541801	XP_001243691.2
NW_004504312.1	541997	543255	XP_001243692.1
NW_004504312.1	542946	544242	XP_001243693.1
NW_004504312.1	544675	545722	XP_001243694.1
NW_004504312.1	547428	549698	XP_001243695.2
NW_004504312.1	551248	551765	XP_004446309.1
NW_004504312.1	552002	554016	XP_001243696.1
NW_004504312.1	554173	555325	XP_001243697.1
NW_004504312.1	555602	557271	XP_001243698.1
NW_004504312.1	557665	558522	XP_001243699.1
NW_004504312.1	559925	562858	XP_001243700.2
NW_004504312.1	563812	565911	XP_001243701.2
NW_004504312.1	567049	570321	XP_001243702.1
NW_004504312.1	568516	570686	XP_001243703.1
NW_004504312.1	570799	571198	XP_001243704.1
NW_004504312.1	572043	574073	XP_001243705.2
NW_004504312.1	574751	575171	XP_012213643.1
NW_004504312.1	575381	576983	XP_001243706.2
NW_004504312.1	577285	578745	XP_001243707.1
NW_004504312.1	580813	582579	XP_001243708.2
NW_004504312.1	584700	586608	XP_001243710.1
NW_004504312.1	585883	587777	XP_001243711.2
NW_004504312.1	589110	590229	XP_001243712.2
NW_004504312.1	590867	592064	XP_001243713.1
NW_004504312.1	591981	594093	XP_001243714.2
NW_004504312.1	594593	596845	XP_012213644.1
NW_004504312.1	597243	597916	XP_012213645.1
NW_004504312.1	598835	599678	XP_001243716.2
NW_004504312.1	600010	601011	XP_004446312.1
NW_004504312.1	601112	602510	XP_012213646.1
NW_004504312.1	602561	603717	XP_004446313.1
NW_004504312.1	604581	606845	XP_001243717.1
NW_004504312.1	606983	609341	XP_001243718.2
NW_004504312.1	612745	614309	XP_001243720.2
NW_004504312.1	614444	621594	XP_001243721.2
NW_004504312.1	622013	624288	XP_001243722.2
NW_004504312.1	624328	626705	XP_001243723.2
NW_004504312.1	626980	627304	XP_001243724.1
NW_004504312.1	628383	630449	XP_001243725.1
NW_004504312.1	630351	632075	XP_001243726.2
NW_004504312.1	632272	634358	XP_001243728.2
NW_004504312.1	634220	637159	XP_001243729.2
NW_004504312.1	637556	640127	XP_001243730.2
NW_004504312.1	640378	642243	XP_001243731.1
NW_004504312.1	642668	643747	XP_001243732.2
NW_004504312.1	643978	644580	XP_004446315.1
NW_004504312.1	645701	647902	XP_001243733.1
NW_004504312.1	649407	652306	XP_001243734.1
NW_004504312.1	654402	656264	XP_001243736.1
NW_004504312.1	656739	657989	XP_012213647.1
NW_004504312.1	657976	658970	XP_001243737.2
NW_004504312.1	659068	661873	XP_001243738.2
NW_004504312.1	662886	663360	XP_001243739.2
NW_004504312.1	664108	665222	XP_001243740.1
NW_004504312.1	665479	670280	XP_001243741.2
NW_004504312.1	670025	672019	XP_001243742.2
NW_004504312.1	672960	675544	XP_001243743.1
NW_004504312.1	676151	678480	XP_001243744.2
NW_004504312.1	678492	681645	XP_001243745.1
NW_004504312.1	682398	684079	XP_001243747.1
NW_004504312.1	685516	686029	XP_004446317.1
NW_004504312.1	687116	687532	XP_001243748.2
NW_004504312.1	687815	690892	XP_001243749.1
NW_004504312.1	690983	692345	XP_001243750.2
NW_004504312.1	692285	693709	XP_001243751.1
NW_004504312.1	695432	697336	XP_001243752.2
NW_004504312.1	697773	699156	XP_001243753.1
NW_004504312.1	699437	701916	XP_001243754.1
NW_004504312.1	702088	706086	XP_001243755.1
NW_004504312.1	706202	707734	XP_001243756.1
NW_004504312.1	708578	710791	XP_001243757.1
NW_004504312.1	711067	711391	XP_001243758.1
NW_004504312.1	712328	713141	XP_004446318.1
NW_004504312.1	714561	715259	XP_001243760.2
NW_004504312.1	715615	717199	XP_001243761.1
NW_004504312.1	717265	718830	XP_001243762.1
NW_004504312.1	718696	720787	XP_001243763.1
NW_004504312.1	721677	723484	XP_001243764.1
NW_004504312.1	724140	725111	XP_001243765.1
NW_004504312.1	725862	728511	XP_001243766.1
NW_004504312.1	728879	732422	XP_001243767.2
NW_004504312.1	732929	734853	XP_001243768.1
NW_004504312.1	735035	737951	XP_001243769.2
NW_004504312.1	739063	740734	XP_001243770.1
NW_004504312.1	741090	742282	XP_001243771.2
NW_004504312.1	745323	748669	XP_001243772.2
NW_004504312.1	749016	752211	XP_001243773.2
NW_004504312.1	752945	754201	XP_012213648.1
NW_004504312.1	754532	756396	XP_001243774.2
NW_004504312.1	756757	758033	XP_001243775.1
NW_004504312.1	762020	765205	XP_001243778.2
NW_004504312.1	765288	766742	XP_001243779.2
NW_004504312.1	767119	768333	XP_001243780.2
NW_004504312.1	768140	770314	XP_004446320.1;XP_004446321.1;XP_004446319.1
NW_004504312.1	770356	772243	XP_004446322.1
NW_004504312.1	772531	773038	XP_012213649.1
NW_004504312.1	773328	776415	XP_001243782.1
NW_004504312.1	776508	779550	XP_001243783.1
NW_004504312.1	780074	785399	XP_001243784.2
NW_004504312.1	786069	787338	XP_001243785.2
NW_004504312.1	787646	788638	XP_001243786.2
NW_004504312.1	790310	792747	XP_001243787.2
NW_004504312.1	792872	795300	XP_001243788.1
NW_004504312.1	795549	797693	XP_001243789.2
NW_004504312.1	798224	799929	XP_004446324.1
NW_004504312.1	800158	801851	XP_001243790.1
NW_004504312.1	802824	804704	XP_001243792.1
NW_004504312.1	804767	807096	XP_001243793.2
NW_004504312.1	807358	808018	XP_001243794.2
NW_004504312.1	809067	812503	XP_001243795.2
NW_004504312.1	812722	815345	XP_001243796.2
NW_004504312.1	815962	817460	XP_001243798.1
NW_004504312.1	817843	818683	XP_001243799.1
NW_004504312.1	818971	820523	XP_001243800.2
NW_004504312.1	821255	824796	XP_001243801.2
NW_004504312.1	825048	828142	XP_001243802.2
NW_004504312.1	828493	835002	XP_001243803.1
NW_004504312.1	834645	835161	XP_001243804.2
NW_004504312.1	835430	837134	XP_001243805.1
NW_004504312.1	837158	837554	XP_004446328.1
NW_004504312.1	838961	840325	XP_001243806.1
NW_004504312.1	840673	841077	XP_001243807.1
NW_004504312.1	842211	842950	XP_001243808.2
NW_004504312.1	843205	843942	XP_004446329.1
NW_004504312.1	844352	845147	XP_012213628.1
NW_004504312.1	845541	848044	XP_001243810.2
NW_004504312.1	848725	850474	XP_001243811.1
NW_004504312.1	851196	854978	XP_001243812.2
NW_004504312.1	855330	856343	XP_001243813.1
NW_004504312.1	858248	858817	XP_012213650.1
NW_004504312.1	858991	862640	XP_001243814.1
NW_004504312.1	862719	865153	XP_001243815.1
NW_004504312.1	865576	867782	XP_001243816.1
NW_004504312.1	868135	870811	XP_001243817.2
NW_004504312.1	870989	873727	XP_004446330.1;XP_004446331.1
NW_004504312.1	873211	874847	XP_001243819.1
NW_004504312.1	875131	876579	XP_001243820.2
NW_004504312.1	876481	877949	XP_001243821.1
NW_004504312.1	878081	879722	XP_004446332.1
NW_004504312.1	879489	880439	XP_001243822.2
NW_004504312.1	881466	882544	XP_012213651.1
NW_004504312.1	883288	885195	XP_012213652.1
NW_004504312.1	885072	887013	XP_001243825.2
NW_004504312.1	888998	893101	XP_001243826.2
NW_004504312.1	893849	894056	XP_001243827.1
NW_004504312.1	894425	895415	XP_001243828.2
NW_004504312.1	895758	897798	XP_001243829.2
NW_004504312.1	898706	900373	XP_001243830.1
NW_004504312.1	900496	901087	XP_001243831.2
NW_004504312.1	903269	903900	XP_001243833.2
NW_004504312.1	904658	905464	XP_001243834.2
NW_004504312.1	906126	907951	XP_001243835.1
NW_004504312.1	908214	910341	XP_001243836.1
NW_004504312.1	910555	911069	XP_001243837.2
NW_004504312.1	911818	914149	XP_001243838.1
NW_004504312.1	915127	917351	XP_001243840.1
NW_004504312.1	917623	920569	XP_001243841.1
NW_004504312.1	921045	921411	XP_001243842.1
NW_004504312.1	921846	922032	XP_001243843.1
NW_004504312.1	922617	925686	XP_001243844.1
NW_004504312.1	924663	929725	XP_001243845.2
NW_004504312.1	930462	931965	XP_001243846.2
NW_004504312.1	932722	936072	XP_001243847.1
NW_004504312.1	937329	940154	XP_001243848.2
NW_004504312.1	941198	941929	XP_012213653.1
NW_004504312.1	943393	944480	XP_001243849.1
NW_004504312.1	946582	947843	XP_001243850.2
NW_004504312.1	949417	950677	XP_001243851.2
NW_004504312.1	951491	953724	XP_001243852.1
NW_004504312.1	954416	959276	XP_001243853.1
NW_004504312.1	959949	960813	XP_001243854.2
NW_004504312.1	960962	963936	XP_001243855.2
NW_004504312.1	965650	967279	XP_001243856.2
NW_004504312.1	967842	969674	XP_001243857.1
NW_004504312.1	971061	971661	XP_001243858.2
NW_004504312.1	972013	972394	XP_001243859.1
NW_004504312.1	974074	976677	XP_001243860.1
NW_004504312.1	977423	979587	XP_001243861.1
NW_004504312.1	980264	986725	XP_001243862.1
NW_004504312.1	987438	989649	XP_001243863.2
NW_004504312.1	989854	991166	XP_001243864.1
NW_004504312.1	991384	993969	XP_001243865.2
NW_004504312.1	994180	995556	XP_001243866.1
NW_004504312.1	995470	996425	XP_001243867.2
NW_004504312.1	996607	998297	XP_001243868.2
NW_004504312.1	997853	1000903	XP_001243869.1
NW_004504312.1	1001380	1002004	XP_001243870.1
NW_004504312.1	1002699	1004989	XP_001243873.1
NW_004504312.1	1005250	1008167	XP_001243874.2
NW_004504312.1	1007717	1009873	XP_001243875.1
NW_004504312.1	1010405	1012294	XP_012213654.1
NW_004504312.1	1014561	1016117	XP_001243877.2
NW_004504312.1	1015972	1017093	XP_001243878.2
NW_004504312.1	1017382	1020254	XP_001243879.1
NW_004504312.1	1020267	1021794	XP_001243880.1
NW_004504312.1	1022585	1026134	XP_001243881.1
NW_004504312.1	1026523	1029043	XP_001243882.1
NW_004504312.1	1027012	1029607	XP_001243883.1
NW_004504312.1	1029770	1031042	XP_001243884.2
NW_004504312.1	1031322	1033040	XP_001243885.2
NW_004504312.1	1032945	1035369	XP_012213655.1
NW_004504312.1	1035349	1037296	XP_012213656.1
NW_004504312.1	1037650	1038279	XP_012213657.1
NW_004504312.1	1039314	1041897	XP_001243887.1
NW_004504312.1	1043388	1043866	XP_012213658.1
NW_004504312.1	1044493	1045125	XP_004446337.1
NW_004504312.1	1045645	1047313	XP_001243888.2
NW_004504312.1	1047992	1049877	XP_001243889.2
NW_004504312.1	1051403	1051950	XP_012213659.1
NW_004504312.1	1052878	1053502	XP_004446338.1
NW_004504312.1	1054189	1055294	XP_001243890.2
NW_004504312.1	1056529	1056880	XP_001243891.2
NW_004504312.1	1057936	1059788	XP_001243892.2
NW_004504312.1	1060019	1060361	XP_001243893.2
NW_004504312.1	1060620	1064000	XP_001243894.2
NW_004504312.1	1066638	1070995	XP_001243895.2
NW_004504312.1	1071225	1073487	XP_001243896.1
NW_004504312.1	1073856	1078812	XP_001243897.2
NW_004504312.1	1079689	1081139	XP_001243898.1
NW_004504312.1	1081027	1084086	XP_001243899.1
NW_004504312.1	1084253	1085752	XP_001243900.1
NW_004504312.1	1086351	1087501	XP_001243901.1
NW_004504312.1	1088209	1091082	XP_001243902.1
NW_004504312.1	1091614	1092181	XP_001243903.2
NW_004504312.1	1092448	1092748	XP_001243904.2
NW_004504312.1	1095097	1095379	XP_001243905.2
NW_004504312.1	1096355	1097615	XP_001243906.1
NW_004504312.1	1097642	1099919	XP_001243907.1
NW_004504312.1	1100053	1102383	XP_001243908.1
NW_004504312.1	1100563	1103355	XP_001243909.2
NW_004504312.1	1103761	1104380	XP_012213660.1
NW_004504312.1	1104775	1106258	XP_001243910.2
NW_004504312.1	1106264	1107611	XP_001243911.2
NW_004504312.1	1110544	1112956	XP_001243912.2
NW_004504312.1	1112824	1113607	XP_001243913.2
NW_004504312.1	1114651	1115611	XP_004446340.1
NW_004504312.1	1116746	1119070	XP_012213661.1
NW_004504312.1	1119898	1121120	XP_012213662.1
NW_004504312.1	1121521	1122457	XP_001243917.1
NW_004504312.1	1123150	1124191	XP_001243918.1
NW_004504312.1	1124076	1126544	XP_001243919.2
NW_004504312.1	1126732	1128665	XP_001243920.2
NW_004504312.1	1128772	1130430	XP_001243921.1
NW_004504312.1	1130406	1132642	XP_001243922.2
NW_004504312.1	1132852	1134047	XP_001243923.1
NW_004504312.1	1134549	1135113	XP_001243924.1
NW_004504312.1	1135333	1136307	XP_001243925.2
NW_004504312.1	1138117	1139479	XP_001243926.1
NW_004504312.1	1138997	1141277	XP_001243927.1
NW_004504312.1	1141866	1142349	XP_001243928.1
NW_004504312.1	1142448	1143813	XP_001243929.2
NW_004504312.1	1144239	1146805	XP_001243931.1
NW_004504312.1	1148512	1149796	XP_001243932.2
NW_004504312.1	1151878	1154261	XP_001243933.2
NW_004504312.1	1154759	1156508	XP_001243934.2
NW_004504312.1	1157672	1163172	XP_001243935.2
NW_004504312.1	1163383	1166176	XP_001243936.2
NW_004504312.1	1166116	1171546	XP_001243937.1
NW_004504312.1	1171783	1173756	XP_001243938.1
NW_004504312.1	1173507	1176136	XP_001243939.2
NW_004504312.1	1176357	1178319	XP_001243940.1
NW_004504312.1	1178913	1180568	XP_001243941.1
NW_004504312.1	1180803	1184404	XP_001243942.1
NW_004504312.1	1188643	1189615	XP_001243944.1
NW_004504312.1	1192234	1192514	XP_004446346.1
NW_004504312.1	1193562	1194617	XP_001243945.1
NW_004504312.1	1195492	1196392	XP_001243946.1
NW_004504312.1	1196957	1198034	XP_001243947.1
NW_004504312.1	1198341	1200005	XP_001243948.1
NW_004504312.1	1200187	1202464	XP_001243949.1
NW_004504312.1	1202394	1207908	XP_001243950.2
NW_004504312.1	1208130	1211947	XP_001243951.2
NW_004504312.1	1212211	1215306	XP_001243952.2
NW_004504312.1	1215755	1219157	XP_001243953.1
NW_004504312.1	1219248	1219549	XP_012213663.1
NW_004504312.1	1219369	1223558	XP_001243954.1
NW_004504312.1	1223738	1228462	XP_001243955.1
NW_004504312.1	1228903	1231611	XP_001243956.1
NW_004504312.1	1231792	1232261	XP_001243957.1
NW_004504312.1	1232580	1234783	XP_001243958.1
NW_004504312.1	1235083	1235458	XP_001243959.1
NW_004504312.1	1236386	1238224	XP_001243960.2
NW_004504312.1	1238562	1242011	XP_001243961.1
NW_004504312.1	1242687	1244203	XP_001243962.1
NW_004504312.1	1244137	1246829	XP_001243963.1
NW_004504312.1	1247461	1248545	XP_001243964.1
NW_004504312.1	1248674	1250993	XP_001243965.1
NW_004504312.1	1254386	1259483	XP_001243967.1
NW_004504312.1	1260243	1263242	XP_001243968.1
NW_004504312.1	1263612	1263894	XP_001243969.1
NW_004504312.1	1264447	1266232	XP_001243970.1
NW_004504312.1	1266868	1268454	XP_001243971.2
NW_004504312.1	1269507	1272811	XP_001243972.1
NW_004504312.1	1273441	1275626	XP_001243973.2
NW_004504312.1	1277978	1279770	XP_001243975.1
NW_004504312.1	1279896	1283138	XP_001243976.2
NW_004504312.1	1282102	1283157	XP_001243977.2
NW_004504312.1	1283327	1286459	XP_001243978.2
NW_004504312.1	1287346	1287855	XP_001243979.2
NW_004504312.1	1288994	1289506	XP_001243980.2
NW_004504312.1	1289733	1291220	XP_001243981.1
NW_004504312.1	1290831	1291270	XP_004446349.1
NW_004504312.1	1293337	1301597	XP_001243983.1
NW_004504312.1	1302197	1302569	XP_001243984.2
NW_004504312.1	1302985	1303649	XP_004446351.1
NW_004504312.1	1304021	1305493	XP_001243985.2
NW_004504312.1	1305597	1312150	XP_001243986.2
NW_004504312.1	1311996	1313240	XP_001243987.2
NW_004504312.1	1313914	1315325	XP_001243988.1
NW_004504312.1	1315463	1317246	XP_001243989.2
NW_004504312.1	1317451	1319853	XP_001243990.1
NW_004504312.1	1320311	1321003	XP_012213664.1
NW_004504312.1	1321162	1324763	XP_001243991.2
NW_004504312.1	1325111	1325769	XP_001243992.2
NW_004504312.1	1327068	1327959	XP_012213665.1
NW_004504312.1	1328685	1329660	XP_001243994.1
NW_004504312.1	1330619	1333036	XP_001243995.1
NW_004504312.1	1333222	1335403	XP_001243996.2
NW_004504312.1	1334275	1336334	XP_001243997.2
NW_004504312.1	1336457	1337656	XP_012213666.1
NW_004504312.1	1338289	1340062	XP_012213667.1
NW_004504312.1	1340355	1341299	XP_001243999.2
NW_004504312.1	1343157	1343597	XP_001244001.1
NW_004504312.1	1343939	1344834	XP_001244002.1
NW_004504312.1	1346243	1347148	XP_001244003.1
NW_004504312.1	1347389	1349851	XP_001244004.1
NW_004504312.1	1350968	1352556	XP_001244005.2
NW_004504312.1	1352780	1354171	XP_001244006.1
NW_004504312.1	1354319	1356854	XP_001244007.1
NW_004504312.1	1357181	1357814	XP_001244008.2
NW_004504312.1	1358255	1362696	XP_001244009.2
NW_004504312.1	1362733	1364944	XP_001244010.2
NW_004504312.1	1365360	1366002	XP_012213668.1
NW_004504312.1	1365913	1367284	XP_001244011.1
NW_004504312.1	1367475	1370276	XP_001244012.1
NW_004504312.1	1370434	1376925	XP_001244013.1
NW_004504312.1	1377325	1380154	XP_012213669.1
NW_004504312.1	1380317	1382004	XP_004446354.1
NW_004504312.1	1382279	1384731	XP_012213670.1
NW_004504312.1	1385764	1386661	XP_001244015.2
NW_004504312.1	1386625	1388802	XP_001244016.1
NW_004504312.1	1388888	1390762	XP_001244017.2
NW_004504312.1	1391418	1392869	XP_001244018.2
NW_004504312.1	1393218	1395027	XP_001244019.1
NW_004504312.1	1395886	1398232	XP_001244020.1
NW_004504312.1	1398586	1401447	XP_001244021.1
NW_004504312.1	1403675	1404797	XP_001244022.1
NW_004504312.1	1405101	1405899	XP_001244023.2
NW_004504312.1	1406264	1407735	XP_001244024.2
NW_004504312.1	1408136	1410344	XP_001244025.2
NW_004504312.1	1412105	1413899	XP_001244026.2
NW_004504312.1	1415284	1419038	XP_001244027.1
NW_004504312.1	1419056	1420542	XP_001244028.2
NW_004504312.1	1420980	1421937	XP_001244029.2
NW_004504312.1	1422121	1425360	XP_001244031.1
NW_004504312.1	1425574	1427015	XP_001244032.1
NW_004504312.1	1427882	1429551	XP_001244033.2
NW_004504312.1	1432495	1435377	XP_001244035.1
NW_004504312.1	1435428	1435851	XP_001244036.1
NW_004504312.1	1437853	1438590	XP_012213671.1
NW_004504312.1	1440227	1441514	XP_001244039.1
NW_004504312.1	1442300	1442756	XP_001244040.2
NW_004504312.1	1443278	1445360	XP_001244041.2
NW_004504312.1	1446158	1448801	XP_001244042.1
NW_004504312.1	1449569	1450441	XP_012213672.1
NW_004504312.1	1451045	1451894	XP_001244044.2
NW_004504312.1	1453547	1457379	XP_001244046.1
NW_004504312.1	1458584	1460135	XP_001244048.2
NW_004504312.1	1460523	1461152	XP_001244049.1
NW_004504312.1	1461744	1463808	XP_001244050.1
NW_004504312.1	1463870	1466465	XP_001244052.2
NW_004504312.1	1466889	1468797	XP_001244053.1
NW_004504312.1	1469207	1471295	XP_001244055.2
NW_004504312.1	1472409	1475829	XP_001244056.1
NW_004504312.1	1477272	1479584	XP_001244057.2
NW_004504312.1	1479519	1480604	XP_001244058.2
NW_004504312.1	1481046	1482328	XP_001244059.1
NW_004504312.1	1482541	1484032	XP_001244060.1
NW_004504312.1	1484217	1485487	XP_001244061.1
NW_004504312.1	1486430	1488275	XP_001244062.2
NW_004504312.1	1487297	1489216	XP_001244063.2
NW_004504312.1	1489370	1490686	XP_012213673.1
NW_004504312.1	1491151	1493750	XP_012213674.1
NW_004504312.1	1494241	1495925	XP_001244066.1
NW_004504312.1	1496208	1497666	XP_012213675.1
NW_004504312.1	1497906	1500221	XP_001244067.1
NW_004504312.1	1500351	1501533	XP_001244068.1
NW_004504312.1	1501420	1502985	XP_001244069.1
NW_004504312.1	1503765	1507471	XP_001244070.1
NW_004504312.1	1508106	1510307	XP_001244071.1
NW_004504312.1	1508955	1511430	XP_001244072.1
NW_004504312.1	1511577	1513104	XP_001244073.1
NW_004504312.1	1513318	1515136	XP_001244074.1
NW_004504312.1	1515307	1517181	XP_001244075.1
NW_004504312.1	1517524	1524529	XP_001244076.1
NW_004504312.1	1524926	1526318	XP_012213676.1
NW_004504312.1	1526054	1528136	XP_004446358.1
NW_004504312.1	1529175	1530437	XP_001244079.2
NW_004504312.1	1531288	1531807	XP_001244080.1
NW_004504312.1	1532590	1534390	XP_001244081.1
NW_004504312.1	1535517	1537278	XP_001244082.1
NW_004504312.1	1537516	1539394	XP_001244083.1
NW_004504312.1	1539520	1541507	XP_001244084.1
NW_004504312.1	1540804	1541759	XP_001244085.1
NW_004504312.1	1542293	1543669	XP_001244086.1
NW_004504312.1	1543933	1545545	XP_001244087.1
NW_004504312.1	1545520	1548002	XP_001244088.1
NW_004504312.1	1548325	1549904	XP_001244089.2
NW_004504312.1	1550295	1552185	XP_004446359.1;XP_004446360.1
NW_004504312.1	1552294	1553837	XP_001244092.1
NW_004504312.1	1555183	1556042	XP_001244093.1
NW_004504312.1	1556438	1557216	XP_001244094.2
NW_004504312.1	1557144	1558805	XP_004446361.1
NW_004504312.1	1559385	1561740	XP_001244095.1
NW_004504312.1	1565729	1566396	XP_001244097.2
NW_004504312.1	1569273	1571077	XP_001244098.1
NW_004504312.1	1571109	1574451	XP_001244099.2
NW_004504312.1	1575153	1580531	XP_004446363.1;XP_004446364.1;XP_004446365.1
NW_004504312.1	1583215	1585839	XP_001244102.2
NW_004504312.1	1586701	1589049	XP_012213677.1
NW_004504312.1	1589142	1591567	XP_012213678.1
NW_004504312.1	1597015	1600642	XP_001244105.2
NW_004504312.1	1600521	1602384	XP_001244106.1
NW_004504312.1	1602705	1604235	XP_001244107.1
NW_004504312.1	1604661	1606425	XP_012213679.1
NW_004504312.1	1607000	1608819	XP_012213680.1
NW_004504312.1	1608808	1611076	XP_001244109.1
NW_004504312.1	1611496	1613188	XP_001244110.1
NW_004504312.1	1613349	1614511	XP_001244111.2
NW_004504312.1	1615030	1616887	XP_001244112.2
NW_004504312.1	1616925	1618808	XP_001244113.1
NW_004504312.1	1618966	1620800	XP_012213681.1
NW_004504312.1	1623588	1626164	XP_001244118.1
NW_004504312.1	1626491	1629216	XP_004446367.1;XP_004446366.1
NW_004504312.1	1629506	1630435	XP_001244120.1
NW_004504312.1	1632009	1634062	XP_001244121.1
NW_004504312.1	1634386	1637575	XP_001244122.1
NW_004504312.1	1637749	1640434	XP_001244123.1
NW_004504312.1	1640805	1642365	XP_001244124.2
NW_004504312.1	1642586	1644224	XP_001244125.1
NW_004504312.1	1644138	1648171	XP_001244126.2
NW_004504312.1	1648405	1648854	XP_001244127.1
NW_004504312.1	1649075	1649949	XP_001244128.2
NW_004504312.1	1652719	1653824	XP_004446369.1
NW_004504312.1	1653830	1655588	XP_001244132.2
NW_004504312.1	1656186	1659168	XP_001244133.1
NW_004504312.1	1659298	1660836	XP_001244134.1
NW_004504312.1	1661102	1668929	XP_001244135.2
NW_004504312.1	1670328	1674658	XP_001244136.2
NW_004504312.1	1674894	1676045	XP_001244137.1
NW_004504312.1	1676313	1677215	XP_001244138.1
NW_004504312.1	1677458	1680316	XP_001244139.1
NW_004504312.1	1680450	1683258	XP_001244140.2
NW_004504312.1	1683506	1685340	XP_001244141.1
NW_004504312.1	1685587	1687384	XP_001244142.1
NW_004504312.1	1688409	1691227	XP_001244143.1
NW_004504312.1	1691384	1693458	XP_001244144.1
NW_004504312.1	1693651	1694661	XP_001244145.1
NW_004504312.1	1694770	1697581	XP_004446372.1;XP_004446373.1
NW_004504312.1	1698016	1702967	XP_001244148.2
NW_004504312.1	1702915	1706262	XP_004446374.1;XP_004446375.1
NW_004504312.1	1706608	1707528	XP_001244150.2
NW_004504312.1	1707837	1711847	XP_001244152.2
NW_004504312.1	1712003	1713318	XP_001244153.1
NW_004504312.1	1713202	1714421	XP_001244154.2
NW_004504312.1	1714693	1716204	XP_001244155.2
NW_004504312.1	1715943	1717525	XP_001244156.1
NW_004504312.1	1717671	1718804	XP_001244157.1
NW_004504312.1	1719019	1720427	XP_001244158.1
NW_004504312.1	1720308	1721715	XP_001244159.2
NW_004504312.1	1722158	1723687	XP_004446376.1
NW_004504312.1	1723635	1726143	XP_001244161.1
NW_004504312.1	1729420	1729750	XP_001244162.2
NW_004504312.1	1731238	1731728	XP_004446377.1
NW_004504312.1	1732941	1736072	XP_001244164.1
NW_004504312.1	1735858	1736296	XP_001244165.2
NW_004504312.1	1736314	1736687	XP_012213682.1
NW_004504312.1	1736862	1739422	XP_001244166.2
NW_004504312.1	1739749	1740878	XP_001244168.1
NW_004504312.1	1743214	1746209	XP_001244170.2
NW_004504312.1	1746596	1747625	XP_001244171.2
NW_004504312.1	1749559	1751086	XP_001244172.2
NW_004504312.1	1751320	1753615	XP_001244173.2
NW_004504312.1	1754099	1757222	XP_001244174.2
NW_004504312.1	1757441	1758435	XP_004446379.1
NW_004504312.1	1758844	1760103	XP_001244175.1
NW_004504312.1	1760807	1761925	XP_001244176.2
NW_004504312.1	1762533	1763318	XP_001244177.1
NW_004504312.1	1764200	1766714	XP_001244178.2
NW_004504312.1	1766993	1768364	XP_001244179.1
NW_004504312.1	1768530	1770179	XP_001244180.1
NW_004504312.1	1770817	1772227	XP_001244182.1
NW_004504312.1	1772885	1776802	XP_001244183.2
NW_004504312.1	1776753	1781361	XP_001244184.2
NW_004504312.1	1782926	1783572	XP_001244185.1
NW_004504312.1	1783744	1785979	XP_001244186.1
NW_004504312.1	1786061	1789494	XP_001244187.1
NW_004504312.1	1791489	1792594	XP_001244189.2
NW_004504312.1	1793455	1794791	XP_001244190.1
NW_004504312.1	1794713	1795658	XP_001244191.1
NW_004504312.1	1796140	1797319	XP_001244192.2
NW_004504312.1	1797411	1797915	XP_004446381.1
NW_004504312.1	1799177	1800188	XP_012213629.1
NW_004504312.1	1800564	1801449	XP_004446382.1
NW_004504312.1	1801478	1803754	XP_001244194.1
NW_004504312.1	1803663	1804663	XP_001244195.1
NW_004504312.1	1806640	1808518	XP_001244196.1
NW_004504312.1	1809630	1811612	XP_001244197.1
NW_004504312.1	1812177	1814769	XP_001244199.1
NW_004504312.1	1814941	1815914	XP_001244200.2
NW_004504312.1	1816085	1818232	XP_001244201.2
NW_004504312.1	1818258	1820725	XP_001244202.1
NW_004504312.1	1821507	1824318	XP_001244203.2
NW_004504312.1	1824613	1825536	XP_001244204.2
NW_004504312.1	1827995	1829472	XP_001244205.2
NW_004504312.1	1829896	1831903	XP_001244206.1
NW_004504312.1	1832063	1833482	XP_001244207.2
NW_004504312.1	1833734	1834678	XP_012213683.1
NW_004504312.1	1834222	1837736	XP_001244208.1
NW_004504312.1	1838327	1839954	XP_001244209.1
NW_004504312.1	1840260	1841699	XP_001244210.1
NW_004504312.1	1843826	1845668	XP_001244211.1
NW_004504312.1	1847520	1849171	XP_001244213.1
NW_004504312.1	1850312	1851469	XP_001244214.2
NW_004504312.1	1852725	1856594	XP_001244215.1
NW_004504312.1	1857174	1857721	XP_012213684.1
NW_004504312.1	1858980	1859673	XP_001244217.2
NW_004504312.1	1860825	1862554	XP_001244218.2
NW_004504312.1	1862645	1864280	XP_001244219.1
NW_004504312.1	1864862	1866178	XP_001244220.1
NW_004504312.1	1866152	1871202	XP_001244221.1
NW_004504312.1	1871220	1872560	XP_001244222.1
NW_004504312.1	1874014	1875484	XP_001244223.1
NW_004504312.1	1875539	1876755	XP_001244224.1
NW_004504312.1	1877693	1878440	XP_001244225.2
NW_004504312.1	1879512	1881098	XP_001244226.1
NW_004504312.1	1881272	1881852	XP_001244227.1
NW_004504312.1	1882168	1885007	XP_001244228.2
NW_004504312.1	1885296	1886346	XP_001244229.1
NW_004504312.1	1886819	1887887	XP_004446386.1
NW_004504312.1	1889083	1891474	XP_001244230.1
NW_004504312.1	1890720	1893636	XP_001244231.2
NW_004504312.1	1894030	1895490	XP_001244232.2
NW_004504312.1	1895742	1896714	XP_012213685.1
NW_004504312.1	1896710	1897695	XP_001244233.1
NW_004504312.1	1898209	1903277	XP_001244234.1
NW_004504312.1	1903123	1904073	XP_001244235.2
NW_004504312.1	1904819	1906330	XP_001244236.2
NW_004504312.1	1906490	1909954	XP_001244237.2
NW_004504312.1	1910166	1913233	XP_001244238.1
NW_004504312.1	1914602	1916243	XP_001244239.2
NW_004504312.1	1918399	1920642	XP_001244240.2
NW_004504312.1	1921323	1922823	XP_001244242.1
NW_004504312.1	1923174	1924814	XP_001244243.1
NW_004504312.1	1926091	1929363	XP_001244245.2
NW_004504312.1	1929449	1931782	XP_001244246.1
NW_004504312.1	1932124	1934067	XP_001244247.1
NW_004504312.1	1937005	1937706	XP_012213686.1
NW_004504312.1	1937804	1940750	XP_001244249.2
NW_004504312.1	1941993	1942410	XP_001244250.1
NW_004504312.1	1942718	1944138	XP_001244251.2
NW_004504312.1	1944281	1946140	XP_001244252.1
NW_004504312.1	1946463	1947035	XP_004446387.1
NW_004504312.1	1947551	1948705	XP_001244253.1
NW_004504312.1	1948945	1949498	XP_001244254.2
NW_004504312.1	1950994	1953683	XP_001244255.1
NW_004504312.1	1953968	1954562	XP_001244256.1
NW_004504312.1	1955206	1956369	XP_012213687.1
NW_004504312.1	1956669	1958776	XP_001244257.1
NW_004504312.1	1959274	1964069	XP_001244258.2
NW_004504312.1	1964116	1964566	XP_001244259.2
NW_004504312.1	1966168	1968702	XP_001244260.1
NW_004504312.1	1969246	1971131	XP_001244261.2
NW_004504312.1	1972376	1975028	XP_001244263.1
NW_004504312.1	1976094	1976463	XP_004446390.1
NW_004504312.1	1976603	1977380	XP_001244264.1
NW_004504312.1	1977418	1979092	XP_001244265.1
NW_004504312.1	1979248	1981352	XP_001244266.2
NW_004504312.1	1981849	1983930	XP_001244267.1
NW_004504312.1	1984664	1985845	XP_001244268.1
NW_004504312.1	1986052	1987592	XP_001244269.1
NW_004504312.1	1987774	1989078	XP_012213688.1
NW_004504312.1	1989798	1990813	XP_012213689.1
NW_004504312.1	1991064	1991479	XP_012213630.1
NW_004504312.1	1991789	1992164	XP_004446392.1
NW_004504312.1	1992284	1995091	XP_001244272.2
NW_004504312.1	1995467	1998402	XP_001244274.1
NW_004504312.1	1999002	2000106	XP_001244275.2
NW_004504312.1	2000596	2001926	XP_001244276.1
NW_004504312.1	2003032	2007373	XP_001244277.1
NW_004504312.1	2008163	2011810	XP_001244278.1
NW_004504312.1	2011682	2013952	XP_001244279.2
NW_004504312.1	2014247	2015508	XP_001244280.1
NW_004504312.1	2015742	2017438	XP_001244281.2
NW_004504312.1	2019193	2023383	XP_001244282.1
NW_004504312.1	2024237	2025047	XP_001244283.2
NW_004504312.1	2024840	2028932	XP_001244284.1
NW_004504312.1	2028860	2030041	XP_001244285.2
NW_004504312.1	2030866	2034111	XP_001244286.2
NW_004504312.1	2034545	2037103	XP_001244287.2
NW_004504312.1	2037967	2040303	XP_001244288.2
NW_004504312.1	2040852	2041460	XP_004446395.1;XP_004446394.1
NW_004504312.1	2042186	2042613	XP_012213690.1
NW_004504312.1	2042762	2043194	XP_012213691.1
NW_004504312.1	2044513	2045373	XP_012213692.1
NW_004504312.1	2045258	2046299	XP_012213693.1
NW_004504312.1	2046557	2048043	XP_012213694.1
NW_004504312.1	2048402	2049374	XP_001244292.1
NW_004504312.1	2049107	2050897	XP_012213695.1
NW_004504312.1	2052977	2053922	XP_004446396.1
NW_004504312.1	2055774	2056929	XP_001244294.2
NW_004504312.1	2057674	2060237	XP_001244295.2
NW_004504312.1	2061016	2061568	XP_001244296.2
NW_004504312.1	2062975	2064280	XP_001244297.2
NW_004504312.1	2064657	2065349	XP_001244298.2
NW_004504312.1	2067648	2068973	XP_001244299.2
NW_004504312.1	2067663	2069048	XP_001244300.1
NW_004504312.1	2072684	2075188	XP_001244301.2
NW_004504312.1	2076655	2077192	XP_001244302.2
NW_004504312.1	2077226	2079376	XP_001244303.1
NW_004504312.1	2081957	2083886	XP_001244305.1
NW_004504312.1	2084783	2086199	XP_001244306.1
NW_004504312.1	2086518	2089691	XP_001244307.1
NW_004504312.1	2090742	2091608	XP_004446399.1
NW_004504312.1	2092112	2092543	XP_012213696.1
NW_004504312.1	2093368	2093874	XP_001244308.2
NW_004504312.1	2094480	2098976	XP_001244309.2
NW_004504312.1	2099155	2101105	XP_001244310.1
NW_004504312.1	2100220	2101536	XP_001244311.1
NW_004504312.1	2101835	2103657	XP_001244312.2
NW_004504312.1	2103765	2105197	XP_001244313.1
NW_004504312.1	2105355	2108672	XP_001244314.2
NW_004504312.1	2108647	2110191	XP_001244315.2
NW_004504312.1	2110798	2112015	XP_001244316.2
NW_004504312.1	2114224	2116163	XP_001244317.2
NW_004504312.1	2118271	2119478	XP_004446401.1
NW_004504312.1	2120455	2122069	XP_001244318.2
NW_004504312.1	2122078	2123952	XP_001244319.1
NW_004504312.1	2124487	2126525	XP_001244320.2
NW_004504312.1	2128172	2133096	XP_001244321.1
NW_004504312.1	2133314	2137114	XP_001244322.1
NW_004504312.1	2138157	2138564	XP_001244323.1
NW_004504312.1	2138769	2139294	XP_004446402.1
NW_004504312.1	2139950	2142038	XP_001244325.2
NW_004504312.1	2142559	2143724	XP_001244326.2
NW_004504312.1	2144039	2146658	XP_001244327.1
NW_004504312.1	2147384	2150123	XP_001244328.2
NW_004504312.1	2150512	2152365	XP_001244329.1
NW_004504312.1	2152415	2153039	XP_012213697.1
NW_004504312.1	2153935	2154860	XP_001244330.1
NW_004504312.1	2155678	2157259	XP_001244331.1
NW_004504312.1	2162071	2164738	XP_001244335.1
NW_004504312.1	2164878	2168533	XP_001244336.1
NW_004504312.1	2169773	2170323	XP_001244337.2
NW_004504312.1	2170416	2173090	XP_001244338.1
NW_004504312.1	2173282	2175188	XP_001244339.2
NW_004504312.1	2175876	2176406	XP_001244340.1
NW_004504312.1	2177178	2179642	XP_001244341.1
NW_004504312.1	2179814	2181074	XP_001244342.2
NW_004504312.1	2181289	2182073	XP_001244343.2
NW_004504312.1	2182510	2183473	XP_001244344.1
NW_004504312.1	2184733	2186585	XP_001244345.1
NW_004504312.1	2187501	2190393	XP_001244346.2
NW_004504312.1	2189278	2195368	XP_001244347.1
NW_004504312.1	2196591	2198889	XP_001244348.1
NW_004504312.1	2199179	2200637	XP_001244349.1
NW_004504312.1	2200860	2201241	XP_001244350.1
NW_004504312.1	2201834	2202997	XP_001244351.1
NW_004504312.1	2204421	2207985	XP_001244352.2
NW_004504312.1	2208027	2209393	XP_001244353.1
NW_004504312.1	2209492	2213161	XP_001244354.2
NW_004504312.1	2213490	2214766	XP_012213698.1
NW_004504312.1	2215031	2215402	XP_001244355.2
NW_004504312.1	2215996	2218997	XP_001244356.2
NW_004504312.1	2220214	2224851	XP_001244357.1
NW_004504312.1	2225012	2226016	XP_001244358.1
NW_004504312.1	2226284	2228881	XP_001244359.2
NW_004504312.1	2229151	2230080	XP_012213699.1
NW_004504312.1	2230266	2232710	XP_001244360.1
NW_004504312.1	2232818	2234885	XP_001244361.1
NW_004504312.1	2234699	2237567	XP_001244362.2
NW_004504312.1	2237758	2240501	XP_001244363.1
NW_004504312.1	2240563	2241705	XP_001244364.1
NW_004504312.1	2241297	2243265	XP_001244365.2
NW_004504312.1	2242893	2244286	XP_012213700.1
NW_004504312.1	2245272	2246814	XP_001244368.1
NW_004504312.1	2247190	2247779	XP_001244369.1
NW_004504312.1	2250741	2253428	XP_001244370.2
NW_004504312.1	2253790	2254806	XP_012213701.1
NW_004504312.1	2255927	2257253	XP_001244372.2
NW_004504312.1	2260933	2261629	XP_012213702.1
NW_004504312.1	2262487	2267371	XP_001244373.1
NW_004504312.1	2269455	2270467	XP_001244375.2
NW_004504312.1	2270281	2275024	XP_001244376.1
NW_004504312.1	2275176	2276941	XP_001244377.1
NW_004504312.1	2277118	2278612	XP_001244378.2
NW_004504312.1	2279670	2281680	XP_001244379.2
NW_004504312.1	2282310	2283279	XP_001244380.1
NW_004504312.1	2283347	2285678	XP_001244381.1
NW_004504312.1	2286270	2286611	XP_001244382.2
NW_004504312.1	2287644	2290056	XP_001244383.1
NW_004504312.1	2292010	2292304	XP_001244385.2
NW_004504312.1	2295826	2296896	XP_001244386.2
NW_004504312.1	2296855	2298469	XP_004446407.1;XP_004446408.1
NW_004504312.1	2298699	2300331	XP_001244388.1
NW_004504312.1	2300541	2303451	XP_001244389.1
NW_004504312.1	2302519	2305646	XP_001244390.1
NW_004504312.1	2322928	2326079	XP_001244397.1
NW_004504312.1	2326361	2328597	XP_001244398.2
NW_004504312.1	2329084	2330849	XP_001244399.1
NW_004504312.1	2330820	2332824	XP_001244400.2
NW_004504312.1	2333409	2334354	XP_001244401.2
NW_004504312.1	2334589	2336321	XP_001244402.1
NW_004504312.1	2336947	2337760	XP_001244403.2
NW_004504312.1	2337902	2338677	XP_001244404.2
NW_004504312.1	2339298	2343489	XP_001244405.2
NW_004504312.1	2345632	2348968	XP_001244407.2
NW_004504312.1	2348687	2349637	XP_001244408.2
NW_004504312.1	2350365	2351160	XP_004446410.1
NW_004504312.1	2351615	2352522	XP_012213631.1
NW_004504312.1	2352635	2354284	XP_001244410.1
NW_004504312.1	2354465	2355797	XP_001244411.1
NW_004504312.1	2356073	2358282	XP_001244412.1
NW_004504312.1	2359057	2361609	XP_001244413.2
NW_004504312.1	2361707	2365042	XP_012213703.1
NW_004504312.1	2365092	2366859	XP_012213704.1
NW_004504312.1	2368438	2369583	XP_001244415.2
NW_004504312.1	2369753	2373442	XP_001244416.1
NW_004504312.1	2373962	2376050	XP_001244418.1
NW_004504312.1	2376408	2376975	XP_001244419.2
NW_004504312.1	2377548	2380626	XP_001244420.1
NW_004504312.1	2381168	2383432	XP_001244421.1
NW_004504312.1	2383602	2386592	XP_001244422.1
NW_004504312.1	2387959	2390057	XP_001244423.2
NW_004504312.1	2390720	2392755	XP_001244424.2
NW_004504312.1	2393141	2395249	XP_001244425.1
NW_004504312.1	2395821	2396887	XP_004446411.1
NW_004504312.1	2397792	2399075	XP_001244427.1
NW_004504312.1	2400326	2402326	XP_012213705.1
NW_004504312.1	2402485	2403422	XP_012213706.1
NW_004504312.1	2403433	2405017	XP_001244429.1
NW_004504312.1	2405080	2405566	XP_001244430.2
NW_004504312.1	2405709	2407226	XP_001244431.2
NW_004504312.1	2408667	2409810	XP_001244432.1
NW_004504312.1	2412443	2413602	XP_004446412.1
NW_004504312.1	2413970	2416382	XP_001244434.1
NW_004504312.1	2416558	2419748	XP_001244435.2
NW_004504312.1	2420409	2421092	XP_001244436.1
NW_004504312.1	2422206	2429107	XP_001244437.1
NW_004504312.1	2429120	2431453	XP_001244438.1
NW_004504312.1	2431677	2433264	XP_001244439.1
NW_004504312.1	2433468	2434849	XP_001244440.1
NW_004504312.1	2435046	2436143	XP_001244441.1
NW_004504312.1	2437914	2439926	XP_001244443.2
NW_004504312.1	2439957	2441137	XP_001244444.2
NW_004504312.1	2442506	2443855	XP_001244445.1
NW_004504312.1	2446141	2448811	XP_001244446.1
NW_004504312.1	2450522	2451130	XP_012213707.1
NW_004504312.1	2451170	2454675	XP_001244447.1
NW_004504312.1	2454838	2458349	XP_001244448.1
NW_004504312.1	2459118	2461019	XP_001244449.2
NW_004504312.1	2461788	2464285	XP_001244450.2
NW_004504312.1	2464535	2467087	XP_001244451.1
NW_004504312.1	2468966	2469332	XP_001244452.1
NW_004504312.1	2469504	2472639	XP_001244453.2
NW_004504312.1	2470133	2473307	XP_001244454.2
NW_004504312.1	2473532	2474345	XP_001244455.1
NW_004504312.1	2474357	2476878	XP_001244456.2
NW_004504312.1	2477942	2479596	XP_001244457.1
NW_004504312.1	2480545	2481067	XP_001244458.2
NW_004504312.1	2482610	2483993	XP_001244459.2
NW_004504312.1	2483884	2485644	XP_001244460.1
NW_004504312.1	2485911	2488549	XP_012213708.1
NW_004504312.1	2489001	2491882	XP_001244461.1
NW_004504312.1	2492074	2494543	XP_001244462.1
NW_004504312.1	2492943	2496068	XP_001244463.1
NW_004504312.1	2496601	2499474	XP_001244464.1
NW_004504312.1	2499820	2500841	XP_001244465.2
NW_004504312.1	2500914	2504265	XP_001244466.1
NW_004504312.1	2506488	2508062	XP_001244468.2
NW_004504312.1	2508915	2510912	XP_001244469.2
NW_004504312.1	2512508	2513754	XP_001244471.1
NW_004504312.1	2514277	2516485	XP_001244472.1
NW_004504312.1	2518229	2518894	XP_001244473.2
NW_004504312.1	2521282	2521677	XP_001244474.2
NW_004504312.1	2523912	2526219	XP_001244476.2
NW_004504312.1	2526355	2528402	XP_001244477.1
NW_004504312.1	2528872	2530569	XP_001244478.2
NW_004504312.1	2530777	2532386	XP_001244479.1
NW_004504312.1	2533310	2536226	XP_001244480.1
NW_004504312.1	2536119	2537355	XP_001244481.2
NW_004504312.1	2537887	2541994	XP_001244482.1
NW_004504312.1	2542256	2543818	XP_001244483.1
NW_004504312.1	2543392	2544676	XP_001244484.2
NW_004504312.1	2544642	2545445	XP_001244485.2
NW_004504312.1	2545360	2547024	XP_001244486.1
NW_004504312.1	2547234	2548221	XP_001244487.1
NW_004504312.1	2547993	2553051	XP_001244488.2
NW_004504312.1	2553271	2555562	XP_001244489.1
NW_004504312.1	2556211	2558188	XP_001244490.1
NW_004504312.1	2558429	2559362	XP_001244491.2
NW_004504312.1	2561036	2562407	XP_001244492.2
NW_004504312.1	2563488	2564080	XP_001244494.2
NW_004504312.1	2565450	2566498	XP_001244495.1
NW_004504312.1	2568270	2568684	XP_001244496.2
NW_004504312.1	2569316	2570041	XP_001244497.1
NW_004504312.1	2571277	2572234	XP_001244499.1
NW_004504312.1	2572401	2572912	XP_001244500.2
NW_004504312.1	2572836	2574635	XP_001244501.2
NW_004504312.1	2575778	2577467	XP_012213709.1
NW_004504312.1	2577532	2580876	XP_012213710.1
NW_004504312.1	2581332	2582854	XP_001244503.1
NW_004504312.1	2582908	2587569	XP_001244504.2
NW_004504312.1	2588513	2592709	XP_001244506.1
NW_004504312.1	2593781	2596262	XP_001244507.2
NW_004504312.1	2596583	2598483	XP_001244508.2
NW_004504312.1	2598696	2600245	XP_001244510.1
NW_004504312.1	2600648	2603185	XP_001244511.1
NW_004504312.1	2603995	2606395	XP_001244512.1
NW_004504312.1	2609581	2610611	XP_001244513.2
NW_004504312.1	2611264	2612289	XP_001244514.1
NW_004504312.1	2613253	2614786	XP_001244515.1
NW_004504312.1	2615061	2615541	XP_001244516.1
NW_004504312.1	2617299	2617672	XP_001244517.1
NW_004504312.1	2618711	2619732	XP_001244518.2
NW_004504312.1	2620310	2623563	XP_001244519.2
NW_004504312.1	2624388	2625297	XP_004446418.1
NW_004504312.1	2625536	2627681	XP_004446420.1;XP_004446419.1
NW_004504312.1	2627963	2629627	XP_001244521.2
NW_004504312.1	2629400	2630927	XP_001244522.1
NW_004504312.1	2631448	2631946	XP_001244523.2
NW_004504312.1	2632067	2635126	XP_001244524.2
NW_004504312.1	2635400	2638778	XP_012213711.1
NW_004504312.1	2640001	2641054	XP_001244527.2
NW_004504312.1	2641559	2642363	XP_001244528.2
NW_004504312.1	2642594	2645075	XP_001244529.2
NW_004504312.1	2646466	2646819	XP_001244530.1
NW_004504312.1	2649132	2651319	XP_001244531.2
NW_004504312.1	2652225	2653554	XP_001244533.1
NW_004504312.1	2655530	2657915	XP_001244534.2
NW_004504312.1	2658487	2660014	XP_001244535.1
NW_004504312.1	2660878	2663700	XP_012213632.1
NW_004504312.1	2664567	2665842	XP_001244539.1
NW_004504312.1	2666149	2668970	XP_001244540.1
NW_004504312.1	2669549	2670446	XP_001244541.1
NW_004504312.1	2671507	2672811	XP_001244542.2
NW_004504312.1	2673469	2676767	XP_001244543.2
NW_004504312.1	2676947	2678467	XP_001244544.1
NW_004504312.1	2678509	2679819	XP_001244545.2
NW_004504312.1	2680003	2681222	XP_001244546.1
NW_004504312.1	2681264	2682201	XP_001244547.2
NW_004504312.1	2682533	2684013	XP_001244548.2
NW_004504312.1	2686450	2687146	XP_001244549.2
NW_004504312.1	2688121	2689915	XP_001244550.2
NW_004504312.1	2691201	2691717	XP_001244551.1
NW_004504312.1	2692416	2693274	XP_001244552.2
NW_004504312.1	2695459	2695994	XP_001244553.2
NW_004504312.1	2699919	2702002	XP_001244554.2
NW_004504312.1	2701926	2703136	XP_001244555.1
NW_004504312.1	2703307	2704480	XP_001244556.2
NW_004504312.1	2705101	2707049	XP_001244557.1
NW_004504312.1	2707189	2708699	XP_001244558.2
NW_004504312.1	2709532	2711116	XP_001244559.2
NW_004504312.1	2711782	2713866	XP_001244560.2
NW_004504312.1	2714362	2715794	XP_001244561.2
NW_004504312.1	2716375	2719095	XP_001244562.2
NW_004504312.1	2718923	2720415	XP_004446424.1
NW_004504312.1	2721564	2722508	XP_001244563.2
NW_004504312.1	2724089	2725903	XP_001244564.1
NW_004504312.1	2727694	2728114	XP_012213712.1
NW_004504312.1	2728764	2731275	XP_012213713.1
NW_004504312.1	2732723	2734202	XP_001244566.1
NW_004504312.1	2735933	2737762	XP_001244567.2
NW_004504312.1	2738179	2740564	XP_001244568.2
NW_004504312.1	2741498	2743522	XP_001244569.1
NW_004504312.1	2743912	2746318	XP_001244570.2
NW_004504312.1	2746287	2747508	XP_001244571.1
NW_004504312.1	2747790	2750251	XP_001244572.1
NW_004504312.1	2750471	2754686	XP_001244573.1
NW_004504312.1	2754920	2756183	XP_001244574.1
NW_004504312.1	2756197	2758868	XP_001244575.2
NW_004504312.1	2759283	2761280	XP_001244576.1
NW_004504312.1	2761405	2762376	XP_001244577.1
NW_004504312.1	2762291	2763839	XP_001244578.2
NW_004504312.1	2764821	2765115	XP_001244579.1
NW_004504312.1	2766248	2768605	XP_001244580.1
NW_004504312.1	2768785	2771082	XP_001244581.2
NW_004504312.1	2771655	2772717	XP_001244582.2
NW_004504312.1	2772982	2775082	XP_001244583.1
NW_004504312.1	2775346	2778995	XP_001244584.1
NW_004504312.1	2779310	2780217	XP_001244585.2
NW_004504312.1	2781012	2785722	XP_001244586.1
NW_004504312.1	2786123	2788065	XP_004446426.1
NW_004504312.1	2790450	2793441	XP_001244587.1
NW_004504312.1	2794079	2795823	XP_001244588.2
NW_004504312.1	2795894	2797668	XP_001244589.1
NW_004504312.1	2797988	2799589	XP_001244590.2
NW_004504312.1	2800190	2803292	XP_001244591.1
NW_004504312.1	2803484	2804947	XP_001244592.2
NW_004504312.1	2806065	2808284	XP_001244593.1
NW_004504312.1	2808945	2810100	XP_004446427.1
NW_004504312.1	2810334	2811720	XP_001244595.1
NW_004504312.1	2811876	2813655	XP_001244596.1
NW_004504312.1	2815570	2818360	XP_001244597.2
NW_004504312.1	2818782	2820566	XP_001244598.2
NW_004504312.1	2821109	2822281	XP_001244599.2
NW_004504312.1	2825481	2825841	XP_012213714.1
NW_004504312.1	2827695	2828278	XP_004446428.1
NW_004504312.1	2828885	2829710	XP_004446429.1
NW_004504312.1	2830085	2831138	XP_001244603.2
NW_004504312.1	2831326	2833341	XP_001244604.1
NW_004504312.1	2833347	2835013	XP_001244605.2
NW_004504312.1	2835281	2836255	XP_004446430.1
NW_004504312.1	2835938	2837242	XP_001244606.1
NW_004504312.1	2838075	2839392	XP_001244607.2
NW_004504312.1	2839283	2840913	XP_012213715.1
NW_004504312.1	2841496	2842339	XP_001244609.2
NW_004504312.1	2842681	2845230	XP_001244610.2
NW_004504312.1	2845741	2846095	XP_004446431.1
NW_004504312.1	2846323	2849218	XP_001244611.2
NW_004504312.1	2850200	2851426	XP_001244612.1
NW_004504312.1	2852224	2853201	XP_001244613.2
NW_004504312.1	2853385	2856098	XP_001244614.1
NW_004504312.1	2856274	2858062	XP_001244615.2
NW_004504312.1	2857555	2859270	XP_001244616.1
NW_004504312.1	2860592	2861848	XP_001244617.1
NW_004504312.1	2862165	2863350	XP_001244618.1
NW_004504312.1	2863507	2865498	XP_001244619.1
NW_004504312.1	2864207	2868302	XP_001244620.2
NW_004504312.1	2868985	2872119	XP_001244621.1
NW_004504312.1	2872095	2873465	XP_001244622.1
NW_004504312.1	2874156	2878145	XP_001244623.1
NW_004504312.1	2878181	2879872	XP_001244624.1
NW_004504312.1	2880412	2880961	XP_001244625.2
NW_004504312.1	2881179	2882076	XP_001244626.1
NW_004504312.1	2882132	2882636	XP_001244627.2
NW_004504312.1	2885497	2886445	XP_001244629.1
NW_004504312.1	2887282	2888554	XP_001244630.2
NW_004504312.1	2889034	2891266	XP_001244631.2
NW_004504312.1	2893214	2894420	XP_012213716.1
NW_004504312.1	2895210	2896913	XP_001244633.1
NW_004504312.1	2897177	2897540	XP_001244634.1
NW_004504312.1	2897617	2900966	XP_001244635.1
NW_004504312.1	2901820	2902900	XP_001244636.1
NW_004504312.1	2903052	2905543	XP_001244637.2
NW_004504312.1	2905788	2907967	XP_001244638.1
NW_004504312.1	2908153	2910325	XP_001244639.2
NW_004504312.1	2910688	2912289	XP_001244640.1
NW_004504312.1	2914321	2914636	XP_004446434.1
NW_004504312.1	2915336	2918581	XP_001244642.2
NW_004504312.1	2918801	2920288	XP_001244643.2
NW_004504312.1	2920699	2922059	XP_001244644.1
NW_004504312.1	2923238	2923622	XP_001244645.1
NW_004504312.1	2923763	2924662	XP_004446436.1
NW_004504312.1	2926013	2927836	XP_001244646.2
NW_004504312.1	2929333	2930507	XP_001244647.2
NW_004504312.1	2930878	2934994	XP_001244648.2
NW_004504312.1	2935056	2936602	XP_001244649.1
NW_004504312.1	2936896	2938164	XP_001244650.1
NW_004504312.1	2938408	2940275	XP_001244651.2
NW_004504312.1	2940443	2944133	XP_001244653.1
NW_004504312.1	2947828	2950481	XP_001244654.2
NW_004504312.1	2951765	2952677	XP_001244655.1
NW_004504312.1	2952280	2954998	XP_001244656.1
NW_004504312.1	2955732	2958917	XP_001244657.2
NW_004504312.1	2959397	2960520	XP_001244658.1
NW_004504312.1	2960825	2961775	XP_001244659.1
NW_004504312.1	2962630	2964597	XP_001244660.1
NW_004504312.1	2965331	2966952	XP_001244661.1
NW_004504312.1	2967155	2972481	XP_001244662.2
NW_004504312.1	2972703	2975083	XP_001244663.1
NW_004504312.1	2975948	2978007	XP_001244664.1
NW_004504312.1	2978182	2979265	XP_001244665.1
NW_004504312.1	2980386	2982991	XP_001244666.1
NW_004504312.1	2983629	2984700	XP_004446439.1
NW_004504312.1	2984231	2985511	XP_001244668.2
NW_004504312.1	2988534	2989199	XP_001244670.2
NW_004504312.1	2989714	2990446	XP_004446441.1
NW_004504312.1	2992734	2994274	XP_001244671.2
NW_004504312.1	2994921	2996865	XP_001244672.1
NW_004504312.1	2998622	3000986	XP_001244674.1
NW_004504312.1	3001415	3004565	XP_001244675.2
NW_004504312.1	3004876	3006146	XP_001244676.2
NW_004504312.1	3006061	3008340	XP_001244677.1
NW_004504312.1	3008582	3010468	XP_001244678.2
NW_004504312.1	3011231	3012394	XP_001244679.1
NW_004504312.1	3012836	3015630	XP_001244680.2
NW_004504312.1	3015881	3017479	XP_001244681.1
NW_004504312.1	3017793	3019123	XP_001244682.1
NW_004504312.1	3019727	3020868	XP_001244683.2
NW_004504312.1	3022117	3023211	XP_001244684.2
NW_004504312.1	3023485	3025480	XP_001244685.1
NW_004504312.1	3025733	3028553	XP_001244686.2
NW_004504312.1	3026518	3029390	XP_001244687.2
NW_004504312.1	3032250	3033340	XP_001244689.1
NW_004504312.1	3034167	3038123	XP_001244691.2
NW_004504312.1	3038178	3042002	XP_001244693.1
NW_004504312.1	3043146	3045644	XP_004446444.1;XP_004446445.1
NW_004504312.1	3046109	3048053	XP_001244695.2
NW_004504312.1	3048249	3050264	XP_001244696.2
NW_004504312.1	3050811	3052426	XP_001244697.2
NW_004504312.1	3053466	3055395	XP_001244698.1
NW_004504312.1	3055255	3056159	XP_004446446.1
NW_004504312.1	3056638	3058144	XP_001244700.1
NW_004504312.1	3060522	3062955	XP_001244702.2
NW_004504312.1	3062982	3063652	XP_001244703.2
NW_004504312.1	3063696	3064720	XP_012213717.1
NW_004504312.1	3066306	3067104	XP_001244704.1
NW_004504312.1	3067433	3069108	XP_004446448.1;XP_004446449.1
NW_004504312.1	3069642	3072534	XP_001244706.2
NW_004504312.1	3074786	3075199	XP_012213718.1
NW_004504312.1	3076311	3077388	XP_001244709.1
NW_004504312.1	3078180	3080052	XP_001244710.1
NW_004504312.1	3079997	3081269	XP_001244711.1
NW_004504312.1	3081574	3083997	XP_001244712.1
NW_004504312.1	3084203	3085414	XP_001244713.2
NW_004504312.1	3085289	3086547	XP_001244714.1
NW_004504312.1	3089643	3092017	XP_001244715.2
NW_004504312.1	3089870	3095730	XP_001244716.2
NW_004504312.1	3095892	3096568	XP_012213719.1
NW_004504312.1	3096729	3100298	XP_001244717.1
NW_004504312.1	3100792	3102612	XP_001244718.1
NW_004504312.1	3103120	3105463	XP_001244719.1
NW_004504312.1	3106568	3107609	XP_001244720.2
NW_004504312.1	3108623	3110796	XP_001244721.2
NW_004504312.1	3112668	3116333	XP_001244722.1
NW_004504312.1	3116645	3117284	XP_012213720.1
NW_004504312.1	3118153	3118538	XP_004446451.1
NW_004504312.1	3124203	3125832	XP_001244725.1
NW_004504312.1	3126110	3130433	XP_001244726.2
NW_004504312.1	3131103	3132088	XP_004446452.1
NW_004504312.1	3133461	3134826	XP_001244728.1
NW_004504312.1	3135226	3137614	XP_001244729.2
NW_004504312.1	3136536	3138685	XP_001244730.1
NW_004504312.1	3139578	3141919	XP_001244731.1
NW_004504312.1	3141980	3145054	XP_001244732.2
NW_004504312.1	3145378	3147077	XP_001244734.2
NW_004504312.1	3147518	3148296	XP_001244735.2
NW_004504312.1	3148979	3150992	XP_001244736.1
NW_004504312.1	3152233	3153764	XP_001244737.2
NW_004504312.1	3154221	3155785	XP_001244738.2
NW_004504312.1	3155971	3157849	XP_001244739.2
NW_004504312.1	3160747	3161506	XP_001244740.1
NW_004504312.1	3160804	3164097	XP_001244741.2
NW_004504312.1	3164945	3166811	XP_001244742.2
NW_004504312.1	3174375	3175933	XP_001244745.2
NW_004504312.1	3177916	3178479	XP_001244746.2
NW_004504312.1	3178910	3182122	XP_001244747.1
NW_004504312.1	3181211	3182405	XP_001244748.1
NW_004504312.1	3182918	3183812	XP_001244749.2
NW_004504312.1	3185042	3185752	XP_001244750.1
NW_004504312.1	3185674	3186993	XP_001244751.2
NW_004504312.1	3187142	3188364	XP_001244752.2
NW_004504312.1	3188210	3189107	XP_004446455.1
NW_004504312.1	3189394	3191893	XP_001244753.2
NW_004504312.1	3192317	3194671	XP_001244754.1
NW_004504312.1	3195068	3197708	XP_012213721.1
NW_004504312.1	3198010	3199452	XP_001244757.1
NW_004504312.1	3199606	3202080	XP_001244758.1
NW_004504312.1	3202016	3202997	XP_012213722.1
NW_004504312.1	3203083	3203830	XP_012213723.1
NW_004504312.1	3206359	3207571	XP_012213724.1
NW_004504312.1	3208567	3211439	XP_001244760.1
NW_004504312.1	3211507	3214793	XP_001244761.1
NW_004504312.1	3215092	3216891	XP_001244762.2
NW_004504312.1	3219035	3220072	XP_001244763.1
NW_004504312.1	3220542	3221274	XP_012213725.1
NW_004504312.1	3221798	3223839	XP_001244764.1
NW_004504312.1	3224005	3228272	XP_001244765.1
NW_004504312.1	3227042	3228497	XP_001244766.1
NW_004504312.1	3228440	3231716	XP_004446456.1
NW_004504312.1	3232341	3233391	XP_001244769.1
NW_004504312.1	3234876	3237298	XP_001244770.2
NW_004504312.1	3237605	3240275	XP_001244771.2
NW_004504312.1	3240521	3242317	XP_004446458.1;XP_004446459.1;XP_004446457.1
NW_004504312.1	3243049	3244651	XP_001244772.1
NW_004504312.1	3244364	3245885	XP_001244773.2
NW_004504312.1	3246880	3250873	XP_001244774.1
NW_004504312.1	3252407	3252872	XP_001244775.2
NW_004504312.1	3254511	3257450	XP_001244777.1
NW_004504312.1	3257870	3259857	XP_001244778.2
NW_004504312.1	3260450	3263155	XP_001244779.1
NW_004504312.1	3264174	3264982	XP_012213726.1
NW_004504312.1	3265326	3268102	XP_001244781.1
NW_004504312.1	3269407	3269901	XP_012213727.1
NW_004504312.1	3270338	3272010	XP_001244782.1
NW_004504312.1	3272074	3272754	XP_001244783.2
NW_004504312.1	3273390	3277565	XP_001244784.2
NW_004504312.1	3277850	3279153	XP_001244785.2
NW_004504312.1	3279316	3280345	XP_001244786.1
NW_004504312.1	3280347	3281363	XP_001244787.2
NW_004504312.1	3281573	3283360	XP_004446463.1;XP_004446464.1;XP_004446462.1
NW_004504312.1	3282892	3286600	XP_001244789.2
NW_004504312.1	3286894	3288356	XP_012213728.1
NW_004504312.1	3288174	3289248	XP_001244790.2
NW_004504312.1	3289886	3290869	XP_001244791.1
NW_004504312.1	3290958	3291776	XP_001244792.2
NW_004504312.1	3292156	3294240	XP_001244793.1
NW_004504312.1	3295975	3297117	XP_001244794.1
NW_004504312.1	3297083	3298781	XP_001244795.2
NW_004504312.1	3299685	3303319	XP_001244796.1
NW_004504312.1	3303159	3305183	XP_004446466.1;XP_004446465.1
NW_004504312.1	3305377	3307345	XP_001244798.1
NW_004504312.1	3307777	3308762	XP_001244799.2
NW_004504312.1	3309006	3310264	XP_004446467.1;XP_004446468.1
NW_004504312.1	3309940	3311699	XP_001244801.1
NW_004504312.1	3313574	3315222	XP_001244802.2
NW_004504312.1	3315644	3316417	XP_012213729.1
NW_004504312.1	3316906	3318118	XP_001244804.2
NW_004504312.1	3317916	3320267	XP_001244805.2
NW_004504312.1	3320544	3321731	XP_001244807.2
NW_004504312.1	3321639	3324408	XP_001244808.1
NW_004504312.1	3325144	3328678	XP_001244809.2
NW_004504312.1	3328709	3331769	XP_001244810.2
NW_004504312.1	3331965	3333478	XP_004446470.1;XP_004446469.1
NW_004504312.1	3333373	3335719	XP_004446472.1;XP_004446471.1
NW_004504312.1	3335955	3337736	XP_001244813.2
NW_004504312.1	3337706	3339448	XP_001244814.2
NW_004504312.1	3346886	3347497	XP_004446473.1
NW_004504312.1	3385413	3385929	XP_001244819.2
NW_004504312.1	3400295	3400673	XP_001244821.2
NW_004504312.1	3422095	3422281	XP_004446476.1
NW_004504312.1	3447472	3449376	XP_001244825.1
NW_004504312.1	3449488	3451114	XP_001244826.2
NW_004504312.1	3451272	3453140	XP_001244827.2
```
