## Supplementary File 2. BED files and Orthogroup tables for the Eurotiomycetes dataset generated using OrthoFinder and orthoSynAssign for "orthoSynAssign: refine orthogroups using synteny information": GCF_000149585.1.bed

```
NW_001813708.1	62	323	XP_001535740.1
NW_001813709.1	62	773	XP_001535741.1
NW_001813711.1	46	751	XP_001535742.1
NW_001813715.1	235	736	XP_001535743.1
NW_001813716.1	435	723	XP_001535744.1
NW_001813717.1	13	715	XP_001535745.1
NW_001813718.1	171	900	XP_001535746.1
NW_001813723.1	15	954	XP_001535747.1
NW_001813725.1	93	1025	XP_001535748.1
NW_001813727.1	198	990	XP_001535749.1
NW_001813728.1	269	850	XP_001535750.1
NW_001813738.1	59	851	XP_001535751.1
NW_001813740.1	566	875	XP_001535752.1
NW_001813743.1	32	1099	XP_001535753.1
NW_001813744.1	138	1050	XP_001535754.1
NW_001813745.1	337	702	XP_001535755.1
NW_001813747.1	103	1129	XP_001535756.1
NW_001813748.1	107	1113	XP_001535757.1
NW_001813754.1	24	1142	XP_001535758.1
NW_001813755.1	147	1199	XP_001535759.1
NW_001813756.1	568	1112	XP_001535760.1
NW_001813758.1	726	1074	XP_001535761.1
NW_001813760.1	57	515	XP_001535762.1
NW_001813763.1	155	606	XP_001535763.1
NW_001813764.1	94	522	XP_001535764.1
NW_001813770.1	19	1232	XP_001535765.1
NW_001813771.1	215	616	XP_001535766.1
NW_001813774.1	99	1265	XP_001535767.1
NW_001813775.1	75	788	XP_001535768.1
NW_001813778.1	399	1200	XP_001535769.1
NW_001813781.1	29	1037	XP_001535770.1
NW_001813782.1	878	1277	XP_001535771.1
NW_001813784.1	108	726	XP_001535772.1
NW_001813786.1	80	1294	XP_001535773.1
NW_001813787.1	453	1339	XP_001535774.1
NW_001813789.1	167	806	XP_001535775.1
NW_001813790.1	274	1353	XP_001535776.1
NW_001813794.1	260	551	XP_001535777.1
NW_001813794.1	856	1129	XP_001535778.1
NW_001813798.1	105	443	XP_001535779.1
NW_001813799.1	449	1359	XP_001535780.1
NW_001813802.1	227	564	XP_001535781.1
NW_001813803.1	220	1200	XP_001535782.1
NW_001813804.1	27	1205	XP_001535783.1
NW_001813805.1	481	1072	XP_001535784.1
NW_001813806.1	32	1379	XP_001535785.1
NW_001813810.1	180	708	XP_001535786.1
NW_001813810.1	975	1374	XP_001535787.1
NW_001813811.1	351	1314	XP_001535788.1
NW_001813814.1	74	1027	XP_001535789.1
NW_001813817.1	39	863	XP_001535790.1
NW_001813818.1	371	966	XP_001535791.1
NW_001813819.1	21	579	XP_001535792.1
NW_001813820.1	106	1263	XP_001535793.1
NW_001813821.1	232	1389	XP_001535794.1
NW_001813825.1	587	1406	XP_001535795.1
NW_001813826.1	88	430	XP_001535796.1
NW_001813827.1	416	722	XP_001535797.1
NW_001813829.1	605	1543	XP_001535798.1
NW_001813830.1	279	1433	XP_001535799.1
NW_001813834.1	146	1615	XP_001535800.1
NW_001813835.1	212	515	XP_001535801.1
NW_001813835.1	801	1491	XP_001535802.1
NW_001813836.1	130	733	XP_001535803.1
NW_001813839.1	988	1602	XP_001535804.1
NW_001813840.1	765	979	XP_001535805.1
NW_001813840.1	1454	1562	XP_001535806.1
NW_001813844.1	228	1574	XP_001535807.1
NW_001813845.1	198	744	XP_001535808.1
NW_001813846.1	54	1613	XP_001535809.1
NW_001813848.1	456	1673	XP_001535810.1
NW_001813849.1	544	1564	XP_001535811.1
NW_001813851.1	1130	1672	XP_001535812.1
NW_001813852.1	883	1663	XP_001535813.1
NW_001813854.1	101	964	XP_001535814.1
NW_001813857.1	1024	1747	XP_001535815.1
NW_001813859.1	223	740	XP_001535816.1
NW_001813861.1	876	1304	XP_001535817.1
NW_001813862.1	639	854	XP_001535818.1
NW_001813863.1	516	1787	XP_001535819.1
NW_001813864.1	245	498	XP_001535820.1
NW_001813864.1	1387	1684	XP_001535821.1
NW_001813865.1	67	1865	XP_001535822.1
NW_001813866.1	566	803	XP_001535823.1
NW_001813868.1	7	1154	XP_001535824.1
NW_001813870.1	1156	1523	XP_001535825.1
NW_001813871.1	250	1787	XP_001535826.1
NW_001813874.1	945	1605	XP_001535827.1
NW_001813877.1	195	1611	XP_001535828.1
NW_001813878.1	433	771	XP_001535829.1
NW_001813880.1	52	2215	XP_001535830.1
NW_001813881.1	144	1767	XP_001535831.1
NW_001813883.1	1287	1584	XP_001535832.1
NW_001813884.1	273	1725	XP_001535833.1
NW_001813885.1	79	1810	XP_001535834.1
NW_001813887.1	1086	1873	XP_001535835.1
NW_001813888.1	1430	1645	XP_001535836.1
NW_001813889.1	578	1637	XP_001535837.1
NW_001813889.1	1888	2329	XP_001535838.1
NW_001813890.1	178	2089	XP_001535839.1
NW_001813891.1	1353	1786	XP_001535840.1
NW_001813892.1	727	2326	XP_001535841.1
NW_001813894.1	211	2428	XP_001535842.1
NW_001813895.1	38	2498	XP_001535843.1
NW_001813896.1	632	2680	XP_001535844.1
NW_001813897.1	177	1069	XP_001535845.1
NW_001813898.1	362	1907	XP_001535846.1
NW_001813899.1	936	1548	XP_001535847.1
NW_001813900.1	214	1591	XP_001535848.1
NW_001813900.1	1959	2929	XP_001535849.1
NW_001813901.1	1516	2915	XP_001535850.1
NW_001813902.1	801	2528	XP_001535851.1
NW_001813903.1	76	709	XP_001535852.1
NW_001813903.1	1118	2717	XP_001535853.1
NW_001813905.1	341	1127	XP_001535854.1
NW_001813905.1	2078	2645	XP_001535855.1
NW_001813905.1	3112	3319	XP_001535856.1
NW_001813906.1	403	607	XP_001535857.1
NW_001813906.1	1479	2001	XP_001535858.1
NW_001813906.1	2884	3043	XP_001535859.1
NW_001813907.1	1059	2280	XP_001535860.1
NW_001813908.1	35	1271	XP_001535861.1
NW_001813908.1	1731	3201	XP_001535862.1
NW_001813909.1	1672	1969	XP_001535863.1
NW_001813909.1	3007	3562	XP_001535864.1
NW_001813909.1	3965	4190	XP_001535865.1
NW_001813909.1	5392	6060	XP_001535866.1
NW_001813910.1	2336	4051	XP_001535867.1
NW_001813915.1	3982	4468	XP_001535868.1
NW_001813916.1	654	1241	XP_001535869.1
NW_001813916.1	9100	9397	XP_001535870.1
NW_001813918.1	436	1390	XP_001535871.1
NW_001813919.1	315	612	XP_001535872.1
NW_001813920.1	4564	5771	XP_001535873.1
NW_001813921.1	114	952	XP_001535874.1
NW_001813923.1	276	471	XP_001535875.1
NW_001813925.1	41	1703	XP_001535876.1
NW_001813925.1	3901	5275	XP_001535877.1
NW_001813927.1	1878	2487	XP_001535878.1
NW_001813928.1	641	2701	XP_001535879.1
NW_001813929.1	137	710	XP_001535880.1
NW_001813929.1	6771	7475	XP_001535881.1
NW_001813929.1	7857	8765	XP_001535882.1
NW_001813930.1	256	1574	XP_001535883.1
NW_001813931.1	467	698	XP_001535884.1
NW_001813932.1	1402	2347	XP_001535885.1
NW_001813933.1	3785	5252	XP_001535886.1
NW_001813934.1	145	950	XP_001535887.1
NW_001813934.1	3747	5023	XP_001535888.1
NW_001813935.1	140	1337	XP_001535889.1
NW_001813935.1	7288	8456	XP_001535890.1
NW_001813936.1	33	1479	XP_001535891.1
NW_001813936.1	2276	3196	XP_001535892.1
NW_001813937.1	1225	1393	XP_001535893.1
NW_001813938.1	8167	9397	XP_001535894.1
NW_001813939.1	93	2889	XP_001535895.1
NW_001813940.1	61	939	XP_001535896.1
NW_001813940.1	3180	5318	XP_001535897.1
NW_001813941.1	152	421	XP_001535898.1
NW_001813942.1	10711	10971	XP_001535899.1
NW_001813944.1	638	1370	XP_001535900.1
NW_001813944.1	9034	9708	XP_001535901.1
NW_001813945.1	1025	2365	XP_001535902.1
NW_001813947.1	15521	16028	XP_001535903.1
NW_001813947.1	16402	17659	XP_001535904.1
NW_001813948.1	262	1031	XP_001535905.1
NW_001813948.1	7593	9629	XP_001535906.1
NW_001813948.1	11034	11559	XP_001535907.1
NW_001813949.1	886	1458	XP_001535908.1
NW_001813950.1	133	1429	XP_001535909.1
NW_001813950.1	7574	7682	XP_001535910.1
NW_001813950.1	12471	13593	XP_001535911.1
NW_001813951.1	790	1873	XP_001535912.1
NW_001813951.1	3488	5089	XP_001535913.1
NW_001813951.1	5608	7078	XP_001535914.1
NW_001813952.1	4790	6321	XP_001535915.1
NW_001813952.1	7283	8482	XP_001535916.1
NW_001813952.1	10567	11170	XP_001535917.1
NW_001813953.1	41079	42424	XP_001535918.1
NW_001813954.1	2088	3362	XP_001535919.1
NW_001813955.1	7000	8290	XP_001535920.1
NW_001813955.1	17306	18067	XP_001535921.1
NW_001813955.1	18625	19084	XP_001535922.1
NW_001813956.1	123	850	XP_001535923.1
NW_001813956.1	4350	4933	XP_001535924.1
NW_001813956.1	8114	12726	XP_001535925.1
NW_001813957.1	3400	4541	XP_001535926.1
NW_001813957.1	4842	6242	XP_001535927.1
NW_001813957.1	13586	14320	XP_001535928.1
NW_001813958.1	165	976	XP_001535929.1
NW_001813958.1	1245	3045	XP_001535930.1
NW_001813958.1	3697	4823	XP_001535931.1
NW_001813958.1	7494	8750	XP_001535932.1
NW_001813958.1	15978	17708	XP_001535933.1
NW_001813959.1	69	2064	XP_001535934.1
NW_001813959.1	6017	10505	XP_001535935.1
NW_001813959.1	11882	12734	XP_001535936.1
NW_001813960.1	8	2337	XP_001535937.1
NW_001813960.1	3879	4094	XP_001535938.1
NW_001813960.1	11852	12574	XP_001535939.1
NW_001813961.1	791	1487	XP_001535940.1
NW_001813961.1	3678	5588	XP_001535941.1
NW_001813961.1	5761	6740	XP_001535942.1
NW_001813961.1	7209	7473	XP_001535943.1
NW_001813961.1	9281	9470	XP_001535944.1
NW_001813961.1	13429	14137	XP_001535945.1
NW_001813961.1	16403	16955	XP_001535946.1
NW_001813962.1	2991	4477	XP_001535947.1
NW_001813962.1	7532	8983	XP_001535948.1
NW_001813962.1	9265	10983	XP_001535949.1
NW_001813962.1	41605	42847	XP_001535950.1
NW_001813962.1	45678	46466	XP_001535951.1
NW_001813963.1	203	926	XP_001535952.1
NW_001813963.1	7427	8220	XP_001535953.1
NW_001813963.1	9001	9907	XP_001535954.1
NW_001813963.1	12547	12700	XP_001535955.1
NW_001813963.1	13506	14549	XP_001535956.1
NW_001813963.1	14843	15089	XP_001535957.1
NW_001813963.1	15982	16141	XP_001535958.1
NW_001813963.1	16802	18645	XP_001535959.1
NW_001813964.1	59	1504	XP_001535960.1
NW_001813964.1	2539	3106	XP_001535961.1
NW_001813964.1	3458	4223	XP_001535962.1
NW_001813964.1	5241	6375	XP_001535963.1
NW_001813964.1	7698	8889	XP_001535964.1
NW_001813964.1	9827	11039	XP_001535965.1
NW_001813964.1	11880	12822	XP_001535966.1
NW_001813964.1	13729	17364	XP_001535967.1
NW_001813964.1	17784	19149	XP_001535968.1
NW_001813964.1	21664	22362	XP_001535969.1
NW_001813964.1	24043	25939	XP_001535970.1
NW_001813965.1	13132	14139	XP_001535971.1
NW_001813965.1	31764	33469	XP_001535972.1
NW_001813965.1	33849	35193	XP_001535973.1
NW_001813965.1	35842	36643	XP_001535974.1
NW_001813965.1	37323	37873	XP_001535975.1
NW_001813965.1	49235	52037	XP_001535976.1
NW_001813965.1	52589	53255	XP_001535977.1
NW_001813965.1	53873	54438	XP_001535978.1
NW_001813965.1	55802	56810	XP_001535979.1
NW_001813965.1	85657	86761	XP_001535980.1
NW_001813966.1	49	661	XP_001535981.1
NW_001813966.1	23094	24131	XP_001535982.1
NW_001813966.1	25807	26479	XP_001535983.1
NW_001813966.1	26875	27690	XP_001535984.1
NW_001813966.1	29689	31134	XP_001535985.1
NW_001813966.1	34915	38509	XP_001535986.1
NW_001813966.1	39791	42670	XP_001535987.1
NW_001813966.1	58379	59342	XP_001535988.1
NW_001813966.1	59807	60311	XP_001535989.1
NW_001813966.1	61915	62465	XP_001535990.1
NW_001813966.1	66830	68258	XP_001535991.1
NW_001813966.1	70085	70862	XP_001535992.1
NW_001813966.1	72985	74772	XP_001535993.1
NW_001813966.1	77775	78472	XP_001535994.1
NW_001813966.1	79082	79686	XP_001535995.1
NW_001813966.1	98178	98340	XP_001535996.1
NW_001813966.1	98471	98966	XP_001535997.1
NW_001813966.1	109704	110031	XP_001535998.1
NW_001813966.1	110647	111371	XP_001535999.1
NW_001813967.1	6350	8020	XP_001536000.1
NW_001813967.1	9023	14537	XP_001536001.1
NW_001813967.1	15817	19105	XP_001536002.1
NW_001813967.1	20468	21497	XP_001536003.1
NW_001813967.1	22840	24530	XP_001536004.1
NW_001813967.1	24910	28728	XP_001536005.1
NW_001813967.1	29205	30059	XP_001536006.1
NW_001813967.1	31124	31538	XP_001536007.1
NW_001813967.1	32376	33853	XP_001536008.1
NW_001813967.1	35220	35640	XP_001536009.1
NW_001813967.1	36240	38315	XP_001536010.1
NW_001813967.1	38905	39964	XP_001536011.1
NW_001813967.1	44757	46850	XP_001536012.1
NW_001813967.1	47270	48595	XP_001536013.1
NW_001813967.1	52880	55794	XP_001536014.1
NW_001813967.1	56852	58174	XP_001536015.1
NW_001813967.1	58698	61409	XP_001536016.1
NW_001813967.1	61810	65539	XP_001536017.1
NW_001813967.1	68393	68951	XP_001536018.1
NW_001813967.1	69573	70256	XP_001536019.1
NW_001813967.1	72132	72690	XP_001536020.1
NW_001813967.1	74397	76170	XP_001536021.1
NW_001813967.1	78190	80991	XP_001536022.1
NW_001813967.1	81323	84329	XP_001536023.1
NW_001813967.1	91580	93324	XP_001536024.1
NW_001813967.1	94918	96086	XP_001536025.1
NW_001813967.1	99800	100332	XP_001536026.1
NW_001813967.1	101741	102413	XP_001536027.1
NW_001813967.1	104145	106152	XP_001536028.1
NW_001813967.1	106456	112533	XP_001536029.1
NW_001813967.1	114211	115726	XP_001536030.1
NW_001813967.1	144861	145933	XP_001536031.1
NW_001813968.1	117	756	XP_001536032.1
NW_001813968.1	4948	5979	XP_001536033.1
NW_001813968.1	6762	8313	XP_001536034.1
NW_001813968.1	8751	9718	XP_001536035.1
NW_001813968.1	10023	11222	XP_001536036.1
NW_001813968.1	12788	13003	XP_001536037.1
NW_001813968.1	14806	15639	XP_001536038.1
NW_001813968.1	18979	19870	XP_001536039.1
NW_001813968.1	20651	21471	XP_001536040.1
NW_001813968.1	27552	30623	XP_001536041.1
NW_001813968.1	31130	31586	XP_001536042.1
NW_001813968.1	31828	32086	XP_001536043.1
NW_001813968.1	33309	34320	XP_001536044.1
NW_001813968.1	34620	37712	XP_001536045.1
NW_001813968.1	40564	42247	XP_001536046.1
NW_001813968.1	44200	45128	XP_001536047.1
NW_001813968.1	45844	48889	XP_001536048.1
NW_001813968.1	56033	58019	XP_001536049.1
NW_001813968.1	59260	60826	XP_001536050.1
NW_001813968.1	61553	61649	XP_001536051.1
NW_001813968.1	61950	64438	XP_001536052.1
NW_001813968.1	68190	69739	XP_001536053.1
NW_001813968.1	71237	73055	XP_001536054.1
NW_001813968.1	73387	77674	XP_001536055.1
NW_001813968.1	79075	85197	XP_001536056.1
NW_001813968.1	88177	88654	XP_001536057.1
NW_001813968.1	91199	92904	XP_001536058.1
NW_001813968.1	93328	98720	XP_001536059.1
NW_001813968.1	105965	107863	XP_001536060.1
NW_001813968.1	111018	111621	XP_001536061.1
NW_001813968.1	111987	115110	XP_001536062.1
NW_001813968.1	117821	118398	XP_001536063.1
NW_001813968.1	120268	122749	XP_001536064.1
NW_001813968.1	124262	127322	XP_001536065.1
NW_001813968.1	129801	134548	XP_001536066.1
NW_001813968.1	138321	139375	XP_001536067.1
NW_001813968.1	139701	143452	XP_001536068.1
NW_001813968.1	144527	146922	XP_001536069.1
NW_001813968.1	148856	150496	XP_001536070.1
NW_001813968.1	151433	152681	XP_001536071.1
NW_001813968.1	153707	154937	XP_001536072.1
NW_001813968.1	156063	157826	XP_001536073.1
NW_001813968.1	158651	161236	XP_001536074.1
NW_001813968.1	161635	164851	XP_001536075.1
NW_001813968.1	165660	168069	XP_001536076.1
NW_001813968.1	171146	173133	XP_001536077.1
NW_001813968.1	173998	175489	XP_001536078.1
NW_001813968.1	178470	181529	XP_001536079.1
NW_001813968.1	186411	186820	XP_001536080.1
NW_001813968.1	189572	192129	XP_001536081.1
NW_001813969.1	23154	24731	XP_001536082.1
NW_001813969.1	25537	25937	XP_001536083.1
NW_001813969.1	26902	27537	XP_001536084.1
NW_001813969.1	28742	30658	XP_001536085.1
NW_001813969.1	31063	32266	XP_001536086.1
NW_001813969.1	34745	37393	XP_001536087.1
NW_001813969.1	41396	42995	XP_001536088.1
NW_001813969.1	43455	44950	XP_001536089.1
NW_001813969.1	45145	46849	XP_001536090.1
NW_001813969.1	48167	49528	XP_001536091.1
NW_001813969.1	51833	52690	XP_001536092.1
NW_001813969.1	53634	55127	XP_001536093.1
NW_001813969.1	59517	61649	XP_001536094.1
NW_001813969.1	64075	65295	XP_001536095.1
NW_001813969.1	66585	67456	XP_001536096.1
NW_001813969.1	67801	69712	XP_001536097.1
NW_001813969.1	70139	72964	XP_001536098.1
NW_001813969.1	74767	75414	XP_001536099.1
NW_001813969.1	79890	81688	XP_001536100.1
NW_001813969.1	82754	83237	XP_001536101.1
NW_001813969.1	87189	87696	XP_001536102.1
NW_001813969.1	88226	90065	XP_001536103.1
NW_001813969.1	90199	90817	XP_001536104.1
NW_001813969.1	91917	94214	XP_001536105.1
NW_001813969.1	96100	97436	XP_001536106.1
NW_001813969.1	101496	104903	XP_001536107.1
NW_001813969.1	106059	108978	XP_001536108.1
NW_001813969.1	109256	109843	XP_001536109.1
NW_001813969.1	110097	111692	XP_001536110.1
NW_001813969.1	120745	122464	XP_001536111.1
NW_001813969.1	123576	126097	XP_001536112.1
NW_001813969.1	127232	127735	XP_001536113.1
NW_001813969.1	128246	129930	XP_001536114.1
NW_001813969.1	133203	133835	XP_001536115.1
NW_001813969.1	134458	136956	XP_001536116.1
NW_001813969.1	138694	140861	XP_001536117.1
NW_001813969.1	142006	144757	XP_001536118.1
NW_001813969.1	147074	150254	XP_001536119.1
NW_001813969.1	151945	153793	XP_001536120.1
NW_001813969.1	156188	157519	XP_001536121.1
NW_001813969.1	160481	160982	XP_001536122.1
NW_001813969.1	162698	163265	XP_001536123.1
NW_001813969.1	163650	164593	XP_001536124.1
NW_001813969.1	165390	165731	XP_001536125.1
NW_001813969.1	166042	166369	XP_001536126.1
NW_001813969.1	166966	168036	XP_001536127.1
NW_001813969.1	173050	173925	XP_001536128.1
NW_001813969.1	175093	175389	XP_001536129.1
NW_001813969.1	176954	177188	XP_001536130.1
NW_001813969.1	179248	179740	XP_001536131.1
NW_001813969.1	184705	185522	XP_001536132.1
NW_001813969.1	187373	188760	XP_001536133.1
NW_001813969.1	189497	191095	XP_001536134.1
NW_001813969.1	196826	197444	XP_001536135.1
NW_001813969.1	197991	198404	XP_001536136.1
NW_001813969.1	199884	203329	XP_001536137.1
NW_001813969.1	204533	206256	XP_001536138.1
NW_001813969.1	209183	210639	XP_001536139.1
NW_001813969.1	211871	212806	XP_001536140.1
NW_001813969.1	214166	214322	XP_001536141.1
NW_001813969.1	216401	219015	XP_001536142.1
NW_001813969.1	220399	221479	XP_001536143.1
NW_001813969.1	221834	222142	XP_001536144.1
NW_001813969.1	223928	225243	XP_001536145.1
NW_001813969.1	226255	230084	XP_001536146.1
NW_001813969.1	232233	233752	XP_001536147.1
NW_001813970.1	348	618	XP_001536148.1
NW_001813970.1	2640	4302	XP_001536149.1
NW_001813970.1	5055	6259	XP_001536150.1
NW_001813970.1	6536	10157	XP_001536151.1
NW_001813970.1	10453	11398	XP_001536152.1
NW_001813970.1	12589	14508	XP_001536153.1
NW_001813970.1	15435	20015	XP_001536154.1
NW_001813970.1	20318	21480	XP_001536155.1
NW_001813970.1	22199	24166	XP_001536156.1
NW_001813970.1	24878	25490	XP_001536157.1
NW_001813970.1	27097	27924	XP_001536158.1
NW_001813970.1	28661	30453	XP_001536159.1
NW_001813970.1	31505	34297	XP_001536160.1
NW_001813970.1	35047	36895	XP_001536161.1
NW_001813970.1	36941	37834	XP_001536162.1
NW_001813970.1	38251	40577	XP_001536163.1
NW_001813970.1	41691	43393	XP_001536164.1
NW_001813970.1	49285	52233	XP_001536165.1
NW_001813970.1	52612	54163	XP_001536166.1
NW_001813970.1	55745	57329	XP_001536167.1
NW_001813970.1	57770	60218	XP_001536168.1
NW_001813970.1	62063	62972	XP_001536169.1
NW_001813970.1	63862	64813	XP_001536170.1
NW_001813970.1	65338	67441	XP_001536171.1
NW_001813970.1	70000	72662	XP_001536172.1
NW_001813970.1	73004	73818	XP_001536173.1
NW_001813970.1	75456	76032	XP_001536174.1
NW_001813970.1	76929	78396	XP_001536175.1
NW_001813970.1	78777	79614	XP_001536176.1
NW_001813970.1	80510	81242	XP_001536177.1
NW_001813970.1	83874	87422	XP_001536178.1
NW_001813970.1	90020	90750	XP_001536179.1
NW_001813970.1	91621	92585	XP_001536180.1
NW_001813970.1	93257	95455	XP_001536181.1
NW_001813970.1	96896	101449	XP_001536182.1
NW_001813970.1	103972	104679	XP_001536183.1
NW_001813970.1	105086	107832	XP_001536184.1
NW_001813970.1	108154	108640	XP_001536185.1
NW_001813970.1	108962	110232	XP_001536186.1
NW_001813970.1	111516	112990	XP_001536187.1
NW_001813970.1	124461	125358	XP_001536188.1
NW_001813970.1	125734	126927	XP_001536189.1
NW_001813970.1	129403	130296	XP_001536190.1
NW_001813970.1	131029	133003	XP_001536191.1
NW_001813970.1	133599	135325	XP_001536192.1
NW_001813970.1	138670	139819	XP_001536193.1
NW_001813970.1	141475	141975	XP_001536194.1
NW_001813970.1	142236	142668	XP_001536195.1
NW_001813970.1	143400	144762	XP_001536196.1
NW_001813970.1	145148	146545	XP_001536197.1
NW_001813970.1	147231	148947	XP_001536198.1
NW_001813970.1	149459	152586	XP_001536199.1
NW_001813970.1	153177	153700	XP_001536200.1
NW_001813970.1	162444	164477	XP_001536201.1
NW_001813970.1	167619	168137	XP_001536202.1
NW_001813970.1	170335	171496	XP_001536203.1
NW_001813970.1	172381	173183	XP_001536204.1
NW_001813970.1	176962	178062	XP_001536205.1
NW_001813970.1	180121	180958	XP_001536206.1
NW_001813970.1	182118	186553	XP_001536207.1
NW_001813970.1	190363	192614	XP_001536208.1
NW_001813970.1	193901	195456	XP_001536209.1
NW_001813970.1	196471	197719	XP_001536210.1
NW_001813970.1	198611	199834	XP_001536211.1
NW_001813970.1	200493	202620	XP_001536212.1
NW_001813970.1	203065	203659	XP_001536213.1
NW_001813970.1	206040	206845	XP_001536214.1
NW_001813970.1	208891	209457	XP_001536215.1
NW_001813970.1	215187	218011	XP_001536216.1
NW_001813970.1	219062	219908	XP_001536217.1
NW_001813970.1	222261	223176	XP_001536218.1
NW_001813970.1	224881	228397	XP_001536219.1
NW_001813970.1	232796	233762	XP_001536220.1
NW_001813970.1	234999	235570	XP_001536221.1
NW_001813970.1	236929	238129	XP_001536222.1
NW_001813970.1	238512	238743	XP_001536223.1
NW_001813970.1	239089	240335	XP_001536224.1
NW_001813970.1	240618	242015	XP_001536225.1
NW_001813970.1	242712	244290	XP_001536226.1
NW_001813970.1	246400	250154	XP_001536227.1
NW_001813970.1	250381	251419	XP_001536228.1
NW_001813970.1	252162	254258	XP_001536229.1
NW_001813970.1	254725	257061	XP_001536230.1
NW_001813970.1	257565	262122	XP_001536231.1
NW_001813970.1	262691	264922	XP_001536232.1
NW_001813970.1	265093	266367	XP_001536233.1
NW_001813970.1	271367	272323	XP_001536234.1
NW_001813970.1	272863	275213	XP_001536235.1
NW_001813970.1	276312	277254	XP_001536236.1
NW_001813970.1	277545	278454	XP_001536237.1
NW_001813970.1	278865	281153	XP_001536238.1
NW_001813970.1	283631	286322	XP_001536239.1
NW_001813970.1	288008	290297	XP_001536240.1
NW_001813970.1	290953	292927	XP_001536241.1
NW_001813970.1	295390	298075	XP_001536242.1
NW_001813970.1	298773	300127	XP_001536243.1
NW_001813970.1	302055	303442	XP_001536244.1
NW_001813970.1	305024	305623	XP_001536245.1
NW_001813970.1	306491	306901	XP_001536246.1
NW_001813970.1	308896	310624	XP_001536247.1
NW_001813970.1	314663	315825	XP_001536248.1
NW_001813970.1	316815	321008	XP_001536249.1
NW_001813970.1	329624	330305	XP_001536250.1
NW_001813970.1	333364	333523	XP_001536251.1
NW_001813970.1	334234	339112	XP_001536252.1
NW_001813971.1	3406	5370	XP_001536253.1
NW_001813971.1	6447	7192	XP_001536254.1
NW_001813971.1	29343	31722	XP_001536255.1
NW_001813971.1	33472	34160	XP_001536256.1
NW_001813971.1	34750	35316	XP_001536257.1
NW_001813971.1	36095	36888	XP_001536258.1
NW_001813971.1	37773	38240	XP_001536259.1
NW_001813971.1	39192	41885	XP_001536260.1
NW_001813971.1	42431	43775	XP_001536261.1
NW_001813971.1	45591	46157	XP_001536262.1
NW_001813971.1	47104	49760	XP_001536263.1
NW_001813971.1	50540	50699	XP_001536264.1
NW_001813971.1	51180	51898	XP_001536265.1
NW_001813971.1	52689	53366	XP_001536266.1
NW_001813971.1	54212	54458	XP_001536267.1
NW_001813971.1	54752	56910	XP_001536268.1
NW_001813971.1	57461	60003	XP_001536269.1
NW_001813971.1	63723	64398	XP_001536270.1
NW_001813971.1	66897	67690	XP_001536271.1
NW_001813971.1	69133	69589	XP_001536272.1
NW_001813971.1	69841	70132	XP_001536273.1
NW_001813971.1	70592	74843	XP_001536274.1
NW_001813971.1	75504	75657	XP_001536275.1
NW_001813971.1	76829	77753	XP_001536276.1
NW_001813971.1	78066	86649	XP_001536277.1
NW_001813971.1	88216	88431	XP_001536278.1
NW_001813971.1	90371	91169	XP_001536279.1
NW_001813971.1	91950	93516	XP_001536280.1
NW_001813971.1	93604	94672	XP_001536281.1
NW_001813971.1	96629	99247	XP_001536282.1
NW_001813971.1	100706	104921	XP_001536283.1
NW_001813971.1	105921	106454	XP_001536284.1
NW_001813971.1	107111	108448	XP_001536285.1
NW_001813971.1	111749	112520	XP_001536286.1
NW_001813971.1	113056	116096	XP_001536287.1
NW_001813971.1	116552	117010	XP_001536288.1
NW_001813971.1	120756	120980	XP_001536289.1
NW_001813971.1	123582	124456	XP_001536290.1
NW_001813971.1	129998	130106	XP_001536291.1
NW_001813971.1	136436	138869	XP_001536292.1
NW_001813971.1	142643	143861	XP_001536293.1
NW_001813971.1	147329	149963	XP_001536294.1
NW_001813971.1	150564	152851	XP_001536295.1
NW_001813971.1	153749	155726	XP_001536296.1
NW_001813971.1	156907	157512	XP_001536297.1
NW_001813971.1	159078	162355	XP_001536298.1
NW_001813971.1	163214	165028	XP_001536299.1
NW_001813971.1	165976	167426	XP_001536300.1
NW_001813971.1	168690	171616	XP_001536301.1
NW_001813971.1	172835	173992	XP_001536302.1
NW_001813971.1	174277	175380	XP_001536303.1
NW_001813971.1	176847	178370	XP_001536304.1
NW_001813971.1	179810	183113	XP_001536305.1
NW_001813971.1	183565	184961	XP_001536306.1
NW_001813971.1	186037	187226	XP_001536307.1
NW_001813971.1	187838	188507	XP_001536308.1
NW_001813971.1	191914	192468	XP_001536309.1
NW_001813971.1	193055	195244	XP_001536310.1
NW_001813971.1	197249	198101	XP_001536311.1
NW_001813971.1	200210	201287	XP_001536312.1
NW_001813971.1	201694	203474	XP_001536313.1
NW_001813971.1	203792	205594	XP_001536314.1
NW_001813971.1	205867	207992	XP_001536315.1
NW_001813971.1	209244	210663	XP_001536316.1
NW_001813971.1	211997	214489	XP_001536317.1
NW_001813971.1	215034	215675	XP_001536318.1
NW_001813971.1	216512	219731	XP_001536319.1
NW_001813971.1	220420	220844	XP_001536320.1
NW_001813971.1	220990	224003	XP_001536321.1
NW_001813971.1	225488	225909	XP_001536322.1
NW_001813971.1	230052	235693	XP_001536323.1
NW_001813971.1	240119	241755	XP_001536324.1
NW_001813971.1	244696	246072	XP_001536325.1
NW_001813971.1	247294	249278	XP_001536326.1
NW_001813971.1	250043	254301	XP_001536327.1
NW_001813971.1	254955	256823	XP_001536328.1
NW_001813971.1	258276	260405	XP_001536329.1
NW_001813971.1	263347	267238	XP_001536330.1
NW_001813971.1	268042	268987	XP_001536331.1
NW_001813971.1	272005	273447	XP_001536332.1
NW_001813971.1	278165	280766	XP_001536333.1
NW_001813971.1	281778	283840	XP_001536334.1
NW_001813971.1	288102	289386	XP_001536335.1
NW_001813971.1	291473	291908	XP_001536336.1
NW_001813971.1	292579	293580	XP_001536337.1
NW_001813971.1	294772	297307	XP_001536338.1
NW_001813971.1	297838	299205	XP_001536339.1
NW_001813971.1	299463	300234	XP_001536340.1
NW_001813971.1	302080	304009	XP_001536341.1
NW_001813971.1	306142	308529	XP_001536342.1
NW_001813971.1	311057	311996	XP_001536343.1
NW_001813971.1	313000	314195	XP_001536344.1
NW_001813971.1	315848	317657	XP_001536345.1
NW_001813971.1	319067	320054	XP_001536346.1
NW_001813971.1	321265	325453	XP_001536347.1
NW_001813971.1	329181	331119	XP_001536348.1
NW_001813971.1	332974	335235	XP_001536349.1
NW_001813971.1	336662	338463	XP_001536350.1
NW_001813971.1	343961	345632	XP_001536351.1
NW_001813971.1	345947	346956	XP_001536352.1
NW_001813971.1	348888	350959	XP_001536353.1
NW_001813971.1	351699	353331	XP_001536354.1
NW_001813971.1	355074	357222	XP_001536355.1
NW_001813971.1	360968	363599	XP_001536356.1
NW_001813971.1	370173	371959	XP_001536357.1
NW_001813971.1	373254	375500	XP_001536358.1
NW_001813971.1	375990	379277	XP_001536359.1
NW_001813971.1	381188	384377	XP_001536360.1
NW_001813971.1	386447	387476	XP_001536361.1
NW_001813971.1	388434	390769	XP_001536362.1
NW_001813971.1	391847	392927	XP_001536363.1
NW_001813971.1	395777	398534	XP_001536364.1
NW_001813971.1	400637	401934	XP_001536365.1
NW_001813971.1	403144	403987	XP_001536366.1
NW_001813971.1	406611	407780	XP_001536367.1
NW_001813971.1	411712	414300	XP_001536368.1
NW_001813971.1	415458	418063	XP_001536369.1
NW_001813971.1	422828	427158	XP_001536370.1
NW_001813971.1	430017	431549	XP_001536371.1
NW_001813971.1	435873	436761	XP_001536372.1
NW_001813971.1	437306	438937	XP_001536373.1
NW_001813971.1	439902	443036	XP_001536374.1
NW_001813971.1	443725	445385	XP_001536375.1
NW_001813971.1	457278	458467	XP_001536376.1
NW_001813971.1	461633	462533	XP_001536377.1
NW_001813971.1	465932	467825	XP_001536378.1
NW_001813971.1	469737	471163	XP_001536379.1
NW_001813971.1	472496	473618	XP_001536380.1
NW_001813971.1	475258	479266	XP_001536381.1
NW_001813971.1	481641	484911	XP_001536382.1
NW_001813971.1	486556	489310	XP_001536383.1
NW_001813971.1	490292	491218	XP_001536384.1
NW_001813971.1	491482	493212	XP_001536385.1
NW_001813971.1	493806	498426	XP_001536386.1
NW_001813971.1	498869	501214	XP_001536387.1
NW_001813971.1	501847	504267	XP_001536388.1
NW_001813971.1	507903	509071	XP_001536389.1
NW_001813971.1	519142	520978	XP_001536390.1
NW_001813971.1	527081	531861	XP_001536391.1
NW_001813971.1	533276	533668	XP_001536392.1
NW_001813971.1	536128	537185	XP_001536393.1
NW_001813971.1	538725	540329	XP_001536394.1
NW_001813971.1	541411	543096	XP_001536395.1
NW_001813971.1	543369	544749	XP_001536396.1
NW_001813971.1	545267	548238	XP_001536397.1
NW_001813971.1	550672	552644	XP_001536398.1
NW_001813971.1	555163	556684	XP_001536399.1
NW_001813971.1	558305	560933	XP_001536400.1
NW_001813971.1	561232	563543	XP_001536401.1
NW_001813971.1	565293	568190	XP_001536402.1
NW_001813971.1	568826	569742	XP_001536403.1
NW_001813971.1	570338	572793	XP_001536404.1
NW_001813971.1	573890	575863	XP_001536405.1
NW_001813971.1	576796	577424	XP_001536406.1
NW_001813971.1	578793	579534	XP_001536407.1
NW_001813971.1	584736	586343	XP_001536408.1
NW_001813971.1	587038	587564	XP_001536409.1
NW_001813971.1	588858	589474	XP_001536410.1
NW_001813971.1	590720	591797	XP_001536411.1
NW_001813971.1	592395	592721	XP_001536412.1
NW_001813971.1	598747	600148	XP_001536413.1
NW_001813971.1	603239	604166	XP_001536414.1
NW_001813971.1	608852	609620	XP_001536415.1
NW_001813971.1	610272	614924	XP_001536416.1
NW_001813971.1	615458	615751	XP_001536417.1
NW_001813971.1	617976	620846	XP_001536418.1
NW_001813971.1	630283	631930	XP_001536419.1
NW_001813971.1	632517	632775	XP_001536420.1
NW_001813971.1	633157	633663	XP_001536421.1
NW_001813971.1	637083	638224	XP_001536422.1
NW_001813971.1	638926	640123	XP_001536423.1
NW_001813971.1	641722	642223	XP_001536424.1
NW_001813971.1	642974	644264	XP_001536425.1
NW_001813971.1	645929	646123	XP_001536426.1
NW_001813971.1	651505	653265	XP_001536427.1
NW_001813971.1	660359	662140	XP_001536428.1
NW_001813971.1	671310	673686	XP_001536429.1
NW_001813971.1	676335	678199	XP_001536430.1
NW_001813971.1	680487	684687	XP_001536431.1
NW_001813971.1	686087	689507	XP_001536432.1
NW_001813971.1	692387	693862	XP_001536433.1
NW_001813971.1	695386	696317	XP_001536434.1
NW_001813971.1	696921	697538	XP_001536435.1
NW_001813971.1	698165	701351	XP_001536436.1
NW_001813971.1	708288	708865	XP_001536437.1
NW_001813971.1	709438	711502	XP_001536438.1
NW_001813971.1	711786	713379	XP_001536439.1
NW_001813971.1	714006	714420	XP_001536440.1
NW_001813971.1	714713	716351	XP_001536441.1
NW_001813971.1	716600	716951	XP_001536442.1
NW_001813971.1	717895	720231	XP_001536443.1
NW_001813971.1	721892	724680	XP_001536444.1
NW_001813971.1	726519	727344	XP_001536445.1
NW_001813971.1	727599	729681	XP_001536446.1
NW_001813971.1	733406	736357	XP_001536447.1
NW_001813971.1	737699	738525	XP_001536448.1
NW_001813971.1	739160	742492	XP_001536449.1
NW_001813971.1	745445	746518	XP_001536450.1
NW_001813971.1	747035	749451	XP_001536451.1
NW_001813971.1	751333	752522	XP_001536452.1
NW_001813971.1	753483	756835	XP_001536453.1
NW_001813971.1	760405	763440	XP_001536454.1
NW_001813971.1	764597	766346	XP_001536455.1
NW_001813971.1	766606	768759	XP_001536456.1
NW_001813971.1	770965	774821	XP_001536457.1
NW_001813971.1	777970	779521	XP_001536458.1
NW_001813971.1	780802	784042	XP_001536459.1
NW_001813971.1	784317	784827	XP_001536460.1
NW_001813971.1	786104	788020	XP_001536461.1
NW_001813971.1	788381	792321	XP_001536462.1
NW_001813971.1	792658	794671	XP_001536463.1
NW_001813971.1	795929	798761	XP_001536464.1
NW_001813971.1	799419	800108	XP_001536465.1
NW_001813971.1	801897	803989	XP_001536466.1
NW_001813971.1	804615	805707	XP_001536467.1
NW_001813971.1	806361	810198	XP_001536468.1
NW_001813971.1	812160	812679	XP_001536469.1
NW_001813971.1	816307	816769	XP_001536470.1
NW_001813971.1	818202	819781	XP_001536471.1
NW_001813971.1	821145	823345	XP_001536472.1
NW_001813971.1	824363	825664	XP_001536473.1
NW_001813971.1	826673	827511	XP_001536474.1
NW_001813971.1	828225	829147	XP_001536475.1
NW_001813971.1	829876	831804	XP_001536476.1
NW_001813971.1	834160	837170	XP_001536477.1
NW_001813971.1	839481	843079	XP_001536478.1
NW_001813971.1	845557	846229	XP_001536479.1
NW_001813971.1	846605	847935	XP_001536480.1
NW_001813971.1	850292	851427	XP_001536481.1
NW_001813971.1	853266	856086	XP_001536482.1
NW_001813971.1	858825	860554	XP_001536483.1
NW_001813971.1	864634	865492	XP_001536484.1
NW_001813971.1	867137	868753	XP_001536485.1
NW_001813971.1	869438	871272	XP_001536486.1
NW_001813971.1	871957	872668	XP_001536487.1
NW_001813971.1	873697	875991	XP_001536488.1
NW_001813971.1	879780	881070	XP_001536489.1
NW_001813972.1	50	2636	XP_001536490.1
NW_001813972.1	5010	7754	XP_001536491.1
NW_001813972.1	10308	11057	XP_001536492.1
NW_001813972.1	12142	13622	XP_001536493.1
NW_001813972.1	13981	15112	XP_001536494.1
NW_001813972.1	15472	17058	XP_001536495.1
NW_001813972.1	20679	22633	XP_001536496.1
NW_001813972.1	27484	32830	XP_001536497.1
NW_001813972.1	38166	41313	XP_001536498.1
NW_001813972.1	41736	42237	XP_001536499.1
NW_001813972.1	43156	46038	XP_001536500.1
NW_001813972.1	49035	51148	XP_001536501.1
NW_001813972.1	52415	52963	XP_001536502.1
NW_001813972.1	53693	55328	XP_001536503.1
NW_001813972.1	58838	60347	XP_001536504.1
NW_001813972.1	61788	64823	XP_001536505.1
NW_001813972.1	69873	71849	XP_001536506.1
NW_001813972.1	72651	73836	XP_001536507.1
NW_001813972.1	74266	75907	XP_001536508.1
NW_001813972.1	76614	77554	XP_001536509.1
NW_001813972.1	78472	81631	XP_001536510.1
NW_001813972.1	82184	83818	XP_001536511.1
NW_001813972.1	87190	90429	XP_001536512.1
NW_001813972.1	91107	92085	XP_001536513.1
NW_001813972.1	92732	93908	XP_001536514.1
NW_001813972.1	96966	98672	XP_001536515.1
NW_001813972.1	99832	100284	XP_001536516.1
NW_001813972.1	101002	102690	XP_001536517.1
NW_001813972.1	103571	104307	XP_001536518.1
NW_001813972.1	104757	106437	XP_001536519.1
NW_001813972.1	107427	109094	XP_001536520.1
NW_001813972.1	109473	110307	XP_001536521.1
NW_001813972.1	111317	113325	XP_001536522.1
NW_001813972.1	115105	117244	XP_001536523.1
NW_001813972.1	118741	119144	XP_001536524.1
NW_001813972.1	119925	120564	XP_001536525.1
NW_001813972.1	124818	125298	XP_001536526.1
NW_001813972.1	138894	141681	XP_001536527.1
NW_001813972.1	143058	144793	XP_001536528.1
NW_001813972.1	145079	148107	XP_001536529.1
NW_001813972.1	148900	151173	XP_001536530.1
NW_001813972.1	154198	155897	XP_001536531.1
NW_001813972.1	156283	160371	XP_001536532.1
NW_001813972.1	161556	162604	XP_001536533.1
NW_001813972.1	163868	167489	XP_001536534.1
NW_001813972.1	168079	169301	XP_001536535.1
NW_001813972.1	169817	173202	XP_001536536.1
NW_001813972.1	174225	175521	XP_001536537.1
NW_001813972.1	175912	178038	XP_001536538.1
NW_001813972.1	178479	180368	XP_001536539.1
NW_001813972.1	180585	182027	XP_001536540.1
NW_001813972.1	184327	184601	XP_001536541.1
NW_001813972.1	186524	187416	XP_001536542.1
NW_001813972.1	189464	189746	XP_001536543.1
NW_001813972.1	191527	193036	XP_001536544.1
NW_001813972.1	202485	203451	XP_001536545.1
NW_001813972.1	208006	209734	XP_001536546.1
NW_001813972.1	210081	210285	XP_001536547.1
NW_001813972.1	211915	213623	XP_001536548.1
NW_001813972.1	215122	220003	XP_001536549.1
NW_001813972.1	228491	228602	XP_001536550.1
NW_001813972.1	229572	232035	XP_001536551.1
NW_001813972.1	233928	235046	XP_001536552.1
NW_001813972.1	235969	238249	XP_001536553.1
NW_001813972.1	240680	241298	XP_001536554.1
NW_001813972.1	245125	246129	XP_001536555.1
NW_001813972.1	249209	254352	XP_001536556.1
NW_001813972.1	256759	257262	XP_001536557.1
NW_001813972.1	260432	261458	XP_001536558.1
NW_001813972.1	274626	275180	XP_001536559.1
NW_001813972.1	280496	281638	XP_001536560.1
NW_001813972.1	282067	282755	XP_001536561.1
NW_001813972.1	283458	284305	XP_001536562.1
NW_001813972.1	284836	285729	XP_001536563.1
NW_001813972.1	286889	287869	XP_001536564.1
NW_001813972.1	288306	288888	XP_001536565.1
NW_001813972.1	289347	290700	XP_001536566.1
NW_001813972.1	291305	291521	XP_001536567.1
NW_001813972.1	292129	296869	XP_001536568.1
NW_001813972.1	297366	298048	XP_001536569.1
NW_001813972.1	299165	300580	XP_001536570.1
NW_001813972.1	302262	304023	XP_001536571.1
NW_001813972.1	306437	307359	XP_001536572.1
NW_001813972.1	307374	308500	XP_001536573.1
NW_001813972.1	309619	313485	XP_001536574.1
NW_001813972.1	321711	329884	XP_001536575.1
NW_001813972.1	330151	330761	XP_001536576.1
NW_001813972.1	332048	333251	XP_001536577.1
NW_001813972.1	333920	336379	XP_001536578.1
NW_001813972.1	337014	339437	XP_001536579.1
NW_001813972.1	339711	340420	XP_001536580.1
NW_001813972.1	341551	343291	XP_001536581.1
NW_001813972.1	344221	347738	XP_001536582.1
NW_001813972.1	348263	350715	XP_001536583.1
NW_001813972.1	351473	351623	XP_001536584.1
NW_001813972.1	353444	355348	XP_001536585.1
NW_001813972.1	356825	358295	XP_001536586.1
NW_001813972.1	364737	365606	XP_001536587.1
NW_001813972.1	373096	373486	XP_001536588.1
NW_001813972.1	373754	377309	XP_001536589.1
NW_001813972.1	377587	379286	XP_001536590.1
NW_001813972.1	386215	387683	XP_001536591.1
NW_001813972.1	388750	389710	XP_001536592.1
NW_001813972.1	393356	395053	XP_001536593.1
NW_001813972.1	395774	396888	XP_001536594.1
NW_001813972.1	397166	399200	XP_001536595.1
NW_001813972.1	400230	402256	XP_001536596.1
NW_001813972.1	403065	405565	XP_001536597.1
NW_001813972.1	406008	411219	XP_001536598.1
NW_001813972.1	411415	412637	XP_001536599.1
NW_001813972.1	412916	414938	XP_001536600.1
NW_001813972.1	416012	417551	XP_001536601.1
NW_001813972.1	419100	420191	XP_001536602.1
NW_001813972.1	421876	424754	XP_001536603.1
NW_001813972.1	425574	426672	XP_001536604.1
NW_001813972.1	427547	428556	XP_001536605.1
NW_001813972.1	430657	431263	XP_001536606.1
NW_001813972.1	431643	437171	XP_001536607.1
NW_001813972.1	441610	441811	XP_001536608.1
NW_001813972.1	442095	443928	XP_001536609.1
NW_001813972.1	444843	446864	XP_001536610.1
NW_001813972.1	447492	448918	XP_001536611.1
NW_001813972.1	450309	452052	XP_001536612.1
NW_001813972.1	454236	455253	XP_001536613.1
NW_001813972.1	457103	458103	XP_001536614.1
NW_001813972.1	459416	460285	XP_001536615.1
NW_001813972.1	464116	465515	XP_001536616.1
NW_001813972.1	465785	466598	XP_001536617.1
NW_001813972.1	467253	467678	XP_001536618.1
NW_001813972.1	471916	473472	XP_001536619.1
NW_001813972.1	489727	494853	XP_001536620.1
NW_001813972.1	498240	499765	XP_001536621.1
NW_001813972.1	501146	502479	XP_001536622.1
NW_001813972.1	504691	505985	XP_001536623.1
NW_001813972.1	506465	507895	XP_001536624.1
NW_001813972.1	509746	513446	XP_001536625.1
NW_001813972.1	514143	515016	XP_001536626.1
NW_001813972.1	518933	521827	XP_001536627.1
NW_001813972.1	522995	523498	XP_001536628.1
NW_001813972.1	524492	527328	XP_001536629.1
NW_001813972.1	530442	534963	XP_001536630.1
NW_001813972.1	536884	537655	XP_001536631.1
NW_001813972.1	538206	539550	XP_001536632.1
NW_001813972.1	540276	540867	XP_001536633.1
NW_001813972.1	541808	542169	XP_001536634.1
NW_001813972.1	556696	557218	XP_001536635.1
NW_001813972.1	563643	565287	XP_001536636.1
NW_001813972.1	566491	571728	XP_001536637.1
NW_001813972.1	572006	572717	XP_001536638.1
NW_001813972.1	573587	575455	XP_001536639.1
NW_001813972.1	578532	579090	XP_001536640.1
NW_001813972.1	579751	579934	XP_001536641.1
NW_001813972.1	580234	581910	XP_001536642.1
NW_001813972.1	582685	583479	XP_001536643.1
NW_001813972.1	590350	590997	XP_001536644.1
NW_001813972.1	591746	593652	XP_001536645.1
NW_001813972.1	599836	600142	XP_001536646.1
NW_001813972.1	601326	602712	XP_001536647.1
NW_001813972.1	604547	606183	XP_001536648.1
NW_001813972.1	607349	610186	XP_001536649.1
NW_001813972.1	611182	612307	XP_001536650.1
NW_001813972.1	613184	613722	XP_001536651.1
NW_001813972.1	614015	614853	XP_001536652.1
NW_001813972.1	615310	616122	XP_001536653.1
NW_001813972.1	617276	618924	XP_001536654.1
NW_001813972.1	619848	621212	XP_001536655.1
NW_001813972.1	621611	622871	XP_001536656.1
NW_001813972.1	623704	626001	XP_001536657.1
NW_001813972.1	633502	635520	XP_001536658.1
NW_001813972.1	637472	639233	XP_001536659.1
NW_001813972.1	639728	640693	XP_001536660.1
NW_001813972.1	641165	642023	XP_001536661.1
NW_001813972.1	642460	643654	XP_001536662.1
NW_001813972.1	646594	650418	XP_001536663.1
NW_001813972.1	651783	653828	XP_001536664.1
NW_001813972.1	655784	659227	XP_001536665.1
NW_001813972.1	660210	660788	XP_001536666.1
NW_001813972.1	664352	666175	XP_001536667.1
NW_001813972.1	667944	671211	XP_001536668.1
NW_001813972.1	673494	675341	XP_001536669.1
NW_001813972.1	680637	681494	XP_001536670.1
NW_001813972.1	683209	685068	XP_001536671.1
NW_001813972.1	692666	693048	XP_001536672.1
NW_001813972.1	697393	698267	XP_001536673.1
NW_001813972.1	699024	701791	XP_001536674.1
NW_001813972.1	702389	702854	XP_001536675.1
NW_001813972.1	703483	704793	XP_001536676.1
NW_001813972.1	705320	706260	XP_001536677.1
NW_001813972.1	707056	708509	XP_001536678.1
NW_001813972.1	709050	712695	XP_001536679.1
NW_001813972.1	713409	716105	XP_001536680.1
NW_001813972.1	717450	718251	XP_001536681.1
NW_001813972.1	725783	727754	XP_001536682.1
NW_001813972.1	728224	728950	XP_001536683.1
NW_001813972.1	731591	731863	XP_001536684.1
NW_001813972.1	732188	732374	XP_001536685.1
NW_001813972.1	732731	734211	XP_001536686.1
NW_001813972.1	734601	735561	XP_001536687.1
NW_001813972.1	736546	737671	XP_001536688.1
NW_001813972.1	744979	746254	XP_001536689.1
NW_001813972.1	748777	751390	XP_001536690.1
NW_001813972.1	755194	756198	XP_001536691.1
NW_001813972.1	757891	758260	XP_001536692.1
NW_001813972.1	759602	759890	XP_001536693.1
NW_001813972.1	760881	761210	XP_001536694.1
NW_001813972.1	762452	763384	XP_001536695.1
NW_001813972.1	764763	765009	XP_001536696.1
NW_001813972.1	767131	767935	XP_001536697.1
NW_001813972.1	769104	771941	XP_001536698.1
NW_001813972.1	772850	773290	XP_001536699.1
NW_001813972.1	775394	776618	XP_001536700.1
NW_001813972.1	777295	778847	XP_001536701.1
NW_001813972.1	779151	780247	XP_001536702.1
NW_001813972.1	783641	784836	XP_001536703.1
NW_001813972.1	787535	788230	XP_001536704.1
NW_001813972.1	789290	789733	XP_001536705.1
NW_001813972.1	793807	795920	XP_001536706.1
NW_001813972.1	797119	797833	XP_001536707.1
NW_001813972.1	801958	802577	XP_001536708.1
NW_001813972.1	804106	805945	XP_001536709.1
NW_001813972.1	807824	808650	XP_001536710.1
NW_001813972.1	814053	816173	XP_001536711.1
NW_001813972.1	819716	820485	XP_001536712.1
NW_001813972.1	821307	821610	XP_001536713.1
NW_001813972.1	822239	823578	XP_001536714.1
NW_001813972.1	827928	830524	XP_001536715.1
NW_001813972.1	831630	832348	XP_001536716.1
NW_001813972.1	833280	834726	XP_001536717.1
NW_001813972.1	839790	841526	XP_001536718.1
NW_001813972.1	842846	844269	XP_001536719.1
NW_001813972.1	845433	846458	XP_001536720.1
NW_001813972.1	847151	849613	XP_001536721.1
NW_001813972.1	850307	850514	XP_001536722.1
NW_001813972.1	850767	851986	XP_001536723.1
NW_001813972.1	867734	868074	XP_001536724.1
NW_001813972.1	868648	869249	XP_001536725.1
NW_001813972.1	873059	874193	XP_001536726.1
NW_001813972.1	876390	876937	XP_001536727.1
NW_001813972.1	878482	880165	XP_001536728.1
NW_001813972.1	881752	884358	XP_001536729.1
NW_001813972.1	886287	888157	XP_001536730.1
NW_001813972.1	888291	888833	XP_001536731.1
NW_001813972.1	889972	892515	XP_001536732.1
NW_001813972.1	894212	895414	XP_001536733.1
NW_001813972.1	896627	898336	XP_001536734.1
NW_001813972.1	899409	899610	XP_001536735.1
NW_001813972.1	901598	904244	XP_001536736.1
NW_001813972.1	904551	905473	XP_001536737.1
NW_001813972.1	905488	906614	XP_001536738.1
NW_001813972.1	910507	911269	XP_001536739.1
NW_001813972.1	911918	912230	XP_001536740.1
NW_001813972.1	916005	918358	XP_001536741.1
NW_001813972.1	919859	921205	XP_001536742.1
NW_001813972.1	922935	923460	XP_001536743.1
NW_001813972.1	924216	925949	XP_001536744.1
NW_001813972.1	927209	930476	XP_001536745.1
NW_001813972.1	934030	935607	XP_001536746.1
NW_001813972.1	950911	952743	XP_001536747.1
NW_001813972.1	960875	961993	XP_001536748.1
NW_001813972.1	963879	965946	XP_001536749.1
NW_001813972.1	966811	967582	XP_001536750.1
NW_001813972.1	968118	969557	XP_001536751.1
NW_001813972.1	969904	972616	XP_001536752.1
NW_001813972.1	976556	979435	XP_001536753.1
NW_001813972.1	979864	980316	XP_001536754.1
NW_001813972.1	992562	993372	XP_001536755.1
NW_001813972.1	994016	995022	XP_001536756.1
NW_001813972.1	995589	996163	XP_001536757.1
NW_001813972.1	996798	998919	XP_001536758.1
NW_001813972.1	999459	1000850	XP_001536759.1
NW_001813972.1	1002086	1004022	XP_001536760.1
NW_001813972.1	1005732	1008126	XP_001536761.1
NW_001813972.1	1009097	1011036	XP_001536762.1
NW_001813972.1	1012128	1013128	XP_001536763.1
NW_001813972.1	1017568	1017934	XP_001536764.1
NW_001813972.1	1022978	1024813	XP_001536765.1
NW_001813972.1	1027207	1027834	XP_001536766.1
NW_001813972.1	1028157	1029606	XP_001536767.1
NW_001813972.1	1032181	1033215	XP_001536768.1
NW_001813972.1	1033418	1034031	XP_001536769.1
NW_001813972.1	1053698	1056346	XP_001536770.1
NW_001813972.1	1064073	1064906	XP_001536771.1
NW_001813972.1	1069864	1070392	XP_001536772.1
NW_001813972.1	1071225	1071921	XP_001536773.1
NW_001813972.1	1074366	1074906	XP_001536774.1
NW_001813972.1	1076934	1078287	XP_001536775.1
NW_001813972.1	1082690	1083325	XP_001536776.1
NW_001813972.1	1090392	1092913	XP_001536777.1
NW_001813972.1	1093950	1096753	XP_001536778.1
NW_001813972.1	1097816	1099214	XP_001536779.1
NW_001813972.1	1104282	1105721	XP_001536780.1
NW_001813972.1	1106602	1108132	XP_001536781.1
NW_001813972.1	1108438	1110072	XP_001536782.1
NW_001813972.1	1120432	1122152	XP_001536783.1
NW_001813972.1	1129174	1130451	XP_001536784.1
NW_001813972.1	1138329	1140231	XP_001536785.1
NW_001813972.1	1141983	1142853	XP_001536786.1
NW_001813972.1	1143521	1144838	XP_001536787.1
NW_001813972.1	1145155	1147538	XP_001536788.1
NW_001813972.1	1153463	1154507	XP_001536789.1
NW_001813972.1	1154771	1157818	XP_001536790.1
NW_001813972.1	1158274	1158732	XP_001536791.1
NW_001813973.1	4794	6171	XP_001536792.1
NW_001813973.1	7161	7470	XP_001536793.1
NW_001813973.1	8044	9348	XP_001536794.1
NW_001813973.1	12830	14498	XP_001536795.1
NW_001813973.1	18440	21234	XP_001536796.1
NW_001813973.1	23938	25576	XP_001536797.1
NW_001813973.1	26978	27558	XP_001536798.1
NW_001813973.1	32346	32952	XP_001536799.1
NW_001813973.1	36143	37445	XP_001536800.1
NW_001813973.1	43954	45623	XP_001536801.1
NW_001813973.1	46810	48704	XP_001536802.1
NW_001813973.1	49737	52089	XP_001536803.1
NW_001813973.1	52419	53513	XP_001536804.1
NW_001813973.1	54755	56036	XP_001536805.1
NW_001813973.1	57184	60664	XP_001536806.1
NW_001813973.1	63106	63857	XP_001536807.1
NW_001813973.1	65371	67774	XP_001536808.1
NW_001813973.1	72560	73759	XP_001536809.1
NW_001813973.1	75069	76485	XP_001536810.1
NW_001813973.1	76901	78719	XP_001536811.1
NW_001813973.1	79395	81291	XP_001536812.1
NW_001813973.1	81782	83595	XP_001536813.1
NW_001813973.1	84258	85860	XP_001536814.1
NW_001813973.1	86470	86896	XP_001536815.1
NW_001813973.1	87628	89800	XP_001536816.1
NW_001813973.1	90312	92909	XP_001536817.1
NW_001813973.1	94271	95683	XP_001536818.1
NW_001813973.1	96375	97793	XP_001536819.1
NW_001813973.1	100668	101590	XP_001536820.1
NW_001813973.1	102287	102853	XP_001536821.1
NW_001813973.1	105047	106244	XP_001536822.1
NW_001813973.1	106892	108549	XP_001536823.1
NW_001813973.1	111628	115217	XP_001536824.1
NW_001813973.1	115824	116686	XP_001536825.1
NW_001813973.1	126740	128837	XP_001536826.1
NW_001813973.1	130907	132879	XP_001536827.1
NW_001813973.1	135255	138046	XP_001536828.1
NW_001813973.1	138752	139609	XP_001536829.1
NW_001813973.1	140666	141371	XP_001536830.1
NW_001813973.1	143630	144100	XP_001536831.1
NW_001813973.1	144376	148512	XP_001536832.1
NW_001813973.1	148964	155106	XP_001536833.1
NW_001813973.1	155989	156352	XP_001536834.1
NW_001813973.1	156867	157158	XP_001536835.1
NW_001813973.1	158644	159215	XP_001536836.1
NW_001813973.1	166469	166700	XP_001536837.1
NW_001813973.1	167903	172127	XP_001536838.1
NW_001813973.1	173040	175404	XP_001536839.1
NW_001813973.1	178339	180693	XP_001536840.1
NW_001813973.1	183989	185262	XP_001536841.1
NW_001813973.1	185899	190177	XP_001536842.1
NW_001813973.1	190482	192608	XP_001536843.1
NW_001813973.1	194373	196408	XP_001536844.1
NW_001813973.1	196966	198854	XP_001536845.1
NW_001813973.1	199858	200660	XP_001536846.1
NW_001813973.1	200995	201277	XP_001536847.1
NW_001813973.1	203350	204136	XP_001536848.1
NW_001813973.1	205116	206468	XP_001536849.1
NW_001813973.1	206972	208324	XP_001536850.1
NW_001813973.1	208711	209605	XP_001536851.1
NW_001813973.1	210375	211373	XP_001536852.1
NW_001813973.1	212565	214740	XP_001536853.1
NW_001813973.1	215165	216316	XP_001536854.1
NW_001813973.1	217669	222309	XP_001536855.1
NW_001813973.1	222771	227890	XP_001536856.1
NW_001813973.1	228425	232278	XP_001536857.1
NW_001813973.1	232893	233877	XP_001536858.1
NW_001813973.1	234538	234983	XP_001536859.1
NW_001813973.1	235633	236944	XP_001536860.1
NW_001813973.1	237863	239248	XP_001536861.1
NW_001813973.1	240861	241395	XP_001536862.1
NW_001813973.1	241979	242494	XP_001536863.1
NW_001813973.1	244626	247563	XP_001536864.1
NW_001813973.1	248508	248951	XP_001536865.1
NW_001813973.1	258386	259574	XP_001536866.1
NW_001813973.1	261744	263412	XP_001536867.1
NW_001813973.1	268516	269842	XP_001536868.1
NW_001813973.1	279459	280433	XP_001536869.1
NW_001813973.1	284722	285540	XP_001536870.1
NW_001813973.1	287910	291109	XP_001536871.1
NW_001813973.1	292125	294659	XP_001536872.1
NW_001813973.1	295159	295747	XP_001536873.1
NW_001813973.1	297578	298194	XP_001536874.1
NW_001813973.1	302861	303449	XP_001536875.1
NW_001813973.1	304410	304653	XP_001536876.1
NW_001813973.1	305458	306231	XP_001536877.1
NW_001813973.1	307543	310014	XP_001536878.1
NW_001813973.1	312416	313606	XP_001536879.1
NW_001813973.1	320590	321479	XP_001536880.1
NW_001813973.1	326323	327205	XP_001536881.1
NW_001813973.1	328276	331025	XP_001536882.1
NW_001813973.1	331488	335585	XP_001536883.1
NW_001813973.1	336090	336642	XP_001536884.1
NW_001813973.1	336983	338779	XP_001536885.1
NW_001813973.1	339330	342030	XP_001536886.1
NW_001813973.1	344188	346713	XP_001536887.1
NW_001813973.1	351361	352715	XP_001536888.1
NW_001813973.1	353578	355454	XP_001536889.1
NW_001813973.1	355853	356801	XP_001536890.1
NW_001813973.1	357351	358533	XP_001536891.1
NW_001813973.1	359497	360306	XP_001536892.1
NW_001813973.1	360875	363784	XP_001536893.1
NW_001813973.1	368211	369162	XP_001536894.1
NW_001813973.1	371746	373699	XP_001536895.1
NW_001813973.1	375418	376758	XP_001536896.1
NW_001813973.1	378798	379921	XP_001536897.1
NW_001813973.1	383525	384079	XP_001536898.1
NW_001813973.1	385292	389407	XP_001536899.1
NW_001813973.1	390756	391056	XP_001536900.1
NW_001813973.1	392011	394760	XP_001536901.1
NW_001813973.1	396607	397913	XP_001536902.1
NW_001813973.1	398145	399483	XP_001536903.1
NW_001813973.1	399942	400378	XP_001536904.1
NW_001813973.1	403449	405859	XP_001536905.1
NW_001813973.1	411298	413030	XP_001536906.1
NW_001813973.1	413531	415615	XP_001536907.1
NW_001813973.1	416077	420597	XP_001536908.1
NW_001813973.1	425291	425771	XP_001536909.1
NW_001813973.1	426871	429127	XP_001536910.1
NW_001813973.1	430045	430630	XP_001536911.1
NW_001813973.1	432991	434266	XP_001536912.1
NW_001813973.1	438179	438929	XP_001536913.1
NW_001813973.1	439833	441158	XP_001536914.1
NW_001813973.1	442412	443016	XP_001536915.1
NW_001813973.1	444810	446244	XP_001536916.1
NW_001813973.1	447110	447631	XP_001536917.1
NW_001813973.1	448109	449796	XP_001536918.1
NW_001813973.1	450068	451743	XP_001536919.1
NW_001813973.1	453354	454932	XP_001536920.1
NW_001813973.1	455597	456958	XP_001536921.1
NW_001813973.1	457379	459250	XP_001536922.1
NW_001813973.1	459927	463345	XP_001536923.1
NW_001813973.1	463921	464946	XP_001536924.1
NW_001813973.1	466374	470599	XP_001536925.1
NW_001813973.1	470848	471220	XP_001536926.1
NW_001813973.1	472210	473702	XP_001536927.1
NW_001813973.1	474258	475629	XP_001536928.1
NW_001813973.1	476068	477864	XP_001536929.1
NW_001813973.1	478826	481879	XP_001536930.1
NW_001813973.1	482772	485328	XP_001536931.1
NW_001813973.1	485999	487330	XP_001536932.1
NW_001813973.1	487813	491224	XP_001536933.1
NW_001813973.1	491487	496140	XP_001536934.1
NW_001813973.1	497966	501245	XP_001536935.1
NW_001813973.1	512053	514778	XP_001536936.1
NW_001813973.1	515785	517626	XP_001536937.1
NW_001813973.1	518601	520147	XP_001536938.1
NW_001813973.1	521186	524445	XP_001536939.1
NW_001813973.1	524738	527015	XP_001536940.1
NW_001813973.1	527549	528345	XP_001536941.1
NW_001813973.1	528882	530404	XP_001536942.1
NW_001813973.1	531982	535068	XP_001536943.1
NW_001813973.1	536564	538106	XP_001536944.1
NW_001813973.1	538335	538716	XP_001536945.1
NW_001813973.1	538904	541990	XP_001536946.1
NW_001813973.1	542331	544206	XP_001536947.1
NW_001813973.1	545155	545838	XP_001536948.1
NW_001813973.1	546224	547327	XP_001536949.1
NW_001813973.1	547748	548619	XP_001536950.1
NW_001813973.1	550156	551831	XP_001536951.1
NW_001813973.1	552087	554369	XP_001536952.1
NW_001813973.1	554988	556580	XP_001536953.1
NW_001813973.1	560375	560745	XP_001536954.1
NW_001813973.1	561608	563491	XP_001536955.1
NW_001813973.1	564803	565098	XP_001536956.1
NW_001813973.1	568180	570331	XP_001536957.1
NW_001813973.1	571721	572827	XP_001536958.1
NW_001813973.1	573661	576157	XP_001536959.1
NW_001813973.1	576453	578179	XP_001536960.1
NW_001813973.1	579263	583736	XP_001536961.1
NW_001813973.1	585151	586337	XP_001536962.1
NW_001813973.1	586851	587633	XP_001536963.1
NW_001813973.1	588074	588913	XP_001536964.1
NW_001813973.1	589178	590918	XP_001536965.1
NW_001813973.1	591616	592355	XP_001536966.1
NW_001813973.1	592894	595313	XP_001536967.1
NW_001813973.1	598820	599620	XP_001536968.1
NW_001813973.1	602396	603691	XP_001536969.1
NW_001813973.1	606731	608521	XP_001536970.1
NW_001813973.1	617414	618991	XP_001536971.1
NW_001813973.1	621437	622500	XP_001536972.1
NW_001813973.1	623011	623786	XP_001536973.1
NW_001813973.1	624493	626334	XP_001536974.1
NW_001813973.1	628206	629476	XP_001536975.1
NW_001813973.1	630314	631330	XP_001536976.1
NW_001813973.1	631776	632309	XP_001536977.1
NW_001813973.1	632529	635239	XP_001536978.1
NW_001813973.1	635692	636448	XP_001536979.1
NW_001813973.1	636729	638755	XP_001536980.1
NW_001813973.1	641485	645237	XP_001536981.1
NW_001813973.1	645539	647471	XP_001536982.1
NW_001813973.1	648139	648791	XP_001536983.1
NW_001813973.1	649101	650520	XP_001536984.1
NW_001813973.1	651030	658448	XP_001536985.1
NW_001813973.1	659174	661021	XP_001536986.1
NW_001813973.1	662928	665592	XP_001536987.1
NW_001813973.1	670417	674188	XP_001536988.1
NW_001813973.1	677101	678423	XP_001536989.1
NW_001813973.1	680423	681445	XP_001536990.1
NW_001813973.1	682347	683544	XP_001536991.1
NW_001813973.1	685775	686284	XP_001536992.1
NW_001813973.1	690919	691758	XP_001536993.1
NW_001813973.1	692599	694421	XP_001536994.1
NW_001813973.1	698041	700198	XP_001536995.1
NW_001813973.1	701959	702565	XP_001536996.1
NW_001813973.1	707559	708860	XP_001536997.1
NW_001813973.1	709962	710634	XP_001536998.1
NW_001813973.1	711154	712227	XP_001536999.1
NW_001813973.1	713567	714905	XP_001537000.1
NW_001813973.1	717663	719505	XP_001537001.1
NW_001813973.1	719819	720915	XP_001537002.1
NW_001813973.1	721168	721402	XP_001537003.1
NW_001813973.1	721949	723488	XP_001537004.1
NW_001813973.1	723926	725168	XP_001537005.1
NW_001813973.1	728169	729453	XP_001537006.1
NW_001813973.1	732081	733418	XP_001537007.1
NW_001813973.1	734660	735305	XP_001537008.1
NW_001813973.1	738222	739191	XP_001537009.1
NW_001813973.1	739749	740624	XP_001537010.1
NW_001813973.1	741595	742119	XP_001537011.1
NW_001813973.1	743407	745094	XP_001537012.1
NW_001813973.1	746266	747655	XP_001537013.1
NW_001813973.1	754565	756210	XP_001537014.1
NW_001813973.1	757834	761637	XP_001537015.1
NW_001813973.1	761954	762341	XP_001537016.1
NW_001813973.1	767652	768110	XP_001537017.1
NW_001813973.1	768476	769821	XP_001537018.1
NW_001813973.1	770453	772914	XP_001537019.1
NW_001813973.1	774441	777320	XP_001537020.1
NW_001813973.1	777749	778201	XP_001537021.1
NW_001813973.1	782155	783811	XP_001537022.1
NW_001813973.1	784178	789630	XP_001537023.1
NW_001813973.1	789954	790452	XP_001537024.1
NW_001813973.1	792036	793100	XP_001537025.1
NW_001813973.1	794315	794929	XP_001537026.1
NW_001813973.1	795996	796394	XP_001537027.1
NW_001813973.1	797593	802988	XP_001537028.1
NW_001813973.1	803329	804391	XP_001537029.1
NW_001813973.1	804776	805673	XP_001537030.1
NW_001813973.1	807258	808962	XP_001537031.1
NW_001813973.1	809501	810886	XP_001537032.1
NW_001813973.1	814919	815681	XP_001537033.1
NW_001813973.1	819492	821184	XP_001537034.1
NW_001813973.1	822001	826701	XP_001537035.1
NW_001813973.1	828219	830067	XP_001537036.1
NW_001813973.1	836666	836823	XP_001537037.1
NW_001813973.1	838838	840654	XP_001537038.1
NW_001813973.1	841843	842499	XP_001537039.1
NW_001813973.1	842997	843278	XP_001537040.1
NW_001813973.1	849684	850889	XP_001537041.1
NW_001813973.1	851352	854489	XP_001537042.1
NW_001813973.1	857541	858687	XP_001537043.1
NW_001813973.1	859424	861244	XP_001537044.1
NW_001813973.1	861806	863452	XP_001537045.1
NW_001813973.1	865571	867058	XP_001537046.1
NW_001813973.1	868633	870440	XP_001537047.1
NW_001813973.1	872234	872858	XP_001537048.1
NW_001813973.1	873517	873939	XP_001537049.1
NW_001813973.1	875234	876815	XP_001537050.1
NW_001813973.1	881575	881956	XP_001537051.1
NW_001813973.1	883541	885061	XP_001537052.1
NW_001813973.1	886327	890211	XP_001537053.1
NW_001813973.1	891418	891979	XP_001537054.1
NW_001813973.1	895547	897103	XP_001537055.1
NW_001813973.1	897821	900326	XP_001537056.1
NW_001813973.1	901321	902689	XP_001537057.1
NW_001813973.1	905477	907247	XP_001537058.1
NW_001813973.1	908013	910583	XP_001537059.1
NW_001813973.1	915052	915988	XP_001537060.1
NW_001813973.1	916292	916894	XP_001537061.1
NW_001813973.1	918533	922376	XP_001537062.1
NW_001813973.1	922942	927300	XP_001537063.1
NW_001813973.1	928197	929952	XP_001537064.1
NW_001813973.1	932361	935003	XP_001537065.1
NW_001813973.1	940117	940346	XP_001537066.1
NW_001813973.1	942058	944352	XP_001537067.1
NW_001813973.1	946031	948230	XP_001537068.1
NW_001813973.1	948874	950780	XP_001537069.1
NW_001813973.1	952300	952558	XP_001537070.1
NW_001813973.1	953837	956004	XP_001537071.1
NW_001813973.1	961660	964606	XP_001537072.1
NW_001813973.1	971377	972226	XP_001537073.1
NW_001813973.1	975347	976397	XP_001537074.1
NW_001813973.1	980941	982036	XP_001537075.1
NW_001813973.1	982375	983336	XP_001537076.1
NW_001813973.1	983726	985575	XP_001537077.1
NW_001813973.1	986204	988191	XP_001537078.1
NW_001813973.1	989868	991503	XP_001537079.1
NW_001813973.1	992273	995059	XP_001537080.1
NW_001813973.1	997870	999263	XP_001537081.1
NW_001813973.1	1000661	1001286	XP_001537082.1
NW_001813973.1	1001977	1006619	XP_001537083.1
NW_001813973.1	1007849	1008684	XP_001537084.1
NW_001813973.1	1008968	1010930	XP_001537085.1
NW_001813973.1	1011212	1012626	XP_001537086.1
NW_001813973.1	1014755	1015326	XP_001537087.1
NW_001813973.1	1016012	1016828	XP_001537088.1
NW_001813973.1	1018338	1021365	XP_001537089.1
NW_001813973.1	1021761	1022135	XP_001537090.1
NW_001813973.1	1024640	1024844	XP_001537091.1
NW_001813973.1	1027026	1027921	XP_001537092.1
NW_001813973.1	1031376	1033134	XP_001537093.1
NW_001813973.1	1033654	1034995	XP_001537094.1
NW_001813973.1	1035760	1036528	XP_001537095.1
NW_001813973.1	1036926	1037437	XP_001537096.1
NW_001813973.1	1037917	1039746	XP_001537097.1
NW_001813973.1	1040480	1041680	XP_001537098.1
NW_001813973.1	1042534	1045601	XP_001537099.1
NW_001813973.1	1046986	1052094	XP_001537100.1
NW_001813973.1	1056652	1058653	XP_001537101.1
NW_001813973.1	1061063	1061888	XP_001537102.1
NW_001813973.1	1062560	1063381	XP_001537103.1
NW_001813973.1	1063991	1066035	XP_001537104.1
NW_001813973.1	1066541	1067152	XP_001537105.1
NW_001813973.1	1068224	1069175	XP_001537106.1
NW_001813973.1	1069430	1070278	XP_001537107.1
NW_001813973.1	1070718	1072067	XP_001537108.1
NW_001813973.1	1072830	1076993	XP_001537109.1
NW_001813973.1	1077446	1077894	XP_001537110.1
NW_001813973.1	1078209	1080816	XP_001537111.1
NW_001813973.1	1081886	1087387	XP_001537112.1
NW_001813973.1	1088351	1092826	XP_001537113.1
NW_001813973.1	1093862	1095791	XP_001537114.1
NW_001813973.1	1096092	1096945	XP_001537115.1
NW_001813973.1	1097569	1098323	XP_001537116.1
NW_001813973.1	1098756	1099800	XP_001537117.1
NW_001813973.1	1100221	1100425	XP_001537118.1
NW_001813973.1	1101571	1102818	XP_001537119.1
NW_001813973.1	1103158	1104813	XP_001537120.1
NW_001813973.1	1105307	1107327	XP_001537121.1
NW_001813973.1	1108449	1109508	XP_001537122.1
NW_001813973.1	1110969	1113066	XP_001537123.1
NW_001813973.1	1115505	1117117	XP_001537124.1
NW_001813973.1	1123422	1123789	XP_001537125.1
NW_001813973.1	1124855	1125876	XP_001537126.1
NW_001813973.1	1126157	1127821	XP_001537127.1
NW_001813973.1	1128200	1129238	XP_001537128.1
NW_001813973.1	1129507	1131811	XP_001537129.1
NW_001813973.1	1133841	1135751	XP_001537130.1
NW_001813973.1	1142493	1144295	XP_001537131.1
NW_001813973.1	1144749	1145748	XP_001537132.1
NW_001813973.1	1146678	1149068	XP_001537133.1
NW_001813973.1	1149295	1150874	XP_001537134.1
NW_001813973.1	1151673	1154242	XP_001537135.1
NW_001813973.1	1154697	1156554	XP_001537136.1
NW_001813973.1	1157381	1160848	XP_001537137.1
NW_001813973.1	1161395	1162149	XP_001537138.1
NW_001813973.1	1162466	1164622	XP_001537139.1
NW_001813973.1	1170554	1172863	XP_001537140.1
NW_001813973.1	1173505	1175415	XP_001537141.1
NW_001813973.1	1175806	1177016	XP_001537142.1
NW_001813973.1	1177785	1178031	XP_001537143.1
NW_001813973.1	1179012	1180762	XP_001537144.1
NW_001813973.1	1181345	1182984	XP_001537145.1
NW_001813973.1	1183443	1184138	XP_001537146.1
NW_001813973.1	1185404	1190561	XP_001537147.1
NW_001813973.1	1195407	1196880	XP_001537148.1
NW_001813973.1	1198564	1198720	XP_001537149.1
NW_001813973.1	1199134	1199650	XP_001537150.1
NW_001813973.1	1202311	1202806	XP_001537151.1
NW_001813973.1	1203121	1203595	XP_001537152.1
NW_001813973.1	1205986	1206894	XP_001537153.1
NW_001813973.1	1213699	1214944	XP_001537154.1
NW_001813973.1	1215377	1216130	XP_001537155.1
NW_001813973.1	1216579	1217471	XP_001537156.1
NW_001813973.1	1218008	1219217	XP_001537157.1
NW_001813973.1	1220767	1223149	XP_001537158.1
NW_001813973.1	1226198	1229835	XP_001537159.1
NW_001813973.1	1235391	1235490	XP_001537160.1
NW_001813973.1	1236113	1236456	XP_001537161.1
NW_001813974.1	630	879	XP_001537162.1
NW_001813974.1	1209	1359	XP_001537163.1
NW_001813974.1	8799	10389	XP_001537164.1
NW_001813974.1	10802	12015	XP_001537165.1
NW_001813974.1	12180	13886	XP_001537166.1
NW_001813974.1	15954	16131	XP_001537167.1
NW_001813974.1	16750	19756	XP_001537168.1
NW_001813974.1	20119	20281	XP_001537169.1
NW_001813974.1	23332	28368	XP_001537170.1
NW_001813974.1	32215	36009	XP_001537171.1
NW_001813974.1	37917	38271	XP_001537172.1
NW_001813974.1	47018	48263	XP_001537173.1
NW_001813974.1	48662	49359	XP_001537174.1
NW_001813974.1	49969	52567	XP_001537175.1
NW_001813974.1	53566	53928	XP_001537176.1
NW_001813974.1	60020	61701	XP_001537177.1
NW_001813974.1	61987	66793	XP_001537178.1
NW_001813974.1	69577	69814	XP_001537179.1
NW_001813974.1	70764	72640	XP_001537180.1
NW_001813974.1	73155	76346	XP_001537181.1
NW_001813974.1	80951	83185	XP_001537182.1
NW_001813974.1	83944	86668	XP_001537183.1
NW_001813974.1	87007	88879	XP_001537184.1
NW_001813974.1	89888	91636	XP_001537185.1
NW_001813974.1	94876	96355	XP_001537186.1
NW_001813974.1	98385	99689	XP_001537187.1
NW_001813974.1	99988	100897	XP_001537188.1
NW_001813974.1	102331	106712	XP_001537189.1
NW_001813974.1	107616	109326	XP_001537190.1
NW_001813974.1	111514	112807	XP_001537191.1
NW_001813974.1	113530	114535	XP_001537192.1
NW_001813974.1	115033	118710	XP_001537193.1
NW_001813974.1	119428	120357	XP_001537194.1
NW_001813974.1	120949	126981	XP_001537195.1
NW_001813974.1	127852	130166	XP_001537196.1
NW_001813974.1	133001	133961	XP_001537197.1
NW_001813974.1	135564	136477	XP_001537198.1
NW_001813974.1	137970	138630	XP_001537199.1
NW_001813974.1	139081	142816	XP_001537200.1
NW_001813974.1	144373	146531	XP_001537201.1
NW_001813974.1	147074	149485	XP_001537202.1
NW_001813974.1	150060	150703	XP_001537203.1
NW_001813974.1	155604	156773	XP_001537204.1
NW_001813974.1	159905	166224	XP_001537205.1
NW_001813974.1	166917	168254	XP_001537206.1
NW_001813974.1	169012	170383	XP_001537207.1
NW_001813974.1	170657	171568	XP_001537208.1
NW_001813974.1	173328	174017	XP_001537209.1
NW_001813974.1	174492	174871	XP_001537210.1
NW_001813974.1	177591	179515	XP_001537211.1
NW_001813974.1	180975	183791	XP_001537212.1
NW_001813974.1	184383	185436	XP_001537213.1
NW_001813974.1	186042	186948	XP_001537214.1
NW_001813974.1	187567	190306	XP_001537215.1
NW_001813974.1	190781	191697	XP_001537216.1
NW_001813974.1	195226	195559	XP_001537217.1
NW_001813974.1	196475	198573	XP_001537218.1
NW_001813974.1	199111	199267	XP_001537219.1
NW_001813974.1	200256	200775	XP_001537220.1
NW_001813974.1	201075	203251	XP_001537221.1
NW_001813974.1	204399	207592	XP_001537222.1
NW_001813974.1	207847	209056	XP_001537223.1
NW_001813974.1	209413	210123	XP_001537224.1
NW_001813974.1	211886	212531	XP_001537225.1
NW_001813974.1	212822	213902	XP_001537226.1
NW_001813974.1	215792	217956	XP_001537227.1
NW_001813974.1	218220	219111	XP_001537228.1
NW_001813974.1	220340	221204	XP_001537229.1
NW_001813974.1	221800	223576	XP_001537230.1
NW_001813974.1	223968	225469	XP_001537231.1
NW_001813974.1	228376	228484	XP_001537232.1
NW_001813974.1	229969	231170	XP_001537233.1
NW_001813974.1	232156	236034	XP_001537234.1
NW_001813974.1	236321	238631	XP_001537235.1
NW_001813974.1	239348	240707	XP_001537236.1
NW_001813974.1	241890	244302	XP_001537237.1
NW_001813974.1	245892	246666	XP_001537238.1
NW_001813974.1	248287	252675	XP_001537239.1
NW_001813974.1	253100	253942	XP_001537240.1
NW_001813974.1	254327	254753	XP_001537241.1
NW_001813974.1	255791	256833	XP_001537242.1
NW_001813974.1	261008	263592	XP_001537243.1
NW_001813974.1	264550	266311	XP_001537244.1
NW_001813974.1	267535	268297	XP_001537245.1
NW_001813974.1	269547	270004	XP_001537246.1
NW_001813974.1	270629	271442	XP_001537247.1
NW_001813974.1	276028	276782	XP_001537248.1
NW_001813974.1	278480	279661	XP_001537249.1
NW_001813974.1	280355	282074	XP_001537250.1
NW_001813974.1	282570	284893	XP_001537251.1
NW_001813974.1	287419	288741	XP_001537252.1
NW_001813974.1	289580	290907	XP_001537253.1
NW_001813974.1	291503	293996	XP_001537254.1
NW_001813974.1	294569	295917	XP_001537255.1
NW_001813974.1	296803	298021	XP_001537256.1
NW_001813974.1	298422	299058	XP_001537257.1
NW_001813974.1	299519	301019	XP_001537258.1
NW_001813974.1	304383	306315	XP_001537259.1
NW_001813974.1	307367	308534	XP_001537260.1
NW_001813974.1	308924	312359	XP_001537261.1
NW_001813974.1	313608	317431	XP_001537262.1
NW_001813974.1	317711	318328	XP_001537263.1
NW_001813974.1	318589	321898	XP_001537264.1
NW_001813974.1	322451	323529	XP_001537265.1
NW_001813974.1	325138	325764	XP_001537266.1
NW_001813974.1	326677	328784	XP_001537267.1
NW_001813974.1	329079	331804	XP_001537268.1
NW_001813974.1	339121	341737	XP_001537269.1
NW_001813974.1	342486	345990	XP_001537270.1
NW_001813974.1	347202	350268	XP_001537271.1
NW_001813974.1	352723	353273	XP_001537272.1
NW_001813974.1	354515	356914	XP_001537273.1
NW_001813974.1	357529	358532	XP_001537274.1
NW_001813974.1	360122	360464	XP_001537275.1
NW_001813974.1	364322	365916	XP_001537276.1
NW_001813974.1	367281	369065	XP_001537277.1
NW_001813974.1	369718	371787	XP_001537278.1
NW_001813974.1	372760	373605	XP_001537279.1
NW_001813974.1	374437	375676	XP_001537280.1
NW_001813974.1	376161	379323	XP_001537281.1
NW_001813974.1	386719	387916	XP_001537282.1
NW_001813974.1	394181	396515	XP_001537283.1
NW_001813974.1	397828	399503	XP_001537284.1
NW_001813974.1	403357	404098	XP_001537285.1
NW_001813974.1	405027	405440	XP_001537286.1
NW_001813974.1	405858	406547	XP_001537287.1
NW_001813974.1	408440	410229	XP_001537288.1
NW_001813974.1	411120	412400	XP_001537289.1
NW_001813974.1	412944	414064	XP_001537290.1
NW_001813974.1	417862	418961	XP_001537291.1
NW_001813974.1	419775	422522	XP_001537292.1
NW_001813974.1	424057	428788	XP_001537293.1
NW_001813974.1	430580	431306	XP_001537294.1
NW_001813974.1	432421	433411	XP_001537295.1
NW_001813974.1	434462	435041	XP_001537296.1
NW_001813974.1	435301	437652	XP_001537297.1
NW_001813974.1	437987	441059	XP_001537298.1
NW_001813974.1	442059	443912	XP_001537299.1
NW_001813974.1	445046	446130	XP_001537300.1
NW_001813974.1	447299	449889	XP_001537301.1
NW_001813974.1	452930	453572	XP_001537302.1
NW_001813974.1	457603	460878	XP_001537303.1
NW_001813974.1	461410	462552	XP_001537304.1
NW_001813974.1	463070	465430	XP_001537305.1
NW_001813974.1	468299	470571	XP_001537306.1
NW_001813974.1	471530	472538	XP_001537307.1
NW_001813974.1	480109	481100	XP_001537308.1
NW_001813974.1	486647	487252	XP_001537309.1
NW_001813974.1	488292	489663	XP_001537310.1
NW_001813974.1	490140	490882	XP_001537311.1
NW_001813974.1	491411	493438	XP_001537312.1
NW_001813974.1	493911	495228	XP_001537313.1
NW_001813974.1	498041	500505	XP_001537314.1
NW_001813974.1	500919	502750	XP_001537315.1
NW_001813974.1	503036	504906	XP_001537316.1
NW_001813974.1	506597	508524	XP_001537317.1
NW_001813974.1	509405	510250	XP_001537318.1
NW_001813974.1	512833	514717	XP_001537319.1
NW_001813974.1	517188	517611	XP_001537320.1
NW_001813974.1	518508	519615	XP_001537321.1
NW_001813974.1	524600	525759	XP_001537322.1
NW_001813974.1	526080	526852	XP_001537323.1
NW_001813974.1	527273	528800	XP_001537324.1
NW_001813974.1	529254	530559	XP_001537325.1
NW_001813974.1	530856	533250	XP_001537326.1
NW_001813974.1	534104	539998	XP_001537327.1
NW_001813974.1	541361	547694	XP_001537328.1
NW_001813974.1	548541	550918	XP_001537329.1
NW_001813974.1	551563	553404	XP_001537330.1
NW_001813974.1	554002	555544	XP_001537331.1
NW_001813974.1	557049	558184	XP_001537332.1
NW_001813974.1	558586	559059	XP_001537333.1
NW_001813974.1	559869	561488	XP_001537334.1
NW_001813974.1	561969	563957	XP_001537335.1
NW_001813974.1	565068	576578	XP_001537336.1
NW_001813974.1	577398	581249	XP_001537337.1
NW_001813974.1	582419	583244	XP_001537338.1
NW_001813974.1	583785	585591	XP_001537339.1
NW_001813974.1	587693	588675	XP_001537340.1
NW_001813974.1	589642	590494	XP_001537341.1
NW_001813974.1	590745	593927	XP_001537342.1
NW_001813974.1	596275	596795	XP_001537343.1
NW_001813974.1	598545	601485	XP_001537344.1
NW_001813974.1	602595	605701	XP_001537345.1
NW_001813974.1	605965	607741	XP_001537346.1
NW_001813974.1	609073	609425	XP_001537347.1
NW_001813974.1	610653	612771	XP_001537348.1
NW_001813974.1	615875	616416	XP_001537349.1
NW_001813974.1	618047	618957	XP_001537350.1
NW_001813974.1	619693	620808	XP_001537351.1
NW_001813974.1	621559	623911	XP_001537352.1
NW_001813974.1	624831	625272	XP_001537353.1
NW_001813974.1	625529	626181	XP_001537354.1
NW_001813974.1	626550	635497	XP_001537355.1
NW_001813974.1	635910	636721	XP_001537356.1
NW_001813974.1	636932	637798	XP_001537357.1
NW_001813974.1	638241	638763	XP_001537358.1
NW_001813974.1	639494	640099	XP_001537359.1
NW_001813974.1	640524	644108	XP_001537360.1
NW_001813974.1	645034	647077	XP_001537361.1
NW_001813974.1	648627	649236	XP_001537362.1
NW_001813974.1	649535	651286	XP_001537363.1
NW_001813974.1	651887	653066	XP_001537364.1
NW_001813974.1	657014	659471	XP_001537365.1
NW_001813974.1	669161	671993	XP_001537366.1
NW_001813974.1	672501	672899	XP_001537367.1
NW_001813974.1	674535	674811	XP_001537368.1
NW_001813974.1	675561	677757	XP_001537369.1
NW_001813974.1	678541	679437	XP_001537370.1
NW_001813974.1	680973	682962	XP_001537371.1
NW_001813974.1	683669	687524	XP_001537372.1
NW_001813974.1	688242	689549	XP_001537373.1
NW_001813974.1	691014	694476	XP_001537374.1
NW_001813974.1	701532	703965	XP_001537375.1
NW_001813974.1	704820	708220	XP_001537376.1
NW_001813974.1	708870	709557	XP_001537377.1
NW_001813974.1	710493	712249	XP_001537378.1
NW_001813974.1	712505	713291	XP_001537379.1
NW_001813974.1	714086	714832	XP_001537380.1
NW_001813974.1	716263	719037	XP_001537381.1
NW_001813974.1	719357	721014	XP_001537382.1
NW_001813974.1	722220	723746	XP_001537383.1
NW_001813974.1	726066	728377	XP_001537384.1
NW_001813974.1	729339	731074	XP_001537385.1
NW_001813974.1	731488	732144	XP_001537386.1
NW_001813974.1	734214	735587	XP_001537387.1
NW_001813974.1	736653	738591	XP_001537388.1
NW_001813974.1	738861	739655	XP_001537389.1
NW_001813974.1	741417	743706	XP_001537390.1
NW_001813974.1	748814	750137	XP_001537391.1
NW_001813974.1	750782	750926	XP_001537392.1
NW_001813974.1	752764	755270	XP_001537393.1
NW_001813974.1	755833	756847	XP_001537394.1
NW_001813974.1	757704	759358	XP_001537395.1
NW_001813974.1	760339	761629	XP_001537396.1
NW_001813974.1	762358	764368	XP_001537397.1
NW_001813974.1	766844	768302	XP_001537398.1
NW_001813974.1	769360	770494	XP_001537399.1
NW_001813974.1	771872	774999	XP_001537400.1
NW_001813974.1	776656	777480	XP_001537401.1
NW_001813974.1	778915	779419	XP_001537402.1
NW_001813974.1	780209	782083	XP_001537403.1
NW_001813974.1	785474	786432	XP_001537404.1
NW_001813974.1	788571	789052	XP_001537405.1
NW_001813974.1	791583	792557	XP_001537406.1
NW_001813974.1	793437	795826	XP_001537407.1
NW_001813974.1	796171	797423	XP_001537408.1
NW_001813974.1	799758	800369	XP_001537409.1
NW_001813974.1	801360	802437	XP_001537410.1
NW_001813974.1	802812	803616	XP_001537411.1
NW_001813974.1	807242	808292	XP_001537412.1
NW_001813974.1	812630	813743	XP_001537413.1
NW_001813974.1	814355	814895	XP_001537414.1
NW_001813974.1	815700	819245	XP_001537415.1
NW_001813974.1	819669	820772	XP_001537416.1
NW_001813974.1	823771	824286	XP_001537417.1
NW_001813974.1	843195	845270	XP_001537418.1
NW_001813974.1	846583	849818	XP_001537419.1
NW_001813974.1	850368	851540	XP_001537420.1
NW_001813974.1	852508	855854	XP_001537421.1
NW_001813974.1	856459	857037	XP_001537422.1
NW_001813974.1	857406	859147	XP_001537423.1
NW_001813974.1	859661	860697	XP_001537424.1
NW_001813974.1	863814	864083	XP_001537425.1
NW_001813974.1	866844	869111	XP_001537426.1
NW_001813974.1	872365	876361	XP_001537427.1
NW_001813974.1	877515	878894	XP_001537428.1
NW_001813974.1	880374	881231	XP_001537429.1
NW_001813974.1	881566	882038	XP_001537430.1
NW_001813974.1	882844	884250	XP_001537431.1
NW_001813974.1	884955	885925	XP_001537432.1
NW_001813974.1	886965	887603	XP_001537433.1
NW_001813974.1	887925	888446	XP_001537434.1
NW_001813974.1	895348	897793	XP_001537435.1
NW_001813974.1	899193	900987	XP_001537436.1
NW_001813974.1	905572	906040	XP_001537437.1
NW_001813974.1	911086	912445	XP_001537438.1
NW_001813974.1	913518	913977	XP_001537439.1
NW_001813974.1	918310	919044	XP_001537440.1
NW_001813974.1	920737	922327	XP_001537441.1
NW_001813974.1	922595	922985	XP_001537442.1
NW_001813974.1	925699	926628	XP_001537443.1
NW_001813974.1	926786	930124	XP_001537444.1
NW_001813974.1	930974	931818	XP_001537445.1
NW_001813974.1	932781	934473	XP_001537446.1
NW_001813974.1	939892	942210	XP_001537447.1
NW_001813974.1	942462	946925	XP_001537448.1
NW_001813974.1	947626	948858	XP_001537449.1
NW_001813974.1	949210	951138	XP_001537450.1
NW_001813974.1	951388	953188	XP_001537451.1
NW_001813974.1	953653	954652	XP_001537452.1
NW_001813974.1	955658	956102	XP_001537453.1
NW_001813974.1	956580	957181	XP_001537454.1
NW_001813974.1	957830	958346	XP_001537455.1
NW_001813974.1	960417	963525	XP_001537456.1
NW_001813974.1	964873	965273	XP_001537457.1
NW_001813974.1	968382	969180	XP_001537458.1
NW_001813974.1	972025	972746	XP_001537459.1
NW_001813974.1	973631	978330	XP_001537460.1
NW_001813974.1	981835	982141	XP_001537461.1
NW_001813974.1	982409	983238	XP_001537462.1
NW_001813974.1	988388	990116	XP_001537463.1
NW_001813974.1	990641	991577	XP_001537464.1
NW_001813974.1	992023	997017	XP_001537465.1
NW_001813974.1	997604	999068	XP_001537466.1
NW_001813974.1	1000871	1002197	XP_001537467.1
NW_001813974.1	1008805	1009968	XP_001537468.1
NW_001813974.1	1013447	1017947	XP_001537469.1
NW_001813974.1	1018305	1022089	XP_001537470.1
NW_001813974.1	1025272	1030582	XP_001537471.1
NW_001813974.1	1031498	1034160	XP_001537472.1
NW_001813974.1	1037542	1038337	XP_001537473.1
NW_001813974.1	1038946	1040557	XP_001537474.1
NW_001813974.1	1044316	1046290	XP_001537475.1
NW_001813974.1	1047542	1048881	XP_001537476.1
NW_001813974.1	1049161	1050297	XP_001537477.1
NW_001813974.1	1051316	1053701	XP_001537478.1
NW_001813974.1	1054990	1055128	XP_001537479.1
NW_001813974.1	1055535	1056456	XP_001537480.1
NW_001813974.1	1056805	1059899	XP_001537481.1
NW_001813974.1	1062855	1064120	XP_001537482.1
NW_001813974.1	1065399	1067295	XP_001537483.1
NW_001813974.1	1067798	1069136	XP_001537484.1
NW_001813974.1	1069932	1072001	XP_001537485.1
NW_001813974.1	1072854	1076863	XP_001537486.1
NW_001813974.1	1077142	1078991	XP_001537487.1
NW_001813974.1	1079980	1080691	XP_001537488.1
NW_001813974.1	1082873	1083737	XP_001537489.1
NW_001813974.1	1084039	1084571	XP_001537490.1
NW_001813974.1	1084831	1086099	XP_001537491.1
NW_001813974.1	1086669	1088647	XP_001537492.1
NW_001813974.1	1090014	1093630	XP_001537493.1
NW_001813974.1	1094599	1095603	XP_001537494.1
NW_001813974.1	1096974	1099317	XP_001537495.1
NW_001813974.1	1102169	1104192	XP_001537496.1
NW_001813974.1	1110496	1112704	XP_001537497.1
NW_001813974.1	1113276	1114389	XP_001537498.1
NW_001813974.1	1117347	1119416	XP_001537499.1
NW_001813974.1	1122148	1123557	XP_001537500.1
NW_001813974.1	1124081	1124408	XP_001537501.1
NW_001813974.1	1124869	1125622	XP_001537502.1
NW_001813974.1	1125978	1127934	XP_001537503.1
NW_001813974.1	1128400	1129770	XP_001537504.1
NW_001813974.1	1131682	1133581	XP_001537505.1
NW_001813974.1	1134106	1134994	XP_001537506.1
NW_001813974.1	1137665	1139262	XP_001537507.1
NW_001813974.1	1141038	1144861	XP_001537508.1
NW_001813974.1	1145229	1148064	XP_001537509.1
NW_001813974.1	1149073	1150203	XP_001537510.1
NW_001813974.1	1153384	1156162	XP_001537511.1
NW_001813974.1	1156741	1158532	XP_001537512.1
NW_001813974.1	1158795	1160450	XP_001537513.1
NW_001813974.1	1160876	1162303	XP_001537514.1
NW_001813974.1	1163262	1164688	XP_001537515.1
NW_001813974.1	1167359	1169289	XP_001537516.1
NW_001813974.1	1169733	1170782	XP_001537517.1
NW_001813974.1	1171190	1171975	XP_001537518.1
NW_001813974.1	1172385	1174345	XP_001537519.1
NW_001813974.1	1174863	1178769	XP_001537520.1
NW_001813974.1	1179663	1181566	XP_001537521.1
NW_001813974.1	1182194	1183304	XP_001537522.1
NW_001813974.1	1183885	1184230	XP_001537523.1
NW_001813974.1	1184672	1186671	XP_001537524.1
NW_001813974.1	1187487	1188201	XP_001537525.1
NW_001813974.1	1188508	1191697	XP_001537526.1
NW_001813974.1	1192361	1194706	XP_001537527.1
NW_001813974.1	1200154	1201648	XP_001537528.1
NW_001813974.1	1202241	1204729	XP_001537529.1
NW_001813974.1	1205939	1208414	XP_001537530.1
NW_001813974.1	1208713	1210049	XP_001537531.1
NW_001813974.1	1211409	1214810	XP_001537532.1
NW_001813974.1	1223005	1225353	XP_001537533.1
NW_001813974.1	1226210	1229444	XP_001537534.1
NW_001813974.1	1229958	1231522	XP_001537535.1
NW_001813974.1	1237207	1241813	XP_001537536.1
NW_001813974.1	1243322	1245933	XP_001537537.1
NW_001813974.1	1248723	1249710	XP_001537538.1
NW_001813974.1	1250730	1251551	XP_001537539.1
NW_001813974.1	1253321	1256873	XP_001537540.1
NW_001813974.1	1259256	1262360	XP_001537541.1
NW_001813974.1	1265099	1265519	XP_001537542.1
NW_001813974.1	1266933	1272662	XP_001537543.1
NW_001813974.1	1273335	1275457	XP_001537544.1
NW_001813974.1	1277249	1278741	XP_001537545.1
NW_001813974.1	1283251	1285694	XP_001537546.1
NW_001813974.1	1289538	1290094	XP_001537547.1
NW_001813974.1	1298216	1299271	XP_001537548.1
NW_001813974.1	1300479	1301297	XP_001537549.1
NW_001813974.1	1302507	1305398	XP_001537550.1
NW_001813974.1	1310467	1312876	XP_001537551.1
NW_001813974.1	1314169	1315255	XP_001537552.1
NW_001813974.1	1318281	1318953	XP_001537553.1
NW_001813974.1	1321102	1321261	XP_001537554.1
NW_001813974.1	1323489	1324699	XP_001537555.1
NW_001813974.1	1326270	1326975	XP_001537556.1
NW_001813974.1	1327258	1328935	XP_001537557.1
NW_001813974.1	1329478	1329802	XP_001537558.1
NW_001813974.1	1330621	1331287	XP_001537559.1
NW_001813974.1	1331574	1333106	XP_001537560.1
NW_001813974.1	1333755	1334340	XP_001537561.1
NW_001813974.1	1335013	1336849	XP_001537562.1
NW_001813974.1	1338309	1340037	XP_001537563.1
NW_001813974.1	1340315	1343867	XP_001537564.1
NW_001813974.1	1344135	1344645	XP_001537565.1
NW_001813974.1	1351325	1351478	XP_001537566.1
NW_001813974.1	1358088	1358427	XP_001537567.1
NW_001813974.1	1363614	1365880	XP_001537568.1
NW_001813974.1	1367010	1369011	XP_001537569.1
NW_001813974.1	1369263	1370535	XP_001537570.1
NW_001813974.1	1371701	1374086	XP_001537571.1
NW_001813974.1	1377639	1378887	XP_001537572.1
NW_001813974.1	1379155	1379958	XP_001537573.1
NW_001813974.1	1384953	1387344	XP_001537574.1
NW_001813974.1	1388770	1389927	XP_001537575.1
NW_001813974.1	1390741	1393147	XP_001537576.1
NW_001813974.1	1397862	1399392	XP_001537577.1
NW_001813974.1	1399980	1400875	XP_001537578.1
NW_001813974.1	1402903	1403593	XP_001537579.1
NW_001813974.1	1408144	1409461	XP_001537580.1
NW_001813974.1	1409747	1412563	XP_001537581.1
NW_001813974.1	1413092	1418378	XP_001537582.1
NW_001813974.1	1419346	1420693	XP_001537583.1
NW_001813974.1	1424110	1424648	XP_001537584.1
NW_001813975.1	3014	3389	XP_001537585.1
NW_001813975.1	3836	5230	XP_001537586.1
NW_001813975.1	6923	8778	XP_001537587.1
NW_001813975.1	9614	11610	XP_001537588.1
NW_001813975.1	18761	19729	XP_001537589.1
NW_001813975.1	22243	22746	XP_001537590.1
NW_001813975.1	23051	24981	XP_001537591.1
NW_001813975.1	25553	26475	XP_001537592.1
NW_001813975.1	26766	29438	XP_001537593.1
NW_001813975.1	32130	32469	XP_001537594.1
NW_001813975.1	33358	34957	XP_001537595.1
NW_001813975.1	35542	36192	XP_001537596.1
NW_001813975.1	38150	39213	XP_001537597.1
NW_001813975.1	40019	43310	XP_001537598.1
NW_001813975.1	45992	47319	XP_001537599.1
NW_001813975.1	48728	51101	XP_001537600.1
NW_001813975.1	52410	53060	XP_001537601.1
NW_001813975.1	53493	53679	XP_001537602.1
NW_001813975.1	55860	56802	XP_001537603.1
NW_001813975.1	61548	62906	XP_001537604.1
NW_001813975.1	81813	83685	XP_001537605.1
NW_001813975.1	87509	88323	XP_001537606.1
NW_001813975.1	93524	94890	XP_001537607.1
NW_001813975.1	96104	97775	XP_001537608.1
NW_001813975.1	104141	105548	XP_001537609.1
NW_001813975.1	105935	106922	XP_001537610.1
NW_001813975.1	107501	108705	XP_001537611.1
NW_001813975.1	110077	113020	XP_001537612.1
NW_001813975.1	121326	122662	XP_001537613.1
NW_001813975.1	124029	124694	XP_001537614.1
NW_001813975.1	126468	128145	XP_001537615.1
NW_001813975.1	129896	130630	XP_001537616.1
NW_001813975.1	131092	132346	XP_001537617.1
NW_001813975.1	135414	136209	XP_001537618.1
NW_001813975.1	136930	138784	XP_001537619.1
NW_001813975.1	143004	144755	XP_001537620.1
NW_001813975.1	144998	146267	XP_001537621.1
NW_001813975.1	146542	148619	XP_001537622.1
NW_001813975.1	149589	150378	XP_001537623.1
NW_001813975.1	151841	153759	XP_001537624.1
NW_001813975.1	154746	156862	XP_001537625.1
NW_001813975.1	161528	162667	XP_001537626.1
NW_001813975.1	163310	164717	XP_001537627.1
NW_001813975.1	169843	171208	XP_001537628.1
NW_001813975.1	173045	174099	XP_001537629.1
NW_001813975.1	175860	177766	XP_001537630.1
NW_001813975.1	180004	181317	XP_001537631.1
NW_001813975.1	182306	183039	XP_001537632.1
NW_001813975.1	183291	184070	XP_001537633.1
NW_001813975.1	185200	185989	XP_001537634.1
NW_001813975.1	186307	187205	XP_001537635.1
NW_001813975.1	193858	197051	XP_001537636.1
NW_001813975.1	201162	201507	XP_001537637.1
NW_001813975.1	202855	206166	XP_001537638.1
NW_001813975.1	206834	207487	XP_001537639.1
NW_001813975.1	208983	210923	XP_001537640.1
NW_001813975.1	211808	214233	XP_001537641.1
NW_001813975.1	221203	226400	XP_001537642.1
NW_001813975.1	228625	229438	XP_001537643.1
NW_001813975.1	230699	232537	XP_001537644.1
NW_001813975.1	235680	237598	XP_001537645.1
NW_001813975.1	238083	239776	XP_001537646.1
NW_001813975.1	240485	243266	XP_001537647.1
NW_001813975.1	244153	245490	XP_001537648.1
NW_001813975.1	246103	246865	XP_001537649.1
NW_001813975.1	247960	251578	XP_001537650.1
NW_001813975.1	252817	254118	XP_001537651.1
NW_001813975.1	254442	256455	XP_001537652.1
NW_001813975.1	257128	259534	XP_001537653.1
NW_001813975.1	260377	262670	XP_001537654.1
NW_001813975.1	262958	263911	XP_001537655.1
NW_001813975.1	264331	265680	XP_001537656.1
NW_001813975.1	268064	268745	XP_001537657.1
NW_001813975.1	271755	272349	XP_001537658.1
NW_001813975.1	274696	275409	XP_001537659.1
NW_001813975.1	279346	281418	XP_001537660.1
NW_001813975.1	281947	285481	XP_001537661.1
NW_001813975.1	285892	286465	XP_001537662.1
NW_001813975.1	286790	288871	XP_001537663.1
NW_001813975.1	289559	291943	XP_001537664.1
NW_001813975.1	292336	293013	XP_001537665.1
NW_001813975.1	293449	295598	XP_001537666.1
NW_001813975.1	298319	301891	XP_001537667.1
NW_001813975.1	305415	309252	XP_001537668.1
NW_001813975.1	309652	309955	XP_001537669.1
NW_001813975.1	310334	310631	XP_001537670.1
NW_001813975.1	311283	313935	XP_001537671.1
NW_001813975.1	315604	316485	XP_001537672.1
NW_001813975.1	321025	321844	XP_001537673.1
NW_001813975.1	334931	336283	XP_001537674.1
NW_001813975.1	337164	338030	XP_001537675.1
NW_001813975.1	339093	339979	XP_001537676.1
NW_001813975.1	340373	340877	XP_001537677.1
NW_001813975.1	345257	346489	XP_001537678.1
NW_001813975.1	346987	348889	XP_001537679.1
NW_001813975.1	350719	352186	XP_001537680.1
NW_001813975.1	352931	353168	XP_001537681.1
NW_001813975.1	355015	357248	XP_001537682.1
NW_001813975.1	361722	371841	XP_001537683.1
NW_001813975.1	373112	374171	XP_001537684.1
NW_001813975.1	375963	377998	XP_001537685.1
NW_001813975.1	383582	385038	XP_001537686.1
NW_001813975.1	385367	385905	XP_001537687.1
NW_001813975.1	388868	389658	XP_001537688.1
NW_001813975.1	390041	390863	XP_001537689.1
NW_001813975.1	392169	392529	XP_001537690.1
NW_001813975.1	393498	394659	XP_001537691.1
NW_001813975.1	396067	399100	XP_001537692.1
NW_001813975.1	402223	402986	XP_001537693.1
NW_001813975.1	409432	411989	XP_001537694.1
NW_001813975.1	412650	413992	XP_001537695.1
NW_001813975.1	415822	417190	XP_001537696.1
NW_001813975.1	422955	423763	XP_001537697.1
NW_001813975.1	424280	425523	XP_001537698.1
NW_001813975.1	426057	427088	XP_001537699.1
NW_001813975.1	427581	430393	XP_001537700.1
NW_001813975.1	431823	432803	XP_001537701.1
NW_001813975.1	433801	436263	XP_001537702.1
NW_001813975.1	436555	438142	XP_001537703.1
NW_001813975.1	439752	440892	XP_001537704.1
NW_001813975.1	446523	447631	XP_001537705.1
NW_001813975.1	447991	448445	XP_001537706.1
NW_001813975.1	449097	450625	XP_001537707.1
NW_001813975.1	451746	453252	XP_001537708.1
NW_001813975.1	455784	458259	XP_001537709.1
NW_001813975.1	458969	460369	XP_001537710.1
NW_001813975.1	461561	462392	XP_001537711.1
NW_001813975.1	467439	467733	XP_001537712.1
NW_001813975.1	468111	470481	XP_001537713.1
NW_001813975.1	474360	475690	XP_001537714.1
NW_001813975.1	476789	481176	XP_001537715.1
NW_001813975.1	481565	482161	XP_001537716.1
NW_001813975.1	483528	484621	XP_001537717.1
NW_001813975.1	485410	486378	XP_001537718.1
NW_001813975.1	487473	491049	XP_001537719.1
NW_001813975.1	493618	494348	XP_001537720.1
NW_001813975.1	498590	502012	XP_001537721.1
NW_001813975.1	503887	504624	XP_001537722.1
NW_001813975.1	505307	506208	XP_001537723.1
NW_001813975.1	507873	509018	XP_001537724.1
NW_001813975.1	513138	515066	XP_001537725.1
NW_001813975.1	517890	518590	XP_001537726.1
NW_001813975.1	520692	522723	XP_001537727.1
NW_001813975.1	527481	528360	XP_001537728.1
NW_001813975.1	528918	529510	XP_001537729.1
NW_001813975.1	530418	533398	XP_001537730.1
NW_001813975.1	539693	541144	XP_001537731.1
NW_001813975.1	544976	546458	XP_001537732.1
NW_001813975.1	547991	548784	XP_001537733.1
NW_001813975.1	549818	550684	XP_001537734.1
NW_001813975.1	551276	556429	XP_001537735.1
NW_001813975.1	556779	559291	XP_001537736.1
NW_001813975.1	561700	564152	XP_001537737.1
NW_001813975.1	564821	565190	XP_001537738.1
NW_001813975.1	566524	566806	XP_001537739.1
NW_001813975.1	569725	569911	XP_001537740.1
NW_001813975.1	573800	575496	XP_001537741.1
NW_001813975.1	577539	579155	XP_001537742.1
NW_001813975.1	580333	580967	XP_001537743.1
NW_001813975.1	590538	591533	XP_001537744.1
NW_001813975.1	594328	594439	XP_001537745.1
NW_001813975.1	606041	608106	XP_001537746.1
NW_001813975.1	609768	611455	XP_001537747.1
NW_001813975.1	612372	615607	XP_001537748.1
NW_001813975.1	619973	623015	XP_001537749.1
NW_001813975.1	626229	627898	XP_001537750.1
NW_001813975.1	632622	634252	XP_001537751.1
NW_001813975.1	634933	636965	XP_001537752.1
NW_001813975.1	637445	638195	XP_001537753.1
NW_001813975.1	638600	639218	XP_001537754.1
NW_001813975.1	639596	642326	XP_001537755.1
NW_001813975.1	643632	645618	XP_001537756.1
NW_001813975.1	647137	648092	XP_001537757.1
NW_001813975.1	648553	649347	XP_001537758.1
NW_001813975.1	650161	650521	XP_001537759.1
NW_001813975.1	651366	652901	XP_001537760.1
NW_001813975.1	653976	659368	XP_001537761.1
NW_001813975.1	659814	662528	XP_001537762.1
NW_001813975.1	663079	663799	XP_001537763.1
NW_001813975.1	665372	667367	XP_001537764.1
NW_001813975.1	668703	670764	XP_001537765.1
NW_001813975.1	671724	673597	XP_001537766.1
NW_001813975.1	677364	678463	XP_001537767.1
NW_001813975.1	685567	689404	XP_001537768.1
NW_001813975.1	690827	693298	XP_001537769.1
NW_001813975.1	696736	697495	XP_001537770.1
NW_001813975.1	698873	699506	XP_001537771.1
NW_001813975.1	699766	701615	XP_001537772.1
NW_001813975.1	701921	704643	XP_001537773.1
NW_001813975.1	704917	706428	XP_001537774.1
NW_001813975.1	706696	708151	XP_001537775.1
NW_001813975.1	708800	709937	XP_001537776.1
NW_001813975.1	719701	721382	XP_001537777.1
NW_001813975.1	721927	725546	XP_001537778.1
NW_001813975.1	726090	726927	XP_001537779.1
NW_001813975.1	730301	731468	XP_001537780.1
NW_001813975.1	736029	736278	XP_001537781.1
NW_001813975.1	737038	738886	XP_001537782.1
NW_001813975.1	743329	744917	XP_001537783.1
NW_001813975.1	745876	747761	XP_001537784.1
NW_001813975.1	760514	762817	XP_001537785.1
NW_001813975.1	770208	772066	XP_001537786.1
NW_001813975.1	772789	775500	XP_001537787.1
NW_001813975.1	777092	779837	XP_001537788.1
NW_001813975.1	781434	782248	XP_001537789.1
NW_001813975.1	784129	785357	XP_001537790.1
NW_001813975.1	793464	794001	XP_001537791.1
NW_001813975.1	795408	796284	XP_001537792.1
NW_001813975.1	798145	800852	XP_001537793.1
NW_001813975.1	801112	801751	XP_001537794.1
NW_001813975.1	802955	803297	XP_001537795.1
NW_001813975.1	803574	806248	XP_001537796.1
NW_001813975.1	808082	809024	XP_001537797.1
NW_001813975.1	809678	813437	XP_001537798.1
NW_001813975.1	814420	816399	XP_001537799.1
NW_001813975.1	818080	821759	XP_001537800.1
NW_001813975.1	824897	826815	XP_001537801.1
NW_001813975.1	829811	830748	XP_001537802.1
NW_001813975.1	835067	836224	XP_001537803.1
NW_001813975.1	837294	837621	XP_001537804.1
NW_001813975.1	837958	839149	XP_001537805.1
NW_001813975.1	839830	845759	XP_001537806.1
NW_001813975.1	846238	846982	XP_001537807.1
NW_001813975.1	847278	848416	XP_001537808.1
NW_001813975.1	849381	850192	XP_001537809.1
NW_001813975.1	850559	851276	XP_001537810.1
NW_001813975.1	851696	851921	XP_001537811.1
NW_001813975.1	853836	855948	XP_001537812.1
NW_001813975.1	860817	862881	XP_001537813.1
NW_001813975.1	863575	864102	XP_001537814.1
NW_001813975.1	866643	867801	XP_001537815.1
NW_001813975.1	878390	878931	XP_001537816.1
NW_001813975.1	879272	882594	XP_001537817.1
NW_001813975.1	884298	884978	XP_001537818.1
NW_001813975.1	885390	888067	XP_001537819.1
NW_001813975.1	889149	889604	XP_001537820.1
NW_001813975.1	890858	892258	XP_001537821.1
NW_001813975.1	896004	899372	XP_001537822.1
NW_001813975.1	901439	901574	XP_001537823.1
NW_001813975.1	907446	908047	XP_001537824.1
NW_001813975.1	909697	911064	XP_001537825.1
NW_001813975.1	912013	912767	XP_001537826.1
NW_001813975.1	913092	914027	XP_001537827.1
NW_001813975.1	915867	917481	XP_001537828.1
NW_001813975.1	923534	924506	XP_001537829.1
NW_001813975.1	927106	928668	XP_001537830.1
NW_001813975.1	933491	934451	XP_001537831.1
NW_001813975.1	937124	937870	XP_001537832.1
NW_001813975.1	940835	942037	XP_001537833.1
NW_001813975.1	946579	949577	XP_001537834.1
NW_001813975.1	950554	952266	XP_001537835.1
NW_001813975.1	953603	956163	XP_001537836.1
NW_001813975.1	960204	962510	XP_001537837.1
NW_001813975.1	963883	966731	XP_001537838.1
NW_001813975.1	969233	971056	XP_001537839.1
NW_001813975.1	975271	976584	XP_001537840.1
NW_001813975.1	981810	984216	XP_001537841.1
NW_001813975.1	990240	991972	XP_001537842.1
NW_001813975.1	992514	994354	XP_001537843.1
NW_001813975.1	1000081	1001663	XP_001537844.1
NW_001813975.1	1003690	1005644	XP_001537845.1
NW_001813975.1	1006629	1008004	XP_001537846.1
NW_001813975.1	1008640	1009903	XP_001537847.1
NW_001813975.1	1010520	1012159	XP_001537848.1
NW_001813975.1	1013818	1015094	XP_001537849.1
NW_001813975.1	1017298	1019592	XP_001537850.1
NW_001813975.1	1021280	1021995	XP_001537851.1
NW_001813975.1	1022972	1026801	XP_001537852.1
NW_001813975.1	1028557	1031699	XP_001537853.1
NW_001813975.1	1032853	1034230	XP_001537854.1
NW_001813975.1	1034994	1036728	XP_001537855.1
NW_001813975.1	1037885	1040216	XP_001537856.1
NW_001813975.1	1040470	1042238	XP_001537857.1
NW_001813975.1	1043464	1046056	XP_001537858.1
NW_001813975.1	1047097	1048775	XP_001537859.1
NW_001813975.1	1049344	1051387	XP_001537860.1
NW_001813975.1	1051718	1054048	XP_001537861.1
NW_001813975.1	1055427	1057696	XP_001537862.1
NW_001813975.1	1060364	1061706	XP_001537863.1
NW_001813975.1	1062274	1062520	XP_001537864.1
NW_001813975.1	1065641	1066982	XP_001537865.1
NW_001813975.1	1067814	1069023	XP_001537866.1
NW_001813975.1	1069375	1073392	XP_001537867.1
NW_001813975.1	1075610	1077936	XP_001537868.1
NW_001813975.1	1082139	1084240	XP_001537869.1
NW_001813975.1	1086626	1087710	XP_001537870.1
NW_001813975.1	1091667	1092905	XP_001537871.1
NW_001813975.1	1095520	1096033	XP_001537872.1
NW_001813975.1	1096609	1098422	XP_001537873.1
NW_001813975.1	1098798	1100532	XP_001537874.1
NW_001813975.1	1101256	1102547	XP_001537875.1
NW_001813975.1	1103195	1106354	XP_001537876.1
NW_001813975.1	1106953	1107662	XP_001537877.1
NW_001813975.1	1107986	1108819	XP_001537878.1
NW_001813975.1	1111468	1113838	XP_001537879.1
NW_001813975.1	1116615	1118328	XP_001537880.1
NW_001813975.1	1118911	1120448	XP_001537881.1
NW_001813975.1	1121941	1123996	XP_001537882.1
NW_001813975.1	1125893	1126885	XP_001537883.1
NW_001813975.1	1131562	1133077	XP_001537884.1
NW_001813975.1	1140493	1142605	XP_001537885.1
NW_001813975.1	1146230	1147174	XP_001537886.1
NW_001813975.1	1149641	1153836	XP_001537887.1
NW_001813975.1	1156512	1156903	XP_001537888.1
NW_001813975.1	1157154	1159800	XP_001537889.1
NW_001813975.1	1169997	1170981	XP_001537890.1
NW_001813975.1	1173552	1175449	XP_001537891.1
NW_001813975.1	1176130	1179352	XP_001537892.1
NW_001813975.1	1181161	1183277	XP_001537893.1
NW_001813975.1	1189632	1191881	XP_001537894.1
NW_001813975.1	1193735	1194371	XP_001537895.1
NW_001813975.1	1195232	1196892	XP_001537896.1
NW_001813975.1	1197167	1202101	XP_001537897.1
NW_001813975.1	1203163	1204546	XP_001537898.1
NW_001813975.1	1206841	1207439	XP_001537899.1
NW_001813975.1	1209887	1210721	XP_001537900.1
NW_001813975.1	1215614	1216687	XP_001537901.1
NW_001813975.1	1216918	1218519	XP_001537902.1
NW_001813975.1	1219129	1220378	XP_001537903.1
NW_001813975.1	1220606	1220890	XP_001537904.1
NW_001813975.1	1220983	1221184	XP_001537905.1
NW_001813975.1	1222182	1223487	XP_001537906.1
NW_001813975.1	1224488	1225595	XP_001537907.1
NW_001813975.1	1230181	1233378	XP_001537908.1
NW_001813975.1	1233837	1237009	XP_001537909.1
NW_001813975.1	1238014	1242064	XP_001537910.1
NW_001813975.1	1242553	1247205	XP_001537911.1
NW_001813975.1	1248587	1251074	XP_001537912.1
NW_001813975.1	1252306	1253442	XP_001537913.1
NW_001813975.1	1253918	1256043	XP_001537914.1
NW_001813975.1	1256214	1256633	XP_001537915.1
NW_001813975.1	1258098	1259164	XP_001537916.1
NW_001813975.1	1259850	1262426	XP_001537917.1
NW_001813975.1	1265979	1266497	XP_001537918.1
NW_001813975.1	1267122	1267920	XP_001537919.1
NW_001813975.1	1268301	1271344	XP_001537920.1
NW_001813975.1	1272145	1273534	XP_001537921.1
NW_001813975.1	1274038	1274476	XP_001537922.1
NW_001813975.1	1275873	1276739	XP_001537923.1
NW_001813975.1	1278900	1279713	XP_001537924.1
NW_001813975.1	1282084	1282860	XP_001537925.1
NW_001813975.1	1283976	1285534	XP_001537926.1
NW_001813975.1	1286271	1288505	XP_001537927.1
NW_001813975.1	1290327	1292783	XP_001537928.1
NW_001813975.1	1299973	1303598	XP_001537929.1
NW_001813975.1	1305156	1307034	XP_001537930.1
NW_001813975.1	1309714	1311170	XP_001537931.1
NW_001813975.1	1311661	1314341	XP_001537932.1
NW_001813975.1	1314810	1317114	XP_001537933.1
NW_001813975.1	1318001	1319426	XP_001537934.1
NW_001813975.1	1320219	1322301	XP_001537935.1
NW_001813975.1	1326312	1327416	XP_001537936.1
NW_001813975.1	1327990	1328673	XP_001537937.1
NW_001813975.1	1328960	1329905	XP_001537938.1
NW_001813975.1	1330376	1332002	XP_001537939.1
NW_001813975.1	1335062	1336601	XP_001537940.1
NW_001813975.1	1338052	1340077	XP_001537941.1
NW_001813975.1	1340380	1340680	XP_001537942.1
NW_001813975.1	1360110	1360559	XP_001537943.1
NW_001813975.1	1364600	1365198	XP_001537944.1
NW_001813975.1	1365518	1366097	XP_001537945.1
NW_001813975.1	1368919	1369505	XP_001537946.1
NW_001813975.1	1375351	1376259	XP_001537947.1
NW_001813975.1	1378606	1379790	XP_001537948.1
NW_001813975.1	1392229	1393081	XP_001537949.1
NW_001813975.1	1395602	1396938	XP_001537950.1
NW_001813975.1	1400006	1401359	XP_001537951.1
NW_001813975.1	1401648	1401927	XP_001537952.1
NW_001813975.1	1405147	1407412	XP_001537953.1
NW_001813975.1	1410811	1411979	XP_001537954.1
NW_001813975.1	1412538	1413701	XP_001537955.1
NW_001813975.1	1414454	1415535	XP_001537956.1
NW_001813975.1	1424601	1426230	XP_001537957.1
NW_001813975.1	1427209	1428392	XP_001537958.1
NW_001813975.1	1430708	1432111	XP_001537959.1
NW_001813975.1	1432596	1434050	XP_001537960.1
NW_001813975.1	1436954	1438977	XP_001537961.1
NW_001813975.1	1441455	1447746	XP_001537962.1
NW_001813975.1	1451025	1453112	XP_001537963.1
NW_001813975.1	1455773	1458622	XP_001537964.1
NW_001813975.1	1458912	1459850	XP_001537965.1
NW_001813975.1	1461368	1461788	XP_001537966.1
NW_001813975.1	1463270	1465677	XP_001537967.1
NW_001813975.1	1467295	1467576	XP_001537968.1
NW_001813975.1	1469638	1471680	XP_001537969.1
NW_001813975.1	1474789	1476622	XP_001537970.1
NW_001813975.1	1478765	1479415	XP_001537971.1
NW_001813975.1	1480589	1480962	XP_001537972.1
NW_001813975.1	1481381	1483347	XP_001537973.1
NW_001813975.1	1484727	1485868	XP_001537974.1
NW_001813975.1	1489648	1490540	XP_001537975.1
NW_001813975.1	1492325	1494095	XP_001537976.1
NW_001813975.1	1501107	1504283	XP_001537977.1
NW_001813975.1	1505133	1508215	XP_001537978.1
NW_001813975.1	1510711	1520065	XP_001537979.1
NW_001813975.1	1520982	1526680	XP_001537980.1
NW_001813975.1	1532203	1534072	XP_001537981.1
NW_001813975.1	1543726	1544630	XP_001537982.1
NW_001813975.1	1545652	1547366	XP_001537983.1
NW_001813975.1	1547969	1549282	XP_001537984.1
NW_001813975.1	1559628	1561055	XP_001537985.1
NW_001813975.1	1568254	1576142	XP_001537986.1
NW_001813975.1	1578080	1582458	XP_001537987.1
NW_001813975.1	1583477	1584652	XP_001537988.1
NW_001813975.1	1587117	1587254	XP_001537989.1
NW_001813975.1	1594965	1595169	XP_001537990.1
NW_001813975.1	1603826	1606045	XP_001537991.1
NW_001813975.1	1609279	1612084	XP_001537992.1
NW_001813975.1	1614267	1615960	XP_001537993.1
NW_001813975.1	1619005	1619572	XP_001537994.1
NW_001813975.1	1622531	1623588	XP_001537995.1
NW_001813975.1	1624742	1626637	XP_001537996.1
NW_001813975.1	1629182	1630920	XP_001537997.1
NW_001813975.1	1632837	1633392	XP_001537998.1
NW_001813975.1	1640710	1641880	XP_001537999.1
NW_001813975.1	1646874	1648727	XP_001538000.1
NW_001813975.1	1649263	1650793	XP_001538001.1
NW_001813975.1	1651119	1653474	XP_001538002.1
NW_001813975.1	1657706	1658090	XP_001538003.1
NW_001813975.1	1659483	1662064	XP_001538004.1
NW_001813975.1	1664218	1665375	XP_001538005.1
NW_001813975.1	1673063	1679253	XP_001538006.1
NW_001813975.1	1682680	1684794	XP_001538007.1
NW_001813975.1	1686871	1690490	XP_001538008.1
NW_001813975.1	1691917	1693695	XP_001538009.1
NW_001813975.1	1694126	1695343	XP_001538010.1
NW_001813975.1	1697127	1698216	XP_001538011.1
NW_001813975.1	1698735	1700617	XP_001538012.1
NW_001813975.1	1704930	1707076	XP_001538013.1
NW_001813975.1	1707475	1707872	XP_001538014.1
NW_001813975.1	1708260	1709578	XP_001538015.1
NW_001813975.1	1710026	1710347	XP_001538016.1
NW_001813975.1	1711986	1713163	XP_001538017.1
NW_001813975.1	1713525	1716084	XP_001538018.1
NW_001813975.1	1717791	1719519	XP_001538019.1
NW_001813975.1	1719797	1723349	XP_001538020.1
NW_001813975.1	1724651	1725140	XP_001538021.1
NW_001813975.1	1729245	1730367	XP_001538022.1
NW_001813975.1	1733295	1735579	XP_001538023.1
NW_001813975.1	1736131	1738866	XP_001538024.1
NW_001813975.1	1739418	1739771	XP_001538025.1
NW_001813975.1	1740364	1746419	XP_001538026.1
NW_001813975.1	1747618	1752649	XP_001538027.1
NW_001813975.1	1754952	1756184	XP_001538028.1
NW_001813975.1	1758797	1762844	XP_001538029.1
NW_001813975.1	1764017	1764892	XP_001538030.1
NW_001813975.1	1766208	1767298	XP_001538031.1
NW_001813975.1	1767987	1768633	XP_001538032.1
NW_001813975.1	1769127	1770539	XP_001538033.1
NW_001813975.1	1771103	1773319	XP_001538034.1
NW_001813975.1	1774596	1776239	XP_001538035.1
NW_001813975.1	1779729	1784014	XP_001538036.1
NW_001813975.1	1792974	1793889	XP_001538037.1
NW_001813975.1	1796435	1798108	XP_001538038.1
NW_001813975.1	1799908	1802007	XP_001538039.1
NW_001813975.1	1805398	1806841	XP_001538040.1
NW_001813975.1	1807539	1808401	XP_001538041.1
NW_001813975.1	1808671	1810167	XP_001538042.1
NW_001813975.1	1811326	1812978	XP_001538043.1
NW_001813975.1	1814776	1816633	XP_001538044.1
NW_001813975.1	1817225	1818212	XP_001538045.1
NW_001813975.1	1819641	1820823	XP_001538046.1
NW_001813975.1	1821130	1821656	XP_001538047.1
NW_001813975.1	1839031	1840007	XP_001538048.1
NW_001813976.1	6162	6255	XP_001538049.1
NW_001813976.1	13210	17598	XP_001538050.1
NW_001813976.1	18373	19750	XP_001538051.1
NW_001813976.1	22189	22987	XP_001538052.1
NW_001813976.1	24433	25242	XP_001538053.1
NW_001813976.1	37173	39020	XP_001538054.1
NW_001813976.1	39518	40093	XP_001538055.1
NW_001813976.1	41580	43474	XP_001538056.1
NW_001813976.1	49003	49391	XP_001538057.1
NW_001813976.1	51904	52498	XP_001538058.1
NW_001813976.1	53182	54040	XP_001538059.1
NW_001813976.1	54398	54770	XP_001538060.1
NW_001813976.1	55148	55345	XP_001538061.1
NW_001813976.1	67641	68517	XP_001538062.1
NW_001813976.1	68979	70523	XP_001538063.1
NW_001813976.1	75562	76765	XP_001538064.1
NW_001813976.1	77438	79644	XP_001538065.1
NW_001813976.1	80016	81693	XP_001538066.1
NW_001813976.1	82626	84209	XP_001538067.1
NW_001813976.1	85520	88592	XP_001538068.1
NW_001813976.1	88893	94952	XP_001538069.1
NW_001813976.1	101563	103445	XP_001538070.1
NW_001813976.1	111889	113467	XP_001538071.1
NW_001813976.1	114523	115579	XP_001538072.1
NW_001813976.1	116788	118774	XP_001538073.1
NW_001813976.1	120339	121911	XP_001538074.1
NW_001813976.1	122988	124757	XP_001538075.1
NW_001813976.1	128396	131145	XP_001538076.1
NW_001813976.1	133727	134167	XP_001538077.1
NW_001813976.1	134553	134872	XP_001538078.1
NW_001813976.1	138808	139971	XP_001538079.1
NW_001813976.1	143653	145464	XP_001538080.1
NW_001813976.1	146293	147183	XP_001538081.1
NW_001813976.1	147730	148892	XP_001538082.1
NW_001813976.1	150353	151946	XP_001538083.1
NW_001813976.1	152643	155128	XP_001538084.1
NW_001813976.1	155496	157096	XP_001538085.1
NW_001813976.1	158255	160926	XP_001538086.1
NW_001813976.1	166794	167450	XP_001538087.1
NW_001813976.1	167827	168810	XP_001538088.1
NW_001813976.1	176699	178082	XP_001538089.1
NW_001813976.1	182147	182641	XP_001538090.1
NW_001813976.1	194135	196173	XP_001538091.1
NW_001813976.1	203477	205837	XP_001538092.1
NW_001813976.1	206696	209069	XP_001538093.1
NW_001813976.1	209468	210848	XP_001538094.1
NW_001813976.1	211474	212509	XP_001538095.1
NW_001813976.1	213468	215367	XP_001538096.1
NW_001813976.1	215968	216368	XP_001538097.1
NW_001813976.1	216527	217058	XP_001538098.1
NW_001813976.1	217360	220318	XP_001538099.1
NW_001813976.1	220911	221889	XP_001538100.1
NW_001813976.1	222394	224458	XP_001538101.1
NW_001813976.1	224887	226992	XP_001538102.1
NW_001813976.1	227293	227912	XP_001538103.1
NW_001813976.1	230212	230680	XP_001538104.1
NW_001813976.1	233824	234727	XP_001538105.1
NW_001813976.1	235364	237376	XP_001538106.1
NW_001813976.1	238049	240852	XP_001538107.1
NW_001813976.1	241685	243607	XP_001538108.1
NW_001813976.1	246399	247871	XP_001538109.1
NW_001813976.1	249415	250974	XP_001538110.1
NW_001813976.1	251928	254584	XP_001538111.1
NW_001813976.1	255729	257362	XP_001538112.1
NW_001813976.1	257699	258808	XP_001538113.1
NW_001813976.1	260447	261891	XP_001538114.1
NW_001813976.1	262599	263592	XP_001538115.1
NW_001813976.1	264014	265637	XP_001538116.1
NW_001813976.1	268935	270731	XP_001538117.1
NW_001813976.1	271915	273261	XP_001538118.1
NW_001813976.1	274981	275205	XP_001538119.1
NW_001813976.1	276252	277574	XP_001538120.1
NW_001813976.1	277965	280576	XP_001538121.1
NW_001813976.1	281154	282643	XP_001538122.1
NW_001813976.1	285857	287128	XP_001538123.1
NW_001813976.1	287635	288486	XP_001538124.1
NW_001813976.1	288726	289745	XP_001538125.1
NW_001813976.1	290983	292325	XP_001538126.1
NW_001813976.1	292945	295414	XP_001538127.1
NW_001813976.1	295767	296886	XP_001538128.1
NW_001813976.1	297547	301062	XP_001538129.1
NW_001813976.1	304962	306425	XP_001538130.1
NW_001813976.1	306743	307109	XP_001538131.1
NW_001813976.1	307914	308484	XP_001538132.1
NW_001813976.1	312554	315078	XP_001538133.1
NW_001813976.1	316123	317129	XP_001538134.1
NW_001813976.1	317820	319226	XP_001538135.1
NW_001813976.1	319541	320218	XP_001538136.1
NW_001813976.1	321014	323880	XP_001538137.1
NW_001813976.1	324994	326085	XP_001538138.1
NW_001813976.1	326504	328466	XP_001538139.1
NW_001813976.1	329202	330780	XP_001538140.1
NW_001813976.1	332505	338479	XP_001538141.1
NW_001813976.1	341301	342476	XP_001538142.1
NW_001813976.1	344563	346294	XP_001538143.1
NW_001813976.1	350219	352867	XP_001538144.1
NW_001813976.1	354787	356051	XP_001538145.1
NW_001813976.1	360396	361849	XP_001538146.1
NW_001813976.1	363053	364063	XP_001538147.1
NW_001813976.1	365018	366087	XP_001538148.1
NW_001813976.1	366861	369023	XP_001538149.1
NW_001813976.1	372701	373369	XP_001538150.1
NW_001813976.1	376590	376945	XP_001538151.1
NW_001813976.1	377419	378412	XP_001538152.1
NW_001813976.1	379802	380423	XP_001538153.1
NW_001813976.1	380995	384178	XP_001538154.1
NW_001813976.1	386435	387480	XP_001538155.1
NW_001813976.1	390234	391877	XP_001538156.1
NW_001813976.1	393246	395544	XP_001538157.1
NW_001813976.1	396332	398782	XP_001538158.1
NW_001813976.1	399680	400663	XP_001538159.1
NW_001813976.1	403190	405376	XP_001538160.1
NW_001813976.1	406310	407096	XP_001538161.1
NW_001813976.1	408344	409931	XP_001538162.1
NW_001813976.1	410748	411851	XP_001538163.1
NW_001813976.1	414247	417355	XP_001538164.1
NW_001813976.1	418137	419411	XP_001538165.1
NW_001813976.1	419762	421410	XP_001538166.1
NW_001813976.1	423664	426020	XP_001538167.1
NW_001813976.1	428361	429184	XP_001538168.1
NW_001813976.1	429558	433833	XP_001538169.1
NW_001813976.1	436257	439654	XP_001538170.1
NW_001813976.1	440451	444305	XP_001538171.1
NW_001813976.1	445262	447775	XP_001538172.1
NW_001813976.1	448246	450491	XP_001538173.1
NW_001813976.1	451003	451759	XP_001538174.1
NW_001813976.1	452388	452982	XP_001538175.1
NW_001813976.1	453802	457194	XP_001538176.1
NW_001813976.1	457531	458889	XP_001538177.1
NW_001813976.1	459212	460915	XP_001538178.1
NW_001813976.1	462384	463508	XP_001538179.1
NW_001813976.1	465772	467698	XP_001538180.1
NW_001813976.1	471543	473706	XP_001538181.1
NW_001813976.1	475444	478268	XP_001538182.1
NW_001813976.1	479380	480674	XP_001538183.1
NW_001813976.1	482802	486793	XP_001538184.1
NW_001813976.1	487534	491273	XP_001538185.1
NW_001813976.1	491982	493313	XP_001538186.1
NW_001813976.1	494388	495646	XP_001538187.1
NW_001813976.1	496464	496629	XP_001538188.1
NW_001813976.1	497106	497871	XP_001538189.1
NW_001813976.1	498660	500728	XP_001538190.1
NW_001813976.1	501371	503334	XP_001538191.1
NW_001813976.1	503956	505502	XP_001538192.1
NW_001813976.1	505845	507896	XP_001538193.1
NW_001813976.1	508297	509554	XP_001538194.1
NW_001813976.1	510504	515523	XP_001538195.1
NW_001813976.1	515971	516810	XP_001538196.1
NW_001813976.1	517368	521508	XP_001538197.1
NW_001813976.1	523643	524516	XP_001538198.1
NW_001813976.1	526020	529931	XP_001538199.1
NW_001813976.1	530320	532761	XP_001538200.1
NW_001813976.1	535497	537753	XP_001538201.1
NW_001813976.1	538218	541663	XP_001538202.1
NW_001813976.1	542271	547936	XP_001538203.1
NW_001813976.1	549103	550545	XP_001538204.1
NW_001813976.1	551026	556228	XP_001538205.1
NW_001813976.1	560161	560488	XP_001538206.1
NW_001813976.1	561305	564492	XP_001538207.1
NW_001813976.1	567865	568048	XP_001538208.1
NW_001813976.1	568841	568973	XP_001538209.1
NW_001813976.1	570968	571637	XP_001538210.1
NW_001813976.1	572212	574424	XP_001538211.1
NW_001813976.1	575018	579829	XP_001538212.1
NW_001813976.1	580338	583408	XP_001538213.1
NW_001813976.1	587891	588698	XP_001538214.1
NW_001813976.1	594042	599053	XP_001538215.1
NW_001813976.1	604763	607035	XP_001538216.1
NW_001813976.1	607761	610771	XP_001538217.1
NW_001813976.1	613455	615617	XP_001538218.1
NW_001813976.1	617998	618364	XP_001538219.1
NW_001813976.1	620753	624001	XP_001538220.1
NW_001813976.1	624958	626092	XP_001538221.1
NW_001813976.1	626720	628606	XP_001538222.1
NW_001813976.1	629266	630258	XP_001538223.1
NW_001813976.1	631021	633760	XP_001538224.1
NW_001813976.1	635099	637733	XP_001538225.1
NW_001813976.1	638226	640474	XP_001538226.1
NW_001813976.1	641627	643253	XP_001538227.1
NW_001813976.1	645804	646901	XP_001538228.1
NW_001813976.1	647175	648287	XP_001538229.1
NW_001813976.1	649144	650654	XP_001538230.1
NW_001813976.1	652327	653259	XP_001538231.1
NW_001813976.1	653492	655136	XP_001538232.1
NW_001813976.1	658651	659908	XP_001538233.1
NW_001813976.1	663522	665368	XP_001538234.1
NW_001813976.1	669003	669248	XP_001538235.1
NW_001813976.1	669648	671461	XP_001538236.1
NW_001813976.1	672736	675106	XP_001538237.1
NW_001813976.1	676417	678159	XP_001538238.1
NW_001813976.1	682455	686938	XP_001538239.1
NW_001813976.1	688717	689236	XP_001538240.1
NW_001813976.1	689393	690501	XP_001538241.1
NW_001813976.1	694508	695321	XP_001538242.1
NW_001813976.1	697141	697426	XP_001538243.1
NW_001813976.1	698385	699609	XP_001538244.1
NW_001813976.1	700868	701964	XP_001538245.1
NW_001813976.1	702911	703733	XP_001538246.1
NW_001813976.1	705118	705765	XP_001538247.1
NW_001813976.1	708802	710868	XP_001538248.1
NW_001813976.1	711727	713626	XP_001538249.1
NW_001813976.1	714508	716062	XP_001538250.1
NW_001813976.1	717133	717816	XP_001538251.1
NW_001813976.1	718248	720007	XP_001538252.1
NW_001813976.1	720435	721218	XP_001538253.1
NW_001813976.1	722119	724203	XP_001538254.1
NW_001813976.1	725138	726434	XP_001538255.1
NW_001813976.1	729039	733275	XP_001538256.1
NW_001813976.1	734032	737173	XP_001538257.1
NW_001813976.1	739206	741003	XP_001538258.1
NW_001813976.1	743376	745570	XP_001538259.1
NW_001813976.1	745910	749148	XP_001538260.1
NW_001813976.1	750460	753212	XP_001538261.1
NW_001813976.1	754385	756036	XP_001538262.1
NW_001813976.1	756466	760754	XP_001538263.1
NW_001813976.1	761699	763029	XP_001538264.1
NW_001813976.1	764173	765628	XP_001538265.1
NW_001813976.1	766631	767985	XP_001538266.1
NW_001813976.1	769368	773297	XP_001538267.1
NW_001813976.1	773550	775428	XP_001538268.1
NW_001813976.1	780332	781306	XP_001538269.1
NW_001813976.1	784875	788072	XP_001538270.1
NW_001813976.1	789750	790956	XP_001538271.1
NW_001813976.1	791937	794883	XP_001538272.1
NW_001813976.1	798450	799964	XP_001538273.1
NW_001813976.1	800422	802020	XP_001538274.1
NW_001813976.1	802692	804612	XP_001538275.1
NW_001813976.1	807299	808290	XP_001538276.1
NW_001813976.1	809002	810808	XP_001538277.1
NW_001813976.1	814112	815453	XP_001538278.1
NW_001813976.1	817158	819231	XP_001538279.1
NW_001813976.1	820651	821875	XP_001538280.1
NW_001813976.1	826075	828033	XP_001538281.1
NW_001813976.1	829204	829541	XP_001538282.1
NW_001813976.1	832637	834344	XP_001538283.1
NW_001813976.1	836390	837004	XP_001538284.1
NW_001813976.1	839476	841862	XP_001538285.1
NW_001813976.1	842885	844884	XP_001538286.1
NW_001813976.1	845432	846185	XP_001538287.1
NW_001813976.1	849043	850113	XP_001538288.1
NW_001813976.1	851995	853074	XP_001538289.1
NW_001813976.1	855907	858225	XP_001538290.1
NW_001813976.1	863760	865064	XP_001538291.1
NW_001813976.1	870763	872088	XP_001538292.1
NW_001813976.1	877202	879128	XP_001538293.1
NW_001813976.1	880771	881823	XP_001538294.1
NW_001813976.1	883112	885959	XP_001538295.1
NW_001813976.1	886696	887127	XP_001538296.1
NW_001813976.1	887459	895386	XP_001538297.1
NW_001813976.1	895912	896431	XP_001538298.1
NW_001813976.1	897078	898802	XP_001538299.1
NW_001813976.1	902132	903020	XP_001538300.1
NW_001813976.1	905318	907085	XP_001538301.1
NW_001813976.1	908975	909607	XP_001538302.1
NW_001813976.1	912013	913066	XP_001538303.1
NW_001813976.1	914594	918435	XP_001538304.1
NW_001813976.1	918992	920100	XP_001538305.1
NW_001813976.1	921024	921973	XP_001538306.1
NW_001813976.1	925720	928267	XP_001538307.1
NW_001813976.1	929494	931518	XP_001538308.1
NW_001813976.1	932615	933197	XP_001538309.1
NW_001813976.1	934578	935669	XP_001538310.1
NW_001813976.1	936106	937915	XP_001538311.1
NW_001813976.1	938271	939951	XP_001538312.1
NW_001813976.1	940848	941643	XP_001538313.1
NW_001813976.1	942754	945706	XP_001538314.1
NW_001813976.1	948820	955450	XP_001538315.1
NW_001813976.1	956198	956752	XP_001538316.1
NW_001813976.1	957164	957842	XP_001538317.1
NW_001813976.1	958533	960478	XP_001538318.1
NW_001813976.1	961472	963197	XP_001538319.1
NW_001813976.1	964961	966044	XP_001538320.1
NW_001813976.1	967238	967865	XP_001538321.1
NW_001813976.1	968114	968925	XP_001538322.1
NW_001813976.1	970189	971857	XP_001538323.1
NW_001813976.1	972690	974451	XP_001538324.1
NW_001813976.1	976348	978298	XP_001538325.1
NW_001813976.1	979293	980797	XP_001538326.1
NW_001813976.1	981296	983499	XP_001538327.1
NW_001813976.1	984185	985533	XP_001538328.1
NW_001813976.1	987045	987855	XP_001538329.1
NW_001813976.1	992816	994627	XP_001538330.1
NW_001813976.1	996315	997979	XP_001538331.1
NW_001813976.1	1000982	1001392	XP_001538332.1
NW_001813976.1	1004858	1006191	XP_001538333.1
NW_001813976.1	1007258	1008223	XP_001538334.1
NW_001813976.1	1008747	1010148	XP_001538335.1
NW_001813976.1	1011178	1011890	XP_001538336.1
NW_001813976.1	1012306	1014928	XP_001538337.1
NW_001813976.1	1021382	1021654	XP_001538338.1
NW_001813976.1	1025819	1027063	XP_001538339.1
NW_001813976.1	1028269	1029732	XP_001538340.1
NW_001813976.1	1030106	1031108	XP_001538341.1
NW_001813976.1	1031817	1032688	XP_001538342.1
NW_001813976.1	1033124	1034266	XP_001538343.1
NW_001813976.1	1036633	1038838	XP_001538344.1
NW_001813976.1	1040285	1042345	XP_001538345.1
NW_001813976.1	1043006	1045089	XP_001538346.1
NW_001813976.1	1045538	1046859	XP_001538347.1
NW_001813976.1	1047465	1049465	XP_001538348.1
NW_001813976.1	1053237	1054362	XP_001538349.1
NW_001813976.1	1057635	1060901	XP_001538350.1
NW_001813976.1	1061585	1062180	XP_001538351.1
NW_001813976.1	1064369	1065901	XP_001538352.1
NW_001813976.1	1067742	1068657	XP_001538353.1
NW_001813976.1	1071742	1073139	XP_001538354.1
NW_001813976.1	1074120	1074558	XP_001538355.1
NW_001813976.1	1077334	1082342	XP_001538356.1
NW_001813976.1	1083801	1085450	XP_001538357.1
NW_001813976.1	1085749	1086310	XP_001538358.1
NW_001813976.1	1089592	1091494	XP_001538359.1
NW_001813976.1	1091787	1092553	XP_001538360.1
NW_001813976.1	1092818	1096879	XP_001538361.1
NW_001813976.1	1097802	1099346	XP_001538362.1
NW_001813976.1	1100629	1101046	XP_001538363.1
NW_001813976.1	1101372	1102053	XP_001538364.1
NW_001813976.1	1102397	1103044	XP_001538365.1
NW_001813976.1	1104248	1107763	XP_001538366.1
NW_001813976.1	1108779	1111164	XP_001538367.1
NW_001813976.1	1112348	1115147	XP_001538368.1
NW_001813976.1	1117831	1118200	XP_001538369.1
NW_001813976.1	1121412	1121899	XP_001538370.1
NW_001813976.1	1122312	1125102	XP_001538371.1
NW_001813976.1	1125432	1128845	XP_001538372.1
NW_001813976.1	1129172	1129634	XP_001538373.1
NW_001813976.1	1130289	1132463	XP_001538374.1
NW_001813976.1	1133215	1134855	XP_001538375.1
NW_001813976.1	1135231	1136682	XP_001538376.1
NW_001813976.1	1138458	1139986	XP_001538377.1
NW_001813976.1	1142774	1143114	XP_001538378.1
NW_001813976.1	1149008	1152755	XP_001538379.1
NW_001813976.1	1153678	1155550	XP_001538380.1
NW_001813976.1	1156516	1158012	XP_001538381.1
NW_001813976.1	1159251	1162119	XP_001538382.1
NW_001813976.1	1163656	1166591	XP_001538383.1
NW_001813976.1	1167730	1172101	XP_001538384.1
NW_001813976.1	1172496	1177736	XP_001538385.1
NW_001813976.1	1178151	1180366	XP_001538386.1
NW_001813976.1	1180599	1180977	XP_001538387.1
NW_001813976.1	1183581	1183933	XP_001538388.1
NW_001813976.1	1189166	1193560	XP_001538389.1
NW_001813976.1	1195768	1196617	XP_001538390.1
NW_001813976.1	1197101	1198347	XP_001538391.1
NW_001813976.1	1198981	1201567	XP_001538392.1
NW_001813976.1	1202497	1203004	XP_001538393.1
NW_001813976.1	1206285	1209676	XP_001538394.1
NW_001813976.1	1211136	1213134	XP_001538395.1
NW_001813976.1	1214819	1220681	XP_001538396.1
NW_001813976.1	1225687	1231155	XP_001538397.1
NW_001813976.1	1233382	1234813	XP_001538398.1
NW_001813976.1	1238376	1240901	XP_001538399.1
NW_001813976.1	1241887	1243950	XP_001538400.1
NW_001813976.1	1244891	1248127	XP_001538401.1
NW_001813976.1	1249062	1250434	XP_001538402.1
NW_001813976.1	1252559	1254381	XP_001538403.1
NW_001813976.1	1255671	1256876	XP_001538404.1
NW_001813976.1	1258149	1261300	XP_001538405.1
NW_001813976.1	1261809	1266380	XP_001538406.1
NW_001813976.1	1267010	1269148	XP_001538407.1
NW_001813976.1	1271428	1273381	XP_001538408.1
NW_001813976.1	1274713	1276269	XP_001538409.1
NW_001813976.1	1276825	1280252	XP_001538410.1
NW_001813976.1	1281135	1285611	XP_001538411.1
NW_001813976.1	1287127	1289362	XP_001538412.1
NW_001813976.1	1290430	1290845	XP_001538413.1
NW_001813976.1	1291647	1292723	XP_001538414.1
NW_001813976.1	1293153	1294260	XP_001538415.1
NW_001813976.1	1297520	1298442	XP_001538416.1
NW_001813976.1	1298911	1301450	XP_001538417.1
NW_001813976.1	1301978	1303575	XP_001538418.1
NW_001813976.1	1303876	1305003	XP_001538419.1
NW_001813976.1	1305251	1305595	XP_001538420.1
NW_001813976.1	1314628	1317221	XP_001538421.1
NW_001813976.1	1318769	1322640	XP_001538422.1
NW_001813976.1	1323447	1324149	XP_001538423.1
NW_001813976.1	1324557	1327954	XP_001538424.1
NW_001813976.1	1330574	1333351	XP_001538425.1
NW_001813976.1	1335666	1336090	XP_001538426.1
NW_001813976.1	1338527	1339059	XP_001538427.1
NW_001813976.1	1340217	1341635	XP_001538428.1
NW_001813976.1	1347234	1349327	XP_001538429.1
NW_001813976.1	1350932	1352346	XP_001538430.1
NW_001813976.1	1357711	1360048	XP_001538431.1
NW_001813976.1	1363258	1365608	XP_001538432.1
NW_001813976.1	1370388	1371108	XP_001538433.1
NW_001813976.1	1371768	1372551	XP_001538434.1
NW_001813976.1	1378449	1380861	XP_001538435.1
NW_001813976.1	1381333	1387132	XP_001538436.1
NW_001813976.1	1390148	1390970	XP_001538437.1
NW_001813976.1	1391264	1394861	XP_001538438.1
NW_001813976.1	1406656	1407958	XP_001538439.1
NW_001813976.1	1430735	1431193	XP_001538440.1
NW_001813976.1	1432034	1432625	XP_001538441.1
NW_001813976.1	1433535	1435996	XP_001538442.1
NW_001813976.1	1438326	1439132	XP_001538443.1
NW_001813976.1	1440354	1441848	XP_001538444.1
NW_001813976.1	1442959	1443427	XP_001538445.1
NW_001813976.1	1444336	1446699	XP_001538446.1
NW_001813976.1	1447437	1448441	XP_001538447.1
NW_001813976.1	1449297	1450187	XP_001538448.1
NW_001813976.1	1457311	1460130	XP_001538449.1
NW_001813976.1	1460999	1463325	XP_001538450.1
NW_001813976.1	1465297	1466392	XP_001538451.1
NW_001813976.1	1467065	1467859	XP_001538452.1
NW_001813976.1	1469145	1470220	XP_001538453.1
NW_001813976.1	1471416	1473463	XP_001538454.1
NW_001813976.1	1474946	1476908	XP_001538455.1
NW_001813976.1	1479074	1480023	XP_001538456.1
NW_001813976.1	1480334	1481872	XP_001538457.1
NW_001813976.1	1483293	1484327	XP_001538458.1
NW_001813976.1	1486418	1489205	XP_001538459.1
NW_001813976.1	1493038	1494465	XP_001538460.1
NW_001813976.1	1495089	1495703	XP_001538461.1
NW_001813976.1	1496618	1498712	XP_001538462.1
NW_001813976.1	1501730	1504094	XP_001538463.1
NW_001813976.1	1505163	1505919	XP_001538464.1
NW_001813976.1	1509998	1511015	XP_001538465.1
NW_001813976.1	1512705	1514154	XP_001538466.1
NW_001813976.1	1514457	1515621	XP_001538467.1
NW_001813976.1	1516121	1518329	XP_001538468.1
NW_001813976.1	1519119	1520533	XP_001538469.1
NW_001813976.1	1522017	1523202	XP_001538470.1
NW_001813976.1	1523642	1526817	XP_001538471.1
NW_001813976.1	1529248	1530345	XP_001538472.1
NW_001813976.1	1532429	1532735	XP_001538473.1
NW_001813976.1	1533737	1535333	XP_001538474.1
NW_001813976.1	1536198	1537410	XP_001538475.1
NW_001813976.1	1537697	1541775	XP_001538476.1
NW_001813976.1	1542633	1544372	XP_001538477.1
NW_001813976.1	1544900	1546985	XP_001538478.1
NW_001813976.1	1554536	1556749	XP_001538479.1
NW_001813976.1	1559344	1561727	XP_001538480.1
NW_001813976.1	1562755	1564587	XP_001538481.1
NW_001813976.1	1572490	1574819	XP_001538482.1
NW_001813976.1	1576773	1577719	XP_001538483.1
NW_001813976.1	1578190	1581469	XP_001538484.1
NW_001813976.1	1583915	1586973	XP_001538485.1
NW_001813976.1	1588595	1589689	XP_001538486.1
NW_001813976.1	1591552	1593281	XP_001538487.1
NW_001813976.1	1600600	1603601	XP_001538488.1
NW_001813976.1	1606831	1607101	XP_001538489.1
NW_001813976.1	1607837	1608252	XP_001538490.1
NW_001813976.1	1609780	1611130	XP_001538491.1
NW_001813976.1	1616945	1618527	XP_001538492.1
NW_001813976.1	1619490	1621128	XP_001538493.1
NW_001813976.1	1629380	1630279	XP_001538494.1
NW_001813976.1	1634413	1635088	XP_001538495.1
NW_001813976.1	1636289	1640610	XP_001538496.1
NW_001813976.1	1641309	1643154	XP_001538497.1
NW_001813976.1	1643944	1646425	XP_001538498.1
NW_001813976.1	1646837	1647122	XP_001538499.1
NW_001813976.1	1647961	1650906	XP_001538500.1
NW_001813976.1	1651321	1652626	XP_001538501.1
NW_001813976.1	1653355	1654209	XP_001538502.1
NW_001813976.1	1655152	1655591	XP_001538503.1
NW_001813976.1	1656450	1658543	XP_001538504.1
NW_001813976.1	1663738	1665780	XP_001538505.1
NW_001813976.1	1667972	1670086	XP_001538506.1
NW_001813976.1	1671169	1675715	XP_001538507.1
NW_001813976.1	1677573	1677941	XP_001538508.1
NW_001813976.1	1680276	1681544	XP_001538509.1
NW_001813976.1	1683216	1684663	XP_001538510.1
NW_001813976.1	1684979	1686208	XP_001538511.1
NW_001813976.1	1687236	1690622	XP_001538512.1
NW_001813976.1	1699027	1702113	XP_001538513.1
NW_001813976.1	1703470	1703835	XP_001538514.1
NW_001813976.1	1705456	1706574	XP_001538515.1
NW_001813976.1	1707884	1708202	XP_001538516.1
NW_001813976.1	1708681	1709582	XP_001538517.1
NW_001813976.1	1713130	1714913	XP_001538518.1
NW_001813976.1	1715252	1715744	XP_001538519.1
NW_001813976.1	1716326	1717574	XP_001538520.1
NW_001813976.1	1718191	1720100	XP_001538521.1
NW_001813976.1	1720987	1721469	XP_001538522.1
NW_001813976.1	1724241	1725107	XP_001538523.1
NW_001813976.1	1726158	1727304	XP_001538524.1
NW_001813976.1	1727595	1729046	XP_001538525.1
NW_001813976.1	1730395	1732306	XP_001538526.1
NW_001813976.1	1732630	1733522	XP_001538527.1
NW_001813976.1	1734219	1735193	XP_001538528.1
NW_001813976.1	1735924	1737104	XP_001538529.1
NW_001813976.1	1737819	1741801	XP_001538530.1
NW_001813976.1	1742104	1743824	XP_001538531.1
NW_001813976.1	1744312	1745023	XP_001538532.1
NW_001813976.1	1745461	1746841	XP_001538533.1
NW_001813976.1	1747999	1748521	XP_001538534.1
NW_001813976.1	1750553	1751042	XP_001538535.1
NW_001813976.1	1752538	1753048	XP_001538536.1
NW_001813976.1	1754442	1756761	XP_001538537.1
NW_001813976.1	1758492	1761994	XP_001538538.1
NW_001813976.1	1765307	1765736	XP_001538539.1
NW_001813976.1	1766143	1767283	XP_001538540.1
NW_001813976.1	1768350	1769689	XP_001538541.1
NW_001813976.1	1773551	1773659	XP_001538542.1
NW_001813976.1	1775018	1777941	XP_001538543.1
NW_001813976.1	1779281	1779404	XP_001538544.1
NW_001813976.1	1780184	1780611	XP_001538545.1
NW_001813976.1	1781007	1781955	XP_001538546.1
NW_001813976.1	1786334	1787087	XP_001538547.1
NW_001813976.1	1787611	1789759	XP_001538548.1
NW_001813976.1	1790354	1791831	XP_001538549.1
NW_001813976.1	1792674	1793482	XP_001538550.1
NW_001813976.1	1797666	1799976	XP_001538551.1
NW_001813976.1	1802340	1803506	XP_001538552.1
NW_001813976.1	1803859	1804986	XP_001538553.1
NW_001813976.1	1806862	1810828	XP_001538554.1
NW_001813976.1	1811305	1812312	XP_001538555.1
NW_001813976.1	1814656	1815180	XP_001538556.1
NW_001813976.1	1815710	1817085	XP_001538557.1
NW_001813976.1	1817557	1817752	XP_001538558.1
NW_001813976.1	1818409	1819162	XP_001538559.1
NW_001813976.1	1819556	1822028	XP_001538560.1
NW_001813976.1	1824585	1825341	XP_001538561.1
NW_001813976.1	1826326	1829992	XP_001538562.1
NW_001813976.1	1830222	1832319	XP_001538563.1
NW_001813976.1	1834150	1837445	XP_001538564.1
NW_001813976.1	1841410	1842019	XP_001538565.1
NW_001813976.1	1843463	1846347	XP_001538566.1
NW_001813976.1	1847273	1848026	XP_001538567.1
NW_001813976.1	1848654	1849425	XP_001538568.1
NW_001813976.1	1852673	1854162	XP_001538569.1
NW_001813976.1	1855005	1855649	XP_001538570.1
NW_001813976.1	1855966	1856474	XP_001538571.1
NW_001813976.1	1857356	1859454	XP_001538572.1
NW_001813976.1	1860240	1862955	XP_001538573.1
NW_001813976.1	1867126	1868185	XP_001538574.1
NW_001813976.1	1869467	1870087	XP_001538575.1
NW_001813976.1	1870585	1871536	XP_001538576.1
NW_001813976.1	1871887	1873083	XP_001538577.1
NW_001813976.1	1873713	1876224	XP_001538578.1
NW_001813976.1	1878350	1880397	XP_001538579.1
NW_001813976.1	1881910	1882500	XP_001538580.1
NW_001813976.1	1882783	1883203	XP_001538581.1
NW_001813976.1	1884211	1887197	XP_001538582.1
NW_001813976.1	1890012	1893591	XP_001538583.1
NW_001813976.1	1894566	1896221	XP_001538584.1
NW_001813976.1	1898906	1900079	XP_001538585.1
NW_001813976.1	1900868	1903271	XP_001538586.1
NW_001813976.1	1903887	1905056	XP_001538587.1
NW_001813976.1	1909280	1911400	XP_001538588.1
NW_001813976.1	1913350	1915116	XP_001538589.1
NW_001813976.1	1915732	1919750	XP_001538590.1
NW_001813976.1	1920669	1922779	XP_001538591.1
NW_001813976.1	1923836	1925533	XP_001538592.1
NW_001813976.1	1927439	1929590	XP_001538593.1
NW_001813976.1	1930059	1930876	XP_001538594.1
NW_001813976.1	1931202	1932314	XP_001538595.1
NW_001813976.1	1932994	1936746	XP_001538596.1
NW_001813976.1	1938250	1939727	XP_001538597.1
NW_001813976.1	1940811	1942184	XP_001538598.1
NW_001813976.1	1945613	1948408	XP_001538599.1
NW_001813976.1	1960169	1961824	XP_001538600.1
NW_001813976.1	1962091	1963019	XP_001538601.1
NW_001813976.1	1963284	1964851	XP_001538602.1
NW_001813976.1	1966386	1967803	XP_001538603.1
NW_001813976.1	1968493	1968921	XP_001538604.1
NW_001813976.1	1970001	1971202	XP_001538605.1
NW_001813976.1	1971728	1972020	XP_001538606.1
NW_001813976.1	1973563	1975987	XP_001538607.1
NW_001813976.1	1977146	1979967	XP_001538608.1
NW_001813976.1	1984140	1985382	XP_001538609.1
NW_001813976.1	1986151	1988467	XP_001538610.1
NW_001813976.1	1989192	1990451	XP_001538611.1
NW_001813976.1	1993450	1994986	XP_001538612.1
NW_001813976.1	1996743	1997765	XP_001538613.1
NW_001813976.1	1998461	1998836	XP_001538614.1
NW_001813976.1	2000583	2001614	XP_001538615.1
NW_001813976.1	2001978	2002829	XP_001538616.1
NW_001813976.1	2007887	2009659	XP_001538617.1
NW_001813976.1	2012922	2013795	XP_001538618.1
NW_001813976.1	2018356	2020932	XP_001538619.1
NW_001813976.1	2021706	2024781	XP_001538620.1
NW_001813976.1	2025624	2027037	XP_001538621.1
NW_001813976.1	2027852	2028977	XP_001538622.1
NW_001813976.1	2029659	2033399	XP_001538623.1
NW_001813976.1	2034709	2036707	XP_001538624.1
NW_001813976.1	2037575	2041125	XP_001538625.1
NW_001813976.1	2041994	2042800	XP_001538626.1
NW_001813976.1	2043431	2045660	XP_001538627.1
NW_001813976.1	2046061	2047884	XP_001538628.1
NW_001813976.1	2049233	2050025	XP_001538629.1
NW_001813976.1	2050405	2053814	XP_001538630.1
NW_001813976.1	2054140	2055813	XP_001538631.1
NW_001813976.1	2056534	2061504	XP_001538632.1
NW_001813976.1	2064527	2065280	XP_001538633.1
NW_001813976.1	2065950	2067465	XP_001538634.1
NW_001813976.1	2069310	2070172	XP_001538635.1
NW_001813976.1	2071169	2072148	XP_001538636.1
NW_001813976.1	2072658	2076507	XP_001538637.1
NW_001813976.1	2077303	2079226	XP_001538638.1
NW_001813976.1	2080163	2082958	XP_001538639.1
NW_001813976.1	2083600	2085311	XP_001538640.1
NW_001813976.1	2086344	2087440	XP_001538641.1
NW_001813976.1	2089744	2091222	XP_001538642.1
NW_001813976.1	2091822	2094794	XP_001538643.1
NW_001813976.1	2095242	2095473	XP_001538644.1
NW_001813976.1	2095864	2096945	XP_001538645.1
NW_001813976.1	2098564	2099253	XP_001538646.1
NW_001813976.1	2103962	2104331	XP_001538647.1
NW_001813976.1	2106277	2108105	XP_001538648.1
NW_001813976.1	2108930	2111396	XP_001538649.1
NW_001813976.1	2114324	2115618	XP_001538650.1
NW_001813976.1	2117753	2119523	XP_001538651.1
NW_001813976.1	2120036	2122367	XP_001538652.1
NW_001813976.1	2123048	2125310	XP_001538653.1
NW_001813976.1	2126105	2127839	XP_001538654.1
NW_001813976.1	2128772	2130656	XP_001538655.1
NW_001813976.1	2131328	2133573	XP_001538656.1
NW_001813976.1	2134316	2134964	XP_001538657.1
NW_001813976.1	2136392	2138540	XP_001538658.1
NW_001813976.1	2139106	2142799	XP_001538659.1
NW_001813976.1	2144449	2147330	XP_001538660.1
NW_001813976.1	2150027	2150685	XP_001538661.1
NW_001813976.1	2151424	2152565	XP_001538662.1
NW_001813976.1	2154788	2156292	XP_001538663.1
NW_001813976.1	2158546	2159961	XP_001538664.1
NW_001813976.1	2161359	2162655	XP_001538665.1
NW_001813976.1	2163558	2164054	XP_001538666.1
NW_001813976.1	2165613	2168125	XP_001538667.1
NW_001813976.1	2169543	2170345	XP_001538668.1
NW_001813976.1	2172956	2174033	XP_001538669.1
NW_001813976.1	2174366	2177058	XP_001538670.1
NW_001813976.1	2177349	2179291	XP_001538671.1
NW_001813976.1	2180475	2182776	XP_001538672.1
NW_001813976.1	2183954	2185284	XP_001538673.1
NW_001813976.1	2185678	2186823	XP_001538674.1
NW_001813976.1	2192026	2192503	XP_001538675.1
NW_001813976.1	2195314	2200096	XP_001538676.1
NW_001813976.1	2200619	2202813	XP_001538677.1
NW_001813976.1	2203836	2205417	XP_001538678.1
NW_001813976.1	2206434	2207490	XP_001538679.1
NW_001813976.1	2209479	2210688	XP_001538680.1
NW_001813976.1	2213791	2218831	XP_001538681.1
NW_001813976.1	2219538	2220722	XP_001538682.1
NW_001813976.1	2222494	2222842	XP_001538683.1
NW_001813976.1	2223378	2224774	XP_001538684.1
NW_001813976.1	2227183	2229472	XP_001538685.1
NW_001813976.1	2232550	2234955	XP_001538686.1
NW_001813976.1	2235478	2236933	XP_001538687.1
NW_001813976.1	2238494	2238968	XP_001538688.1
NW_001813976.1	2240351	2241859	XP_001538689.1
NW_001813976.1	2242809	2244060	XP_001538690.1
NW_001813976.1	2247041	2248634	XP_001538691.1
NW_001813976.1	2249617	2251413	XP_001538692.1
NW_001813976.1	2252039	2253171	XP_001538693.1
NW_001813976.1	2254072	2255914	XP_001538694.1
NW_001813976.1	2259648	2259905	XP_001538695.1
NW_001813976.1	2261083	2262261	XP_001538696.1
NW_001813976.1	2265368	2266091	XP_001538697.1
NW_001813976.1	2267087	2268383	XP_001538698.1
NW_001813976.1	2269267	2271482	XP_001538699.1
NW_001813976.1	2284449	2286756	XP_001538700.1
NW_001813976.1	2288393	2289065	XP_001538701.1
NW_001813976.1	2289360	2289573	XP_001538702.1
NW_001813976.1	2295645	2296389	XP_001538703.1
NW_001813976.1	2297771	2299292	XP_001538704.1
NW_001813976.1	2300524	2303241	XP_001538705.1
NW_001813976.1	2304873	2306783	XP_001538706.1
NW_001813976.1	2307178	2308946	XP_001538707.1
NW_001813976.1	2315266	2317066	XP_001538708.1
NW_001813976.1	2325812	2330552	XP_001538709.1
NW_001813976.1	2332543	2334425	XP_001538710.1
NW_001813976.1	2334880	2336386	XP_001538711.1
NW_001813976.1	2336787	2339148	XP_001538712.1
NW_001813976.1	2339896	2342808	XP_001538713.1
NW_001813976.1	2343109	2343828	XP_001538714.1
NW_001813976.1	2344111	2347383	XP_001538715.1
NW_001813976.1	2349742	2349899	XP_001538716.1
NW_001813976.1	2352820	2355574	XP_001538717.1
NW_001813976.1	2355887	2357071	XP_001538718.1
NW_001813976.1	2358831	2360559	XP_001538719.1
NW_001813976.1	2361994	2363023	XP_001538720.1
NW_001813976.1	2363772	2366310	XP_001538721.1
NW_001813976.1	2367063	2367848	XP_001538722.1
NW_001813976.1	2372874	2374049	XP_001538723.1
NW_001813976.1	2375641	2376729	XP_001538724.1
NW_001813976.1	2378415	2380998	XP_001538725.1
NW_001813976.1	2381685	2382820	XP_001538726.1
NW_001813976.1	2384735	2386873	XP_001538727.1
NW_001813976.1	2388868	2391780	XP_001538728.1
NW_001813976.1	2392328	2392688	XP_001538729.1
NW_001813976.1	2393061	2396418	XP_001538730.1
NW_001813976.1	2397053	2398545	XP_001538731.1
NW_001813977.1	159	1274	XP_001538732.1
NW_001813977.1	2184	7277	XP_001538733.1
NW_001813977.1	8439	9133	XP_001538734.1
NW_001813977.1	9622	10743	XP_001538735.1
NW_001813977.1	11553	12704	XP_001538736.1
NW_001813977.1	13291	14288	XP_001538737.1
NW_001813977.1	18878	19247	XP_001538738.1
NW_001813977.1	19666	20690	XP_001538739.1
NW_001813977.1	24616	29742	XP_001538740.1
NW_001813977.1	38035	39690	XP_001538741.1
NW_001813977.1	41348	46852	XP_001538742.1
NW_001813977.1	47120	47596	XP_001538743.1
NW_001813977.1	50984	51502	XP_001538744.1
NW_001813977.1	52339	54765	XP_001538745.1
NW_001813977.1	56048	60070	XP_001538746.1
NW_001813977.1	63722	69723	XP_001538747.1
NW_001813977.1	70127	71721	XP_001538748.1
NW_001813977.1	72021	73666	XP_001538749.1
NW_001813977.1	74542	76864	XP_001538750.1
NW_001813977.1	77205	77421	XP_001538751.1
NW_001813977.1	79770	80392	XP_001538752.1
NW_001813977.1	82161	83968	XP_001538753.1
NW_001813977.1	85521	87439	XP_001538754.1
NW_001813977.1	90756	92044	XP_001538755.1
NW_001813977.1	92749	93299	XP_001538756.1
NW_001813977.1	94050	97754	XP_001538757.1
NW_001813977.1	98351	100922	XP_001538758.1
NW_001813977.1	101799	103106	XP_001538759.1
NW_001813977.1	107662	110126	XP_001538760.1
NW_001813977.1	111589	112746	XP_001538761.1
NW_001813977.1	113013	114600	XP_001538762.1
NW_001813977.1	117424	121371	XP_001538763.1
NW_001813977.1	121811	124484	XP_001538764.1
NW_001813977.1	127508	128213	XP_001538765.1
NW_001813977.1	128900	130740	XP_001538766.1
NW_001813977.1	132093	133714	XP_001538767.1
NW_001813977.1	135376	135517	XP_001538768.1
NW_001813977.1	137671	138583	XP_001538769.1
NW_001813977.1	139011	139832	XP_001538770.1
NW_001813977.1	140340	141889	XP_001538771.1
NW_001813977.1	142885	144740	XP_001538772.1
NW_001813977.1	145479	146917	XP_001538773.1
NW_001813977.1	148388	149438	XP_001538774.1
NW_001813977.1	150299	151561	XP_001538775.1
NW_001813977.1	152318	153410	XP_001538776.1
NW_001813977.1	154216	157481	XP_001538777.1
NW_001813977.1	158003	158659	XP_001538778.1
NW_001813977.1	159999	160410	XP_001538779.1
NW_001813977.1	162444	164353	XP_001538780.1
NW_001813977.1	167589	168810	XP_001538781.1
NW_001813977.1	170533	173335	XP_001538782.1
NW_001813977.1	177525	180422	XP_001538783.1
NW_001813977.1	182093	184156	XP_001538784.1
NW_001813977.1	184442	186528	XP_001538785.1
NW_001813977.1	187615	189939	XP_001538786.1
NW_001813977.1	191020	192876	XP_001538787.1
NW_001813977.1	195480	197994	XP_001538788.1
NW_001813977.1	199838	201101	XP_001538789.1
NW_001813977.1	201530	201779	XP_001538790.1
NW_001813977.1	202162	203479	XP_001538791.1
NW_001813977.1	205254	206631	XP_001538792.1
NW_001813977.1	207818	208919	XP_001538793.1
NW_001813977.1	209527	211540	XP_001538794.1
NW_001813977.1	217368	221892	XP_001538795.1
NW_001813977.1	225938	227852	XP_001538796.1
NW_001813977.1	229264	230412	XP_001538797.1
NW_001813977.1	230952	232806	XP_001538798.1
NW_001813977.1	233088	233374	XP_001538799.1
NW_001813977.1	234135	235133	XP_001538800.1
NW_001813977.1	236138	239072	XP_001538801.1
NW_001813977.1	240519	241452	XP_001538802.1
NW_001813977.1	245204	245891	XP_001538803.1
NW_001813977.1	246894	248436	XP_001538804.1
NW_001813977.1	249649	250480	XP_001538805.1
NW_001813977.1	254369	255985	XP_001538806.1
NW_001813977.1	257575	260504	XP_001538807.1
NW_001813977.1	264229	265321	XP_001538808.1
NW_001813977.1	266009	269041	XP_001538809.1
NW_001813977.1	269365	272854	XP_001538810.1
NW_001813977.1	273418	278339	XP_001538811.1
NW_001813977.1	279061	280018	XP_001538812.1
NW_001813977.1	283515	286746	XP_001538813.1
NW_001813977.1	289528	290983	XP_001538814.1
NW_001813977.1	292711	295304	XP_001538815.1
NW_001813977.1	295961	299508	XP_001538816.1
NW_001813977.1	301218	302736	XP_001538817.1
NW_001813977.1	303361	304271	XP_001538818.1
NW_001813977.1	305501	306908	XP_001538819.1
NW_001813977.1	307776	308590	XP_001538820.1
NW_001813977.1	311333	313110	XP_001538821.1
NW_001813977.1	313631	314566	XP_001538822.1
NW_001813977.1	314816	315865	XP_001538823.1
NW_001813977.1	316156	317890	XP_001538824.1
NW_001813977.1	318497	319237	XP_001538825.1
NW_001813977.1	320056	321004	XP_001538826.1
NW_001813977.1	322430	324960	XP_001538827.1
NW_001813977.1	325514	328074	XP_001538828.1
NW_001813977.1	328728	329855	XP_001538829.1
NW_001813977.1	330816	332415	XP_001538830.1
NW_001813977.1	334123	337238	XP_001538831.1
NW_001813977.1	339842	342767	XP_001538832.1
NW_001813977.1	350522	355237	XP_001538833.1
NW_001813977.1	357661	358415	XP_001538834.1
NW_001813977.1	367227	371169	XP_001538835.1
NW_001813977.1	374344	374788	XP_001538836.1
NW_001813977.1	375266	375867	XP_001538837.1
NW_001813977.1	378250	380116	XP_001538838.1
NW_001813977.1	380737	382468	XP_001538839.1
NW_001813977.1	385071	386057	XP_001538840.1
NW_001813977.1	387465	389696	XP_001538841.1
NW_001813977.1	390352	391174	XP_001538842.1
NW_001813977.1	391504	393750	XP_001538843.1
NW_001813977.1	398552	400812	XP_001538844.1
NW_001813977.1	402529	406793	XP_001538845.1
NW_001813977.1	407079	407990	XP_001538846.1
NW_001813977.1	408547	409485	XP_001538847.1
NW_001813977.1	409936	411580	XP_001538848.1
NW_001813977.1	412338	414748	XP_001538849.1
NW_001813977.1	415566	417560	XP_001538850.1
NW_001813977.1	419188	421442	XP_001538851.1
NW_001813977.1	423023	423565	XP_001538852.1
NW_001813977.1	423988	425830	XP_001538853.1
NW_001813977.1	426615	427198	XP_001538854.1
NW_001813977.1	427796	429097	XP_001538855.1
NW_001813977.1	430167	435219	XP_001538856.1
NW_001813977.1	435996	437137	XP_001538857.1
NW_001813977.1	437947	439407	XP_001538858.1
NW_001813977.1	440072	443523	XP_001538859.1
NW_001813977.1	444135	444618	XP_001538860.1
NW_001813977.1	445131	445946	XP_001538861.1
NW_001813977.1	448777	450045	XP_001538862.1
NW_001813977.1	450609	452836	XP_001538863.1
NW_001813977.1	457218	458636	XP_001538864.1
NW_001813977.1	459249	461022	XP_001538865.1
NW_001813977.1	462728	464945	XP_001538866.1
NW_001813977.1	466648	467879	XP_001538867.1
NW_001813977.1	470655	472008	XP_001538868.1
NW_001813977.1	473412	479645	XP_001538869.1
NW_001813977.1	484213	484447	XP_001538870.1
NW_001813977.1	486050	486920	XP_001538871.1
NW_001813977.1	489007	489655	XP_001538872.1
NW_001813977.1	491583	493604	XP_001538873.1
NW_001813977.1	495484	496527	XP_001538874.1
NW_001813977.1	496792	497946	XP_001538875.1
NW_001813977.1	498203	506692	XP_001538876.1
NW_001813977.1	508180	509573	XP_001538877.1
NW_001813977.1	510437	516493	XP_001538878.1
NW_001813977.1	516999	517782	XP_001538879.1
NW_001813977.1	521342	521899	XP_001538880.1
NW_001813977.1	522678	524556	XP_001538881.1
NW_001813977.1	526894	527530	XP_001538882.1
NW_001813977.1	530744	532877	XP_001538883.1
NW_001813977.1	533452	534960	XP_001538884.1
NW_001813977.1	535959	536561	XP_001538885.1
NW_001813977.1	539893	543460	XP_001538886.1
NW_001813977.1	544662	546539	XP_001538887.1
NW_001813977.1	547062	547986	XP_001538888.1
NW_001813977.1	548816	549484	XP_001538889.1
NW_001813977.1	550012	551576	XP_001538890.1
NW_001813977.1	552494	553447	XP_001538891.1
NW_001813977.1	553549	553775	XP_001538892.1
NW_001813977.1	558803	562492	XP_001538893.1
NW_001813977.1	562852	564437	XP_001538894.1
NW_001813977.1	564886	565440	XP_001538895.1
NW_001813977.1	566512	567426	XP_001538896.1
NW_001813977.1	567898	569265	XP_001538897.1
NW_001813977.1	569928	572151	XP_001538898.1
NW_001813977.1	573711	574182	XP_001538899.1
NW_001813977.1	575773	577955	XP_001538900.1
NW_001813977.1	581000	583988	XP_001538901.1
NW_001813977.1	584278	586410	XP_001538902.1
NW_001813977.1	586724	588489	XP_001538903.1
NW_001813977.1	588752	591468	XP_001538904.1
NW_001813977.1	597735	599595	XP_001538905.1
NW_001813977.1	599876	601128	XP_001538906.1
NW_001813977.1	601479	603400	XP_001538907.1
NW_001813977.1	604265	606119	XP_001538908.1
NW_001813977.1	606931	608555	XP_001538909.1
NW_001813977.1	608833	609343	XP_001538910.1
NW_001813977.1	611286	613108	XP_001538911.1
NW_001813977.1	613835	615245	XP_001538912.1
NW_001813977.1	616847	620291	XP_001538913.1
NW_001813977.1	622925	624927	XP_001538914.1
NW_001813977.1	625575	627370	XP_001538915.1
NW_001813977.1	630875	633860	XP_001538916.1
NW_001813977.1	634770	635287	XP_001538917.1
NW_001813977.1	636067	638375	XP_001538918.1
NW_001813977.1	638866	639772	XP_001538919.1
NW_001813977.1	640828	643525	XP_001538920.1
NW_001813977.1	644145	649569	XP_001538921.1
NW_001813977.1	650033	651811	XP_001538922.1
NW_001813977.1	652906	653268	XP_001538923.1
NW_001813977.1	656162	656641	XP_001538924.1
NW_001813977.1	657492	659334	XP_001538925.1
NW_001813977.1	659861	661609	XP_001538926.1
NW_001813977.1	664476	666507	XP_001538927.1
NW_001813977.1	667055	667489	XP_001538928.1
NW_001813977.1	668052	668734	XP_001538929.1
NW_001813977.1	669409	670992	XP_001538930.1
NW_001813977.1	672266	673537	XP_001538931.1
NW_001813977.1	674120	674453	XP_001538932.1
NW_001813977.1	675065	676267	XP_001538933.1
NW_001813977.1	677132	677841	XP_001538934.1
NW_001813977.1	680659	681329	XP_001538935.1
NW_001813977.1	681588	682976	XP_001538936.1
NW_001813977.1	684376	685998	XP_001538937.1
NW_001813977.1	687042	688369	XP_001538938.1
NW_001813977.1	689012	689822	XP_001538939.1
NW_001813977.1	690121	690664	XP_001538940.1
NW_001813977.1	693998	695019	XP_001538941.1
NW_001813977.1	699022	699940	XP_001538942.1
NW_001813977.1	703218	709199	XP_001538943.1
NW_001813977.1	710655	712031	XP_001538944.1
NW_001813977.1	714146	716474	XP_001538945.1
NW_001813977.1	717139	717481	XP_001538946.1
NW_001813977.1	718492	724581	XP_001538947.1
NW_001813977.1	726635	728804	XP_001538948.1
NW_001813977.1	729337	731308	XP_001538949.1
NW_001813977.1	731621	732383	XP_001538950.1
NW_001813977.1	734451	735473	XP_001538951.1
NW_001813977.1	736476	737082	XP_001538952.1
NW_001813977.1	738598	739592	XP_001538953.1
NW_001813977.1	740267	742050	XP_001538954.1
NW_001813977.1	743856	745095	XP_001538955.1
NW_001813977.1	746304	748560	XP_001538956.1
NW_001813977.1	749041	749688	XP_001538957.1
NW_001813977.1	750007	750358	XP_001538958.1
NW_001813977.1	760985	763155	XP_001538959.1
NW_001813977.1	765316	767801	XP_001538960.1
NW_001813977.1	768878	769559	XP_001538961.1
NW_001813977.1	770722	772550	XP_001538962.1
NW_001813977.1	773566	775254	XP_001538963.1
NW_001813977.1	776503	777673	XP_001538964.1
NW_001813977.1	777934	779311	XP_001538965.1
NW_001813977.1	779825	783602	XP_001538966.1
NW_001813977.1	784883	785682	XP_001538967.1
NW_001813977.1	789318	790137	XP_001538968.1
NW_001813977.1	792453	795168	XP_001538969.1
NW_001813977.1	796817	797653	XP_001538970.1
NW_001813977.1	798553	798956	XP_001538971.1
NW_001813977.1	807275	809788	XP_001538972.1
NW_001813977.1	812775	814163	XP_001538973.1
NW_001813977.1	815124	816494	XP_001538974.1
NW_001813977.1	817955	819143	XP_001538975.1
NW_001813977.1	819815	821595	XP_001538976.1
NW_001813977.1	823023	823856	XP_001538977.1
NW_001813977.1	824592	828412	XP_001538978.1
NW_001813977.1	828707	831341	XP_001538979.1
NW_001813977.1	831698	833672	XP_001538980.1
NW_001813977.1	834263	836345	XP_001538981.1
NW_001813977.1	836633	838403	XP_001538982.1
NW_001813977.1	838944	841333	XP_001538983.1
NW_001813977.1	842583	847208	XP_001538984.1
NW_001813977.1	847478	848649	XP_001538985.1
NW_001813977.1	849219	849744	XP_001538986.1
NW_001813977.1	851877	852589	XP_001538987.1
NW_001813977.1	852985	855540	XP_001538988.1
NW_001813977.1	856056	856372	XP_001538989.1
NW_001813977.1	858236	860657	XP_001538990.1
NW_001813977.1	863990	866407	XP_001538991.1
NW_001813977.1	872237	872644	XP_001538992.1
NW_001813977.1	876676	877345	XP_001538993.1
NW_001813977.1	879686	879944	XP_001538994.1
NW_001813977.1	880893	883554	XP_001538995.1
NW_001813977.1	883861	884982	XP_001538996.1
NW_001813977.1	887088	889281	XP_001538997.1
NW_001813977.1	889995	890745	XP_001538998.1
NW_001813977.1	895552	896391	XP_001538999.1
NW_001813977.1	899903	901767	XP_001539000.1
NW_001813977.1	903350	905529	XP_001539001.1
NW_001813977.1	910739	912537	XP_001539002.1
NW_001813977.1	913228	914263	XP_001539003.1
NW_001813977.1	915807	920248	XP_001539004.1
NW_001813977.1	920918	921639	XP_001539005.1
NW_001813977.1	921861	923084	XP_001539006.1
NW_001813977.1	924084	925895	XP_001539007.1
NW_001813977.1	927162	928163	XP_001539008.1
NW_001813977.1	928660	931544	XP_001539009.1
NW_001813977.1	932007	933826	XP_001539010.1
NW_001813977.1	937936	938557	XP_001539011.1
NW_001813977.1	945071	947144	XP_001539012.1
NW_001813977.1	949545	949838	XP_001539013.1
NW_001813977.1	951042	952125	XP_001539014.1
NW_001813977.1	953166	954401	XP_001539015.1
NW_001813977.1	954971	956761	XP_001539016.1
NW_001813977.1	958378	958693	XP_001539017.1
NW_001813977.1	959064	962921	XP_001539018.1
NW_001813977.1	964031	965112	XP_001539019.1
NW_001813977.1	968118	970088	XP_001539020.1
NW_001813977.1	971340	973114	XP_001539021.1
NW_001813977.1	974119	975406	XP_001539022.1
NW_001813977.1	975891	977803	XP_001539023.1
NW_001813977.1	978021	978627	XP_001539024.1
NW_001813977.1	979472	980203	XP_001539025.1
NW_001813977.1	982640	986312	XP_001539026.1
NW_001813977.1	986903	993057	XP_001539027.1
NW_001813977.1	993513	996078	XP_001539028.1
NW_001813977.1	997962	999064	XP_001539029.1
NW_001813977.1	1001201	1003617	XP_001539030.1
NW_001813977.1	1004066	1007798	XP_001539031.1
NW_001813977.1	1009302	1011985	XP_001539032.1
NW_001813977.1	1014195	1015046	XP_001539033.1
NW_001813977.1	1017751	1018829	XP_001539034.1
NW_001813977.1	1020204	1020851	XP_001539035.1
NW_001813977.1	1022158	1024305	XP_001539036.1
NW_001813977.1	1025191	1025815	XP_001539037.1
NW_001813977.1	1028411	1030989	XP_001539038.1
NW_001813977.1	1033542	1035576	XP_001539039.1
NW_001813977.1	1036708	1038644	XP_001539040.1
NW_001813977.1	1041278	1041575	XP_001539041.1
NW_001813977.1	1042030	1042298	XP_001539042.1
NW_001813977.1	1043293	1044442	XP_001539043.1
NW_001813977.1	1045325	1052903	XP_001539044.1
NW_001813977.1	1056939	1060872	XP_001539045.1
NW_001813977.1	1062752	1063613	XP_001539046.1
NW_001813977.1	1064991	1066499	XP_001539047.1
NW_001813977.1	1067233	1068457	XP_001539048.1
NW_001813977.1	1072332	1072730	XP_001539049.1
NW_001813977.1	1073437	1075355	XP_001539050.1
NW_001813977.1	1077827	1078961	XP_001539051.1
NW_001813977.1	1081856	1082431	XP_001539052.1
NW_001813977.1	1082817	1083774	XP_001539053.1
NW_001813977.1	1084712	1085521	XP_001539054.1
NW_001813977.1	1085948	1087203	XP_001539055.1
NW_001813977.1	1087623	1090499	XP_001539056.1
NW_001813977.1	1091981	1092544	XP_001539057.1
NW_001813977.1	1097153	1103073	XP_001539058.1
NW_001813977.1	1103328	1104141	XP_001539059.1
NW_001813977.1	1116286	1118256	XP_001539060.1
NW_001813977.1	1122366	1123928	XP_001539061.1
NW_001813977.1	1125990	1127054	XP_001539062.1
NW_001813977.1	1129772	1130693	XP_001539063.1
NW_001813977.1	1133619	1138907	XP_001539064.1
NW_001813977.1	1139904	1143835	XP_001539065.1
NW_001813977.1	1148689	1150401	XP_001539066.1
NW_001813977.1	1152495	1153061	XP_001539067.1
NW_001813977.1	1154588	1157190	XP_001539068.1
NW_001813977.1	1158650	1160169	XP_001539069.1
NW_001813977.1	1160686	1161630	XP_001539070.1
NW_001813977.1	1162084	1164011	XP_001539071.1
NW_001813977.1	1164245	1165438	XP_001539072.1
NW_001813977.1	1165954	1168726	XP_001539073.1
NW_001813977.1	1172154	1173526	XP_001539074.1
NW_001813977.1	1174219	1175060	XP_001539075.1
NW_001813977.1	1177966	1178429	XP_001539076.1
NW_001813977.1	1181082	1183504	XP_001539077.1
NW_001813977.1	1191349	1193545	XP_001539078.1
NW_001813977.1	1193852	1196097	XP_001539079.1
NW_001813977.1	1197503	1200158	XP_001539080.1
NW_001813977.1	1201358	1204547	XP_001539081.1
NW_001813977.1	1205176	1207085	XP_001539082.1
NW_001813977.1	1209663	1212016	XP_001539083.1
NW_001813977.1	1213237	1214665	XP_001539084.1
NW_001813977.1	1214811	1215669	XP_001539085.1
NW_001813977.1	1216351	1220866	XP_001539086.1
NW_001813977.1	1222619	1224876	XP_001539087.1
NW_001813977.1	1225260	1225494	XP_001539088.1
NW_001813977.1	1225855	1229243	XP_001539089.1
NW_001813977.1	1229618	1232710	XP_001539090.1
NW_001813977.1	1233295	1235014	XP_001539091.1
NW_001813977.1	1235559	1236850	XP_001539092.1
NW_001813977.1	1237694	1237949	XP_001539093.1
NW_001813977.1	1238470	1243949	XP_001539094.1
NW_001813977.1	1244363	1248141	XP_001539095.1
NW_001813977.1	1251103	1251734	XP_001539096.1
NW_001813977.1	1252665	1253161	XP_001539097.1
NW_001813977.1	1255451	1256514	XP_001539098.1
NW_001813977.1	1263630	1265311	XP_001539099.1
NW_001813977.1	1266594	1270467	XP_001539100.1
NW_001813977.1	1271132	1272278	XP_001539101.1
NW_001813977.1	1277306	1278058	XP_001539102.1
NW_001813977.1	1288886	1289634	XP_001539103.1
NW_001813977.1	1290214	1290925	XP_001539104.1
NW_001813977.1	1291513	1293184	XP_001539105.1
NW_001813977.1	1295674	1297643	XP_001539106.1
NW_001813977.1	1298307	1300002	XP_001539107.1
NW_001813977.1	1300674	1302429	XP_001539108.1
NW_001813977.1	1302739	1308019	XP_001539109.1
NW_001813977.1	1308371	1310640	XP_001539110.1
NW_001813977.1	1311381	1313527	XP_001539111.1
NW_001813977.1	1313901	1318332	XP_001539112.1
NW_001813977.1	1319654	1320881	XP_001539113.1
NW_001813977.1	1321449	1322779	XP_001539114.1
NW_001813977.1	1324464	1325820	XP_001539115.1
NW_001813977.1	1326880	1327912	XP_001539116.1
NW_001813977.1	1329177	1329752	XP_001539117.1
NW_001813977.1	1330351	1330624	XP_001539118.1
NW_001813977.1	1331198	1332028	XP_001539119.1
NW_001813977.1	1332662	1333169	XP_001539120.1
NW_001813977.1	1334374	1336832	XP_001539121.1
NW_001813977.1	1337032	1338047	XP_001539122.1
NW_001813977.1	1338334	1340050	XP_001539123.1
NW_001813977.1	1340457	1341829	XP_001539124.1
NW_001813977.1	1343993	1347009	XP_001539125.1
NW_001813977.1	1347491	1347934	XP_001539126.1
NW_001813977.1	1348930	1349567	XP_001539127.1
NW_001813977.1	1351106	1351881	XP_001539128.1
NW_001813977.1	1354639	1355505	XP_001539129.1
NW_001813977.1	1355966	1357652	XP_001539130.1
NW_001813977.1	1358718	1359787	XP_001539131.1
NW_001813977.1	1360164	1360407	XP_001539132.1
NW_001813977.1	1363776	1366126	XP_001539133.1
NW_001813977.1	1368606	1369161	XP_001539134.1
NW_001813977.1	1370061	1371146	XP_001539135.1
NW_001813977.1	1371899	1374004	XP_001539136.1
NW_001813977.1	1375078	1380498	XP_001539137.1
NW_001813977.1	1381215	1382817	XP_001539138.1
NW_001813977.1	1383835	1387195	XP_001539139.1
NW_001813977.1	1389501	1392113	XP_001539140.1
NW_001813977.1	1396219	1398188	XP_001539141.1
NW_001813977.1	1405039	1407480	XP_001539142.1
NW_001813977.1	1407806	1410241	XP_001539143.1
NW_001813977.1	1410694	1413326	XP_001539144.1
NW_001813977.1	1415555	1417176	XP_001539145.1
NW_001813977.1	1418776	1420162	XP_001539146.1
NW_001813977.1	1421019	1422166	XP_001539147.1
NW_001813977.1	1423140	1424391	XP_001539148.1
NW_001813977.1	1426076	1427676	XP_001539149.1
NW_001813977.1	1428056	1428251	XP_001539150.1
NW_001813977.1	1435280	1436291	XP_001539151.1
NW_001813977.1	1437114	1438236	XP_001539152.1
NW_001813977.1	1439523	1440870	XP_001539153.1
NW_001813977.1	1442611	1444365	XP_001539154.1
NW_001813977.1	1444801	1445360	XP_001539155.1
NW_001813977.1	1446333	1446559	XP_001539156.1
NW_001813977.1	1447709	1448143	XP_001539157.1
NW_001813977.1	1449117	1451351	XP_001539158.1
NW_001813977.1	1452435	1453227	XP_001539159.1
NW_001813977.1	1458859	1462495	XP_001539160.1
NW_001813977.1	1465313	1466827	XP_001539161.1
NW_001813977.1	1469008	1470394	XP_001539162.1
NW_001813977.1	1471018	1471648	XP_001539163.1
NW_001813977.1	1472281	1473869	XP_001539164.1
NW_001813977.1	1474568	1475853	XP_001539165.1
NW_001813977.1	1476361	1477119	XP_001539166.1
NW_001813977.1	1477369	1478674	XP_001539167.1
NW_001813977.1	1481483	1487353	XP_001539168.1
NW_001813977.1	1497939	1499234	XP_001539169.1
NW_001813977.1	1501078	1502296	XP_001539170.1
NW_001813977.1	1504000	1504435	XP_001539171.1
NW_001813977.1	1506553	1507639	XP_001539172.1
NW_001813977.1	1508148	1509171	XP_001539173.1
NW_001813977.1	1509451	1510243	XP_001539174.1
NW_001813977.1	1511769	1514437	XP_001539175.1
NW_001813977.1	1518767	1518947	XP_001539176.1
NW_001813977.1	1520982	1524604	XP_001539177.1
NW_001813977.1	1525530	1526216	XP_001539178.1
NW_001813977.1	1528047	1529189	XP_001539179.1
NW_001813977.1	1530839	1532521	XP_001539180.1
NW_001813977.1	1535541	1536549	XP_001539181.1
NW_001813977.1	1536786	1538529	XP_001539182.1
NW_001813977.1	1539394	1542628	XP_001539183.1
NW_001813977.1	1544516	1546497	XP_001539184.1
NW_001813977.1	1546863	1548169	XP_001539185.1
NW_001813977.1	1549283	1549667	XP_001539186.1
NW_001813977.1	1551566	1552410	XP_001539187.1
NW_001813977.1	1554482	1555198	XP_001539188.1
NW_001813977.1	1555773	1556376	XP_001539189.1
NW_001813977.1	1557372	1558133	XP_001539190.1
NW_001813977.1	1559312	1559740	XP_001539191.1
NW_001813977.1	1562578	1564142	XP_001539192.1
NW_001813977.1	1565861	1568753	XP_001539193.1
NW_001813977.1	1569562	1570445	XP_001539194.1
NW_001813977.1	1575712	1577657	XP_001539195.1
NW_001813977.1	1581090	1583692	XP_001539196.1
NW_001813977.1	1587769	1589425	XP_001539197.1
NW_001813977.1	1591173	1592422	XP_001539198.1
NW_001813977.1	1606718	1608932	XP_001539199.1
NW_001813977.1	1611347	1613371	XP_001539200.1
NW_001813977.1	1616437	1617974	XP_001539201.1
NW_001813977.1	1620207	1621908	XP_001539202.1
NW_001813977.1	1622236	1625121	XP_001539203.1
NW_001813977.1	1627571	1629656	XP_001539204.1
NW_001813977.1	1630636	1633048	XP_001539205.1
NW_001813977.1	1634086	1634390	XP_001539206.1
NW_001813977.1	1635517	1636578	XP_001539207.1
NW_001813977.1	1646035	1647916	XP_001539208.1
NW_001813977.1	1648172	1648907	XP_001539209.1
NW_001813977.1	1649282	1650291	XP_001539210.1
NW_001813977.1	1651436	1653006	XP_001539211.1
NW_001813977.1	1654756	1657785	XP_001539212.1
NW_001813977.1	1658162	1659280	XP_001539213.1
NW_001813977.1	1666212	1668608	XP_001539214.1
NW_001813977.1	1669018	1669843	XP_001539215.1
NW_001813977.1	1670577	1671982	XP_001539216.1
NW_001813977.1	1672488	1676423	XP_001539217.1
NW_001813977.1	1676714	1679771	XP_001539218.1
NW_001813977.1	1680374	1681716	XP_001539219.1
NW_001813977.1	1683675	1683930	XP_001539220.1
NW_001813977.1	1684607	1686675	XP_001539221.1
NW_001813977.1	1690236	1691667	XP_001539222.1
NW_001813977.1	1697654	1701253	XP_001539223.1
NW_001813977.1	1703200	1703452	XP_001539224.1
NW_001813977.1	1703868	1706946	XP_001539225.1
NW_001813977.1	1709044	1709462	XP_001539226.1
NW_001813977.1	1710765	1711876	XP_001539227.1
NW_001813977.1	1714810	1716498	XP_001539228.1
NW_001813977.1	1716853	1717534	XP_001539229.1
NW_001813977.1	1719421	1722485	XP_001539230.1
NW_001813977.1	1722847	1723476	XP_001539231.1
NW_001813977.1	1725224	1727043	XP_001539232.1
NW_001813977.1	1728774	1731063	XP_001539233.1
NW_001813977.1	1731882	1733229	XP_001539234.1
NW_001813977.1	1734350	1735040	XP_001539235.1
NW_001813977.1	1738185	1741231	XP_001539236.1
NW_001813977.1	1750891	1751281	XP_001539237.1
NW_001813977.1	1751549	1754885	XP_001539238.1
NW_001813977.1	1755974	1757704	XP_001539239.1
NW_001813977.1	1758967	1761214	XP_001539240.1
NW_001813977.1	1764094	1764513	XP_001539241.1
NW_001813977.1	1771800	1772422	XP_001539242.1
NW_001813977.1	1773442	1778939	XP_001539243.1
NW_001813977.1	1783376	1783601	XP_001539244.1
NW_001813977.1	1784548	1784992	XP_001539245.1
NW_001813977.1	1786123	1791213	XP_001539246.1
NW_001813977.1	1792991	1793679	XP_001539247.1
NW_001813977.1	1802105	1803529	XP_001539248.1
NW_001813977.1	1805032	1807490	XP_001539249.1
NW_001813977.1	1807882	1809039	XP_001539250.1
NW_001813977.1	1814290	1815706	XP_001539251.1
NW_001813977.1	1815920	1817132	XP_001539252.1
NW_001813977.1	1817630	1819624	XP_001539253.1
NW_001813977.1	1821779	1823498	XP_001539254.1
NW_001813977.1	1824577	1826304	XP_001539255.1
NW_001813977.1	1827892	1829304	XP_001539256.1
NW_001813977.1	1831399	1833223	XP_001539257.1
NW_001813977.1	1834145	1835333	XP_001539258.1
NW_001813977.1	1836020	1837165	XP_001539259.1
NW_001813977.1	1837436	1839420	XP_001539260.1
NW_001813977.1	1840100	1842464	XP_001539261.1
NW_001813977.1	1845883	1851018	XP_001539262.1
NW_001813977.1	1854436	1855870	XP_001539263.1
NW_001813977.1	1856193	1857674	XP_001539264.1
NW_001813977.1	1858453	1859182	XP_001539265.1
NW_001813977.1	1867828	1868839	XP_001539266.1
NW_001813977.1	1869107	1872310	XP_001539267.1
NW_001813977.1	1873076	1874186	XP_001539268.1
NW_001813977.1	1874451	1875558	XP_001539269.1
NW_001813977.1	1875634	1877970	XP_001539270.1
NW_001813977.1	1878752	1879682	XP_001539271.1
NW_001813977.1	1880982	1882129	XP_001539272.1
NW_001813977.1	1882460	1882814	XP_001539273.1
NW_001813977.1	1883271	1885192	XP_001539274.1
NW_001813977.1	1885456	1885994	XP_001539275.1
NW_001813977.1	1886318	1889030	XP_001539276.1
NW_001813977.1	1889445	1890666	XP_001539277.1
NW_001813977.1	1897239	1897647	XP_001539278.1
NW_001813977.1	1903575	1904232	XP_001539279.1
NW_001813977.1	1911506	1914349	XP_001539280.1
NW_001813977.1	1916347	1916785	XP_001539281.1
NW_001813977.1	1917328	1917830	XP_001539282.1
NW_001813977.1	1920142	1921287	XP_001539283.1
NW_001813977.1	1927524	1930028	XP_001539284.1
NW_001813977.1	1931667	1932215	XP_001539285.1
NW_001813977.1	1935050	1938094	XP_001539286.1
NW_001813977.1	1939502	1941689	XP_001539287.1
NW_001813977.1	1942008	1943294	XP_001539288.1
NW_001813977.1	1944142	1944591	XP_001539289.1
NW_001813977.1	1945293	1946166	XP_001539290.1
NW_001813977.1	1947958	1949433	XP_001539291.1
NW_001813977.1	1956921	1957189	XP_001539292.1
NW_001813977.1	1961849	1963502	XP_001539293.1
NW_001813977.1	1974536	1974722	XP_001539294.1
NW_001813977.1	1975023	1975494	XP_001539295.1
NW_001813977.1	1979214	1980733	XP_001539296.1
NW_001813977.1	1981594	1981940	XP_001539297.1
NW_001813977.1	1983222	1985602	XP_001539298.1
NW_001813977.1	1986030	1986563	XP_001539299.1
NW_001813977.1	1987011	1990289	XP_001539300.1
NW_001813977.1	1990893	1992669	XP_001539301.1
NW_001813977.1	1993154	1994198	XP_001539302.1
NW_001813977.1	1994744	1996310	XP_001539303.1
NW_001813977.1	1996338	1997383	XP_001539304.1
NW_001813977.1	1999881	2001290	XP_001539305.1
NW_001813977.1	2002029	2005149	XP_001539306.1
NW_001813977.1	2007174	2010270	XP_001539307.1
NW_001813977.1	2013026	2015172	XP_001539308.1
NW_001813977.1	2016020	2017207	XP_001539309.1
NW_001813977.1	2017802	2018686	XP_001539310.1
NW_001813977.1	2019397	2020632	XP_001539311.1
NW_001813977.1	2020977	2021489	XP_001539312.1
NW_001813977.1	2022012	2023798	XP_001539313.1
NW_001813977.1	2024845	2026058	XP_001539314.1
NW_001813977.1	2026499	2026688	XP_001539315.1
NW_001813977.1	2027334	2028022	XP_001539316.1
NW_001813977.1	2029202	2030845	XP_001539317.1
NW_001813977.1	2031585	2032812	XP_001539318.1
NW_001813977.1	2042657	2043481	XP_001539319.1
NW_001813977.1	2044916	2045420	XP_001539320.1
NW_001813977.1	2047513	2048111	XP_001539321.1
NW_001813977.1	2048136	2051941	XP_001539322.1
NW_001813977.1	2052899	2055417	XP_001539323.1
NW_001813977.1	2055467	2058282	XP_001539324.1
NW_001813977.1	2060824	2062385	XP_001539325.1
NW_001813977.1	2062790	2065903	XP_001539326.1
NW_001813977.1	2067163	2070147	XP_001539327.1
NW_001813977.1	2070931	2072215	XP_001539328.1
NW_001813977.1	2072865	2074547	XP_001539329.1
NW_001813977.1	2075272	2078731	XP_001539330.1
NW_001813977.1	2079587	2083002	XP_001539331.1
NW_001813977.1	2084025	2085543	XP_001539332.1
NW_001813977.1	2086743	2088271	XP_001539333.1
NW_001813977.1	2091147	2091915	XP_001539334.1
NW_001813977.1	2092949	2094737	XP_001539335.1
NW_001813977.1	2096329	2097592	XP_001539336.1
NW_001813977.1	2100147	2101332	XP_001539337.1
NW_001813977.1	2103043	2107356	XP_001539338.1
NW_001813977.1	2108584	2110893	XP_001539339.1
NW_001813977.1	2112933	2113089	XP_001539340.1
NW_001813977.1	2114798	2116351	XP_001539341.1
NW_001813977.1	2116978	2117947	XP_001539342.1
NW_001813977.1	2118337	2119107	XP_001539343.1
NW_001813977.1	2119840	2121267	XP_001539344.1
NW_001813977.1	2121657	2123094	XP_001539345.1
NW_001813977.1	2123666	2124306	XP_001539346.1
NW_001813977.1	2124697	2126847	XP_001539347.1
NW_001813977.1	2128264	2131100	XP_001539348.1
NW_001813977.1	2132651	2134029	XP_001539349.1
NW_001813977.1	2138245	2138803	XP_001539350.1
NW_001813977.1	2139610	2142395	XP_001539351.1
NW_001813977.1	2143298	2144358	XP_001539352.1
NW_001813977.1	2145430	2148094	XP_001539353.1
NW_001813977.1	2151107	2151383	XP_001539354.1
NW_001813977.1	2153020	2153996	XP_001539355.1
NW_001813977.1	2155707	2157667	XP_001539356.1
NW_001813977.1	2159134	2161128	XP_001539357.1
NW_001813977.1	2167047	2167503	XP_001539358.1
NW_001813977.1	2168187	2171578	XP_001539359.1
NW_001813977.1	2172929	2175930	XP_001539360.1
NW_001813977.1	2182667	2183530	XP_001539361.1
NW_001813977.1	2187823	2188554	XP_001539362.1
NW_001813977.1	2189386	2194218	XP_001539363.1
NW_001813977.1	2197585	2198750	XP_001539364.1
NW_001813977.1	2201431	2203878	XP_001539365.1
NW_001813977.1	2206159	2210203	XP_001539366.1
NW_001813977.1	2210617	2213302	XP_001539367.1
NW_001813977.1	2214692	2215115	XP_001539368.1
NW_001813977.1	2222441	2227156	XP_001539369.1
NW_001813977.1	2230475	2230922	XP_001539370.1
NW_001813977.1	2232534	2235324	XP_001539371.1
NW_001813977.1	2236869	2239807	XP_001539372.1
NW_001813977.1	2244091	2245619	XP_001539373.1
NW_001813977.1	2249330	2251610	XP_001539374.1
NW_001813977.1	2251730	2252864	XP_001539375.1
NW_001813977.1	2254050	2255965	XP_001539376.1
NW_001813977.1	2257999	2258413	XP_001539377.1
NW_001813977.1	2258696	2259220	XP_001539378.1
NW_001813977.1	2259650	2264138	XP_001539379.1
NW_001813977.1	2273856	2274975	XP_001539380.1
NW_001813977.1	2275485	2276238	XP_001539381.1
NW_001813977.1	2276568	2277087	XP_001539382.1
NW_001813977.1	2277500	2279228	XP_001539383.1
NW_001813977.1	2281466	2283584	XP_001539384.1
NW_001813977.1	2293735	2295336	XP_001539385.1
NW_001813977.1	2295608	2296305	XP_001539386.1
NW_001813977.1	2296637	2297038	XP_001539387.1
NW_001813977.1	2298012	2299741	XP_001539388.1
NW_001813977.1	2306987	2307545	XP_001539389.1
NW_001813977.1	2314638	2315963	XP_001539390.1
NW_001813977.1	2317138	2318722	XP_001539391.1
NW_001813977.1	2319394	2321583	XP_001539392.1
NW_001813977.1	2323528	2324674	XP_001539393.1
NW_001813977.1	2325866	2326887	XP_001539394.1
NW_001813977.1	2327543	2329290	XP_001539395.1
NW_001813977.1	2330410	2331566	XP_001539396.1
NW_001813977.1	2333066	2335032	XP_001539397.1
NW_001813977.1	2339700	2344400	XP_001539398.1
NW_001813977.1	2349694	2351457	XP_001539399.1
NW_001813977.1	2354252	2355661	XP_001539400.1
NW_001813977.1	2359379	2363264	XP_001539401.1
NW_001813978.1	786	1108	XP_001539402.1
NW_001813978.1	1889	2682	XP_001539403.1
NW_001813978.1	3683	4522	XP_001539404.1
NW_001813978.1	22620	24052	XP_001539405.1
NW_001813978.1	30593	31457	XP_001539406.1
NW_001813978.1	37698	38379	XP_001539407.1
NW_001813978.1	43493	43859	XP_001539408.1
NW_001813978.1	48588	49496	XP_001539409.1
NW_001813978.1	50900	51684	XP_001539410.1
NW_001813978.1	51952	55508	XP_001539411.1
NW_001813978.1	55786	57514	XP_001539412.1
NW_001813978.1	58405	66053	XP_001539413.1
NW_001813978.1	66576	67503	XP_001539414.1
NW_001813978.1	68332	70675	XP_001539415.1
NW_001813978.1	70953	71405	XP_001539416.1
NW_001813978.1	72438	73806	XP_001539417.1
NW_001813978.1	77690	78410	XP_001539418.1
NW_001813978.1	85523	85821	XP_001539419.1
NW_001813978.1	87711	92078	XP_001539420.1
NW_001813978.1	94167	96970	XP_001539421.1
NW_001813978.1	97667	98940	XP_001539422.1
NW_001813978.1	99248	100250	XP_001539423.1
NW_001813978.1	101799	103266	XP_001539424.1
NW_001813978.1	103536	108484	XP_001539425.1
NW_001813978.1	109763	110597	XP_001539426.1
NW_001813978.1	111070	113798	XP_001539427.1
NW_001813978.1	114516	117485	XP_001539428.1
NW_001813978.1	120877	121374	XP_001539429.1
NW_001813978.1	127003	129263	XP_001539430.1
NW_001813978.1	129531	130533	XP_001539431.1
NW_001813978.1	132319	132523	XP_001539432.1
NW_001813978.1	134482	136252	XP_001539433.1
NW_001813978.1	137139	138145	XP_001539434.1
NW_001813978.1	138546	140049	XP_001539435.1
NW_001813978.1	140709	142164	XP_001539436.1
NW_001813978.1	143503	145291	XP_001539437.1
NW_001813978.1	147909	149935	XP_001539438.1
NW_001813978.1	155619	156669	XP_001539439.1
NW_001813978.1	158042	160549	XP_001539440.1
NW_001813978.1	164140	165188	XP_001539441.1
NW_001813978.1	166705	167477	XP_001539442.1
NW_001813978.1	170829	172472	XP_001539443.1
NW_001813978.1	173434	174802	XP_001539444.1
NW_001813978.1	175109	175850	XP_001539445.1
NW_001813978.1	177241	178397	XP_001539446.1
NW_001813978.1	179640	180508	XP_001539447.1
NW_001813978.1	181792	183584	XP_001539448.1
NW_001813978.1	186719	188408	XP_001539449.1
NW_001813978.1	192108	193979	XP_001539450.1
NW_001813978.1	197284	198763	XP_001539451.1
NW_001813978.1	199369	200563	XP_001539452.1
NW_001813978.1	202093	203531	XP_001539453.1
NW_001813978.1	205413	205810	XP_001539454.1
NW_001813978.1	206270	207977	XP_001539455.1
NW_001813978.1	208678	209219	XP_001539456.1
NW_001813978.1	210050	211614	XP_001539457.1
NW_001813978.1	212110	214506	XP_001539458.1
NW_001813978.1	216476	218040	XP_001539459.1
NW_001813978.1	220717	222604	XP_001539460.1
NW_001813978.1	223017	223910	XP_001539461.1
NW_001813978.1	229032	229751	XP_001539462.1
NW_001813978.1	232485	232699	XP_001539463.1
NW_001813978.1	233288	233764	XP_001539464.1
NW_001813978.1	235009	235180	XP_001539465.1
NW_001813978.1	236223	237773	XP_001539466.1
NW_001813978.1	238894	241158	XP_001539467.1
NW_001813978.1	242345	242921	XP_001539468.1
NW_001813978.1	243355	244545	XP_001539469.1
NW_001813978.1	245209	245622	XP_001539470.1
NW_001813978.1	245894	246500	XP_001539471.1
NW_001813978.1	246670	247849	XP_001539472.1
NW_001813978.1	248670	250447	XP_001539473.1
NW_001813978.1	251853	255372	XP_001539474.1
NW_001813978.1	265044	267979	XP_001539475.1
NW_001813978.1	269429	269914	XP_001539476.1
NW_001813978.1	272488	272923	XP_001539477.1
NW_001813978.1	275669	278853	XP_001539478.1
NW_001813978.1	280310	284147	XP_001539479.1
NW_001813978.1	285207	286047	XP_001539480.1
NW_001813978.1	288607	288945	XP_001539481.1
NW_001813978.1	291753	292994	XP_001539482.1
NW_001813978.1	293297	294571	XP_001539483.1
NW_001813978.1	294995	296344	XP_001539484.1
NW_001813978.1	296886	299128	XP_001539485.1
NW_001813978.1	302682	307107	XP_001539486.1
NW_001813978.1	309256	310758	XP_001539487.1
NW_001813978.1	314267	316695	XP_001539488.1
NW_001813978.1	318135	319126	XP_001539489.1
NW_001813978.1	319407	321130	XP_001539490.1
NW_001813978.1	321664	323025	XP_001539491.1
NW_001813978.1	323872	325460	XP_001539492.1
NW_001813978.1	325746	329479	XP_001539493.1
NW_001813978.1	334810	339499	XP_001539494.1
NW_001813978.1	340599	342906	XP_001539495.1
NW_001813978.1	343329	344059	XP_001539496.1
NW_001813978.1	345330	348210	XP_001539497.1
NW_001813978.1	348670	349345	XP_001539498.1
NW_001813978.1	351998	352913	XP_001539499.1
NW_001813978.1	354959	355712	XP_001539500.1
NW_001813978.1	358235	360049	XP_001539501.1
NW_001813978.1	363113	364608	XP_001539502.1
NW_001813978.1	365161	366352	XP_001539503.1
NW_001813978.1	368226	371343	XP_001539504.1
NW_001813978.1	374113	375963	XP_001539505.1
NW_001813978.1	378396	379636	XP_001539506.1
NW_001813978.1	379933	380386	XP_001539507.1
NW_001813978.1	381369	383443	XP_001539508.1
NW_001813978.1	385082	386292	XP_001539509.1
NW_001813978.1	386559	387612	XP_001539510.1
NW_001813978.1	388443	391654	XP_001539511.1
NW_001813978.1	391925	393805	XP_001539512.1
NW_001813978.1	395747	396694	XP_001539513.1
NW_001813978.1	397203	398974	XP_001539514.1
NW_001813978.1	402352	403210	XP_001539515.1
NW_001813978.1	404589	406582	XP_001539516.1
NW_001813978.1	411913	412498	XP_001539517.1
NW_001813978.1	413429	414615	XP_001539518.1
NW_001813978.1	415840	416551	XP_001539519.1
NW_001813978.1	418244	419342	XP_001539520.1
NW_001813978.1	419983	421621	XP_001539521.1
NW_001813978.1	428141	429575	XP_001539522.1
NW_001813978.1	437093	437554	XP_001539523.1
NW_001813978.1	439124	441087	XP_001539524.1
NW_001813978.1	441496	442734	XP_001539525.1
NW_001813978.1	445268	446560	XP_001539526.1
NW_001813978.1	447143	448598	XP_001539527.1
NW_001813978.1	450333	451677	XP_001539528.1
NW_001813978.1	461893	462283	XP_001539529.1
NW_001813978.1	463386	463787	XP_001539530.1
NW_001813978.1	466706	467246	XP_001539531.1
NW_001813978.1	471334	472864	XP_001539532.1
NW_001813978.1	474089	477079	XP_001539533.1
NW_001813978.1	482901	487601	XP_001539534.1
NW_001813978.1	491057	491663	XP_001539535.1
NW_001813978.1	492991	495370	XP_001539536.1
NW_001813978.1	497524	498652	XP_001539537.1
NW_001813978.1	499212	499941	XP_001539538.1
NW_001813978.1	500345	500907	XP_001539539.1
NW_001813978.1	502997	505959	XP_001539540.1
NW_001813978.1	509805	511893	XP_001539541.1
NW_001813978.1	514117	515842	XP_001539542.1
NW_001813978.1	516106	518113	XP_001539543.1
NW_001813978.1	519784	520689	XP_001539544.1
NW_001813978.1	521449	522115	XP_001539545.1
NW_001813978.1	522408	523320	XP_001539546.1
NW_001813978.1	524446	526279	XP_001539547.1
NW_001813978.1	528074	529525	XP_001539548.1
NW_001813978.1	529870	531167	XP_001539549.1
NW_001813978.1	531911	532689	XP_001539550.1
NW_001813978.1	533207	534710	XP_001539551.1
NW_001813978.1	535599	537057	XP_001539552.1
NW_001813978.1	541356	542292	XP_001539553.1
NW_001813978.1	543055	545857	XP_001539554.1
NW_001813978.1	548292	549727	XP_001539555.1
NW_001813978.1	555881	556721	XP_001539556.1
NW_001813978.1	557372	557750	XP_001539557.1
NW_001813978.1	560483	561601	XP_001539558.1
NW_001813978.1	562894	564235	XP_001539559.1
NW_001813978.1	564770	565499	XP_001539560.1
NW_001813978.1	566738	567167	XP_001539561.1
NW_001813978.1	569680	572888	XP_001539562.1
NW_001813978.1	576966	577803	XP_001539563.1
NW_001813978.1	579804	582946	XP_001539564.1
NW_001813978.1	583342	583743	XP_001539565.1
NW_001813978.1	585223	585889	XP_001539566.1
NW_001813978.1	587058	588293	XP_001539567.1
NW_001813978.1	589928	590516	XP_001539568.1
NW_001813978.1	594408	595632	XP_001539569.1
NW_001813978.1	608111	608980	XP_001539570.1
NW_001813978.1	616775	619176	XP_001539571.1
NW_001813978.1	620589	623219	XP_001539572.1
NW_001813978.1	625300	627448	XP_001539573.1
NW_001813978.1	629464	630157	XP_001539574.1
NW_001813978.1	630694	631969	XP_001539575.1
NW_001813978.1	632309	633106	XP_001539576.1
NW_001813978.1	634960	635644	XP_001539577.1
NW_001813978.1	636944	639213	XP_001539578.1
NW_001813978.1	639527	639716	XP_001539579.1
NW_001813978.1	640066	641621	XP_001539580.1
NW_001813978.1	642747	644184	XP_001539581.1
NW_001813978.1	644821	645730	XP_001539582.1
NW_001813978.1	646806	647469	XP_001539583.1
NW_001813978.1	648640	649475	XP_001539584.1
NW_001813978.1	650287	655042	XP_001539585.1
NW_001813978.1	668141	668366	XP_001539586.1
NW_001813978.1	669777	670297	XP_001539587.1
NW_001813978.1	672286	674891	XP_001539588.1
NW_001813978.1	675188	677523	XP_001539589.1
NW_001813978.1	678554	679266	XP_001539590.1
NW_001813978.1	679788	680748	XP_001539591.1
NW_001813978.1	682710	683385	XP_001539592.1
NW_001813978.1	685488	686109	XP_001539593.1
NW_001813978.1	686538	688692	XP_001539594.1
NW_001813978.1	695940	698666	XP_001539595.1
NW_001813978.1	700325	700793	XP_001539596.1
NW_001813978.1	701066	702196	XP_001539597.1
NW_001813978.1	704801	708409	XP_001539598.1
NW_001813978.1	710978	712773	XP_001539599.1
NW_001813978.1	716152	720171	XP_001539600.1
NW_001813978.1	720600	722733	XP_001539601.1
NW_001813978.1	724249	725834	XP_001539602.1
NW_001813978.1	727700	729465	XP_001539603.1
NW_001813978.1	730096	731220	XP_001539604.1
NW_001813978.1	732535	735439	XP_001539605.1
NW_001813978.1	737012	739916	XP_001539606.1
NW_001813978.1	741475	742305	XP_001539607.1
NW_001813978.1	744857	746424	XP_001539608.1
NW_001813978.1	748623	749079	XP_001539609.1
NW_001813978.1	749370	750632	XP_001539610.1
NW_001813978.1	752154	752956	XP_001539611.1
NW_001813978.1	755868	758587	XP_001539612.1
NW_001813978.1	759968	761356	XP_001539613.1
NW_001813978.1	761650	762203	XP_001539614.1
NW_001813978.1	762964	763599	XP_001539615.1
NW_001813978.1	766514	768324	XP_001539616.1
NW_001813978.1	770919	773312	XP_001539617.1
NW_001813978.1	773921	777186	XP_001539618.1
NW_001813978.1	778096	780011	XP_001539619.1
NW_001813978.1	780603	780819	XP_001539620.1
NW_001813978.1	782640	786140	XP_001539621.1
NW_001813978.1	787005	789181	XP_001539622.1
NW_001813978.1	789840	791405	XP_001539623.1
NW_001813978.1	794161	794980	XP_001539624.1
NW_001813978.1	796292	799240	XP_001539625.1
NW_001813978.1	802561	803491	XP_001539626.1
NW_001813978.1	804077	805820	XP_001539627.1
NW_001813978.1	806993	808421	XP_001539628.1
NW_001813978.1	808562	811055	XP_001539629.1
NW_001813978.1	813017	814939	XP_001539630.1
NW_001813978.1	816770	817655	XP_001539631.1
NW_001813978.1	818103	818978	XP_001539632.1
NW_001813978.1	820051	820562	XP_001539633.1
NW_001813978.1	823067	825106	XP_001539634.1
NW_001813978.1	826331	828325	XP_001539635.1
NW_001813978.1	829847	831688	XP_001539636.1
NW_001813978.1	833936	834499	XP_001539637.1
NW_001813978.1	836451	838542	XP_001539638.1
NW_001813978.1	839014	840244	XP_001539639.1
NW_001813978.1	841251	842046	XP_001539640.1
NW_001813978.1	844103	845393	XP_001539641.1
NW_001813978.1	852968	855375	XP_001539642.1
NW_001813978.1	856336	861575	XP_001539643.1
NW_001813978.1	862373	863236	XP_001539644.1
NW_001813978.1	865554	866690	XP_001539645.1
NW_001813978.1	867344	870558	XP_001539646.1
NW_001813978.1	872391	875216	XP_001539647.1
NW_001813978.1	877050	881010	XP_001539648.1
NW_001813978.1	881433	884621	XP_001539649.1
NW_001813978.1	886318	886946	XP_001539650.1
NW_001813978.1	888006	889573	XP_001539651.1
NW_001813978.1	891071	896336	XP_001539652.1
NW_001813978.1	897117	901025	XP_001539653.1
NW_001813978.1	901686	902499	XP_001539654.1
NW_001813978.1	903154	904246	XP_001539655.1
NW_001813978.1	906740	908954	XP_001539656.1
NW_001813978.1	910317	911394	XP_001539657.1
NW_001813978.1	911914	915595	XP_001539658.1
NW_001813978.1	916182	917669	XP_001539659.1
NW_001813978.1	919138	920038	XP_001539660.1
NW_001813978.1	920591	923496	XP_001539661.1
NW_001813978.1	924630	928312	XP_001539662.1
NW_001813978.1	932124	937331	XP_001539663.1
NW_001813978.1	938742	939285	XP_001539664.1
NW_001813978.1	939655	945148	XP_001539665.1
NW_001813978.1	948711	951305	XP_001539666.1
NW_001813978.1	953195	956496	XP_001539667.1
NW_001813978.1	957213	958623	XP_001539668.1
NW_001813978.1	959041	965555	XP_001539669.1
NW_001813978.1	965873	966683	XP_001539670.1
NW_001813978.1	967666	969058	XP_001539671.1
NW_001813978.1	969812	971964	XP_001539672.1
NW_001813978.1	972337	973986	XP_001539673.1
NW_001813978.1	974843	976707	XP_001539674.1
NW_001813978.1	977199	978185	XP_001539675.1
NW_001813978.1	978524	979978	XP_001539676.1
NW_001813978.1	980339	981260	XP_001539677.1
NW_001813978.1	981900	983273	XP_001539678.1
NW_001813978.1	983873	984792	XP_001539679.1
NW_001813978.1	986283	986911	XP_001539680.1
NW_001813978.1	987687	988344	XP_001539681.1
NW_001813978.1	988773	989195	XP_001539682.1
NW_001813978.1	989795	990219	XP_001539683.1
NW_001813978.1	990793	992075	XP_001539684.1
NW_001813978.1	994199	997621	XP_001539685.1
NW_001813978.1	998578	1003348	XP_001539686.1
NW_001813978.1	1005528	1006723	XP_001539687.1
NW_001813978.1	1007264	1008814	XP_001539688.1
NW_001813978.1	1009118	1009807	XP_001539689.1
NW_001813978.1	1013908	1014784	XP_001539690.1
NW_001813978.1	1017378	1018057	XP_001539691.1
NW_001813978.1	1018442	1019567	XP_001539692.1
NW_001813978.1	1024047	1024798	XP_001539693.1
NW_001813978.1	1030788	1031415	XP_001539694.1
NW_001813978.1	1033001	1036573	XP_001539695.1
NW_001813978.1	1037482	1038337	XP_001539696.1
NW_001813978.1	1038532	1042160	XP_001539697.1
NW_001813978.1	1043801	1044429	XP_001539698.1
NW_001813978.1	1045553	1046535	XP_001539699.1
NW_001813978.1	1046867	1048717	XP_001539700.1
NW_001813978.1	1049345	1052279	XP_001539701.1
NW_001813978.1	1053396	1054010	XP_001539702.1
NW_001813978.1	1054443	1055861	XP_001539703.1
NW_001813978.1	1057045	1059625	XP_001539704.1
NW_001813978.1	1061819	1062899	XP_001539705.1
NW_001813978.1	1063466	1067538	XP_001539706.1
NW_001813978.1	1069197	1072598	XP_001539707.1
NW_001813978.1	1073081	1076922	XP_001539708.1
NW_001813978.1	1077584	1079719	XP_001539709.1
NW_001813978.1	1080091	1083460	XP_001539710.1
NW_001813978.1	1084166	1084732	XP_001539711.1
NW_001813978.1	1086018	1087749	XP_001539712.1
NW_001813978.1	1088185	1088615	XP_001539713.1
NW_001813978.1	1088882	1090374	XP_001539714.1
NW_001813978.1	1091930	1093765	XP_001539715.1
NW_001813978.1	1095841	1096237	XP_001539716.1
NW_001813978.1	1096792	1098033	XP_001539717.1
NW_001813978.1	1098935	1099577	XP_001539718.1
NW_001813978.1	1100021	1103061	XP_001539719.1
NW_001813978.1	1105897	1107065	XP_001539720.1
NW_001813978.1	1109419	1113060	XP_001539721.1
NW_001813978.1	1119078	1120772	XP_001539722.1
NW_001813978.1	1122044	1122610	XP_001539723.1
NW_001813978.1	1124104	1128722	XP_001539724.1
NW_001813978.1	1130070	1131167	XP_001539725.1
NW_001813978.1	1133517	1134852	XP_001539726.1
NW_001813978.1	1137208	1139273	XP_001539727.1
NW_001813978.1	1139534	1141325	XP_001539728.1
NW_001813978.1	1141887	1145670	XP_001539729.1
NW_001813978.1	1146004	1146703	XP_001539730.1
NW_001813978.1	1147412	1149431	XP_001539731.1
NW_001813978.1	1150289	1151739	XP_001539732.1
NW_001813978.1	1152754	1153253	XP_001539733.1
NW_001813978.1	1164303	1171027	XP_001539734.1
NW_001813978.1	1172168	1176251	XP_001539735.1
NW_001813978.1	1178283	1179149	XP_001539736.1
NW_001813978.1	1180242	1180907	XP_001539737.1
NW_001813978.1	1182321	1185889	XP_001539738.1
NW_001813978.1	1188063	1189043	XP_001539739.1
NW_001813978.1	1189754	1190651	XP_001539740.1
NW_001813978.1	1191267	1197426	XP_001539741.1
NW_001813978.1	1197919	1198651	XP_001539742.1
NW_001813978.1	1199401	1199878	XP_001539743.1
NW_001813978.1	1200231	1202862	XP_001539744.1
NW_001813978.1	1203381	1207831	XP_001539745.1
NW_001813978.1	1208255	1208745	XP_001539746.1
NW_001813978.1	1210337	1211769	XP_001539747.1
NW_001813978.1	1214525	1217978	XP_001539748.1
NW_001813978.1	1222841	1223327	XP_001539749.1
NW_001813978.1	1223771	1226476	XP_001539750.1
NW_001813978.1	1229149	1232701	XP_001539751.1
NW_001813978.1	1233825	1235026	XP_001539752.1
NW_001813978.1	1235366	1236327	XP_001539753.1
NW_001813978.1	1239977	1241224	XP_001539754.1
NW_001813978.1	1242811	1246112	XP_001539755.1
NW_001813978.1	1253383	1255421	XP_001539756.1
NW_001813978.1	1256276	1258112	XP_001539757.1
NW_001813978.1	1259175	1260931	XP_001539758.1
NW_001813978.1	1261385	1263676	XP_001539759.1
NW_001813978.1	1265744	1266881	XP_001539760.1
NW_001813978.1	1271849	1272783	XP_001539761.1
NW_001813978.1	1273143	1276749	XP_001539762.1
NW_001813978.1	1277241	1280345	XP_001539763.1
NW_001813978.1	1281074	1281795	XP_001539764.1
NW_001813978.1	1282217	1282900	XP_001539765.1
NW_001813978.1	1290074	1291193	XP_001539766.1
NW_001813978.1	1292153	1293004	XP_001539767.1
NW_001813978.1	1293295	1294484	XP_001539768.1
NW_001813978.1	1295159	1297158	XP_001539769.1
NW_001813978.1	1297881	1298687	XP_001539770.1
NW_001813978.1	1299641	1300893	XP_001539771.1
NW_001813978.1	1306871	1308587	XP_001539772.1
NW_001813978.1	1309353	1310202	XP_001539773.1
NW_001813978.1	1311044	1311170	XP_001539774.1
NW_001813978.1	1311776	1313525	XP_001539775.1
NW_001813978.1	1320253	1322645	XP_001539776.1
NW_001813978.1	1324262	1326313	XP_001539777.1
NW_001813978.1	1327703	1328511	XP_001539778.1
NW_001813978.1	1330949	1333677	XP_001539779.1
NW_001813978.1	1333859	1335175	XP_001539780.1
NW_001813978.1	1336843	1338448	XP_001539781.1
NW_001813978.1	1338872	1339940	XP_001539782.1
NW_001813978.1	1342391	1344332	XP_001539783.1
NW_001813978.1	1344833	1345591	XP_001539784.1
NW_001813978.1	1348104	1351192	XP_001539785.1
NW_001813978.1	1352078	1353179	XP_001539786.1
NW_001813978.1	1353593	1354506	XP_001539787.1
NW_001813978.1	1355202	1357876	XP_001539788.1
NW_001813978.1	1358960	1360750	XP_001539789.1
NW_001813978.1	1364316	1364696	XP_001539790.1
NW_001813978.1	1365359	1365809	XP_001539791.1
NW_001813978.1	1367359	1370561	XP_001539792.1
NW_001813978.1	1371923	1372311	XP_001539793.1
NW_001813978.1	1373753	1377452	XP_001539794.1
NW_001813978.1	1377720	1379958	XP_001539795.1
NW_001813978.1	1380652	1381830	XP_001539796.1
NW_001813978.1	1382395	1382943	XP_001539797.1
NW_001813978.1	1383211	1383820	XP_001539798.1
NW_001813978.1	1384144	1387220	XP_001539799.1
NW_001813978.1	1389217	1390516	XP_001539800.1
NW_001813978.1	1391523	1393402	XP_001539801.1
NW_001813978.1	1394241	1394922	XP_001539802.1
NW_001813978.1	1395768	1398560	XP_001539803.1
NW_001813978.1	1400439	1401901	XP_001539804.1
NW_001813978.1	1406336	1408189	XP_001539805.1
NW_001813978.1	1409339	1413363	XP_001539806.1
NW_001813978.1	1414621	1415242	XP_001539807.1
NW_001813978.1	1417020	1417491	XP_001539808.1
NW_001813978.1	1417699	1418572	XP_001539809.1
NW_001813978.1	1419082	1421098	XP_001539810.1
NW_001813978.1	1421671	1422900	XP_001539811.1
NW_001813978.1	1424028	1424439	XP_001539812.1
NW_001813978.1	1424938	1425954	XP_001539813.1
NW_001813978.1	1433022	1433792	XP_001539814.1
NW_001813978.1	1434415	1435844	XP_001539815.1
NW_001813978.1	1439730	1441822	XP_001539816.1
NW_001813978.1	1442395	1445067	XP_001539817.1
NW_001813978.1	1446252	1448197	XP_001539818.1
NW_001813978.1	1448571	1449578	XP_001539819.1
NW_001813978.1	1456269	1457362	XP_001539820.1
NW_001813978.1	1459645	1459937	XP_001539821.1
NW_001813978.1	1462183	1468044	XP_001539822.1
NW_001813978.1	1469212	1472073	XP_001539823.1
NW_001813978.1	1474916	1476222	XP_001539824.1
NW_001813978.1	1478880	1480753	XP_001539825.1
NW_001813978.1	1481422	1484577	XP_001539826.1
NW_001813978.1	1485498	1488282	XP_001539827.1
NW_001813978.1	1489442	1491783	XP_001539828.1
NW_001813978.1	1495450	1501146	XP_001539829.1
NW_001813978.1	1501330	1501866	XP_001539830.1
NW_001813978.1	1502457	1503907	XP_001539831.1
NW_001813978.1	1505708	1506339	XP_001539832.1
NW_001813978.1	1506686	1508526	XP_001539833.1
NW_001813978.1	1508840	1510778	XP_001539834.1
NW_001813978.1	1511226	1514532	XP_001539835.1
NW_001813978.1	1517453	1519296	XP_001539836.1
NW_001813978.1	1520390	1521365	XP_001539837.1
NW_001813978.1	1525759	1528247	XP_001539838.1
NW_001813978.1	1532359	1534475	XP_001539839.1
NW_001813978.1	1535704	1538946	XP_001539840.1
NW_001813978.1	1543747	1546470	XP_001539841.1
NW_001813978.1	1547711	1548567	XP_001539842.1
NW_001813978.1	1549190	1554054	XP_001539843.1
NW_001813978.1	1555590	1557367	XP_001539844.1
NW_001813978.1	1558838	1560134	XP_001539845.1
NW_001813978.1	1566804	1567815	XP_001539846.1
NW_001813978.1	1576072	1577133	XP_001539847.1
NW_001813978.1	1577837	1578811	XP_001539848.1
NW_001813978.1	1579120	1581660	XP_001539849.1
NW_001813978.1	1585906	1589020	XP_001539850.1
NW_001813978.1	1589679	1592485	XP_001539851.1
NW_001813978.1	1593026	1594516	XP_001539852.1
NW_001813978.1	1594849	1597078	XP_001539853.1
NW_001813978.1	1597457	1600271	XP_001539854.1
NW_001813978.1	1602189	1604192	XP_001539855.1
NW_001813978.1	1605232	1606115	XP_001539856.1
NW_001813978.1	1606375	1609181	XP_001539857.1
NW_001813978.1	1609442	1610619	XP_001539858.1
NW_001813978.1	1611358	1613319	XP_001539859.1
NW_001813978.1	1613781	1615423	XP_001539860.1
NW_001813978.1	1615772	1618784	XP_001539861.1
NW_001813978.1	1619282	1621001	XP_001539862.1
NW_001813978.1	1621612	1624646	XP_001539863.1
NW_001813978.1	1625635	1626002	XP_001539864.1
NW_001813978.1	1627038	1628118	XP_001539865.1
NW_001813978.1	1631892	1632521	XP_001539866.1
NW_001813978.1	1632538	1633492	XP_001539867.1
NW_001813978.1	1635748	1637241	XP_001539868.1
NW_001813978.1	1640799	1641653	XP_001539869.1
NW_001813978.1	1641912	1643419	XP_001539870.1
NW_001813978.1	1644967	1646943	XP_001539871.1
NW_001813978.1	1647592	1647925	XP_001539872.1
NW_001813978.1	1648805	1650220	XP_001539873.1
NW_001813978.1	1650933	1653507	XP_001539874.1
NW_001813978.1	1653984	1657286	XP_001539875.1
NW_001813978.1	1657715	1658821	XP_001539876.1
NW_001813978.1	1659390	1660726	XP_001539877.1
NW_001813978.1	1661652	1663461	XP_001539878.1
NW_001813978.1	1665597	1667953	XP_001539879.1
NW_001813978.1	1670486	1671608	XP_001539880.1
NW_001813978.1	1672207	1672554	XP_001539881.1
NW_001813978.1	1674588	1677310	XP_001539882.1
NW_001813978.1	1677728	1680069	XP_001539883.1
NW_001813978.1	1681254	1681437	XP_001539884.1
NW_001813978.1	1681686	1682459	XP_001539885.1
NW_001813978.1	1684424	1686180	XP_001539886.1
NW_001813978.1	1686805	1688996	XP_001539887.1
NW_001813978.1	1689369	1689756	XP_001539888.1
NW_001813978.1	1691465	1693207	XP_001539889.1
NW_001813978.1	1694168	1694545	XP_001539890.1
NW_001813978.1	1696677	1700988	XP_001539891.1
NW_001813978.1	1702669	1703528	XP_001539892.1
NW_001813978.1	1707276	1708396	XP_001539893.1
NW_001813978.1	1708807	1709973	XP_001539894.1
NW_001813978.1	1712453	1715938	XP_001539895.1
NW_001813978.1	1718145	1722217	XP_001539896.1
NW_001813978.1	1722462	1722937	XP_001539897.1
NW_001813978.1	1723638	1728361	XP_001539898.1
NW_001813978.1	1733030	1737597	XP_001539899.1
NW_001813978.1	1743274	1744589	XP_001539900.1
NW_001813978.1	1745802	1748550	XP_001539901.1
NW_001813978.1	1749590	1750019	XP_001539902.1
NW_001813978.1	1752062	1754448	XP_001539903.1
NW_001813978.1	1755369	1757219	XP_001539904.1
NW_001813978.1	1757714	1759885	XP_001539905.1
NW_001813978.1	1760370	1761471	XP_001539906.1
NW_001813978.1	1762726	1762840	XP_001539907.1
NW_001813978.1	1763511	1763931	XP_001539908.1
NW_001813978.1	1766153	1766462	XP_001539909.1
NW_001813978.1	1767707	1769095	XP_001539910.1
NW_001813978.1	1769478	1771063	XP_001539911.1
NW_001813978.1	1773835	1774374	XP_001539912.1
NW_001813978.1	1774685	1775290	XP_001539913.1
NW_001813978.1	1777304	1777829	XP_001539914.1
NW_001813978.1	1780893	1781531	XP_001539915.1
NW_001813978.1	1782520	1786706	XP_001539916.1
NW_001813978.1	1787551	1788686	XP_001539917.1
NW_001813978.1	1789562	1791722	XP_001539918.1
NW_001813978.1	1792066	1792862	XP_001539919.1
NW_001813978.1	1794898	1795738	XP_001539920.1
NW_001813978.1	1796606	1798233	XP_001539921.1
NW_001813978.1	1801698	1802646	XP_001539922.1
NW_001813978.1	1806728	1810146	XP_001539923.1
NW_001813978.1	1810469	1811944	XP_001539924.1
NW_001813978.1	1815377	1822062	XP_001539925.1
NW_001813978.1	1822873	1825026	XP_001539926.1
NW_001813978.1	1826895	1828779	XP_001539927.1
NW_001813978.1	1829254	1830348	XP_001539928.1
NW_001813978.1	1830659	1831686	XP_001539929.1
NW_001813978.1	1832583	1837343	XP_001539930.1
NW_001813978.1	1838723	1840527	XP_001539931.1
NW_001813978.1	1840961	1841346	XP_001539932.1
NW_001813978.1	1841645	1842311	XP_001539933.1
NW_001813978.1	1843656	1843809	XP_001539934.1
NW_001813978.1	1844037	1845123	XP_001539935.1
NW_001813978.1	1845568	1847000	XP_001539936.1
NW_001813978.1	1850370	1852236	XP_001539937.1
NW_001813978.1	1856145	1857408	XP_001539938.1
NW_001813978.1	1859795	1860776	XP_001539939.1
NW_001813978.1	1862238	1862811	XP_001539940.1
NW_001813978.1	1863240	1864483	XP_001539941.1
NW_001813978.1	1866674	1868466	XP_001539942.1
NW_001813978.1	1869138	1869817	XP_001539943.1
NW_001813978.1	1870232	1871773	XP_001539944.1
NW_001813978.1	1872700	1874124	XP_001539945.1
NW_001813978.1	1875054	1876400	XP_001539946.1
NW_001813978.1	1877134	1878801	XP_001539947.1
NW_001813978.1	1880589	1882099	XP_001539948.1
NW_001813978.1	1883165	1885790	XP_001539949.1
NW_001813978.1	1886584	1888066	XP_001539950.1
NW_001813978.1	1888651	1891568	XP_001539951.1
NW_001813978.1	1892883	1895489	XP_001539952.1
NW_001813978.1	1895913	1896394	XP_001539953.1
NW_001813978.1	1896957	1898904	XP_001539954.1
NW_001813978.1	1899225	1899873	XP_001539955.1
NW_001813978.1	1900210	1902168	XP_001539956.1
NW_001813978.1	1902577	1903180	XP_001539957.1
NW_001813978.1	1903527	1903793	XP_001539958.1
NW_001813978.1	1904488	1906829	XP_001539959.1
NW_001813978.1	1908398	1910267	XP_001539960.1
NW_001813978.1	1910521	1911160	XP_001539961.1
NW_001813978.1	1911445	1911568	XP_001539962.1
NW_001813978.1	1913338	1915193	XP_001539963.1
NW_001813978.1	1915578	1916724	XP_001539964.1
NW_001813978.1	1919577	1920938	XP_001539965.1
NW_001813978.1	1922476	1925186	XP_001539966.1
NW_001813978.1	1925862	1927874	XP_001539967.1
NW_001813978.1	1933870	1938621	XP_001539968.1
NW_001813978.1	1938925	1939262	XP_001539969.1
NW_001813978.1	1939979	1942120	XP_001539970.1
NW_001813978.1	1942683	1944513	XP_001539971.1
NW_001813978.1	1947526	1948009	XP_001539972.1
NW_001813978.1	1951763	1956294	XP_001539973.1
NW_001813978.1	1958512	1961703	XP_001539974.1
NW_001813978.1	1962417	1963224	XP_001539975.1
NW_001813978.1	1963823	1964693	XP_001539976.1
NW_001813978.1	1964948	1967368	XP_001539977.1
NW_001813978.1	1972761	1975011	XP_001539978.1
NW_001813978.1	1982372	1983063	XP_001539979.1
NW_001813978.1	1983404	1984094	XP_001539980.1
NW_001813978.1	1985549	1986324	XP_001539981.1
NW_001813978.1	1987973	1990398	XP_001539982.1
NW_001813978.1	1990826	1992211	XP_001539983.1
NW_001813978.1	1992466	1993755	XP_001539984.1
NW_001813978.1	1994138	1995172	XP_001539985.1
NW_001813978.1	1996752	1997486	XP_001539986.1
NW_001813978.1	1998199	1999338	XP_001539987.1
NW_001813978.1	1999915	2001881	XP_001539988.1
NW_001813978.1	2002483	2005150	XP_001539989.1
NW_001813978.1	2007109	2010671	XP_001539990.1
NW_001813978.1	2011155	2013952	XP_001539991.1
NW_001813978.1	2014379	2015605	XP_001539992.1
NW_001813978.1	2015941	2016406	XP_001539993.1
NW_001813978.1	2016721	2019215	XP_001539994.1
NW_001813978.1	2020761	2021578	XP_001539995.1
NW_001813978.1	2022107	2022920	XP_001539996.1
NW_001813978.1	2025633	2027075	XP_001539997.1
NW_001813978.1	2031078	2032359	XP_001539998.1
NW_001813978.1	2033317	2034421	XP_001539999.1
NW_001813978.1	2037968	2039431	XP_001540000.1
NW_001813978.1	2039827	2044232	XP_001540001.1
NW_001813978.1	2048638	2051090	XP_001540002.1
NW_001813978.1	2051548	2052870	XP_001540003.1
NW_001813978.1	2053226	2055337	XP_001540004.1
NW_001813978.1	2058011	2059438	XP_001540005.1
NW_001813978.1	2061211	2061869	XP_001540006.1
NW_001813978.1	2064706	2065198	XP_001540007.1
NW_001813978.1	2067520	2068543	XP_001540008.1
NW_001813978.1	2072706	2076507	XP_001540009.1
NW_001813978.1	2078449	2079509	XP_001540010.1
NW_001813978.1	2080418	2080924	XP_001540011.1
NW_001813978.1	2081473	2082098	XP_001540012.1
NW_001813978.1	2082604	2083319	XP_001540013.1
NW_001813978.1	2083975	2084617	XP_001540014.1
NW_001813978.1	2085552	2086669	XP_001540015.1
NW_001813978.1	2087171	2088203	XP_001540016.1
NW_001813978.1	2092180	2092360	XP_001540017.1
NW_001813978.1	2092948	2094091	XP_001540018.1
NW_001813978.1	2095716	2096850	XP_001540019.1
NW_001813978.1	2098308	2100177	XP_001540020.1
NW_001813978.1	2102639	2103086	XP_001540021.1
NW_001813978.1	2105036	2105479	XP_001540022.1
NW_001813978.1	2106773	2110281	XP_001540023.1
NW_001813978.1	2112105	2113159	XP_001540024.1
NW_001813978.1	2113663	2114360	XP_001540025.1
NW_001813978.1	2115118	2116823	XP_001540026.1
NW_001813978.1	2120147	2122366	XP_001540027.1
NW_001813978.1	2124930	2125544	XP_001540028.1
NW_001813978.1	2126105	2126833	XP_001540029.1
NW_001813978.1	2127636	2130131	XP_001540030.1
NW_001813978.1	2130425	2131145	XP_001540031.1
NW_001813978.1	2134197	2135415	XP_001540032.1
NW_001813978.1	2136000	2136798	XP_001540033.1
NW_001813978.1	2137760	2137877	XP_001540034.1
NW_001813978.1	2140865	2144118	XP_001540035.1
NW_001813978.1	2144735	2146111	XP_001540036.1
NW_001813978.1	2146559	2147301	XP_001540037.1
NW_001813978.1	2148292	2150371	XP_001540038.1
NW_001813978.1	2162047	2166463	XP_001540039.1
NW_001813978.1	2167527	2169981	XP_001540040.1
NW_001813978.1	2174081	2175962	XP_001540041.1
NW_001813978.1	2176996	2178047	XP_001540042.1
NW_001813978.1	2178341	2179244	XP_001540043.1
NW_001813978.1	2180491	2181990	XP_001540044.1
NW_001813978.1	2183017	2184229	XP_001540045.1
NW_001813978.1	2185581	2186076	XP_001540046.1
NW_001813978.1	2188908	2190081	XP_001540047.1
NW_001813978.1	2192649	2194559	XP_001540048.1
NW_001813978.1	2196178	2197038	XP_001540049.1
NW_001813978.1	2198062	2198235	XP_001540050.1
NW_001813978.1	2199982	2202105	XP_001540051.1
NW_001813978.1	2205375	2207111	XP_001540052.1
NW_001813978.1	2208459	2209023	XP_001540053.1
NW_001813978.1	2212121	2214580	XP_001540054.1
NW_001813978.1	2216435	2217732	XP_001540055.1
NW_001813978.1	2218023	2218690	XP_001540056.1
NW_001813978.1	2219236	2219828	XP_001540057.1
NW_001813978.1	2221794	2223339	XP_001540058.1
NW_001813978.1	2235588	2236842	XP_001540059.1
NW_001813978.1	2238363	2241176	XP_001540060.1
NW_001813978.1	2241795	2242654	XP_001540061.1
NW_001813978.1	2243105	2244564	XP_001540062.1
NW_001813978.1	2246500	2250888	XP_001540063.1
NW_001813978.1	2251091	2252365	XP_001540064.1
NW_001813978.1	2254107	2255970	XP_001540065.1
NW_001813978.1	2256356	2257090	XP_001540066.1
NW_001813978.1	2257654	2259033	XP_001540067.1
NW_001813978.1	2260105	2262345	XP_001540068.1
NW_001813978.1	2262724	2264689	XP_001540069.1
NW_001813978.1	2267811	2272041	XP_001540070.1
NW_001813978.1	2273048	2275304	XP_001540071.1
NW_001813978.1	2278572	2280016	XP_001540072.1
NW_001813978.1	2281471	2282470	XP_001540073.1
NW_001813978.1	2283834	2286024	XP_001540074.1
NW_001813978.1	2286594	2287788	XP_001540075.1
NW_001813978.1	2296165	2297371	XP_001540076.1
NW_001813978.1	2297875	2298909	XP_001540077.1
NW_001813978.1	2299215	2299545	XP_001540078.1
NW_001813978.1	2300144	2301520	XP_001540079.1
NW_001813978.1	2303806	2306655	XP_001540080.1
NW_001813978.1	2307224	2308349	XP_001540081.1
NW_001813978.1	2314874	2316491	XP_001540082.1
NW_001813978.1	2318493	2320879	XP_001540083.1
NW_001813978.1	2321573	2324929	XP_001540084.1
NW_001813978.1	2326768	2327225	XP_001540085.1
NW_001813978.1	2328084	2330782	XP_001540086.1
NW_001813978.1	2332836	2335754	XP_001540087.1
NW_001813978.1	2336718	2337394	XP_001540088.1
NW_001813978.1	2344908	2345452	XP_001540089.1
NW_001813978.1	2348683	2350430	XP_001540090.1
NW_001813978.1	2352612	2354907	XP_001540091.1
NW_001813978.1	2355529	2356703	XP_001540092.1
NW_001813978.1	2360158	2361090	XP_001540093.1
NW_001813978.1	2363905	2366623	XP_001540094.1
NW_001813978.1	2370063	2371442	XP_001540095.1
NW_001813978.1	2372829	2373472	XP_001540096.1
NW_001813978.1	2373800	2375758	XP_001540097.1
NW_001813978.1	2379801	2382220	XP_001540098.1
NW_001813978.1	2383097	2384282	XP_001540099.1
NW_001813978.1	2385090	2388688	XP_001540100.1
NW_001813978.1	2389392	2390670	XP_001540101.1
NW_001813978.1	2390943	2391265	XP_001540102.1
NW_001813978.1	2392431	2393322	XP_001540103.1
NW_001813978.1	2395927	2396897	XP_001540104.1
NW_001813978.1	2397869	2398994	XP_001540105.1
NW_001813978.1	2399975	2401067	XP_001540106.1
NW_001813978.1	2402799	2405342	XP_001540107.1
NW_001813978.1	2405967	2407266	XP_001540108.1
NW_001813978.1	2408150	2410644	XP_001540109.1
NW_001813978.1	2412593	2414553	XP_001540110.1
NW_001813978.1	2417234	2418821	XP_001540111.1
NW_001813978.1	2421208	2422549	XP_001540112.1
NW_001813978.1	2425203	2426158	XP_001540113.1
NW_001813978.1	2427704	2428811	XP_001540114.1
NW_001813978.1	2429232	2431175	XP_001540115.1
NW_001813978.1	2431992	2434149	XP_001540116.1
NW_001813978.1	2434693	2435771	XP_001540117.1
NW_001813978.1	2437014	2437766	XP_001540118.1
NW_001813978.1	2439794	2442741	XP_001540119.1
NW_001813978.1	2443540	2444581	XP_001540120.1
NW_001813978.1	2445499	2446345	XP_001540121.1
NW_001813978.1	2448023	2449324	XP_001540122.1
NW_001813978.1	2450632	2452257	XP_001540123.1
NW_001813978.1	2454546	2455550	XP_001540124.1
NW_001813978.1	2456338	2459948	XP_001540125.1
NW_001813978.1	2460260	2460485	XP_001540126.1
NW_001813978.1	2461102	2462416	XP_001540127.1
NW_001813978.1	2463474	2465690	XP_001540128.1
NW_001813978.1	2465985	2467527	XP_001540129.1
NW_001813978.1	2467639	2468636	XP_001540130.1
NW_001813978.1	2468967	2469894	XP_001540131.1
NW_001813978.1	2471451	2472624	XP_001540132.1
NW_001813978.1	2474601	2475745	XP_001540133.1
NW_001813978.1	2477172	2478577	XP_001540134.1
NW_001813978.1	2479618	2481325	XP_001540135.1
NW_001813978.1	2482021	2484682	XP_001540136.1
NW_001813978.1	2486254	2486674	XP_001540137.1
NW_001813978.1	2487322	2489135	XP_001540138.1
NW_001813978.1	2490249	2492076	XP_001540139.1
NW_001813978.1	2493474	2495012	XP_001540140.1
NW_001813978.1	2496995	2497338	XP_001540141.1
NW_001813978.1	2511232	2512979	XP_001540142.1
NW_001813978.1	2514465	2515015	XP_001540143.1
NW_001813978.1	2517830	2519358	XP_001540144.1
NW_001813978.1	2526734	2528259	XP_001540145.1
NW_001813978.1	2531162	2533062	XP_001540146.1
NW_001813978.1	2533555	2534714	XP_001540147.1
NW_001813978.1	2535397	2537548	XP_001540148.1
NW_001813978.1	2537916	2539919	XP_001540149.1
NW_001813978.1	2540206	2541676	XP_001540150.1
NW_001813978.1	2544006	2544633	XP_001540151.1
NW_001813978.1	2545993	2548410	XP_001540152.1
NW_001813978.1	2554589	2555913	XP_001540153.1
NW_001813978.1	2558235	2559068	XP_001540154.1
NW_001813978.1	2562454	2563341	XP_001540155.1
NW_001813978.1	2564235	2566020	XP_001540156.1
NW_001813978.1	2566327	2567167	XP_001540157.1
NW_001813978.1	2573225	2573849	XP_001540158.1
NW_001813978.1	2592604	2593502	XP_001540159.1
NW_001813978.1	2594233	2595559	XP_001540160.1
NW_001813978.1	2597049	2597844	XP_001540161.1
NW_001813978.1	2601846	2602682	XP_001540162.1
NW_001813978.1	2604769	2607082	XP_001540163.1
NW_001813978.1	2608375	2610133	XP_001540164.1
NW_001813978.1	2620382	2621039	XP_001540165.1
NW_001813978.1	2621399	2622220	XP_001540166.1
NW_001813978.1	2626602	2628481	XP_001540167.1
NW_001813978.1	2628956	2632069	XP_001540168.1
NW_001813978.1	2642151	2642839	XP_001540169.1
NW_001813978.1	2643705	2645572	XP_001540170.1
NW_001813978.1	2652304	2653356	XP_001540171.1
NW_001813978.1	2654358	2654700	XP_001540172.1
NW_001813978.1	2663462	2665095	XP_001540173.1
NW_001813978.1	2669483	2670538	XP_001540174.1
NW_001813978.1	2671600	2672167	XP_001540175.1
NW_001813978.1	2672527	2673115	XP_001540176.1
NW_001813978.1	2673686	2676126	XP_001540177.1
NW_001813978.1	2676375	2676663	XP_001540178.1
NW_001813978.1	2677630	2678651	XP_001540179.1
NW_001813978.1	2685359	2686719	XP_001540180.1
NW_001813978.1	2687544	2688141	XP_001540181.1
NW_001813978.1	2688423	2689675	XP_001540182.1
NW_001813978.1	2689928	2691390	XP_001540183.1
NW_001813978.1	2709649	2710798	XP_001540184.1
NW_001813978.1	2711473	2714700	XP_001540185.1
NW_001813978.1	2718589	2722578	XP_001540186.1
NW_001813979.1	77	1066	XP_001540187.1
NW_001813979.1	2730	4067	XP_001540188.1
NW_001813979.1	4421	4574	XP_001540189.1
NW_001813979.1	6255	7379	XP_001540190.1
NW_001813979.1	18333	19137	XP_001540191.1
NW_001813979.1	19437	20387	XP_001540192.1
NW_001813979.1	40713	40980	XP_001540193.1
NW_001813979.1	41391	42030	XP_001540194.1
NW_001813979.1	42811	43597	XP_001540195.1
NW_001813979.1	44737	47476	XP_001540196.1
NW_001813979.1	51555	51846	XP_001540197.1
NW_001813979.1	52147	55802	XP_001540198.1
NW_001813979.1	58178	62601	XP_001540199.1
NW_001813979.1	63089	63470	XP_001540200.1
NW_001813979.1	63806	67089	XP_001540201.1
NW_001813979.1	70383	70650	XP_001540202.1
NW_001813979.1	70944	71211	XP_001540203.1
NW_001813979.1	71899	75625	XP_001540204.1
NW_001813979.1	76551	79287	XP_001540205.1
NW_001813979.1	80312	81663	XP_001540206.1
NW_001813979.1	82218	83386	XP_001540207.1
NW_001813979.1	83612	85479	XP_001540208.1
NW_001813979.1	86784	89307	XP_001540209.1
NW_001813979.1	89921	96775	XP_001540210.1
NW_001813979.1	97562	98465	XP_001540211.1
NW_001813979.1	100283	101827	XP_001540212.1
NW_001813979.1	102126	103428	XP_001540213.1
NW_001813979.1	104219	108005	XP_001540214.1
NW_001813979.1	109384	110095	XP_001540215.1
NW_001813979.1	112863	115398	XP_001540216.1
NW_001813979.1	115605	121110	XP_001540217.1
NW_001813979.1	123405	124781	XP_001540218.1
NW_001813979.1	125072	125759	XP_001540219.1
NW_001813979.1	127680	136119	XP_001540220.1
NW_001813979.1	136457	137800	XP_001540221.1
NW_001813979.1	141661	141988	XP_001540222.1
NW_001813979.1	142601	144510	XP_001540223.1
NW_001813979.1	145073	146697	XP_001540224.1
NW_001813979.1	147444	149131	XP_001540225.1
NW_001813979.1	154629	159328	XP_001540226.1
NW_001813979.1	161176	161730	XP_001540227.1
NW_001813979.1	163576	165141	XP_001540228.1
NW_001813979.1	165652	166504	XP_001540229.1
NW_001813979.1	168087	169590	XP_001540230.1
NW_001813979.1	170065	170474	XP_001540231.1
NW_001813979.1	171214	172488	XP_001540232.1
NW_001813979.1	173580	173971	XP_001540233.1
NW_001813979.1	174779	177790	XP_001540234.1
NW_001813979.1	178352	180301	XP_001540235.1
NW_001813979.1	185219	187511	XP_001540236.1
NW_001813979.1	189392	193489	XP_001540237.1
NW_001813979.1	193823	194239	XP_001540238.1
NW_001813979.1	195720	196837	XP_001540239.1
NW_001813979.1	197333	198350	XP_001540240.1
NW_001813979.1	198872	200395	XP_001540241.1
NW_001813979.1	200673	202819	XP_001540242.1
NW_001813979.1	205561	208737	XP_001540243.1
NW_001813979.1	212983	216903	XP_001540244.1
NW_001813979.1	218618	226771	XP_001540245.1
NW_001813979.1	227397	232147	XP_001540246.1
NW_001813979.1	232472	234329	XP_001540247.1
NW_001813979.1	236232	238726	XP_001540248.1
NW_001813979.1	239072	240370	XP_001540249.1
NW_001813979.1	240684	243098	XP_001540250.1
NW_001813979.1	243877	245065	XP_001540251.1
NW_001813979.1	248211	248550	XP_001540252.1
NW_001813979.1	250035	251377	XP_001540253.1
NW_001813979.1	253677	254893	XP_001540254.1
NW_001813979.1	255337	256116	XP_001540255.1
NW_001813979.1	258895	259642	XP_001540256.1
NW_001813979.1	261393	267023	XP_001540257.1
NW_001813979.1	272559	273212	XP_001540258.1
NW_001813979.1	276748	279162	XP_001540259.1
NW_001813979.1	279470	280438	XP_001540260.1
NW_001813979.1	280721	281613	XP_001540261.1
NW_001813979.1	284512	285236	XP_001540262.1
NW_001813979.1	285729	286211	XP_001540263.1
NW_001813979.1	288625	290298	XP_001540264.1
NW_001813979.1	290584	295453	XP_001540265.1
NW_001813979.1	297146	298169	XP_001540266.1
NW_001813979.1	298663	299591	XP_001540267.1
NW_001813979.1	299921	300955	XP_001540268.1
NW_001813979.1	301457	301897	XP_001540269.1
NW_001813979.1	303955	305568	XP_001540270.1
NW_001813979.1	306282	307038	XP_001540271.1
NW_001813979.1	312160	312529	XP_001540272.1
NW_001813979.1	312996	314344	XP_001540273.1
NW_001813979.1	314600	315330	XP_001540274.1
NW_001813979.1	315669	316972	XP_001540275.1
NW_001813979.1	319257	321163	XP_001540276.1
NW_001813979.1	325331	327786	XP_001540277.1
NW_001813979.1	334209	336821	XP_001540278.1
NW_001813979.1	339414	342138	XP_001540279.1
NW_001813979.1	345078	347844	XP_001540280.1
NW_001813979.1	349472	350385	XP_001540281.1
NW_001813979.1	351198	352929	XP_001540282.1
NW_001813979.1	353970	354828	XP_001540283.1
NW_001813979.1	355143	357553	XP_001540284.1
NW_001813979.1	358889	360084	XP_001540285.1
NW_001813979.1	360334	361753	XP_001540286.1
NW_001813979.1	363301	364805	XP_001540287.1
NW_001813979.1	366476	368089	XP_001540288.1
NW_001813979.1	368827	370544	XP_001540289.1
NW_001813979.1	370828	371866	XP_001540290.1
NW_001813979.1	375259	378016	XP_001540291.1
NW_001813979.1	380705	386510	XP_001540292.1
NW_001813979.1	387194	393146	XP_001540293.1
NW_001813979.1	393957	395029	XP_001540294.1
NW_001813979.1	395709	397063	XP_001540295.1
NW_001813979.1	398775	399653	XP_001540296.1
NW_001813979.1	401506	404132	XP_001540297.1
NW_001813979.1	404582	406620	XP_001540298.1
NW_001813979.1	411195	412388	XP_001540299.1
NW_001813979.1	413197	414294	XP_001540300.1
NW_001813979.1	414620	415751	XP_001540301.1
NW_001813979.1	417936	420120	XP_001540302.1
NW_001813979.1	420986	423858	XP_001540303.1
NW_001813979.1	424893	425949	XP_001540304.1
NW_001813979.1	427454	427753	XP_001540305.1
NW_001813979.1	428489	430299	XP_001540306.1
NW_001813979.1	432435	433953	XP_001540307.1
NW_001813979.1	435342	437150	XP_001540308.1
NW_001813979.1	438925	440503	XP_001540309.1
NW_001813979.1	442214	443411	XP_001540310.1
NW_001813979.1	444276	446102	XP_001540311.1
NW_001813979.1	447704	448543	XP_001540312.1
NW_001813979.1	449407	449763	XP_001540313.1
NW_001813979.1	450217	452756	XP_001540314.1
NW_001813979.1	453410	454866	XP_001540315.1
NW_001813979.1	457662	459878	XP_001540316.1
NW_001813979.1	462990	464342	XP_001540317.1
NW_001813979.1	464688	465187	XP_001540318.1
NW_001813979.1	466667	467412	XP_001540319.1
NW_001813979.1	470639	471958	XP_001540320.1
NW_001813979.1	474840	476660	XP_001540321.1
NW_001813979.1	498869	500380	XP_001540322.1
NW_001813979.1	506752	508524	XP_001540323.1
NW_001813979.1	518883	519237	XP_001540324.1
NW_001813979.1	522957	525287	XP_001540325.1
NW_001813979.1	526684	527624	XP_001540326.1
NW_001813979.1	531292	532753	XP_001540327.1
NW_001813979.1	533777	534536	XP_001540328.1
NW_001813979.1	534824	538975	XP_001540329.1
NW_001813979.1	539305	541609	XP_001540330.1
NW_001813979.1	543094	543666	XP_001540331.1
NW_001813979.1	545394	548875	XP_001540332.1
NW_001813979.1	551541	553073	XP_001540333.1
NW_001813979.1	554186	554749	XP_001540334.1
NW_001813979.1	558161	559315	XP_001540335.1
NW_001813979.1	563070	564320	XP_001540336.1
NW_001813979.1	570687	570918	XP_001540337.1
NW_001813979.1	576788	577394	XP_001540338.1
NW_001813979.1	580030	583504	XP_001540339.1
NW_001813979.1	585917	587990	XP_001540340.1
NW_001813979.1	588702	590120	XP_001540341.1
NW_001813979.1	591357	593688	XP_001540342.1
NW_001813979.1	595135	596913	XP_001540343.1
NW_001813979.1	598085	600947	XP_001540344.1
NW_001813979.1	606059	607100	XP_001540345.1
NW_001813979.1	608017	609740	XP_001540346.1
NW_001813979.1	610200	611168	XP_001540347.1
NW_001813979.1	611838	612928	XP_001540348.1
NW_001813979.1	613402	614188	XP_001540349.1
NW_001813979.1	615938	616647	XP_001540350.1
NW_001813979.1	617419	621362	XP_001540351.1
NW_001813979.1	621858	622574	XP_001540352.1
NW_001813979.1	624023	626376	XP_001540353.1
NW_001813979.1	626899	630165	XP_001540354.1
NW_001813979.1	630976	633003	XP_001540355.1
NW_001813979.1	636380	641045	XP_001540356.1
NW_001813979.1	642565	644570	XP_001540357.1
NW_001813979.1	644954	645860	XP_001540358.1
NW_001813979.1	646161	648094	XP_001540359.1
NW_001813979.1	648565	650419	XP_001540360.1
NW_001813979.1	650834	651509	XP_001540361.1
NW_001813979.1	651883	654880	XP_001540362.1
NW_001813979.1	655625	656895	XP_001540363.1
NW_001813979.1	658089	663029	XP_001540364.1
NW_001813979.1	663620	665320	XP_001540365.1
NW_001813979.1	665848	667638	XP_001540366.1
NW_001813979.1	668345	668631	XP_001540367.1
NW_001813979.1	668939	669267	XP_001540368.1
NW_001813979.1	669934	670572	XP_001540369.1
NW_001813979.1	670902	672591	XP_001540370.1
NW_001813979.1	673022	676338	XP_001540371.1
NW_001813979.1	677365	680068	XP_001540372.1
NW_001813979.1	680371	681939	XP_001540373.1
NW_001813979.1	682213	682632	XP_001540374.1
NW_001813979.1	683157	684351	XP_001540375.1
NW_001813979.1	685819	686508	XP_001540376.1
NW_001813979.1	690509	691399	XP_001540377.1
NW_001813979.1	691705	692298	XP_001540378.1
NW_001813979.1	693394	696955	XP_001540379.1
NW_001813979.1	698815	700064	XP_001540380.1
NW_001813979.1	702184	704361	XP_001540381.1
NW_001813979.1	710863	714735	XP_001540382.1
NW_001813979.1	716980	717605	XP_001540383.1
NW_001813979.1	719975	722154	XP_001540384.1
NW_001813979.1	723940	729546	XP_001540385.1
NW_001813979.1	732046	732539	XP_001540386.1
NW_001813979.1	733158	737739	XP_001540387.1
NW_001813979.1	742240	743395	XP_001540388.1
NW_001813979.1	745025	746300	XP_001540389.1
NW_001813979.1	747677	748548	XP_001540390.1
NW_001813979.1	750376	751565	XP_001540391.1
NW_001813979.1	751945	753039	XP_001540392.1
NW_001813979.1	753800	754897	XP_001540393.1
NW_001813979.1	756088	758572	XP_001540394.1
NW_001813979.1	759665	762742	XP_001540395.1
NW_001813979.1	764707	767590	XP_001540396.1
NW_001813979.1	768729	769232	XP_001540397.1
NW_001813979.1	771079	772031	XP_001540398.1
NW_001813979.1	773581	775169	XP_001540399.1
NW_001813979.1	778023	779324	XP_001540400.1
NW_001813979.1	780533	782047	XP_001540401.1
NW_001813979.1	782528	783970	XP_001540402.1
NW_001813979.1	785700	786465	XP_001540403.1
NW_001813979.1	786779	788215	XP_001540404.1
NW_001813979.1	788554	789218	XP_001540405.1
NW_001813979.1	790546	791177	XP_001540406.1
NW_001813979.1	791771	793077	XP_001540407.1
NW_001813979.1	793754	795945	XP_001540408.1
NW_001813979.1	798564	800022	XP_001540409.1
NW_001813979.1	800505	802383	XP_001540410.1
NW_001813979.1	802984	804698	XP_001540411.1
NW_001813979.1	805671	808931	XP_001540412.1
NW_001813979.1	810050	811310	XP_001540413.1
NW_001813979.1	812701	814545	XP_001540414.1
NW_001813979.1	815715	816525	XP_001540415.1
NW_001813979.1	817361	818135	XP_001540416.1
NW_001813979.1	818672	820549	XP_001540417.1
NW_001813979.1	822443	822832	XP_001540418.1
NW_001813979.1	823503	825779	XP_001540419.1
NW_001813979.1	826687	827464	XP_001540420.1
NW_001813979.1	827715	828044	XP_001540421.1
NW_001813979.1	832052	834356	XP_001540422.1
NW_001813979.1	836615	839009	XP_001540423.1
NW_001813979.1	839734	840784	XP_001540424.1
NW_001813979.1	841106	841862	XP_001540425.1
NW_001813979.1	842674	843871	XP_001540426.1
NW_001813979.1	846243	848316	XP_001540427.1
NW_001813979.1	851095	853252	XP_001540428.1
NW_001813979.1	854207	854598	XP_001540429.1
NW_001813979.1	854958	855351	XP_001540430.1
NW_001813979.1	855663	856634	XP_001540431.1
NW_001813979.1	856923	858423	XP_001540432.1
NW_001813979.1	860018	862120	XP_001540433.1
NW_001813979.1	862856	864983	XP_001540434.1
NW_001813979.1	865362	866206	XP_001540435.1
NW_001813979.1	866643	867818	XP_001540436.1
NW_001813979.1	868816	872343	XP_001540437.1
NW_001813979.1	873453	876265	XP_001540438.1
NW_001813979.1	876624	877907	XP_001540439.1
NW_001813979.1	878308	879070	XP_001540440.1
NW_001813979.1	879718	881947	XP_001540441.1
NW_001813979.1	882209	883427	XP_001540442.1
NW_001813979.1	884353	886102	XP_001540443.1
NW_001813979.1	889225	891698	XP_001540444.1
NW_001813979.1	891976	893405	XP_001540445.1
NW_001813979.1	894467	896201	XP_001540446.1
NW_001813979.1	896905	898168	XP_001540447.1
NW_001813979.1	899238	901004	XP_001540448.1
NW_001813979.1	901674	903317	XP_001540449.1
NW_001813979.1	903755	905546	XP_001540450.1
NW_001813979.1	906037	910677	XP_001540451.1
NW_001813979.1	912156	912999	XP_001540452.1
NW_001813979.1	915196	916487	XP_001540453.1
NW_001813979.1	917014	918091	XP_001540454.1
NW_001813979.1	919181	921253	XP_001540455.1
NW_001813979.1	921879	922613	XP_001540456.1
NW_001813979.1	923789	925528	XP_001540457.1
NW_001813979.1	926877	928715	XP_001540458.1
NW_001813979.1	929445	931962	XP_001540459.1
NW_001813979.1	932308	933372	XP_001540460.1
NW_001813979.1	933767	934728	XP_001540461.1
NW_001813979.1	935088	936044	XP_001540462.1
NW_001813979.1	936656	938004	XP_001540463.1
NW_001813979.1	938602	939586	XP_001540464.1
NW_001813979.1	940928	941591	XP_001540465.1
NW_001813979.1	946511	947237	XP_001540466.1
NW_001813979.1	949336	950677	XP_001540467.1
NW_001813979.1	951956	952697	XP_001540468.1
NW_001813979.1	954010	954466	XP_001540469.1
NW_001813979.1	954853	955740	XP_001540470.1
NW_001813979.1	956654	957518	XP_001540471.1
NW_001813979.1	958713	960341	XP_001540472.1
NW_001813979.1	960927	962874	XP_001540473.1
NW_001813979.1	966281	969829	XP_001540474.1
NW_001813979.1	970776	971772	XP_001540475.1
NW_001813979.1	973453	974567	XP_001540476.1
NW_001813979.1	976733	976963	XP_001540477.1
NW_001813979.1	978048	979028	XP_001540478.1
NW_001813979.1	982876	983887	XP_001540479.1
NW_001813979.1	993243	995320	XP_001540480.1
NW_001813979.1	1001072	1001255	XP_001540481.1
NW_001813979.1	1011034	1012635	XP_001540482.1
NW_001813979.1	1013816	1016040	XP_001540483.1
NW_001813979.1	1023717	1027169	XP_001540484.1
NW_001813979.1	1031163	1032761	XP_001540485.1
NW_001813979.1	1033570	1034230	XP_001540486.1
NW_001813979.1	1034548	1037003	XP_001540487.1
NW_001813979.1	1038387	1043279	XP_001540488.1
NW_001813979.1	1047388	1049676	XP_001540489.1
NW_001813979.1	1054376	1056665	XP_001540490.1
NW_001813979.1	1057458	1058751	XP_001540491.1
NW_001813979.1	1060055	1061888	XP_001540492.1
NW_001813979.1	1063047	1063934	XP_001540493.1
NW_001813979.1	1079125	1079687	XP_001540494.1
NW_001813979.1	1085046	1086278	XP_001540495.1
NW_001813979.1	1090233	1091463	XP_001540496.1
NW_001813979.1	1097658	1099015	XP_001540497.1
NW_001813979.1	1102121	1102736	XP_001540498.1
NW_001813979.1	1106210	1106818	XP_001540499.1
NW_001813979.1	1107325	1108182	XP_001540500.1
NW_001813979.1	1108529	1112990	XP_001540501.1
NW_001813979.1	1114058	1114628	XP_001540502.1
NW_001813979.1	1115022	1118510	XP_001540503.1
NW_001813979.1	1119276	1123533	XP_001540504.1
NW_001813979.1	1127678	1128584	XP_001540505.1
NW_001813979.1	1129717	1131677	XP_001540506.1
NW_001813979.1	1131985	1133014	XP_001540507.1
NW_001813979.1	1133584	1136141	XP_001540508.1
NW_001813979.1	1137058	1138535	XP_001540509.1
NW_001813979.1	1139403	1141330	XP_001540510.1
NW_001813979.1	1142028	1143993	XP_001540511.1
NW_001813979.1	1147461	1148094	XP_001540512.1
NW_001813979.1	1151200	1152292	XP_001540513.1
NW_001813979.1	1152669	1153169	XP_001540514.1
NW_001813979.1	1157287	1157579	XP_001540515.1
NW_001813979.1	1159101	1160378	XP_001540516.1
NW_001813979.1	1161323	1164574	XP_001540517.1
NW_001813979.1	1166397	1168531	XP_001540518.1
NW_001813979.1	1170428	1171059	XP_001540519.1
NW_001813979.1	1171319	1172593	XP_001540520.1
NW_001813979.1	1173344	1175928	XP_001540521.1
NW_001813979.1	1177443	1178989	XP_001540522.1
NW_001813979.1	1179476	1181902	XP_001540523.1
NW_001813979.1	1183277	1184586	XP_001540524.1
NW_001813979.1	1185103	1186300	XP_001540525.1
NW_001813979.1	1186858	1190941	XP_001540526.1
NW_001813979.1	1191538	1194128	XP_001540527.1
NW_001813979.1	1195125	1196890	XP_001540528.1
NW_001813979.1	1199619	1200666	XP_001540529.1
NW_001813979.1	1201883	1203656	XP_001540530.1
NW_001813979.1	1205247	1208866	XP_001540531.1
NW_001813979.1	1209305	1214655	XP_001540532.1
NW_001813979.1	1214912	1217065	XP_001540533.1
NW_001813979.1	1217905	1220622	XP_001540534.1
NW_001813979.1	1220983	1222548	XP_001540535.1
NW_001813979.1	1223074	1224291	XP_001540536.1
NW_001813979.1	1225449	1226094	XP_001540537.1
NW_001813979.1	1227514	1229159	XP_001540538.1
NW_001813979.1	1235854	1238736	XP_001540539.1
NW_001813979.1	1239020	1239714	XP_001540540.1
NW_001813979.1	1240024	1240791	XP_001540541.1
NW_001813979.1	1241363	1245377	XP_001540542.1
NW_001813979.1	1250153	1251181	XP_001540543.1
NW_001813979.1	1251478	1251995	XP_001540544.1
NW_001813979.1	1258134	1259005	XP_001540545.1
NW_001813979.1	1260285	1264595	XP_001540546.1
NW_001813979.1	1264973	1266753	XP_001540547.1
NW_001813979.1	1267426	1268410	XP_001540548.1
NW_001813979.1	1270510	1271618	XP_001540549.1
NW_001813979.1	1272037	1272781	XP_001540550.1
NW_001813979.1	1273321	1275510	XP_001540551.1
NW_001813979.1	1278969	1280080	XP_001540552.1
NW_001813979.1	1282797	1286970	XP_001540553.1
NW_001813979.1	1288261	1288851	XP_001540554.1
NW_001813979.1	1289694	1290220	XP_001540555.1
NW_001813979.1	1290576	1295002	XP_001540556.1
NW_001813979.1	1295840	1296573	XP_001540557.1
NW_001813979.1	1297425	1298278	XP_001540558.1
NW_001813979.1	1299963	1303220	XP_001540559.1
NW_001813979.1	1304450	1308078	XP_001540560.1
NW_001813979.1	1311148	1312169	XP_001540561.1
NW_001813979.1	1314340	1315872	XP_001540562.1
NW_001813979.1	1316466	1317604	XP_001540563.1
NW_001813979.1	1320524	1323210	XP_001540564.1
NW_001813979.1	1323879	1324888	XP_001540565.1
NW_001813979.1	1325434	1326337	XP_001540566.1
NW_001813979.1	1326867	1327701	XP_001540567.1
NW_001813979.1	1328298	1330791	XP_001540568.1
NW_001813979.1	1331673	1333771	XP_001540569.1
NW_001813979.1	1336049	1337701	XP_001540570.1
NW_001813979.1	1338239	1338428	XP_001540571.1
NW_001813979.1	1346268	1348394	XP_001540572.1
NW_001813979.1	1349332	1350482	XP_001540573.1
NW_001813979.1	1350754	1352497	XP_001540574.1
NW_001813979.1	1353902	1355042	XP_001540575.1
NW_001813979.1	1356244	1358009	XP_001540576.1
NW_001813979.1	1358913	1360154	XP_001540577.1
NW_001813979.1	1365456	1366103	XP_001540578.1
NW_001813979.1	1366520	1367351	XP_001540579.1
NW_001813979.1	1370273	1372564	XP_001540580.1
NW_001813979.1	1373994	1374355	XP_001540581.1
NW_001813979.1	1374668	1375553	XP_001540582.1
NW_001813979.1	1376090	1377811	XP_001540583.1
NW_001813979.1	1378727	1379160	XP_001540584.1
NW_001813979.1	1381875	1384723	XP_001540585.1
NW_001813979.1	1386763	1388675	XP_001540586.1
NW_001813979.1	1389270	1390803	XP_001540587.1
NW_001813979.1	1391202	1392548	XP_001540588.1
NW_001813979.1	1398800	1400513	XP_001540589.1
NW_001813979.1	1404070	1404643	XP_001540590.1
NW_001813979.1	1406132	1406870	XP_001540591.1
NW_001813979.1	1408516	1410387	XP_001540592.1
NW_001813979.1	1411101	1413188	XP_001540593.1
NW_001813979.1	1413623	1415322	XP_001540594.1
NW_001813979.1	1417848	1418100	XP_001540595.1
NW_001813979.1	1419045	1419201	XP_001540596.1
NW_001813979.1	1420762	1424229	XP_001540597.1
NW_001813979.1	1428325	1429831	XP_001540598.1
NW_001813979.1	1436790	1438497	XP_001540599.1
NW_001813979.1	1442242	1443119	XP_001540600.1
NW_001813979.1	1445752	1452422	XP_001540601.1
NW_001813979.1	1452859	1453374	XP_001540602.1
NW_001813979.1	1454074	1455062	XP_001540603.1
NW_001813979.1	1455879	1459164	XP_001540604.1
NW_001813979.1	1461769	1462538	XP_001540605.1
NW_001813979.1	1463122	1464119	XP_001540606.1
NW_001813979.1	1464391	1465060	XP_001540607.1
NW_001813979.1	1468295	1470887	XP_001540608.1
NW_001813979.1	1471494	1474105	XP_001540609.1
NW_001813979.1	1475416	1477685	XP_001540610.1
NW_001813979.1	1478580	1481108	XP_001540611.1
NW_001813979.1	1483419	1484842	XP_001540612.1
NW_001813979.1	1487131	1487798	XP_001540613.1
NW_001813979.1	1488356	1488693	XP_001540614.1
NW_001813979.1	1489622	1490964	XP_001540615.1
NW_001813979.1	1492808	1496802	XP_001540616.1
NW_001813979.1	1502967	1506952	XP_001540617.1
NW_001813979.1	1508815	1515450	XP_001540618.1
NW_001813979.1	1516922	1519025	XP_001540619.1
NW_001813979.1	1525275	1527538	XP_001540620.1
NW_001813979.1	1528010	1530025	XP_001540621.1
NW_001813979.1	1531159	1532393	XP_001540622.1
NW_001813979.1	1532995	1534195	XP_001540623.1
NW_001813979.1	1534458	1534810	XP_001540624.1
NW_001813979.1	1536118	1537405	XP_001540625.1
NW_001813979.1	1540026	1540331	XP_001540626.1
NW_001813979.1	1542679	1544215	XP_001540627.1
NW_001813979.1	1546904	1548409	XP_001540628.1
NW_001813979.1	1549659	1554674	XP_001540629.1
NW_001813979.1	1558825	1561017	XP_001540630.1
NW_001813979.1	1562039	1564076	XP_001540631.1
NW_001813979.1	1564640	1565801	XP_001540632.1
NW_001813979.1	1566410	1567806	XP_001540633.1
NW_001813979.1	1568447	1570058	XP_001540634.1
NW_001813979.1	1572149	1572425	XP_001540635.1
NW_001813979.1	1573482	1575796	XP_001540636.1
NW_001813979.1	1577372	1578627	XP_001540637.1
NW_001813979.1	1579156	1580035	XP_001540638.1
NW_001813979.1	1580358	1582206	XP_001540639.1
NW_001813979.1	1584264	1585242	XP_001540640.1
NW_001813979.1	1586476	1588104	XP_001540641.1
NW_001813979.1	1589215	1590094	XP_001540642.1
NW_001813979.1	1590716	1593866	XP_001540643.1
NW_001813979.1	1594415	1595364	XP_001540644.1
NW_001813979.1	1596586	1597863	XP_001540645.1
NW_001813979.1	1600031	1600824	XP_001540646.1
NW_001813979.1	1602229	1603489	XP_001540647.1
NW_001813979.1	1609735	1610403	XP_001540648.1
NW_001813979.1	1617949	1620387	XP_001540649.1
NW_001813979.1	1621509	1624433	XP_001540650.1
NW_001813979.1	1627101	1628340	XP_001540651.1
NW_001813979.1	1630243	1632268	XP_001540652.1
NW_001813979.1	1632806	1634660	XP_001540653.1
NW_001813979.1	1635921	1641102	XP_001540654.1
NW_001813979.1	1641840	1643767	XP_001540655.1
NW_001813979.1	1644296	1645272	XP_001540656.1
NW_001813979.1	1647137	1648363	XP_001540657.1
NW_001813979.1	1648734	1649197	XP_001540658.1
NW_001813979.1	1650515	1652186	XP_001540659.1
NW_001813979.1	1654803	1655779	XP_001540660.1
NW_001813979.1	1656069	1658440	XP_001540661.1
NW_001813979.1	1662701	1666715	XP_001540662.1
NW_001813979.1	1667830	1670155	XP_001540663.1
NW_001813979.1	1675857	1677688	XP_001540664.1
NW_001813979.1	1680832	1682540	XP_001540665.1
NW_001813979.1	1683184	1685823	XP_001540666.1
NW_001813979.1	1687097	1689482	XP_001540667.1
NW_001813979.1	1698396	1700110	XP_001540668.1
NW_001813979.1	1705019	1706188	XP_001540669.1
NW_001813979.1	1707392	1710916	XP_001540670.1
NW_001813979.1	1712828	1713435	XP_001540671.1
NW_001813979.1	1714158	1715285	XP_001540672.1
NW_001813979.1	1722322	1724644	XP_001540673.1
NW_001813979.1	1725148	1727159	XP_001540674.1
NW_001813979.1	1727786	1729505	XP_001540675.1
NW_001813979.1	1729868	1731932	XP_001540676.1
NW_001813979.1	1732518	1733346	XP_001540677.1
NW_001813979.1	1733728	1734754	XP_001540678.1
NW_001813979.1	1735401	1736592	XP_001540679.1
NW_001813979.1	1737413	1739121	XP_001540680.1
NW_001813979.1	1741043	1744211	XP_001540681.1
NW_001813979.1	1746201	1747102	XP_001540682.1
NW_001813979.1	1747990	1751118	XP_001540683.1
NW_001813979.1	1752370	1754362	XP_001540684.1
NW_001813979.1	1754932	1757409	XP_001540685.1
NW_001813979.1	1758528	1759306	XP_001540686.1
NW_001813979.1	1761232	1762308	XP_001540687.1
NW_001813979.1	1766577	1767273	XP_001540688.1
NW_001813979.1	1767951	1769852	XP_001540689.1
NW_001813979.1	1776116	1777241	XP_001540690.1
NW_001813979.1	1779072	1780177	XP_001540691.1
NW_001813979.1	1780921	1782493	XP_001540692.1
NW_001813979.1	1784068	1785192	XP_001540693.1
NW_001813979.1	1787380	1789718	XP_001540694.1
NW_001813979.1	1790574	1791694	XP_001540695.1
NW_001813979.1	1791956	1792731	XP_001540696.1
NW_001813979.1	1793431	1795992	XP_001540697.1
NW_001813979.1	1796990	1798974	XP_001540698.1
NW_001813979.1	1800779	1803678	XP_001540699.1
NW_001813979.1	1804660	1805919	XP_001540700.1
NW_001813979.1	1807922	1808640	XP_001540701.1
NW_001813979.1	1808943	1809464	XP_001540702.1
NW_001813979.1	1810320	1813374	XP_001540703.1
NW_001813979.1	1814978	1816012	XP_001540704.1
NW_001813979.1	1817632	1819237	XP_001540705.1
NW_001813979.1	1820802	1822408	XP_001540706.1
NW_001813979.1	1823562	1825009	XP_001540707.1
NW_001813979.1	1827192	1828160	XP_001540708.1
NW_001813979.1	1828617	1830188	XP_001540709.1
NW_001813979.1	1830959	1832055	XP_001540710.1
NW_001813979.1	1833061	1835442	XP_001540711.1
NW_001813979.1	1835766	1836045	XP_001540712.1
NW_001813979.1	1837225	1838066	XP_001540713.1
NW_001813979.1	1841643	1844920	XP_001540714.1
NW_001813979.1	1845458	1846479	XP_001540715.1
NW_001813979.1	1847380	1848984	XP_001540716.1
NW_001813979.1	1849295	1849529	XP_001540717.1
NW_001813979.1	1849824	1851752	XP_001540718.1
NW_001813979.1	1853044	1854262	XP_001540719.1
NW_001813979.1	1863380	1864851	XP_001540720.1
NW_001813979.1	1865206	1865940	XP_001540721.1
NW_001813979.1	1866401	1875103	XP_001540722.1
NW_001813979.1	1880907	1882572	XP_001540723.1
NW_001813979.1	1884399	1885669	XP_001540724.1
NW_001813979.1	1891561	1892791	XP_001540725.1
NW_001813979.1	1901011	1901938	XP_001540726.1
NW_001813979.1	1905798	1907120	XP_001540727.1
NW_001813979.1	1907602	1908652	XP_001540728.1
NW_001813979.1	1909581	1910920	XP_001540729.1
NW_001813979.1	1911723	1912552	XP_001540730.1
NW_001813979.1	1914423	1916721	XP_001540731.1
NW_001813979.1	1917043	1918506	XP_001540732.1
NW_001813979.1	1919023	1920272	XP_001540733.1
NW_001813979.1	1921066	1922291	XP_001540734.1
NW_001813979.1	1923748	1924810	XP_001540735.1
NW_001813979.1	1925438	1928287	XP_001540736.1
NW_001813979.1	1928986	1930775	XP_001540737.1
NW_001813979.1	1932557	1934019	XP_001540738.1
NW_001813979.1	1934514	1935401	XP_001540739.1
NW_001813979.1	1938130	1939686	XP_001540740.1
NW_001813979.1	1940924	1941332	XP_001540741.1
NW_001813979.1	1941597	1942961	XP_001540742.1
NW_001813979.1	1944714	1947051	XP_001540743.1
NW_001813979.1	1947555	1948885	XP_001540744.1
NW_001813979.1	1949378	1949534	XP_001540745.1
NW_001813979.1	1956513	1957446	XP_001540746.1
NW_001813979.1	1959342	1959996	XP_001540747.1
NW_001813979.1	1965548	1968081	XP_001540748.1
NW_001813979.1	1969358	1970959	XP_001540749.1
NW_001813979.1	1972240	1973021	XP_001540750.1
NW_001813979.1	1977246	1979136	XP_001540751.1
NW_001813979.1	1980134	1981652	XP_001540752.1
NW_001813979.1	1983520	1984494	XP_001540753.1
NW_001813979.1	1985341	1987591	XP_001540754.1
NW_001813979.1	1988581	1990784	XP_001540755.1
NW_001813979.1	1991394	1995320	XP_001540756.1
NW_001813979.1	1996265	1997855	XP_001540757.1
NW_001813979.1	2005070	2008407	XP_001540758.1
NW_001813979.1	2009258	2010795	XP_001540759.1
NW_001813979.1	2011355	2011861	XP_001540760.1
NW_001813979.1	2012254	2013033	XP_001540761.1
NW_001813979.1	2013399	2016694	XP_001540762.1
NW_001813979.1	2017484	2018156	XP_001540763.1
NW_001813979.1	2018947	2019666	XP_001540764.1
NW_001813979.1	2020725	2021158	XP_001540765.1
NW_001813979.1	2024117	2025440	XP_001540766.1
NW_001813979.1	2028077	2030268	XP_001540767.1
NW_001813979.1	2030899	2031223	XP_001540768.1
NW_001813979.1	2031510	2033009	XP_001540769.1
NW_001813979.1	2033459	2034450	XP_001540770.1
NW_001813979.1	2034826	2038480	XP_001540771.1
NW_001813979.1	2038844	2039606	XP_001540772.1
NW_001813979.1	2039892	2041653	XP_001540773.1
NW_001813979.1	2042038	2044279	XP_001540774.1
NW_001813979.1	2044825	2046478	XP_001540775.1
NW_001813979.1	2047523	2049989	XP_001540776.1
NW_001813979.1	2052533	2054934	XP_001540777.1
NW_001813979.1	2059083	2062158	XP_001540778.1
NW_001813979.1	2064021	2065661	XP_001540779.1
NW_001813979.1	2066571	2068398	XP_001540780.1
NW_001813979.1	2068915	2069455	XP_001540781.1
NW_001813979.1	2070134	2071066	XP_001540782.1
NW_001813979.1	2071943	2073554	XP_001540783.1
NW_001813979.1	2073942	2075216	XP_001540784.1
NW_001813979.1	2075518	2077097	XP_001540785.1
NW_001813979.1	2077662	2081303	XP_001540786.1
NW_001813979.1	2081605	2083998	XP_001540787.1
NW_001813979.1	2084312	2085706	XP_001540788.1
NW_001813979.1	2091089	2092301	XP_001540789.1
NW_001813979.1	2096383	2096664	XP_001540790.1
NW_001813979.1	2104204	2107945	XP_001540791.1
NW_001813979.1	2109446	2114135	XP_001540792.1
NW_001813979.1	2118003	2118864	XP_001540793.1
NW_001813979.1	2120099	2120718	XP_001540794.1
NW_001813979.1	2121114	2123608	XP_001540795.1
NW_001813979.1	2124748	2126097	XP_001540796.1
NW_001813979.1	2126764	2130374	XP_001540797.1
NW_001813979.1	2133089	2134362	XP_001540798.1
NW_001813979.1	2141025	2143356	XP_001540799.1
NW_001813979.1	2145303	2150647	XP_001540800.1
NW_001813979.1	2153629	2156063	XP_001540801.1
NW_001813979.1	2158735	2159178	XP_001540802.1
NW_001813979.1	2159808	2161042	XP_001540803.1
NW_001813979.1	2162699	2164543	XP_001540804.1
NW_001813979.1	2166839	2168962	XP_001540805.1
NW_001813979.1	2169488	2170502	XP_001540806.1
NW_001813979.1	2171174	2173240	XP_001540807.1
NW_001813979.1	2174009	2174416	XP_001540808.1
NW_001813979.1	2175201	2177921	XP_001540809.1
NW_001813979.1	2179609	2182371	XP_001540810.1
NW_001813979.1	2183485	2184706	XP_001540811.1
NW_001813979.1	2189647	2195599	XP_001540812.1
NW_001813979.1	2196129	2196468	XP_001540813.1
NW_001813979.1	2198305	2199786	XP_001540814.1
NW_001813979.1	2200128	2202219	XP_001540815.1
NW_001813979.1	2203584	2205320	XP_001540816.1
NW_001813979.1	2206140	2207564	XP_001540817.1
NW_001813979.1	2207931	2209766	XP_001540818.1
NW_001813979.1	2210447	2210669	XP_001540819.1
NW_001813979.1	2214177	2215265	XP_001540820.1
NW_001813979.1	2223868	2225691	XP_001540821.1
NW_001813979.1	2226487	2227390	XP_001540822.1
NW_001813979.1	2227927	2230558	XP_001540823.1
NW_001813979.1	2234008	2235120	XP_001540824.1
NW_001813979.1	2235837	2239361	XP_001540825.1
NW_001813979.1	2239796	2240537	XP_001540826.1
NW_001813979.1	2245320	2246060	XP_001540827.1
NW_001813979.1	2246476	2248570	XP_001540828.1
NW_001813979.1	2249522	2250316	XP_001540829.1
NW_001813979.1	2254259	2255174	XP_001540830.1
NW_001813979.1	2256279	2256585	XP_001540831.1
NW_001813979.1	2258274	2259961	XP_001540832.1
NW_001813979.1	2260759	2262399	XP_001540833.1
NW_001813979.1	2262972	2269525	XP_001540834.1
NW_001813979.1	2270112	2271292	XP_001540835.1
NW_001813979.1	2273286	2275738	XP_001540836.1
NW_001813979.1	2278249	2280137	XP_001540837.1
NW_001813979.1	2280988	2282164	XP_001540838.1
NW_001813979.1	2282566	2284468	XP_001540839.1
NW_001813979.1	2284991	2286372	XP_001540840.1
NW_001813979.1	2288018	2290214	XP_001540841.1
NW_001813979.1	2293718	2294183	XP_001540842.1
NW_001813979.1	2296546	2298452	XP_001540843.1
NW_001813979.1	2300168	2300951	XP_001540844.1
NW_001813979.1	2301652	2301919	XP_001540845.1
NW_001813979.1	2302699	2304997	XP_001540846.1
NW_001813979.1	2306130	2308509	XP_001540847.1
NW_001813979.1	2309737	2312371	XP_001540848.1
NW_001813979.1	2312732	2314475	XP_001540849.1
NW_001813979.1	2314736	2318538	XP_001540850.1
NW_001813979.1	2321649	2325081	XP_001540851.1
NW_001813979.1	2325341	2325527	XP_001540852.1
NW_001813979.1	2325847	2326816	XP_001540853.1
NW_001813979.1	2327401	2328488	XP_001540854.1
NW_001813979.1	2337228	2339074	XP_001540855.1
NW_001813979.1	2340822	2342358	XP_001540856.1
NW_001813979.1	2343534	2346104	XP_001540857.1
NW_001813979.1	2347026	2349088	XP_001540858.1
NW_001813979.1	2349436	2349756	XP_001540859.1
NW_001813979.1	2351191	2352594	XP_001540860.1
NW_001813979.1	2356664	2357975	XP_001540861.1
NW_001813979.1	2363552	2364593	XP_001540862.1
NW_001813979.1	2367038	2369354	XP_001540863.1
NW_001813979.1	2370439	2370637	XP_001540864.1
NW_001813979.1	2374637	2377559	XP_001540865.1
NW_001813979.1	2378234	2379558	XP_001540866.1
NW_001813979.1	2379819	2382836	XP_001540867.1
NW_001813979.1	2384290	2385576	XP_001540868.1
NW_001813979.1	2386167	2386611	XP_001540869.1
NW_001813979.1	2388817	2390775	XP_001540870.1
NW_001813979.1	2391111	2392056	XP_001540871.1
NW_001813979.1	2392323	2393157	XP_001540872.1
NW_001813979.1	2395598	2395829	XP_001540873.1
NW_001813979.1	2396544	2398971	XP_001540874.1
NW_001813979.1	2400850	2402161	XP_001540875.1
NW_001813979.1	2403235	2405126	XP_001540876.1
NW_001813979.1	2405732	2408126	XP_001540877.1
NW_001813979.1	2409328	2410335	XP_001540878.1
NW_001813979.1	2412008	2412722	XP_001540879.1
NW_001813979.1	2413416	2414033	XP_001540880.1
NW_001813979.1	2414407	2416046	XP_001540881.1
NW_001813979.1	2416377	2417999	XP_001540882.1
NW_001813979.1	2418688	2422126	XP_001540883.1
NW_001813979.1	2423936	2425035	XP_001540884.1
NW_001813979.1	2426577	2428765	XP_001540885.1
NW_001813979.1	2431521	2431919	XP_001540886.1
NW_001813979.1	2433005	2433583	XP_001540887.1
NW_001813979.1	2434821	2436287	XP_001540888.1
NW_001813979.1	2437403	2438162	XP_001540889.1
NW_001813979.1	2438482	2439058	XP_001540890.1
NW_001813979.1	2439675	2441637	XP_001540891.1
NW_001813979.1	2442067	2442695	XP_001540892.1
NW_001813979.1	2443471	2444150	XP_001540893.1
NW_001813979.1	2446176	2448772	XP_001540894.1
NW_001813979.1	2455940	2456818	XP_001540895.1
NW_001813979.1	2458233	2459267	XP_001540896.1
NW_001813979.1	2460741	2461715	XP_001540897.1
NW_001813979.1	2462832	2463626	XP_001540898.1
NW_001813979.1	2463908	2466784	XP_001540899.1
NW_001813979.1	2468245	2470767	XP_001540900.1
NW_001813979.1	2475055	2476591	XP_001540901.1
NW_001813979.1	2477254	2479875	XP_001540902.1
NW_001813979.1	2481178	2481934	XP_001540903.1
NW_001813979.1	2482591	2483953	XP_001540904.1
NW_001813979.1	2486007	2486928	XP_001540905.1
NW_001813979.1	2487593	2489771	XP_001540906.1
NW_001813979.1	2490477	2492157	XP_001540907.1
NW_001813979.1	2494248	2494906	XP_001540908.1
NW_001813979.1	2495576	2497319	XP_001540909.1
NW_001813979.1	2498014	2500486	XP_001540910.1
NW_001813979.1	2501559	2502133	XP_001540911.1
NW_001813979.1	2502952	2504244	XP_001540912.1
NW_001813979.1	2504614	2508050	XP_001540913.1
NW_001813979.1	2509247	2509950	XP_001540914.1
NW_001813979.1	2510676	2511015	XP_001540915.1
NW_001813979.1	2512633	2517400	XP_001540916.1
NW_001813979.1	2517910	2518584	XP_001540917.1
NW_001813979.1	2518748	2520608	XP_001540918.1
NW_001813979.1	2523516	2525050	XP_001540919.1
NW_001813979.1	2529991	2530460	XP_001540920.1
NW_001813979.1	2534015	2534926	XP_001540921.1
NW_001813979.1	2538112	2539406	XP_001540922.1
NW_001813979.1	2540180	2542459	XP_001540923.1
NW_001813979.1	2542759	2543338	XP_001540924.1
NW_001813979.1	2544044	2547896	XP_001540925.1
NW_001813979.1	2548625	2550373	XP_001540926.1
NW_001813979.1	2551102	2551511	XP_001540927.1
NW_001813979.1	2552083	2552831	XP_001540928.1
NW_001813979.1	2553318	2554404	XP_001540929.1
NW_001813979.1	2555080	2557565	XP_001540930.1
NW_001813979.1	2559079	2559752	XP_001540931.1
NW_001813979.1	2560029	2560293	XP_001540932.1
NW_001813979.1	2562428	2563729	XP_001540933.1
NW_001813979.1	2564005	2564807	XP_001540934.1
NW_001813979.1	2565454	2567314	XP_001540935.1
NW_001813979.1	2568161	2568998	XP_001540936.1
NW_001813979.1	2570394	2571637	XP_001540937.1
NW_001813979.1	2574179	2574708	XP_001540938.1
NW_001813979.1	2576035	2577803	XP_001540939.1
NW_001813979.1	2579328	2580676	XP_001540940.1
NW_001813979.1	2581920	2584364	XP_001540941.1
NW_001813979.1	2586124	2587481	XP_001540942.1
NW_001813979.1	2588054	2589803	XP_001540943.1
NW_001813979.1	2590436	2591880	XP_001540944.1
NW_001813979.1	2600624	2601804	XP_001540945.1
NW_001813979.1	2619018	2622799	XP_001540946.1
NW_001813979.1	2623255	2623714	XP_001540947.1
NW_001813979.1	2631245	2631471	XP_001540948.1
NW_001813979.1	2632503	2634832	XP_001540949.1
NW_001813979.1	2636128	2637889	XP_001540950.1
NW_001813979.1	2638738	2639828	XP_001540951.1
NW_001813979.1	2640190	2640861	XP_001540952.1
NW_001813979.1	2641445	2642548	XP_001540953.1
NW_001813979.1	2643032	2643336	XP_001540954.1
NW_001813979.1	2644851	2647116	XP_001540955.1
NW_001813979.1	2647477	2648564	XP_001540956.1
NW_001813979.1	2653265	2654488	XP_001540957.1
NW_001813979.1	2657089	2659782	XP_001540958.1
NW_001813979.1	2660296	2661691	XP_001540959.1
NW_001813979.1	2663105	2663321	XP_001540960.1
NW_001813979.1	2663615	2663807	XP_001540961.1
NW_001813979.1	2664690	2666268	XP_001540962.1
NW_001813979.1	2666957	2670334	XP_001540963.1
NW_001813979.1	2673326	2675157	XP_001540964.1
NW_001813979.1	2675708	2676496	XP_001540965.1
NW_001813979.1	2678079	2679745	XP_001540966.1
NW_001813979.1	2682125	2686950	XP_001540967.1
NW_001813979.1	2688397	2689370	XP_001540968.1
NW_001813979.1	2691197	2691858	XP_001540969.1
NW_001813979.1	2692852	2693292	XP_001540970.1
NW_001813979.1	2693916	2694588	XP_001540971.1
NW_001813979.1	2696170	2696661	XP_001540972.1
NW_001813979.1	2704198	2706256	XP_001540973.1
NW_001813979.1	2710216	2710751	XP_001540974.1
NW_001813979.1	2712314	2714225	XP_001540975.1
NW_001813979.1	2714837	2715020	XP_001540976.1
NW_001813979.1	2716237	2718597	XP_001540977.1
NW_001813979.1	2718976	2721076	XP_001540978.1
NW_001813979.1	2723477	2723805	XP_001540979.1
NW_001813979.1	2724452	2726414	XP_001540980.1
NW_001813979.1	2728827	2730356	XP_001540981.1
NW_001813979.1	2733670	2735259	XP_001540982.1
NW_001813979.1	2735524	2738367	XP_001540983.1
NW_001813979.1	2738649	2739499	XP_001540984.1
NW_001813979.1	2740479	2740891	XP_001540985.1
NW_001813979.1	2743126	2744305	XP_001540986.1
NW_001813979.1	2746153	2747743	XP_001540987.1
NW_001813979.1	2749402	2749923	XP_001540988.1
NW_001813979.1	2750647	2753279	XP_001540989.1
NW_001813979.1	2754657	2756300	XP_001540990.1
NW_001813979.1	2758422	2759528	XP_001540991.1
NW_001813979.1	2762188	2763534	XP_001540992.1
NW_001813979.1	2767225	2767624	XP_001540993.1
NW_001813979.1	2767927	2768862	XP_001540994.1
NW_001813979.1	2770255	2771437	XP_001540995.1
NW_001813979.1	2772238	2775154	XP_001540996.1
NW_001813979.1	2777026	2780430	XP_001540997.1
NW_001813979.1	2782460	2783932	XP_001540998.1
NW_001813979.1	2787324	2789586	XP_001540999.1
NW_001813979.1	2790795	2792139	XP_001541000.1
NW_001813979.1	2794685	2795740	XP_001541001.1
NW_001813979.1	2799281	2801793	XP_001541002.1
NW_001813979.1	2803281	2803380	XP_001541003.1
NW_001813979.1	2805179	2805641	XP_001541004.1
NW_001813979.1	2811430	2813630	XP_001541005.1
NW_001813979.1	2813985	2817392	XP_001541006.1
NW_001813979.1	2818601	2819894	XP_001541007.1
NW_001813979.1	2821448	2823337	XP_001541008.1
NW_001813979.1	2824584	2825096	XP_001541009.1
NW_001813979.1	2825569	2829211	XP_001541010.1
NW_001813979.1	2830583	2833346	XP_001541011.1
NW_001813979.1	2836680	2837324	XP_001541012.1
NW_001813979.1	2837850	2838352	XP_001541013.1
NW_001813979.1	2841765	2842178	XP_001541014.1
NW_001813979.1	2842977	2845344	XP_001541015.1
NW_001813979.1	2845731	2846815	XP_001541016.1
NW_001813979.1	2848807	2853799	XP_001541017.1
NW_001813979.1	2854317	2855746	XP_001541018.1
NW_001813979.1	2857048	2857342	XP_001541019.1
NW_001813979.1	2857847	2859554	XP_001541020.1
NW_001813979.1	2860299	2862022	XP_001541021.1
NW_001813979.1	2865645	2867796	XP_001541022.1
NW_001813979.1	2869178	2870996	XP_001541023.1
NW_001813979.1	2871324	2872064	XP_001541024.1
NW_001813979.1	2878990	2879695	XP_001541025.1
NW_001813979.1	2879969	2881426	XP_001541026.1
NW_001813979.1	2882158	2883243	XP_001541027.1
NW_001813979.1	2883527	2884695	XP_001541028.1
NW_001813980.1	2972	5811	XP_001541029.1
NW_001813980.1	7337	7552	XP_001541030.1
NW_001813980.1	9585	9882	XP_001541031.1
NW_001813980.1	15619	17943	XP_001541032.1
NW_001813980.1	18612	19236	XP_001541033.1
NW_001813980.1	19532	20097	XP_001541034.1
NW_001813980.1	22147	24195	XP_001541035.1
NW_001813980.1	25071	25597	XP_001541036.1
NW_001813980.1	26818	27398	XP_001541037.1
NW_001813980.1	29504	31248	XP_001541038.1
NW_001813980.1	32478	34701	XP_001541039.1
NW_001813980.1	40400	44332	XP_001541040.1
NW_001813980.1	44969	46461	XP_001541041.1
NW_001813980.1	48139	51551	XP_001541042.1
NW_001813980.1	52124	53477	XP_001541043.1
NW_001813980.1	54055	54412	XP_001541044.1
NW_001813980.1	54691	56037	XP_001541045.1
NW_001813980.1	56450	57042	XP_001541046.1
NW_001813980.1	58037	58211	XP_001541047.1
NW_001813980.1	58593	58958	XP_001541048.1
NW_001813980.1	60375	60993	XP_001541049.1
NW_001813980.1	61300	64394	XP_001541050.1
NW_001813980.1	64773	69040	XP_001541051.1
NW_001813980.1	69395	71921	XP_001541052.1
NW_001813980.1	72848	73121	XP_001541053.1
NW_001813980.1	73770	76308	XP_001541054.1
NW_001813980.1	78832	79451	XP_001541055.1
NW_001813980.1	80534	80948	XP_001541056.1
NW_001813980.1	81617	82935	XP_001541057.1
NW_001813980.1	83844	89296	XP_001541058.1
NW_001813980.1	89870	90448	XP_001541059.1
NW_001813980.1	90811	93524	XP_001541060.1
NW_001813980.1	94180	94574	XP_001541061.1
NW_001813980.1	95060	95511	XP_001541062.1
NW_001813980.1	96416	98973	XP_001541063.1
NW_001813980.1	100213	105465	XP_001541064.1
NW_001813980.1	106164	110731	XP_001541065.1
NW_001813980.1	112249	112993	XP_001541066.1
NW_001813980.1	113650	114628	XP_001541067.1
NW_001813980.1	114688	114934	XP_001541068.1
NW_001813980.1	115956	116724	XP_001541069.1
NW_001813980.1	117782	118693	XP_001541070.1
NW_001813980.1	119635	120143	XP_001541071.1
NW_001813980.1	120491	120994	XP_001541072.1
NW_001813980.1	121365	122289	XP_001541073.1
NW_001813980.1	122566	123322	XP_001541074.1
NW_001813980.1	124832	125791	XP_001541075.1
NW_001813980.1	126190	128069	XP_001541076.1
NW_001813980.1	128461	129433	XP_001541077.1
NW_001813980.1	130277	133013	XP_001541078.1
NW_001813980.1	133710	135235	XP_001541079.1
NW_001813980.1	135847	136999	XP_001541080.1
NW_001813980.1	143298	144867	XP_001541081.1
NW_001813980.1	148846	149726	XP_001541082.1
NW_001813980.1	154299	156925	XP_001541083.1
NW_001813980.1	160521	161909	XP_001541084.1
NW_001813980.1	163351	167487	XP_001541085.1
NW_001813980.1	169407	171774	XP_001541086.1
NW_001813980.1	172461	174267	XP_001541087.1
NW_001813980.1	175563	177325	XP_001541088.1
NW_001813980.1	179243	180790	XP_001541089.1
NW_001813980.1	181480	182802	XP_001541090.1
NW_001813980.1	183335	184278	XP_001541091.1
NW_001813980.1	184750	187851	XP_001541092.1
NW_001813980.1	188300	189098	XP_001541093.1
NW_001813980.1	190277	191896	XP_001541094.1
NW_001813980.1	195237	196803	XP_001541095.1
NW_001813980.1	198041	200186	XP_001541096.1
NW_001813980.1	202519	204612	XP_001541097.1
NW_001813980.1	205410	206067	XP_001541098.1
NW_001813980.1	207176	210170	XP_001541099.1
NW_001813980.1	216587	220018	XP_001541100.1
NW_001813980.1	220514	221978	XP_001541101.1
NW_001813980.1	225792	228471	XP_001541102.1
NW_001813980.1	228729	230052	XP_001541103.1
NW_001813980.1	234003	236367	XP_001541104.1
NW_001813980.1	237344	237698	XP_001541105.1
NW_001813980.1	239513	240719	XP_001541106.1
NW_001813980.1	241988	242676	XP_001541107.1
NW_001813980.1	244788	246834	XP_001541108.1
NW_001813980.1	249217	250398	XP_001541109.1
NW_001813980.1	251152	252083	XP_001541110.1
NW_001813980.1	254846	257060	XP_001541111.1
NW_001813980.1	257662	258447	XP_001541112.1
NW_001813980.1	259022	263841	XP_001541113.1
NW_001813980.1	264430	265257	XP_001541114.1
NW_001813980.1	265868	270537	XP_001541115.1
NW_001813980.1	271606	273047	XP_001541116.1
NW_001813980.1	274263	281010	XP_001541117.1
NW_001813980.1	288745	289042	XP_001541118.1
NW_001813980.1	289679	290936	XP_001541119.1
NW_001813980.1	291457	292905	XP_001541120.1
NW_001813980.1	293983	296176	XP_001541121.1
NW_001813980.1	297232	298732	XP_001541122.1
NW_001813980.1	300573	301882	XP_001541123.1
NW_001813980.1	302844	303731	XP_001541124.1
NW_001813980.1	304168	307578	XP_001541125.1
NW_001813980.1	308657	308988	XP_001541126.1
NW_001813980.1	309399	310026	XP_001541127.1
NW_001813980.1	310672	310928	XP_001541128.1
NW_001813980.1	312576	313875	XP_001541129.1
NW_001813980.1	314895	316208	XP_001541130.1
NW_001813980.1	316908	318377	XP_001541131.1
NW_001813980.1	318873	319478	XP_001541132.1
NW_001813980.1	320422	323760	XP_001541133.1
NW_001813980.1	324191	325641	XP_001541134.1
NW_001813980.1	331425	333351	XP_001541135.1
NW_001813980.1	335270	336328	XP_001541136.1
NW_001813980.1	338656	339821	XP_001541137.1
NW_001813980.1	340428	341765	XP_001541138.1
NW_001813980.1	345738	347967	XP_001541139.1
NW_001813980.1	348761	352154	XP_001541140.1
NW_001813980.1	354636	357063	XP_001541141.1
NW_001813980.1	357837	358885	XP_001541142.1
NW_001813980.1	359694	360606	XP_001541143.1
NW_001813980.1	360746	362420	XP_001541144.1
NW_001813980.1	362876	363049	XP_001541145.1
NW_001813980.1	363720	366121	XP_001541146.1
NW_001813980.1	371401	373764	XP_001541147.1
NW_001813980.1	374644	375208	XP_001541148.1
NW_001813980.1	379594	380954	XP_001541149.1
NW_001813980.1	384726	386245	XP_001541150.1
NW_001813980.1	388393	389560	XP_001541151.1
NW_001813980.1	392270	392462	XP_001541152.1
NW_001813980.1	392839	393310	XP_001541153.1
NW_001813980.1	394752	395587	XP_001541154.1
NW_001813980.1	396493	397318	XP_001541155.1
NW_001813980.1	398255	400055	XP_001541156.1
NW_001813980.1	401233	405266	XP_001541157.1
NW_001813980.1	405569	406732	XP_001541158.1
NW_001813980.1	407839	409354	XP_001541159.1
NW_001813980.1	410221	410820	XP_001541160.1
NW_001813980.1	411069	411306	XP_001541161.1
NW_001813980.1	411713	414457	XP_001541162.1
NW_001813980.1	415324	417600	XP_001541163.1
NW_001813980.1	420868	421951	XP_001541164.1
NW_001813980.1	424762	426859	XP_001541165.1
NW_001813980.1	427877	428850	XP_001541166.1
NW_001813980.1	429902	430929	XP_001541167.1
NW_001813980.1	431474	433201	XP_001541168.1
NW_001813980.1	433793	434467	XP_001541169.1
NW_001813980.1	435690	437114	XP_001541170.1
NW_001813980.1	438058	444902	XP_001541171.1
NW_001813980.1	445617	448846	XP_001541172.1
NW_001813980.1	449644	451063	XP_001541173.1
NW_001813980.1	451811	456838	XP_001541174.1
NW_001813980.1	457837	459162	XP_001541175.1
NW_001813980.1	460620	462006	XP_001541176.1
NW_001813980.1	462378	464384	XP_001541177.1
NW_001813980.1	465519	468393	XP_001541178.1
NW_001813980.1	475046	477116	XP_001541179.1
NW_001813980.1	477384	477774	XP_001541180.1
NW_001813980.1	480324	482038	XP_001541181.1
NW_001813980.1	482704	485406	XP_001541182.1
NW_001813980.1	485570	495105	XP_001541183.1
NW_001813980.1	495867	496169	XP_001541184.1
NW_001813980.1	497496	502269	XP_001541185.1
NW_001813980.1	502685	505192	XP_001541186.1
NW_001813980.1	505789	506755	XP_001541187.1
NW_001813980.1	510459	511608	XP_001541188.1
NW_001813980.1	512658	515185	XP_001541189.1
NW_001813980.1	516425	517030	XP_001541190.1
NW_001813980.1	518578	519750	XP_001541191.1
NW_001813980.1	521216	522739	XP_001541192.1
NW_001813980.1	526926	528266	XP_001541193.1
NW_001813980.1	528874	529923	XP_001541194.1
NW_001813980.1	530983	532578	XP_001541195.1
NW_001813980.1	534624	536614	XP_001541196.1
NW_001813980.1	537339	537810	XP_001541197.1
NW_001813980.1	538932	540348	XP_001541198.1
NW_001813980.1	541388	542180	XP_001541199.1
NW_001813980.1	544234	544926	XP_001541200.1
NW_001813980.1	547257	548904	XP_001541201.1
NW_001813980.1	551886	552147	XP_001541202.1
NW_001813980.1	552570	553282	XP_001541203.1
NW_001813980.1	554006	555546	XP_001541204.1
NW_001813980.1	556343	557635	XP_001541205.1
NW_001813980.1	558427	562183	XP_001541206.1
NW_001813980.1	563216	566770	XP_001541207.1
NW_001813980.1	568314	570155	XP_001541208.1
NW_001813980.1	570450	572482	XP_001541209.1
NW_001813980.1	572919	573729	XP_001541210.1
NW_001813980.1	577170	579800	XP_001541211.1
NW_001813980.1	581145	583371	XP_001541212.1
NW_001813980.1	583907	585306	XP_001541213.1
NW_001813980.1	585746	587647	XP_001541214.1
NW_001813980.1	588004	588701	XP_001541215.1
NW_001813980.1	590025	590835	XP_001541216.1
NW_001813980.1	591391	593623	XP_001541217.1
NW_001813980.1	594100	594414	XP_001541218.1
NW_001813980.1	595821	596439	XP_001541219.1
NW_001813980.1	596776	597123	XP_001541220.1
NW_001813980.1	597733	598954	XP_001541221.1
NW_001813980.1	600386	601414	XP_001541222.1
NW_001813980.1	602561	602720	XP_001541223.1
NW_001813980.1	603285	604038	XP_001541224.1
NW_001813980.1	605297	606465	XP_001541225.1
NW_001813980.1	608895	610943	XP_001541226.1
NW_001813980.1	611217	613197	XP_001541227.1
NW_001813980.1	613784	615519	XP_001541228.1
NW_001813980.1	616011	618688	XP_001541229.1
NW_001813980.1	619805	621027	XP_001541230.1
NW_001813980.1	623771	628486	XP_001541231.1
NW_001813980.1	630290	631615	XP_001541232.1
NW_001813980.1	632188	638454	XP_001541233.1
NW_001813980.1	638968	640859	XP_001541234.1
NW_001813980.1	641206	641593	XP_001541235.1
NW_001813980.1	642411	643753	XP_001541236.1
NW_001813980.1	645584	649858	XP_001541237.1
NW_001813980.1	650382	652674	XP_001541238.1
NW_001813980.1	653906	655227	XP_001541239.1
NW_001813980.1	655568	659051	XP_001541240.1
NW_001813980.1	659380	660753	XP_001541241.1
NW_001813980.1	663993	664690	XP_001541242.1
NW_001813980.1	665300	666449	XP_001541243.1
NW_001813980.1	667084	667822	XP_001541244.1
NW_001813980.1	668776	669234	XP_001541245.1
NW_001813980.1	672336	672819	XP_001541246.1
NW_001813980.1	674181	675014	XP_001541247.1
NW_001813980.1	675879	678603	XP_001541248.1
NW_001813980.1	682266	682855	XP_001541249.1
NW_001813980.1	684038	686198	XP_001541250.1
NW_001813980.1	687351	687654	XP_001541251.1
NW_001813980.1	688204	691589	XP_001541252.1
NW_001813980.1	692275	692836	XP_001541253.1
NW_001813980.1	693416	693943	XP_001541254.1
NW_001813980.1	694651	695679	XP_001541255.1
NW_001813980.1	695970	697260	XP_001541256.1
NW_001813980.1	698767	705668	XP_001541257.1
NW_001813980.1	709579	710791	XP_001541258.1
NW_001813980.1	713858	715482	XP_001541259.1
NW_001813980.1	716897	717485	XP_001541260.1
NW_001813980.1	718150	718786	XP_001541261.1
NW_001813980.1	719242	720578	XP_001541262.1
NW_001813980.1	725156	727037	XP_001541263.1
NW_001813980.1	727482	730257	XP_001541264.1
NW_001813980.1	732659	733620	XP_001541265.1
NW_001813980.1	748073	750227	XP_001541266.1
NW_001813980.1	752951	753191	XP_001541267.1
NW_001813980.1	754706	755073	XP_001541268.1
NW_001813980.1	757130	757558	XP_001541269.1
NW_001813980.1	759745	760569	XP_001541270.1
NW_001813980.1	762390	764926	XP_001541271.1
NW_001813980.1	766059	767150	XP_001541272.1
NW_001813980.1	771327	772300	XP_001541273.1
NW_001813980.1	773149	776440	XP_001541274.1
NW_001813980.1	778697	780739	XP_001541275.1
NW_001813980.1	785041	786997	XP_001541276.1
NW_001813980.1	789181	789796	XP_001541277.1
NW_001813980.1	790218	791389	XP_001541278.1
NW_001813980.1	793607	798775	XP_001541279.1
NW_001813980.1	801884	802475	XP_001541280.1
NW_001813980.1	806126	809552	XP_001541281.1
NW_001813980.1	809986	810418	XP_001541282.1
NW_001813980.1	810688	812698	XP_001541283.1
NW_001813980.1	813239	816130	XP_001541284.1
NW_001813980.1	817908	820575	XP_001541285.1
NW_001813980.1	820962	822786	XP_001541286.1
NW_001813980.1	823725	825079	XP_001541287.1
NW_001813980.1	826149	827661	XP_001541288.1
NW_001813980.1	828545	829574	XP_001541289.1
NW_001813980.1	830353	832287	XP_001541290.1
NW_001813980.1	832825	833522	XP_001541291.1
NW_001813980.1	834132	836943	XP_001541292.1
NW_001813980.1	846627	848027	XP_001541293.1
NW_001813980.1	848731	851776	XP_001541294.1
NW_001813980.1	854840	856473	XP_001541295.1
NW_001813980.1	857169	858265	XP_001541296.1
NW_001813980.1	861859	862695	XP_001541297.1
NW_001813980.1	867466	870236	XP_001541298.1
NW_001813980.1	870506	871826	XP_001541299.1
NW_001813980.1	872531	875039	XP_001541300.1
NW_001813980.1	877970	880195	XP_001541301.1
NW_001813980.1	880871	882677	XP_001541302.1
NW_001813980.1	883572	884172	XP_001541303.1
NW_001813980.1	885088	885316	XP_001541304.1
NW_001813980.1	885813	889925	XP_001541305.1
NW_001813980.1	890947	892322	XP_001541306.1
NW_001813980.1	892867	897214	XP_001541307.1
NW_001813980.1	903642	904855	XP_001541308.1
NW_001813980.1	905633	906762	XP_001541309.1
NW_001813980.1	908105	909843	XP_001541310.1
NW_001813980.1	910106	910822	XP_001541311.1
NW_001813980.1	911085	911247	XP_001541312.1
NW_001813980.1	911635	914852	XP_001541313.1
NW_001813980.1	917010	919738	XP_001541314.1
NW_001813980.1	920272	922634	XP_001541315.1
NW_001813980.1	922969	924131	XP_001541316.1
NW_001813980.1	924393	925238	XP_001541317.1
NW_001813980.1	925599	926380	XP_001541318.1
NW_001813980.1	927427	931136	XP_001541319.1
NW_001813980.1	932489	934274	XP_001541320.1
NW_001813980.1	935479	936877	XP_001541321.1
NW_001813980.1	937702	939535	XP_001541322.1
NW_001813980.1	939915	940974	XP_001541323.1
NW_001813980.1	947734	948394	XP_001541324.1
NW_001813980.1	948923	951237	XP_001541325.1
NW_001813980.1	953724	956263	XP_001541326.1
NW_001813980.1	956839	958491	XP_001541327.1
NW_001813980.1	963316	963732	XP_001541328.1
NW_001813980.1	966557	967945	XP_001541329.1
NW_001813980.1	968553	972054	XP_001541330.1
NW_001813980.1	976497	977864	XP_001541331.1
NW_001813980.1	978370	979655	XP_001541332.1
NW_001813980.1	981664	983831	XP_001541333.1
NW_001813980.1	987004	989461	XP_001541334.1
NW_001813980.1	991940	992818	XP_001541335.1
NW_001813980.1	999130	1000697	XP_001541336.1
NW_001813980.1	1001286	1001843	XP_001541337.1
NW_001813980.1	1002490	1004041	XP_001541338.1
NW_001813980.1	1004562	1007144	XP_001541339.1
NW_001813980.1	1007581	1008958	XP_001541340.1
NW_001813980.1	1009305	1010461	XP_001541341.1
NW_001813980.1	1010810	1013541	XP_001541342.1
NW_001813980.1	1014132	1016284	XP_001541343.1
NW_001813980.1	1016938	1017437	XP_001541344.1
NW_001813980.1	1017804	1020700	XP_001541345.1
NW_001813980.1	1021748	1022712	XP_001541346.1
NW_001813980.1	1024631	1026280	XP_001541347.1
NW_001813980.1	1026852	1027638	XP_001541348.1
NW_001813980.1	1028222	1029983	XP_001541349.1
NW_001813980.1	1031523	1034077	XP_001541350.1
NW_001813980.1	1035977	1036802	XP_001541351.1
NW_001813980.1	1039900	1040846	XP_001541352.1
NW_001813980.1	1042434	1043297	XP_001541353.1
NW_001813980.1	1043987	1046189	XP_001541354.1
NW_001813980.1	1046596	1047022	XP_001541355.1
NW_001813980.1	1048079	1049995	XP_001541356.1
NW_001813980.1	1050266	1052484	XP_001541357.1
NW_001813980.1	1053079	1053955	XP_001541358.1
NW_001813980.1	1054520	1055714	XP_001541359.1
NW_001813980.1	1064562	1065782	XP_001541360.1
NW_001813980.1	1066099	1069023	XP_001541361.1
NW_001813980.1	1073255	1075427	XP_001541362.1
NW_001813980.1	1076174	1080748	XP_001541363.1
NW_001813980.1	1082674	1084650	XP_001541364.1
NW_001813980.1	1085463	1085849	XP_001541365.1
NW_001813980.1	1086157	1087756	XP_001541366.1
NW_001813980.1	1088663	1092545	XP_001541367.1
NW_001813980.1	1092974	1095036	XP_001541368.1
NW_001813980.1	1095845	1097287	XP_001541369.1
NW_001813980.1	1100158	1101494	XP_001541370.1
NW_001813980.1	1103223	1105717	XP_001541371.1
NW_001813980.1	1106155	1107637	XP_001541372.1
NW_001813980.1	1108903	1111846	XP_001541373.1
NW_001813980.1	1112567	1114011	XP_001541374.1
NW_001813980.1	1114682	1115840	XP_001541375.1
NW_001813980.1	1117380	1119614	XP_001541376.1
NW_001813980.1	1120676	1121946	XP_001541377.1
NW_001813980.1	1122313	1123466	XP_001541378.1
NW_001813980.1	1124123	1127181	XP_001541379.1
NW_001813980.1	1129062	1131926	XP_001541380.1
NW_001813980.1	1132829	1134105	XP_001541381.1
NW_001813980.1	1134697	1136516	XP_001541382.1
NW_001813980.1	1137013	1140282	XP_001541383.1
NW_001813980.1	1141349	1141971	XP_001541384.1
NW_001813980.1	1142625	1145075	XP_001541385.1
NW_001813980.1	1147673	1148899	XP_001541386.1
NW_001813980.1	1149886	1151006	XP_001541387.1
NW_001813980.1	1151802	1152743	XP_001541388.1
NW_001813980.1	1153237	1154283	XP_001541389.1
NW_001813980.1	1155148	1155649	XP_001541390.1
NW_001813980.1	1159567	1164615	XP_001541391.1
NW_001813980.1	1166317	1172188	XP_001541392.1
NW_001813980.1	1177837	1177957	XP_001541393.1
NW_001813980.1	1180170	1181523	XP_001541394.1
NW_001813980.1	1183653	1184803	XP_001541395.1
NW_001813980.1	1187454	1188184	XP_001541396.1
NW_001813980.1	1189597	1189909	XP_001541397.1
NW_001813980.1	1190191	1191492	XP_001541398.1
NW_001813980.1	1194195	1194627	XP_001541399.1
NW_001813980.1	1196110	1197613	XP_001541400.1
NW_001813980.1	1198888	1200523	XP_001541401.1
NW_001813980.1	1202396	1205373	XP_001541402.1
NW_001813980.1	1205921	1206797	XP_001541403.1
NW_001813980.1	1208996	1211378	XP_001541404.1
NW_001813980.1	1214695	1219055	XP_001541405.1
NW_001813980.1	1219971	1222091	XP_001541406.1
NW_001813980.1	1222742	1223569	XP_001541407.1
NW_001813980.1	1224336	1227153	XP_001541408.1
NW_001813980.1	1229252	1231932	XP_001541409.1
NW_001813980.1	1233299	1234796	XP_001541410.1
NW_001813980.1	1235843	1237633	XP_001541411.1
NW_001813980.1	1240468	1240980	XP_001541412.1
NW_001813980.1	1242133	1243666	XP_001541413.1
NW_001813980.1	1244831	1245309	XP_001541414.1
NW_001813980.1	1248662	1251007	XP_001541415.1
NW_001813980.1	1252691	1253186	XP_001541416.1
NW_001813980.1	1255043	1257048	XP_001541417.1
NW_001813980.1	1257656	1258353	XP_001541418.1
NW_001813980.1	1258963	1262003	XP_001541419.1
NW_001813980.1	1262459	1262917	XP_001541420.1
NW_001813980.1	1264776	1265689	XP_001541421.1
NW_001813980.1	1276874	1280183	XP_001541422.1
NW_001813980.1	1280525	1281590	XP_001541423.1
NW_001813980.1	1294519	1296611	XP_001541424.1
NW_001813980.1	1297042	1297797	XP_001541425.1
NW_001813980.1	1298744	1299318	XP_001541426.1
NW_001813980.1	1300026	1300673	XP_001541427.1
NW_001813980.1	1301295	1303043	XP_001541428.1
NW_001813980.1	1303307	1303935	XP_001541429.1
NW_001813980.1	1304710	1305331	XP_001541430.1
NW_001813980.1	1316679	1318407	XP_001541431.1
NW_001813980.1	1318685	1322237	XP_001541432.1
NW_001813980.1	1322506	1322896	XP_001541433.1
NW_001813980.1	1324568	1326947	XP_001541434.1
NW_001813980.1	1327521	1329702	XP_001541435.1
NW_001813980.1	1330136	1331732	XP_001541436.1
NW_001813980.1	1332518	1333301	XP_001541437.1
NW_001813980.1	1333598	1334487	XP_001541438.1
NW_001813980.1	1336233	1336690	XP_001541439.1
NW_001813980.1	1339025	1343100	XP_001541440.1
NW_001813980.1	1343414	1346753	XP_001541441.1
NW_001813980.1	1347581	1349787	XP_001541442.1
NW_001813980.1	1351084	1352263	XP_001541443.1
NW_001813980.1	1353522	1354149	XP_001541444.1
NW_001813980.1	1355051	1356776	XP_001541445.1
NW_001813980.1	1357241	1361924	XP_001541446.1
NW_001813980.1	1363541	1364825	XP_001541447.1
NW_001813980.1	1371284	1371688	XP_001541448.1
NW_001813980.1	1372715	1375474	XP_001541449.1
NW_001813980.1	1377472	1378765	XP_001541450.1
NW_001813980.1	1379141	1382361	XP_001541451.1
NW_001813980.1	1382889	1384375	XP_001541452.1
NW_001813980.1	1384652	1386655	XP_001541453.1
NW_001813980.1	1388705	1390585	XP_001541454.1
NW_001813980.1	1391814	1393054	XP_001541455.1
NW_001813980.1	1393352	1394138	XP_001541456.1
NW_001813980.1	1394716	1397413	XP_001541457.1
NW_001813980.1	1399061	1400065	XP_001541458.1
NW_001813980.1	1401271	1403471	XP_001541459.1
NW_001813980.1	1403794	1405020	XP_001541460.1
NW_001813980.1	1405592	1407605	XP_001541461.1
NW_001813980.1	1408851	1409612	XP_001541462.1
NW_001813980.1	1409931	1411114	XP_001541463.1
NW_001813980.1	1412299	1416519	XP_001541464.1
NW_001813980.1	1420333	1424321	XP_001541465.1
NW_001813980.1	1425692	1426417	XP_001541466.1
NW_001813980.1	1428204	1433761	XP_001541467.1
NW_001813980.1	1436761	1437853	XP_001541468.1
NW_001813980.1	1438713	1440046	XP_001541469.1
NW_001813980.1	1440408	1441283	XP_001541470.1
NW_001813980.1	1442196	1445633	XP_001541471.1
NW_001813980.1	1449513	1450008	XP_001541472.1
NW_001813980.1	1451981	1452903	XP_001541473.1
NW_001813980.1	1454452	1457794	XP_001541474.1
NW_001813980.1	1465356	1470282	XP_001541475.1
NW_001813980.1	1474191	1475103	XP_001541476.1
NW_001813980.1	1477499	1478741	XP_001541477.1
NW_001813980.1	1479625	1482932	XP_001541478.1
NW_001813980.1	1483895	1484981	XP_001541479.1
NW_001813980.1	1485259	1485859	XP_001541480.1
NW_001813980.1	1486168	1487120	XP_001541481.1
NW_001813980.1	1488566	1490283	XP_001541482.1
NW_001813980.1	1493479	1494796	XP_001541483.1
NW_001813980.1	1496341	1497898	XP_001541484.1
NW_001813980.1	1498706	1499785	XP_001541485.1
NW_001813980.1	1500858	1502188	XP_001541486.1
NW_001813980.1	1507121	1508666	XP_001541487.1
NW_001813980.1	1512876	1514390	XP_001541488.1
NW_001813980.1	1517958	1519178	XP_001541489.1
NW_001813980.1	1520538	1523613	XP_001541490.1
NW_001813980.1	1524545	1525055	XP_001541491.1
NW_001813980.1	1525347	1527987	XP_001541492.1
NW_001813980.1	1533039	1534137	XP_001541493.1
NW_001813980.1	1537351	1538937	XP_001541494.1
NW_001813980.1	1539296	1540332	XP_001541495.1
NW_001813980.1	1541108	1542627	XP_001541496.1
NW_001813980.1	1544297	1545501	XP_001541497.1
NW_001813980.1	1548684	1550517	XP_001541498.1
NW_001813980.1	1551909	1556877	XP_001541499.1
NW_001813980.1	1557234	1560062	XP_001541500.1
NW_001813980.1	1560592	1561217	XP_001541501.1
NW_001813980.1	1563727	1564608	XP_001541502.1
NW_001813980.1	1565608	1567442	XP_001541503.1
NW_001813980.1	1568042	1570312	XP_001541504.1
NW_001813980.1	1572643	1574714	XP_001541505.1
NW_001813980.1	1575805	1576770	XP_001541506.1
NW_001813980.1	1578349	1580048	XP_001541507.1
NW_001813980.1	1582817	1585479	XP_001541508.1
NW_001813980.1	1589008	1589949	XP_001541509.1
NW_001813980.1	1590803	1591154	XP_001541510.1
NW_001813980.1	1591764	1592762	XP_001541511.1
NW_001813980.1	1596157	1596913	XP_001541512.1
NW_001813980.1	1597981	1598988	XP_001541513.1
NW_001813980.1	1599443	1600830	XP_001541514.1
NW_001813980.1	1603497	1605564	XP_001541515.1
NW_001813980.1	1606426	1606976	XP_001541516.1
NW_001813980.1	1610446	1610752	XP_001541517.1
NW_001813980.1	1614600	1615738	XP_001541518.1
NW_001813980.1	1617274	1621291	XP_001541519.1
NW_001813980.1	1624448	1624802	XP_001541520.1
NW_001813980.1	1626380	1627568	XP_001541521.1
NW_001813980.1	1628863	1630057	XP_001541522.1
NW_001813980.1	1630771	1633921	XP_001541523.1
NW_001813980.1	1634297	1635346	XP_001541524.1
NW_001813980.1	1636072	1637062	XP_001541525.1
NW_001813980.1	1637432	1638284	XP_001541526.1
NW_001813980.1	1638820	1640297	XP_001541527.1
NW_001813980.1	1640718	1642965	XP_001541528.1
NW_001813980.1	1643935	1647237	XP_001541529.1
NW_001813980.1	1648889	1649146	XP_001541530.1
NW_001813980.1	1651777	1656438	XP_001541531.1
NW_001813980.1	1659908	1661760	XP_001541532.1
NW_001813980.1	1664175	1668864	XP_001541533.1
NW_001813980.1	1669516	1669930	XP_001541534.1
NW_001813980.1	1670863	1671437	XP_001541535.1
NW_001813980.1	1672928	1675087	XP_001541536.1
NW_001813980.1	1675590	1676985	XP_001541537.1
NW_001813980.1	1677468	1679147	XP_001541538.1
NW_001813980.1	1679567	1680842	XP_001541539.1
NW_001813980.1	1682834	1685116	XP_001541540.1
NW_001813980.1	1686738	1688098	XP_001541541.1
NW_001813980.1	1688416	1689363	XP_001541542.1
NW_001813980.1	1691266	1693695	XP_001541543.1
NW_001813980.1	1694539	1695090	XP_001541544.1
NW_001813980.1	1695356	1698246	XP_001541545.1
NW_001813980.1	1699448	1700964	XP_001541546.1
NW_001813980.1	1701377	1704867	XP_001541547.1
NW_001813980.1	1705310	1707306	XP_001541548.1
NW_001813980.1	1707649	1708426	XP_001541549.1
NW_001813980.1	1708962	1711424	XP_001541550.1
NW_001813980.1	1715024	1715749	XP_001541551.1
NW_001813980.1	1717099	1720789	XP_001541552.1
NW_001813980.1	1724026	1724536	XP_001541553.1
NW_001813980.1	1727690	1729282	XP_001541554.1
NW_001813980.1	1731497	1732523	XP_001541555.1
NW_001813980.1	1734267	1736306	XP_001541556.1
NW_001813980.1	1738619	1743199	XP_001541557.1
NW_001813980.1	1744116	1744551	XP_001541558.1
NW_001813980.1	1744998	1745926	XP_001541559.1
NW_001813980.1	1747681	1748600	XP_001541560.1
NW_001813980.1	1749603	1749984	XP_001541561.1
NW_001813980.1	1752603	1753894	XP_001541562.1
NW_001813980.1	1755762	1757876	XP_001541563.1
NW_001813980.1	1758573	1759922	XP_001541564.1
NW_001813980.1	1760403	1763148	XP_001541565.1
NW_001813980.1	1764967	1766804	XP_001541566.1
NW_001813980.1	1767777	1771588	XP_001541567.1
NW_001813980.1	1771880	1773745	XP_001541568.1
NW_001813980.1	1777049	1779681	XP_001541569.1
NW_001813980.1	1780691	1783285	XP_001541570.1
NW_001813980.1	1784954	1785826	XP_001541571.1
NW_001813980.1	1787212	1787502	XP_001541572.1
NW_001813980.1	1794032	1796875	XP_001541573.1
NW_001813980.1	1797649	1798664	XP_001541574.1
NW_001813980.1	1799870	1800282	XP_001541575.1
NW_001813980.1	1801114	1802220	XP_001541576.1
NW_001813980.1	1803418	1807297	XP_001541577.1
NW_001813980.1	1807797	1809530	XP_001541578.1
NW_001813980.1	1810742	1814096	XP_001541579.1
NW_001813980.1	1814817	1817858	XP_001541580.1
NW_001813980.1	1818652	1820353	XP_001541581.1
NW_001813980.1	1821089	1823969	XP_001541582.1
NW_001813980.1	1824577	1826477	XP_001541583.1
NW_001813980.1	1828116	1829123	XP_001541584.1
NW_001813980.1	1830304	1831624	XP_001541585.1
NW_001813980.1	1831921	1832899	XP_001541586.1
NW_001813980.1	1834409	1839078	XP_001541587.1
NW_001813980.1	1839367	1841247	XP_001541588.1
NW_001813980.1	1841882	1842837	XP_001541589.1
NW_001813980.1	1843278	1843623	XP_001541590.1
NW_001813980.1	1844691	1846164	XP_001541591.1
NW_001813980.1	1846542	1850401	XP_001541592.1
NW_001813980.1	1850827	1851551	XP_001541593.1
NW_001813980.1	1852435	1854492	XP_001541594.1
NW_001813980.1	1855991	1856200	XP_001541595.1
NW_001813980.1	1856473	1857399	XP_001541596.1
NW_001813980.1	1858527	1859516	XP_001541597.1
NW_001813980.1	1861095	1863183	XP_001541598.1
NW_001813980.1	1865773	1868382	XP_001541599.1
NW_001813980.1	1869973	1871186	XP_001541600.1
NW_001813980.1	1871482	1872451	XP_001541601.1
NW_001813980.1	1873409	1873874	XP_001541602.1
NW_001813980.1	1874392	1874935	XP_001541603.1
NW_001813980.1	1875393	1876159	XP_001541604.1
NW_001813980.1	1876664	1877323	XP_001541605.1
NW_001813980.1	1881177	1883940	XP_001541606.1
NW_001813980.1	1884642	1885830	XP_001541607.1
NW_001813980.1	1889773	1894641	XP_001541608.1
NW_001813980.1	1894927	1896721	XP_001541609.1
NW_001813980.1	1898569	1899177	XP_001541610.1
NW_001813980.1	1905014	1905545	XP_001541611.1
NW_001813980.1	1906316	1907989	XP_001541612.1
NW_001813980.1	1908769	1909368	XP_001541613.1
NW_001813980.1	1909807	1911356	XP_001541614.1
NW_001813980.1	1912625	1913544	XP_001541615.1
NW_001813980.1	1919160	1919742	XP_001541616.1
NW_001813980.1	1921596	1922571	XP_001541617.1
NW_001813980.1	1925879	1926173	XP_001541618.1
NW_001813980.1	1928470	1931678	XP_001541619.1
NW_001813980.1	1933103	1936325	XP_001541620.1
NW_001813980.1	1937361	1938957	XP_001541621.1
NW_001813980.1	1939835	1940784	XP_001541622.1
NW_001813980.1	1942622	1943919	XP_001541623.1
NW_001813980.1	1947942	1951802	XP_001541624.1
NW_001813980.1	1952076	1953777	XP_001541625.1
NW_001813980.1	1954106	1956298	XP_001541626.1
NW_001813980.1	1956742	1962772	XP_001541627.1
NW_001813980.1	1963160	1965515	XP_001541628.1
NW_001813980.1	1966191	1971108	XP_001541629.1
NW_001813980.1	1971618	1973796	XP_001541630.1
NW_001813980.1	1974101	1975401	XP_001541631.1
NW_001813980.1	1975922	1977932	XP_001541632.1
NW_001813980.1	1978082	1979267	XP_001541633.1
NW_001813980.1	1980435	1982043	XP_001541634.1
NW_001813980.1	1982383	1984024	XP_001541635.1
NW_001813980.1	1984374	1986241	XP_001541636.1
NW_001813980.1	1986528	1990617	XP_001541637.1
NW_001813980.1	1991705	1996254	XP_001541638.1
NW_001813980.1	1996834	1997857	XP_001541639.1
NW_001813980.1	1998340	1999954	XP_001541640.1
NW_001813980.1	2000450	2005859	XP_001541641.1
NW_001813980.1	2006323	2009037	XP_001541642.1
NW_001813980.1	2011247	2013452	XP_001541643.1
NW_001813980.1	2014713	2016501	XP_001541644.1
NW_001813980.1	2017504	2018239	XP_001541645.1
NW_001813980.1	2018561	2019733	XP_001541646.1
NW_001813980.1	2020020	2020970	XP_001541647.1
NW_001813980.1	2021295	2025198	XP_001541648.1
NW_001813980.1	2026201	2027935	XP_001541649.1
NW_001813980.1	2031304	2033019	XP_001541650.1
NW_001813980.1	2033499	2037054	XP_001541651.1
NW_001813980.1	2039266	2040122	XP_001541652.1
NW_001813980.1	2040757	2043162	XP_001541653.1
NW_001813980.1	2043840	2044673	XP_001541654.1
NW_001813980.1	2045859	2048147	XP_001541655.1
NW_001813980.1	2049511	2053289	XP_001541656.1
NW_001813980.1	2055501	2056502	XP_001541657.1
NW_001813980.1	2058387	2059710	XP_001541658.1
NW_001813980.1	2070254	2072225	XP_001541659.1
NW_001813980.1	2072883	2073838	XP_001541660.1
NW_001813980.1	2074364	2076216	XP_001541661.1
NW_001813980.1	2076554	2077732	XP_001541662.1
NW_001813980.1	2078842	2079701	XP_001541663.1
NW_001813980.1	2079992	2080696	XP_001541664.1
NW_001813980.1	2081108	2081635	XP_001541665.1
NW_001813980.1	2082137	2086541	XP_001541666.1
NW_001813980.1	2086801	2087819	XP_001541667.1
NW_001813980.1	2088245	2089175	XP_001541668.1
NW_001813980.1	2089715	2091963	XP_001541669.1
NW_001813980.1	2092840	2093234	XP_001541670.1
NW_001813980.1	2094024	2101074	XP_001541671.1
NW_001813980.1	2101838	2103519	XP_001541672.1
NW_001813980.1	2104307	2107810	XP_001541673.1
NW_001813980.1	2108458	2109943	XP_001541674.1
NW_001813980.1	2111664	2114319	XP_001541675.1
NW_001813980.1	2115431	2115599	XP_001541676.1
NW_001813980.1	2115975	2116982	XP_001541677.1
NW_001813980.1	2117370	2119069	XP_001541678.1
NW_001813980.1	2119716	2122117	XP_001541679.1
NW_001813980.1	2122635	2125762	XP_001541680.1
NW_001813980.1	2126086	2127342	XP_001541681.1
NW_001813980.1	2127782	2131714	XP_001541682.1
NW_001813980.1	2132124	2133073	XP_001541683.1
NW_001813980.1	2133403	2134109	XP_001541684.1
NW_001813980.1	2134393	2135434	XP_001541685.1
NW_001813980.1	2137437	2138080	XP_001541686.1
NW_001813980.1	2138524	2140188	XP_001541687.1
NW_001813980.1	2140576	2142395	XP_001541688.1
NW_001813980.1	2142827	2144102	XP_001541689.1
NW_001813980.1	2145350	2148008	XP_001541690.1
NW_001813980.1	2152288	2152622	XP_001541691.1
NW_001813980.1	2155985	2158088	XP_001541692.1
NW_001813980.1	2159143	2163459	XP_001541693.1
NW_001813980.1	2166915	2167146	XP_001541694.1
NW_001813980.1	2169228	2172326	XP_001541695.1
NW_001813980.1	2172684	2175078	XP_001541696.1
NW_001813980.1	2181148	2182946	XP_001541697.1
NW_001813980.1	2183439	2185380	XP_001541698.1
NW_001813980.1	2186504	2187760	XP_001541699.1
NW_001813980.1	2190288	2191088	XP_001541700.1
NW_001813980.1	2192166	2195479	XP_001541701.1
NW_001813980.1	2196316	2199149	XP_001541702.1
NW_001813980.1	2199962	2201525	XP_001541703.1
NW_001813980.1	2201856	2203030	XP_001541704.1
NW_001813980.1	2203370	2204509	XP_001541705.1
NW_001813980.1	2205276	2205560	XP_001541706.1
NW_001813980.1	2205952	2207457	XP_001541707.1
NW_001813980.1	2208302	2209645	XP_001541708.1
NW_001813980.1	2209994	2210601	XP_001541709.1
NW_001813980.1	2215397	2215658	XP_001541710.1
NW_001813980.1	2216282	2218086	XP_001541711.1
NW_001813980.1	2218611	2222162	XP_001541712.1
NW_001813980.1	2223406	2224586	XP_001541713.1
NW_001813980.1	2224960	2227528	XP_001541714.1
NW_001813980.1	2228012	2228700	XP_001541715.1
NW_001813980.1	2229518	2230538	XP_001541716.1
NW_001813980.1	2231049	2232109	XP_001541717.1
NW_001813980.1	2232884	2236448	XP_001541718.1
NW_001813980.1	2237096	2238114	XP_001541719.1
NW_001813980.1	2238765	2240047	XP_001541720.1
NW_001813980.1	2240681	2244714	XP_001541721.1
NW_001813980.1	2245359	2246777	XP_001541722.1
NW_001813980.1	2248459	2249570	XP_001541723.1
NW_001813980.1	2252432	2254048	XP_001541724.1
NW_001813980.1	2254616	2254799	XP_001541725.1
NW_001813980.1	2256217	2257844	XP_001541726.1
NW_001813980.1	2261900	2263302	XP_001541727.1
NW_001813980.1	2263910	2264568	XP_001541728.1
NW_001813980.1	2267797	2268610	XP_001541729.1
NW_001813980.1	2270036	2271902	XP_001541730.1
NW_001813980.1	2274219	2275861	XP_001541731.1
NW_001813980.1	2276521	2280080	XP_001541732.1
NW_001813980.1	2280373	2282588	XP_001541733.1
NW_001813980.1	2284081	2284749	XP_001541734.1
NW_001813980.1	2286670	2287954	XP_001541735.1
NW_001813980.1	2288715	2290911	XP_001541736.1
NW_001813980.1	2292144	2293407	XP_001541737.1
NW_001813980.1	2297560	2298928	XP_001541738.1
NW_001813980.1	2300268	2301947	XP_001541739.1
NW_001813980.1	2303445	2307665	XP_001541740.1
NW_001813980.1	2309720	2311771	XP_001541741.1
NW_001813980.1	2313096	2314922	XP_001541742.1
NW_001813980.1	2316740	2318380	XP_001541743.1
NW_001813980.1	2319784	2320970	XP_001541744.1
NW_001813980.1	2322288	2323738	XP_001541745.1
NW_001813980.1	2327987	2328465	XP_001541746.1
NW_001813980.1	2329019	2331887	XP_001541747.1
NW_001813980.1	2332176	2333483	XP_001541748.1
NW_001813980.1	2333923	2335153	XP_001541749.1
NW_001813980.1	2340491	2341793	XP_001541750.1
NW_001813980.1	2344003	2345043	XP_001541751.1
NW_001813980.1	2345691	2349190	XP_001541752.1
NW_001813980.1	2349448	2351775	XP_001541753.1
NW_001813980.1	2353067	2353878	XP_001541754.1
NW_001813980.1	2354799	2361094	XP_001541755.1
NW_001813980.1	2361798	2363252	XP_001541756.1
NW_001813980.1	2363949	2364530	XP_001541757.1
NW_001813980.1	2364618	2366845	XP_001541758.1
NW_001813980.1	2370379	2371192	XP_001541759.1
NW_001813980.1	2373249	2373574	XP_001541760.1
NW_001813980.1	2375181	2376313	XP_001541761.1
NW_001813980.1	2379252	2381440	XP_001541762.1
NW_001813980.1	2382534	2384298	XP_001541763.1
NW_001813980.1	2385703	2387404	XP_001541764.1
NW_001813980.1	2387799	2391844	XP_001541765.1
NW_001813980.1	2392448	2393177	XP_001541766.1
NW_001813980.1	2393965	2395474	XP_001541767.1
NW_001813980.1	2396205	2397971	XP_001541768.1
NW_001813980.1	2401728	2401923	XP_001541769.1
NW_001813980.1	2403461	2405449	XP_001541770.1
NW_001813980.1	2408114	2409443	XP_001541771.1
NW_001813980.1	2411372	2412347	XP_001541772.1
NW_001813980.1	2414860	2416808	XP_001541773.1
NW_001813980.1	2417337	2417672	XP_001541774.1
NW_001813980.1	2418397	2419948	XP_001541775.1
NW_001813980.1	2421092	2423135	XP_001541776.1
NW_001813980.1	2423247	2424251	XP_001541777.1
NW_001813980.1	2425398	2426115	XP_001541778.1
NW_001813980.1	2427488	2428376	XP_001541779.1
NW_001813980.1	2430364	2433235	XP_001541780.1
NW_001813980.1	2433533	2434211	XP_001541781.1
NW_001813980.1	2440109	2441624	XP_001541782.1
NW_001813980.1	2442817	2443603	XP_001541783.1
NW_001813980.1	2444640	2447400	XP_001541784.1
NW_001813980.1	2448345	2450460	XP_001541785.1
NW_001813980.1	2461703	2463727	XP_001541786.1
NW_001813980.1	2465861	2466709	XP_001541787.1
NW_001813980.1	2467946	2469633	XP_001541788.1
NW_001813980.1	2470407	2471103	XP_001541789.1
NW_001813980.1	2471676	2474459	XP_001541790.1
NW_001813980.1	2476445	2477952	XP_001541791.1
NW_001813980.1	2479770	2480250	XP_001541792.1
NW_001813980.1	2480903	2482318	XP_001541793.1
NW_001813980.1	2487867	2490481	XP_001541794.1
NW_001813980.1	2491478	2494391	XP_001541795.1
NW_001813980.1	2495986	2496469	XP_001541796.1
NW_001813980.1	2497375	2498446	XP_001541797.1
NW_001813980.1	2499480	2501403	XP_001541798.1
NW_001813980.1	2502267	2503788	XP_001541799.1
NW_001813980.1	2504252	2519169	XP_001541800.1
NW_001813980.1	2519493	2522480	XP_001541801.1
NW_001813980.1	2522941	2524025	XP_001541802.1
NW_001813980.1	2524341	2525177	XP_001541803.1
NW_001813980.1	2525744	2526373	XP_001541804.1
NW_001813980.1	2527341	2529076	XP_001541805.1
NW_001813980.1	2530798	2531955	XP_001541806.1
NW_001813980.1	2533635	2536051	XP_001541807.1
NW_001813980.1	2537843	2539062	XP_001541808.1
NW_001813980.1	2540911	2542800	XP_001541809.1
NW_001813980.1	2544483	2546523	XP_001541810.1
NW_001813980.1	2546920	2547521	XP_001541811.1
NW_001813980.1	2548294	2549980	XP_001541812.1
NW_001813980.1	2550459	2552383	XP_001541813.1
NW_001813980.1	2552982	2555680	XP_001541814.1
NW_001813980.1	2555966	2557983	XP_001541815.1
NW_001813980.1	2559816	2561839	XP_001541816.1
NW_001813980.1	2566197	2567920	XP_001541817.1
NW_001813980.1	2569941	2571501	XP_001541818.1
NW_001813980.1	2572119	2573721	XP_001541819.1
NW_001813980.1	2574847	2576564	XP_001541820.1
NW_001813980.1	2577589	2581042	XP_001541821.1
NW_001813980.1	2582357	2583837	XP_001541822.1
NW_001813980.1	2584361	2585054	XP_001541823.1
NW_001813980.1	2585469	2586905	XP_001541824.1
NW_001813980.1	2587724	2588934	XP_001541825.1
NW_001813980.1	2591863	2592434	XP_001541826.1
NW_001813980.1	2593566	2596263	XP_001541827.1
NW_001813980.1	2598954	2600100	XP_001541828.1
NW_001813980.1	2601435	2602602	XP_001541829.1
NW_001813980.1	2604040	2606586	XP_001541830.1
NW_001813980.1	2607257	2608431	XP_001541831.1
NW_001813980.1	2609681	2611354	XP_001541832.1
NW_001813980.1	2616769	2620291	XP_001541833.1
NW_001813980.1	2621422	2622847	XP_001541834.1
NW_001813980.1	2625586	2630314	XP_001541835.1
NW_001813980.1	2631129	2632467	XP_001541836.1
NW_001813980.1	2632725	2634880	XP_001541837.1
NW_001813980.1	2635654	2639673	XP_001541838.1
NW_001813980.1	2640849	2643380	XP_001541839.1
NW_001813980.1	2644177	2649226	XP_001541840.1
NW_001813980.1	2649775	2650883	XP_001541841.1
NW_001813980.1	2651375	2652476	XP_001541842.1
NW_001813980.1	2652889	2655138	XP_001541843.1
NW_001813980.1	2657837	2660781	XP_001541844.1
NW_001813980.1	2663121	2664582	XP_001541845.1
NW_001813980.1	2664912	2668405	XP_001541846.1
NW_001813980.1	2671151	2673657	XP_001541847.1
NW_001813980.1	2674143	2674990	XP_001541848.1
NW_001813980.1	2676364	2678653	XP_001541849.1
NW_001813980.1	2685463	2686251	XP_001541850.1
NW_001813980.1	2689767	2691313	XP_001541851.1
NW_001813980.1	2692378	2693231	XP_001541852.1
NW_001813980.1	2693907	2695270	XP_001541853.1
NW_001813980.1	2696601	2697642	XP_001541854.1
NW_001813980.1	2698818	2702386	XP_001541855.1
NW_001813980.1	2703482	2705161	XP_001541856.1
NW_001813980.1	2708008	2709368	XP_001541857.1
NW_001813980.1	2711788	2714249	XP_001541858.1
NW_001813980.1	2715454	2715937	XP_001541859.1
NW_001813980.1	2717780	2718824	XP_001541860.1
NW_001813980.1	2719087	2722383	XP_001541861.1
NW_001813980.1	2724940	2725959	XP_001541862.1
NW_001813980.1	2730602	2732426	XP_001541863.1
NW_001813980.1	2732908	2735572	XP_001541864.1
NW_001813980.1	2740256	2742776	XP_001541865.1
NW_001813980.1	2745129	2746125	XP_001541866.1
NW_001813980.1	2748816	2751809	XP_001541867.1
NW_001813980.1	2752203	2752684	XP_001541868.1
NW_001813980.1	2753535	2754249	XP_001541869.1
NW_001813980.1	2755162	2757085	XP_001541870.1
NW_001813980.1	2757942	2759383	XP_001541871.1
NW_001813980.1	2759944	2761694	XP_001541872.1
NW_001813980.1	2762830	2763586	XP_001541873.1
NW_001813980.1	2764701	2766410	XP_001541874.1
NW_001813980.1	2766950	2773321	XP_001541875.1
NW_001813980.1	2773885	2774843	XP_001541876.1
NW_001813980.1	2775194	2775554	XP_001541877.1
NW_001813980.1	2775809	2777038	XP_001541878.1
NW_001813980.1	2790280	2790673	XP_001541879.1
NW_001813980.1	2791165	2793700	XP_001541880.1
NW_001813980.1	2799148	2800189	XP_001541881.1
NW_001813980.1	2801954	2803721	XP_001541882.1
NW_001813980.1	2804439	2804819	XP_001541883.1
NW_001813980.1	2805320	2805710	XP_001541884.1
NW_001813980.1	2810511	2815064	XP_001541885.1
NW_001813980.1	2821616	2823675	XP_001541886.1
NW_001813980.1	2824119	2824361	XP_001541887.1
NW_001813980.1	2824987	2826044	XP_001541888.1
NW_001813980.1	2827016	2828018	XP_001541889.1
NW_001813980.1	2829096	2831479	XP_001541890.1
NW_001813980.1	2832561	2833435	XP_001541891.1
NW_001813980.1	2835622	2836277	XP_001541892.1
NW_001813980.1	2836703	2837711	XP_001541893.1
NW_001813980.1	2838165	2839304	XP_001541894.1
NW_001813980.1	2842532	2845917	XP_001541895.1
NW_001813980.1	2846570	2847102	XP_001541896.1
NW_001813980.1	2848258	2849041	XP_001541897.1
NW_001813980.1	2851717	2854862	XP_001541898.1
NW_001813980.1	2855131	2855854	XP_001541899.1
NW_001813980.1	2856770	2857978	XP_001541900.1
NW_001813980.1	2859163	2862363	XP_001541901.1
NW_001813980.1	2863411	2865518	XP_001541902.1
NW_001813980.1	2866285	2868513	XP_001541903.1
NW_001813980.1	2870114	2871875	XP_001541904.1
NW_001813980.1	2873526	2876245	XP_001541905.1
NW_001813980.1	2877009	2878218	XP_001541906.1
NW_001813980.1	2879245	2879954	XP_001541907.1
NW_001813980.1	2880509	2882049	XP_001541908.1
NW_001813980.1	2882588	2883185	XP_001541909.1
NW_001813980.1	2883634	2889177	XP_001541910.1
NW_001813980.1	2892754	2895306	XP_001541911.1
NW_001813980.1	2896717	2901577	XP_001541912.1
NW_001813980.1	2902675	2904745	XP_001541913.1
NW_001813980.1	2908861	2909383	XP_001541914.1
NW_001813980.1	2909812	2910040	XP_001541915.1
NW_001813980.1	2910557	2913655	XP_001541916.1
NW_001813980.1	2914410	2916880	XP_001541917.1
NW_001813980.1	2917475	2918197	XP_001541918.1
NW_001813980.1	2919085	2922464	XP_001541919.1
NW_001813980.1	2923707	2924542	XP_001541920.1
NW_001813980.1	2925332	2928226	XP_001541921.1
NW_001813980.1	2930930	2932204	XP_001541922.1
NW_001813980.1	2932502	2932793	XP_001541923.1
NW_001813980.1	2936112	2937582	XP_001541924.1
NW_001813980.1	2938101	2944440	XP_001541925.1
NW_001813980.1	2947872	2948718	XP_001541926.1
NW_001813980.1	2949855	2950648	XP_001541927.1
NW_001813980.1	2951431	2952123	XP_001541928.1
NW_001813981.1	2130	5298	XP_001541929.1
NW_001813981.1	5666	5825	XP_001541930.1
NW_001813981.1	6305	6648	XP_001541931.1
NW_001813981.1	6959	9109	XP_001541932.1
NW_001813981.1	11906	12275	XP_001541933.1
NW_001813981.1	13278	21618	XP_001541934.1
NW_001813981.1	22137	23622	XP_001541935.1
NW_001813981.1	27992	28713	XP_001541936.1
NW_001813981.1	34524	34872	XP_001541937.1
NW_001813981.1	35416	36604	XP_001541938.1
NW_001813981.1	36996	37149	XP_001541939.1
NW_001813981.1	37692	38309	XP_001541940.1
NW_001813981.1	41201	41927	XP_001541941.1
NW_001813981.1	42474	44223	XP_001541942.1
NW_001813981.1	47659	49357	XP_001541943.1
NW_001813981.1	54195	56953	XP_001541944.1
NW_001813981.1	58039	59530	XP_001541945.1
NW_001813981.1	63132	63873	XP_001541946.1
NW_001813981.1	64563	65179	XP_001541947.1
NW_001813981.1	65898	67967	XP_001541948.1
NW_001813981.1	70315	71605	XP_001541949.1
NW_001813981.1	71792	73215	XP_001541950.1
NW_001813981.1	73797	74783	XP_001541951.1
NW_001813981.1	76179	78879	XP_001541952.1
NW_001813981.1	79326	80544	XP_001541953.1
NW_001813981.1	81172	82728	XP_001541954.1
NW_001813981.1	84076	85510	XP_001541955.1
NW_001813981.1	88577	91875	XP_001541956.1
NW_001813981.1	96680	98789	XP_001541957.1
NW_001813981.1	99172	101387	XP_001541958.1
NW_001813981.1	101946	102170	XP_001541959.1
NW_001813981.1	102665	103472	XP_001541960.1
NW_001813981.1	103869	105071	XP_001541961.1
NW_001813981.1	105515	106949	XP_001541962.1
NW_001813981.1	108110	108982	XP_001541963.1
NW_001813981.1	109529	111178	XP_001541964.1
NW_001813981.1	111459	113940	XP_001541965.1
NW_001813981.1	115771	117274	XP_001541966.1
NW_001813981.1	117524	118298	XP_001541967.1
NW_001813981.1	121960	124740	XP_001541968.1
NW_001813981.1	126670	127155	XP_001541969.1
NW_001813981.1	127775	130192	XP_001541970.1
NW_001813981.1	134164	135390	XP_001541971.1
NW_001813981.1	137259	138238	XP_001541972.1
NW_001813981.1	139197	143416	XP_001541973.1
NW_001813981.1	144206	145070	XP_001541974.1
NW_001813981.1	145692	147050	XP_001541975.1
NW_001813981.1	147321	149399	XP_001541976.1
NW_001813981.1	149740	149932	XP_001541977.1
NW_001813981.1	152172	154537	XP_001541978.1
NW_001813981.1	155897	156880	XP_001541979.1
NW_001813981.1	158232	160060	XP_001541980.1
NW_001813981.1	160752	164160	XP_001541981.1
NW_001813981.1	165211	167849	XP_001541982.1
NW_001813981.1	171906	172976	XP_001541983.1
NW_001813981.1	173354	174338	XP_001541984.1
NW_001813981.1	174826	176745	XP_001541985.1
NW_001813981.1	178230	179135	XP_001541986.1
NW_001813981.1	180169	180964	XP_001541987.1
NW_001813981.1	181668	184099	XP_001541988.1
NW_001813981.1	186509	188445	XP_001541989.1
NW_001813981.1	190899	191246	XP_001541990.1
NW_001813981.1	191778	192171	XP_001541991.1
NW_001813981.1	195047	196190	XP_001541992.1
NW_001813981.1	198046	200643	XP_001541993.1
NW_001813981.1	202621	204085	XP_001541994.1
NW_001813981.1	208543	209203	XP_001541995.1
NW_001813981.1	209731	210108	XP_001541996.1
NW_001813981.1	211434	214458	XP_001541997.1
NW_001813981.1	216238	218023	XP_001541998.1
NW_001813981.1	220443	221247	XP_001541999.1
NW_001813981.1	222742	223562	XP_001542000.1
NW_001813981.1	225018	226320	XP_001542001.1
NW_001813981.1	226580	229387	XP_001542002.1
NW_001813981.1	230773	231640	XP_001542003.1
NW_001813981.1	231887	234218	XP_001542004.1
NW_001813981.1	234532	237193	XP_001542005.1
NW_001813981.1	237758	240665	XP_001542006.1
NW_001813981.1	241459	244272	XP_001542007.1
NW_001813981.1	252851	253360	XP_001542008.1
NW_001813981.1	254043	256730	XP_001542009.1
NW_001813981.1	257608	262001	XP_001542010.1
NW_001813981.1	263718	264187	XP_001542011.1
NW_001813981.1	265331	269767	XP_001542012.1
NW_001813981.1	273131	273519	XP_001542013.1
NW_001813981.1	275362	276965	XP_001542014.1
NW_001813981.1	277376	278107	XP_001542015.1
NW_001813981.1	278712	279819	XP_001542016.1
NW_001813981.1	281477	282578	XP_001542017.1
NW_001813981.1	285020	287091	XP_001542018.1
NW_001813981.1	287590	288987	XP_001542019.1
NW_001813981.1	290765	292250	XP_001542020.1
NW_001813981.1	293605	297001	XP_001542021.1
NW_001813981.1	298510	300584	XP_001542022.1
NW_001813981.1	302425	302880	XP_001542023.1
NW_001813981.1	303153	305042	XP_001542024.1
NW_001813981.1	306402	307549	XP_001542025.1
NW_001813981.1	308637	309597	XP_001542026.1
NW_001813981.1	312342	313326	XP_001542027.1
NW_001813981.1	313888	315038	XP_001542028.1
NW_001813981.1	316952	317833	XP_001542029.1
NW_001813981.1	318525	319863	XP_001542030.1
NW_001813981.1	321175	324316	XP_001542031.1
NW_001813981.1	326450	329504	XP_001542032.1
NW_001813981.1	330340	331728	XP_001542033.1
NW_001813981.1	332468	334511	XP_001542034.1
NW_001813981.1	341046	341968	XP_001542035.1
NW_001813981.1	342610	345269	XP_001542036.1
NW_001813981.1	347604	349203	XP_001542037.1
NW_001813981.1	351529	352798	XP_001542038.1
NW_001813981.1	361631	363982	XP_001542039.1
NW_001813981.1	365182	368374	XP_001542040.1
NW_001813981.1	369798	372230	XP_001542041.1
NW_001813981.1	375027	376199	XP_001542042.1
NW_001813981.1	377006	380153	XP_001542043.1
NW_001813981.1	381601	382270	XP_001542044.1
NW_001813981.1	386076	387825	XP_001542045.1
NW_001813981.1	391925	393598	XP_001542046.1
NW_001813981.1	394597	395746	XP_001542047.1
NW_001813981.1	395995	397725	XP_001542048.1
NW_001813981.1	399593	401705	XP_001542049.1
NW_001813981.1	402154	402510	XP_001542050.1
NW_001813981.1	407652	409759	XP_001542051.1
NW_001813981.1	413405	415173	XP_001542052.1
NW_001813981.1	416156	417468	XP_001542053.1
NW_001813981.1	419106	421372	XP_001542054.1
NW_001813981.1	422219	423197	XP_001542055.1
NW_001813981.1	424883	427955	XP_001542056.1
NW_001813981.1	428716	429947	XP_001542057.1
NW_001813981.1	430398	431909	XP_001542058.1
NW_001813981.1	435526	437499	XP_001542059.1
NW_001813981.1	449324	452402	XP_001542060.1
NW_001813981.1	454264	454786	XP_001542061.1
NW_001813981.1	455204	457452	XP_001542062.1
NW_001813981.1	459611	461289	XP_001542063.1
NW_001813981.1	461895	462453	XP_001542064.1
NW_001813981.1	464292	465293	XP_001542065.1
NW_001813981.1	466845	469879	XP_001542066.1
NW_001813981.1	470200	471026	XP_001542067.1
NW_001813981.1	473112	476448	XP_001542068.1
NW_001813981.1	478025	480473	XP_001542069.1
NW_001813981.1	482695	485224	XP_001542070.1
NW_001813981.1	485835	489763	XP_001542071.1
NW_001813981.1	490952	492051	XP_001542072.1
NW_001813981.1	492533	495620	XP_001542073.1
NW_001813981.1	498658	499059	XP_001542074.1
NW_001813981.1	501980	503026	XP_001542075.1
NW_001813981.1	504116	505257	XP_001542076.1
NW_001813981.1	508515	509102	XP_001542077.1
NW_001813981.1	509531	512410	XP_001542078.1
NW_001813981.1	513953	514343	XP_001542079.1
NW_001813981.1	518197	519937	XP_001542080.1
NW_001813981.1	520504	523360	XP_001542081.1
NW_001813981.1	525213	525711	XP_001542082.1
NW_001813981.1	526687	526983	XP_001542083.1
NW_001813981.1	528132	529452	XP_001542084.1
NW_001813981.1	532862	534190	XP_001542085.1
NW_001813981.1	535290	537249	XP_001542086.1
NW_001813981.1	538410	540016	XP_001542087.1
NW_001813981.1	541285	543357	XP_001542088.1
NW_001813981.1	543914	545382	XP_001542089.1
NW_001813981.1	546006	547473	XP_001542090.1
NW_001813981.1	548549	549770	XP_001542091.1
NW_001813981.1	552984	554585	XP_001542092.1
NW_001813981.1	555686	559207	XP_001542093.1
NW_001813981.1	564247	564910	XP_001542094.1
NW_001813981.1	566227	568361	XP_001542095.1
NW_001813981.1	568981	571180	XP_001542096.1
NW_001813981.1	571719	573698	XP_001542097.1
NW_001813981.1	577346	577844	XP_001542098.1
NW_001813981.1	579992	580782	XP_001542099.1
NW_001813981.1	581091	582594	XP_001542100.1
NW_001813981.1	582863	583672	XP_001542101.1
NW_001813981.1	584381	585953	XP_001542102.1
NW_001813981.1	587248	590594	XP_001542103.1
NW_001813981.1	591613	594550	XP_001542104.1
NW_001813981.1	595561	597680	XP_001542105.1
NW_001813981.1	603915	606344	XP_001542106.1
NW_001813981.1	606756	607007	XP_001542107.1
NW_001813981.1	607384	608107	XP_001542108.1
NW_001813981.1	608957	609583	XP_001542109.1
NW_001813981.1	611482	614025	XP_001542110.1
NW_001813981.1	614821	615262	XP_001542111.1
NW_001813981.1	616240	617155	XP_001542112.1
NW_001813981.1	617974	619141	XP_001542113.1
NW_001813981.1	621875	624446	XP_001542114.1
NW_001813981.1	624719	625229	XP_001542115.1
NW_001813981.1	625868	627940	XP_001542116.1
NW_001813981.1	629604	632600	XP_001542117.1
NW_001813981.1	635828	636668	XP_001542118.1
NW_001813981.1	642282	643796	XP_001542119.1
NW_001813981.1	651099	652014	XP_001542120.1
NW_001813981.1	652529	653545	XP_001542121.1
NW_001813981.1	654900	657331	XP_001542122.1
NW_001813981.1	658095	659534	XP_001542123.1
NW_001813981.1	660070	663855	XP_001542124.1
NW_001813981.1	665027	665954	XP_001542125.1
NW_001813981.1	667904	669155	XP_001542126.1
NW_001813981.1	670496	671715	XP_001542127.1
NW_001813981.1	674186	676305	XP_001542128.1
NW_001813981.1	676835	677246	XP_001542129.1
NW_001813981.1	677346	678850	XP_001542130.1
NW_001813981.1	681748	684077	XP_001542131.1
NW_001813981.1	684985	687226	XP_001542132.1
NW_001813981.1	687524	689231	XP_001542133.1
NW_001813981.1	690952	691483	XP_001542134.1
NW_001813981.1	691929	693063	XP_001542135.1
NW_001813981.1	694432	696125	XP_001542136.1
NW_001813981.1	697858	698756	XP_001542137.1
NW_001813981.1	702062	704830	XP_001542138.1
NW_001813981.1	708223	710118	XP_001542139.1
NW_001813981.1	713173	716600	XP_001542140.1
NW_001813981.1	719604	719871	XP_001542141.1
NW_001813981.1	720581	722813	XP_001542142.1
NW_001813981.1	723473	727615	XP_001542143.1
NW_001813981.1	728144	729612	XP_001542144.1
NW_001813981.1	731259	732075	XP_001542145.1
NW_001813981.1	732652	733675	XP_001542146.1
NW_001813981.1	734426	737363	XP_001542147.1
NW_001813981.1	738090	738198	XP_001542148.1
NW_001813981.1	740113	741970	XP_001542149.1
NW_001813981.1	743535	744723	XP_001542150.1
NW_001813981.1	751484	757468	XP_001542151.1
NW_001813981.1	757821	759160	XP_001542152.1
NW_001813981.1	761082	761560	XP_001542153.1
NW_001813981.1	768098	768574	XP_001542154.1
NW_001813981.1	769305	771451	XP_001542155.1
NW_001813981.1	772019	773163	XP_001542156.1
NW_001813981.1	776417	778832	XP_001542157.1
NW_001813981.1	780161	781205	XP_001542158.1
NW_001813981.1	781632	783278	XP_001542159.1
NW_001813981.1	784450	786770	XP_001542160.1
NW_001813981.1	787871	789007	XP_001542161.1
NW_001813981.1	789900	791212	XP_001542162.1
NW_001813981.1	795801	797946	XP_001542163.1
NW_001813981.1	798673	799971	XP_001542164.1
NW_001813981.1	802386	804880	XP_001542165.1
NW_001813981.1	805207	807711	XP_001542166.1
NW_001813981.1	809912	810320	XP_001542167.1
NW_001813981.1	816182	817688	XP_001542168.1
NW_001813981.1	821492	822187	XP_001542169.1
NW_001813981.1	823663	824661	XP_001542170.1
NW_001813981.1	826210	827913	XP_001542171.1
NW_001813981.1	829136	830401	XP_001542172.1
NW_001813981.1	830987	832036	XP_001542173.1
NW_001813981.1	832465	833308	XP_001542174.1
NW_001813981.1	834481	834982	XP_001542175.1
NW_001813981.1	835631	836781	XP_001542176.1
NW_001813981.1	837700	841265	XP_001542177.1
NW_001813981.1	846137	846814	XP_001542178.1
NW_001813981.1	847286	847988	XP_001542179.1
NW_001813981.1	850162	851063	XP_001542180.1
NW_001813981.1	851463	851862	XP_001542181.1
NW_001813981.1	852855	853923	XP_001542182.1
NW_001813981.1	854777	856878	XP_001542183.1
NW_001813981.1	859096	860145	XP_001542184.1
NW_001813981.1	861525	861782	XP_001542185.1
NW_001813981.1	865870	870635	XP_001542186.1
NW_001813981.1	870907	871863	XP_001542187.1
NW_001813981.1	872310	873015	XP_001542188.1
NW_001813981.1	873506	874481	XP_001542189.1
NW_001813981.1	875097	877709	XP_001542190.1
NW_001813981.1	879241	882688	XP_001542191.1
NW_001813981.1	885257	886064	XP_001542192.1
NW_001813981.1	886980	892479	XP_001542193.1
NW_001813981.1	893322	894379	XP_001542194.1
NW_001813981.1	894804	895145	XP_001542195.1
NW_001813981.1	896147	897929	XP_001542196.1
NW_001813981.1	899330	900791	XP_001542197.1
NW_001813981.1	902812	903092	XP_001542198.1
NW_001813981.1	903584	906739	XP_001542199.1
NW_001813981.1	908273	910233	XP_001542200.1
NW_001813981.1	914166	917561	XP_001542201.1
NW_001813981.1	918475	921119	XP_001542202.1
NW_001813981.1	921612	923323	XP_001542203.1
NW_001813981.1	924076	926515	XP_001542204.1
NW_001813981.1	928182	930507	XP_001542205.1
NW_001813981.1	931286	933206	XP_001542206.1
NW_001813981.1	935955	937535	XP_001542207.1
NW_001813981.1	937851	942002	XP_001542208.1
NW_001813981.1	944857	946746	XP_001542209.1
NW_001813981.1	949436	951501	XP_001542210.1
NW_001813981.1	952652	952850	XP_001542211.1
NW_001813981.1	953880	956370	XP_001542212.1
NW_001813981.1	956913	957824	XP_001542213.1
NW_001813981.1	958422	960798	XP_001542214.1
NW_001813981.1	962925	963231	XP_001542215.1
NW_001813981.1	969920	970076	XP_001542216.1
NW_001813981.1	974706	976372	XP_001542217.1
NW_001813981.1	976986	977508	XP_001542218.1
NW_001813981.1	977574	982552	XP_001542219.1
NW_001813981.1	983650	986137	XP_001542220.1
NW_001813981.1	986719	988035	XP_001542221.1
NW_001813981.1	989004	990682	XP_001542222.1
NW_001813981.1	991571	992751	XP_001542223.1
NW_001813981.1	994127	995760	XP_001542224.1
NW_001813981.1	996452	997737	XP_001542225.1
NW_001813981.1	1001170	1002004	XP_001542226.1
NW_001813981.1	1009097	1011637	XP_001542227.1
NW_001813981.1	1015996	1016236	XP_001542228.1
NW_001813981.1	1020073	1022734	XP_001542229.1
NW_001813981.1	1024470	1025139	XP_001542230.1
NW_001813981.1	1027702	1033693	XP_001542231.1
NW_001813981.1	1034608	1035540	XP_001542232.1
NW_001813981.1	1035967	1037597	XP_001542233.1
NW_001813981.1	1039166	1040384	XP_001542234.1
NW_001813981.1	1041316	1041583	XP_001542235.1
NW_001813981.1	1045542	1046061	XP_001542236.1
NW_001813981.1	1046895	1048496	XP_001542237.1
NW_001813981.1	1049302	1051538	XP_001542238.1
NW_001813981.1	1052701	1054768	XP_001542239.1
NW_001813981.1	1057288	1059004	XP_001542240.1
NW_001813981.1	1059726	1060070	XP_001542241.1
NW_001813981.1	1060555	1062250	XP_001542242.1
NW_001813981.1	1063489	1064219	XP_001542243.1
NW_001813981.1	1065341	1067821	XP_001542244.1
NW_001813981.1	1070767	1071468	XP_001542245.1
NW_001813981.1	1071875	1073583	XP_001542246.1
NW_001813981.1	1075184	1077639	XP_001542247.1
NW_001813981.1	1078087	1079341	XP_001542248.1
NW_001813981.1	1084423	1086034	XP_001542249.1
NW_001813981.1	1091364	1092181	XP_001542250.1
NW_001813981.1	1096844	1098623	XP_001542251.1
NW_001813981.1	1099690	1100814	XP_001542252.1
NW_001813981.1	1101390	1104722	XP_001542253.1
NW_001813981.1	1105601	1106513	XP_001542254.1
NW_001813981.1	1107483	1109851	XP_001542255.1
NW_001813981.1	1110680	1111666	XP_001542256.1
NW_001813981.1	1113930	1119228	XP_001542257.1
NW_001813981.1	1120134	1126501	XP_001542258.1
NW_001813981.1	1129366	1130391	XP_001542259.1
NW_001813981.1	1131154	1133725	XP_001542260.1
NW_001813981.1	1134590	1135190	XP_001542261.1
NW_001813981.1	1137109	1137829	XP_001542262.1
NW_001813981.1	1141452	1142871	XP_001542263.1
NW_001813981.1	1143416	1145513	XP_001542264.1
NW_001813981.1	1146056	1147152	XP_001542265.1
NW_001813981.1	1148082	1149917	XP_001542266.1
NW_001813981.1	1150320	1151676	XP_001542267.1
NW_001813981.1	1153671	1157412	XP_001542268.1
NW_001813981.1	1158218	1159510	XP_001542269.1
NW_001813981.1	1160367	1161417	XP_001542270.1
NW_001813981.1	1161756	1163130	XP_001542271.1
NW_001813981.1	1164107	1165147	XP_001542272.1
NW_001813981.1	1165896	1166524	XP_001542273.1
NW_001813981.1	1167300	1167939	XP_001542274.1
NW_001813981.1	1169017	1170335	XP_001542275.1
NW_001813981.1	1171698	1172203	XP_001542276.1
NW_001813981.1	1175441	1178770	XP_001542277.1
NW_001813981.1	1179283	1180144	XP_001542278.1
NW_001813981.1	1182985	1184154	XP_001542279.1
NW_001813981.1	1187113	1187607	XP_001542280.1
NW_001813981.1	1192309	1195116	XP_001542281.1
NW_001813981.1	1200568	1202334	XP_001542282.1
NW_001813981.1	1204321	1207618	XP_001542283.1
NW_001813981.1	1209831	1217141	XP_001542284.1
NW_001813981.1	1217515	1220445	XP_001542285.1
NW_001813981.1	1222791	1226334	XP_001542286.1
NW_001813981.1	1236324	1239014	XP_001542287.1
NW_001813981.1	1239380	1241219	XP_001542288.1
NW_001813981.1	1242132	1243276	XP_001542289.1
NW_001813981.1	1245246	1247316	XP_001542290.1
NW_001813981.1	1249767	1250539	XP_001542291.1
NW_001813981.1	1250813	1251354	XP_001542292.1
NW_001813981.1	1254949	1256793	XP_001542293.1
NW_001813981.1	1260581	1261430	XP_001542294.1
NW_001813981.1	1262875	1264363	XP_001542295.1
NW_001813981.1	1265155	1266277	XP_001542296.1
NW_001813981.1	1270182	1270961	XP_001542297.1
NW_001813981.1	1271343	1272246	XP_001542298.1
NW_001813981.1	1273249	1274796	XP_001542299.1
NW_001813981.1	1276314	1277294	XP_001542300.1
NW_001813981.1	1278155	1282518	XP_001542301.1
NW_001813981.1	1284211	1285087	XP_001542302.1
NW_001813981.1	1286482	1286662	XP_001542303.1
NW_001813981.1	1287014	1287498	XP_001542304.1
NW_001813981.1	1289295	1289517	XP_001542305.1
NW_001813981.1	1290729	1293008	XP_001542306.1
NW_001813981.1	1293991	1296632	XP_001542307.1
NW_001813981.1	1298032	1301356	XP_001542308.1
NW_001813981.1	1302500	1303687	XP_001542309.1
NW_001813981.1	1303951	1306072	XP_001542310.1
NW_001813981.1	1306572	1308085	XP_001542311.1
NW_001813981.1	1309538	1311511	XP_001542312.1
NW_001813981.1	1313794	1314952	XP_001542313.1
NW_001813981.1	1315434	1318372	XP_001542314.1
NW_001813981.1	1319523	1322648	XP_001542315.1
NW_001813981.1	1322933	1325433	XP_001542316.1
NW_001813981.1	1326117	1328271	XP_001542317.1
NW_001813981.1	1330570	1332984	XP_001542318.1
NW_001813981.1	1333502	1335507	XP_001542319.1
NW_001813981.1	1336360	1338275	XP_001542320.1
NW_001813981.1	1338618	1339502	XP_001542321.1
NW_001813981.1	1340303	1342451	XP_001542322.1
NW_001813981.1	1342856	1343536	XP_001542323.1
NW_001813981.1	1343874	1346590	XP_001542324.1
NW_001813981.1	1346914	1348538	XP_001542325.1
NW_001813981.1	1349340	1350863	XP_001542326.1
NW_001813981.1	1351307	1353074	XP_001542327.1
NW_001813981.1	1354814	1357043	XP_001542328.1
NW_001813981.1	1362017	1362907	XP_001542329.1
NW_001813981.1	1363851	1365340	XP_001542330.1
NW_001813981.1	1365759	1366606	XP_001542331.1
NW_001813981.1	1367759	1369251	XP_001542332.1
NW_001813981.1	1369577	1370180	XP_001542333.1
NW_001813981.1	1370795	1372120	XP_001542334.1
NW_001813981.1	1372515	1374175	XP_001542335.1
NW_001813981.1	1374560	1375260	XP_001542336.1
NW_001813981.1	1376623	1379884	XP_001542337.1
NW_001813981.1	1380503	1381373	XP_001542338.1
NW_001813981.1	1382719	1385738	XP_001542339.1
NW_001813981.1	1386553	1386933	XP_001542340.1
NW_001813981.1	1392000	1393156	XP_001542341.1
NW_001813981.1	1397505	1397911	XP_001542342.1
NW_001813981.1	1398457	1399685	XP_001542343.1
NW_001813981.1	1400942	1403167	XP_001542344.1
NW_001813981.1	1403870	1405760	XP_001542345.1
NW_001813981.1	1406631	1407255	XP_001542346.1
NW_001813981.1	1407625	1409752	XP_001542347.1
NW_001813981.1	1410163	1411391	XP_001542348.1
NW_001813981.1	1412272	1413989	XP_001542349.1
NW_001813981.1	1414936	1417050	XP_001542350.1
NW_001813981.1	1417811	1419819	XP_001542351.1
NW_001813981.1	1420371	1420628	XP_001542352.1
NW_001813981.1	1421611	1423276	XP_001542353.1
NW_001813981.1	1423821	1424250	XP_001542354.1
NW_001813981.1	1425501	1426336	XP_001542355.1
NW_001813981.1	1426631	1427576	XP_001542356.1
NW_001813981.1	1432675	1433242	XP_001542357.1
NW_001813981.1	1440109	1441402	XP_001542358.1
NW_001813981.1	1444315	1445755	XP_001542359.1
NW_001813981.1	1446043	1446573	XP_001542360.1
NW_001813981.1	1446874	1447345	XP_001542361.1
NW_001813981.1	1447975	1448613	XP_001542362.1
NW_001813981.1	1452520	1453425	XP_001542363.1
NW_001813981.1	1454936	1457916	XP_001542364.1
NW_001813981.1	1465087	1467472	XP_001542365.1
NW_001813981.1	1469758	1471141	XP_001542366.1
NW_001813981.1	1472295	1473862	XP_001542367.1
NW_001813981.1	1477316	1477955	XP_001542368.1
NW_001813981.1	1478830	1480142	XP_001542369.1
NW_001813981.1	1480424	1482817	XP_001542370.1
NW_001813981.1	1484306	1484864	XP_001542371.1
NW_001813981.1	1485356	1486029	XP_001542372.1
NW_001813981.1	1493721	1495399	XP_001542373.1
NW_001813981.1	1499332	1501154	XP_001542374.1
NW_001813981.1	1501823	1502680	XP_001542375.1
NW_001813981.1	1503791	1504923	XP_001542376.1
NW_001813981.1	1508898	1510024	XP_001542377.1
NW_001813981.1	1514748	1515952	XP_001542378.1
NW_001813981.1	1518110	1519073	XP_001542379.1
NW_001813981.1	1519861	1520375	XP_001542380.1
NW_001813981.1	1522158	1525191	XP_001542381.1
NW_001813981.1	1525952	1526741	XP_001542382.1
NW_001813981.1	1528397	1529328	XP_001542383.1
NW_001813981.1	1529874	1531509	XP_001542384.1
NW_001813981.1	1534452	1542837	XP_001542385.1
NW_001813981.1	1549940	1552862	XP_001542386.1
NW_001813981.1	1555474	1556167	XP_001542387.1
NW_001813981.1	1556892	1560588	XP_001542388.1
NW_001813981.1	1563422	1565678	XP_001542389.1
NW_001813981.1	1565997	1567292	XP_001542390.1
NW_001813981.1	1567700	1572088	XP_001542391.1
NW_001813981.1	1572659	1574755	XP_001542392.1
NW_001813981.1	1575465	1575975	XP_001542393.1
NW_001813981.1	1576323	1578651	XP_001542394.1
NW_001813981.1	1579035	1580334	XP_001542395.1
NW_001813981.1	1584730	1586374	XP_001542396.1
NW_001813981.1	1588448	1588643	XP_001542397.1
NW_001813981.1	1590677	1592849	XP_001542398.1
NW_001813981.1	1593728	1595862	XP_001542399.1
NW_001813981.1	1598943	1601191	XP_001542400.1
NW_001813981.1	1604981	1605561	XP_001542401.1
NW_001813981.1	1608242	1608620	XP_001542402.1
NW_001813981.1	1611557	1612748	XP_001542403.1
NW_001813981.1	1614199	1615327	XP_001542404.1
NW_001813981.1	1627732	1629115	XP_001542405.1
NW_001813981.1	1634755	1636042	XP_001542406.1
NW_001813981.1	1636343	1636832	XP_001542407.1
NW_001813981.1	1639064	1639667	XP_001542408.1
NW_001813981.1	1644066	1644603	XP_001542409.1
NW_001813981.1	1645261	1646543	XP_001542410.1
NW_001813981.1	1646965	1648845	XP_001542411.1
NW_001813981.1	1651104	1651688	XP_001542412.1
NW_001813981.1	1651955	1653170	XP_001542413.1
NW_001813981.1	1653692	1654965	XP_001542414.1
NW_001813981.1	1657703	1658675	XP_001542415.1
NW_001813981.1	1659729	1661060	XP_001542416.1
NW_001813981.1	1677493	1680092	XP_001542417.1
NW_001813981.1	1680892	1682603	XP_001542418.1
NW_001813981.1	1682867	1686049	XP_001542419.1
NW_001813981.1	1686589	1687812	XP_001542420.1
NW_001813981.1	1690559	1692654	XP_001542421.1
NW_001813981.1	1696643	1697234	XP_001542422.1
NW_001813981.1	1698089	1698449	XP_001542423.1
NW_001813981.1	1698813	1700070	XP_001542424.1
NW_001813981.1	1700817	1702240	XP_001542425.1
NW_001813981.1	1703916	1705329	XP_001542426.1
NW_001813981.1	1705925	1707926	XP_001542427.1
NW_001813981.1	1712053	1713028	XP_001542428.1
NW_001813981.1	1718686	1720487	XP_001542429.1
NW_001813981.1	1720892	1723182	XP_001542430.1
NW_001813981.1	1727335	1730716	XP_001542431.1
NW_001813981.1	1732398	1733019	XP_001542432.1
NW_001813981.1	1734413	1735443	XP_001542433.1
NW_001813981.1	1736096	1736696	XP_001542434.1
NW_001813981.1	1739452	1740703	XP_001542435.1
NW_001813981.1	1743641	1746098	XP_001542436.1
NW_001813981.1	1751040	1752618	XP_001542437.1
NW_001813981.1	1755202	1756676	XP_001542438.1
NW_001813981.1	1761751	1762756	XP_001542439.1
NW_001813981.1	1765890	1767061	XP_001542440.1
NW_001813981.1	1768949	1770142	XP_001542441.1
NW_001813981.1	1771457	1773950	XP_001542442.1
NW_001813981.1	1776136	1777945	XP_001542443.1
NW_001813981.1	1779633	1781174	XP_001542444.1
NW_001813981.1	1782258	1783901	XP_001542445.1
NW_001813981.1	1784670	1785960	XP_001542446.1
NW_001813981.1	1787152	1788199	XP_001542447.1
NW_001813981.1	1790592	1791035	XP_001542448.1
NW_001813981.1	1791966	1793718	XP_001542449.1
NW_001813981.1	1795818	1797481	XP_001542450.1
NW_001813981.1	1797966	1800603	XP_001542451.1
NW_001813981.1	1800997	1803363	XP_001542452.1
NW_001813981.1	1804811	1805148	XP_001542453.1
NW_001813981.1	1805509	1806704	XP_001542454.1
NW_001813981.1	1808637	1809111	XP_001542455.1
NW_001813981.1	1811940	1815501	XP_001542456.1
NW_001813981.1	1819350	1820925	XP_001542457.1
NW_001813981.1	1826063	1826857	XP_001542458.1
NW_001813981.1	1828190	1829114	XP_001542459.1
NW_001813981.1	1831489	1832795	XP_001542460.1
NW_001813981.1	1834836	1835343	XP_001542461.1
NW_001813981.1	1836882	1838019	XP_001542462.1
NW_001813981.1	1839104	1840544	XP_001542463.1
NW_001813981.1	1840856	1841320	XP_001542464.1
NW_001813981.1	1843358	1847239	XP_001542465.1
NW_001813981.1	1848743	1850647	XP_001542466.1
NW_001813981.1	1852176	1855363	XP_001542467.1
NW_001813981.1	1855964	1856980	XP_001542468.1
NW_001813981.1	1857264	1858648	XP_001542469.1
NW_001813981.1	1859121	1861836	XP_001542470.1
NW_001813981.1	1863959	1864495	XP_001542471.1
NW_001813981.1	1865552	1870821	XP_001542472.1
NW_001813981.1	1872208	1876973	XP_001542473.1
NW_001813981.1	1878075	1878408	XP_001542474.1
NW_001813981.1	1878860	1881072	XP_001542475.1
NW_001813981.1	1881762	1882885	XP_001542476.1
NW_001813981.1	1883131	1883960	XP_001542477.1
NW_001813981.1	1885187	1888551	XP_001542478.1
NW_001813981.1	1889269	1890857	XP_001542479.1
NW_001813981.1	1892141	1895053	XP_001542480.1
NW_001813981.1	1896237	1896773	XP_001542481.1
NW_001813981.1	1897309	1898800	XP_001542482.1
NW_001813981.1	1899595	1901242	XP_001542483.1
NW_001813981.1	1902014	1903286	XP_001542484.1
NW_001813981.1	1905072	1906447	XP_001542485.1
NW_001813981.1	1907747	1911420	XP_001542486.1
NW_001813981.1	1912455	1920976	XP_001542487.1
NW_001813981.1	1921581	1927017	XP_001542488.1
NW_001813981.1	1927650	1928882	XP_001542489.1
NW_001813981.1	1929183	1930312	XP_001542490.1
NW_001813981.1	1930943	1932138	XP_001542491.1
NW_001813981.1	1932936	1935866	XP_001542492.1
NW_001813981.1	1936794	1937748	XP_001542493.1
NW_001813981.1	1938157	1938997	XP_001542494.1
NW_001813981.1	1939826	1943533	XP_001542495.1
NW_001813981.1	1944264	1946557	XP_001542496.1
NW_001813981.1	1946975	1947591	XP_001542497.1
NW_001813981.1	1947723	1949608	XP_001542498.1
NW_001813981.1	1951050	1953633	XP_001542499.1
NW_001813981.1	1960448	1967392	XP_001542500.1
NW_001813981.1	1970993	1973252	XP_001542501.1
NW_001813981.1	1974747	1976228	XP_001542502.1
NW_001813981.1	1978288	1980468	XP_001542503.1
NW_001813981.1	1981472	1982782	XP_001542504.1
NW_001813981.1	1983317	1986886	XP_001542505.1
NW_001813981.1	2005469	2006302	XP_001542506.1
NW_001813981.1	2011494	2011890	XP_001542507.1
NW_001813981.1	2019142	2020975	XP_001542508.1
NW_001813981.1	2022064	2023122	XP_001542509.1
NW_001813981.1	2026941	2029679	XP_001542510.1
NW_001813981.1	2030041	2031255	XP_001542511.1
NW_001813981.1	2031572	2033527	XP_001542512.1
NW_001813981.1	2034526	2039727	XP_001542513.1
NW_001813981.1	2040059	2040299	XP_001542514.1
NW_001813981.1	2041146	2041604	XP_001542515.1
NW_001813981.1	2045221	2047782	XP_001542516.1
NW_001813981.1	2048038	2048194	XP_001542517.1
NW_001813981.1	2048456	2051200	XP_001542518.1
NW_001813981.1	2053818	2054370	XP_001542519.1
NW_001813981.1	2059099	2060138	XP_001542520.1
NW_001813981.1	2060421	2061800	XP_001542521.1
NW_001813981.1	2062737	2068002	XP_001542522.1
NW_001813981.1	2068464	2069336	XP_001542523.1
NW_001813981.1	2069699	2072478	XP_001542524.1
NW_001813981.1	2082823	2083428	XP_001542525.1
NW_001813981.1	2085061	2085885	XP_001542526.1
NW_001813981.1	2087688	2089022	XP_001542527.1
NW_001813981.1	2094328	2096264	XP_001542528.1
NW_001813981.1	2096852	2101078	XP_001542529.1
NW_001813981.1	2102061	2103778	XP_001542530.1
NW_001813981.1	2104287	2104926	XP_001542531.1
NW_001813981.1	2106201	2106530	XP_001542532.1
NW_001813981.1	2107156	2108155	XP_001542533.1
NW_001813981.1	2108993	2110548	XP_001542534.1
NW_001813981.1	2112614	2113458	XP_001542535.1
NW_001813981.1	2118285	2122823	XP_001542536.1
NW_001813981.1	2132368	2133251	XP_001542537.1
NW_001813981.1	2133922	2135960	XP_001542538.1
NW_001813981.1	2137264	2139563	XP_001542539.1
NW_001813981.1	2140046	2145587	XP_001542540.1
NW_001813981.1	2146628	2148455	XP_001542541.1
NW_001813981.1	2148851	2149577	XP_001542542.1
NW_001813981.1	2150424	2151385	XP_001542543.1
NW_001813981.1	2154403	2155723	XP_001542544.1
NW_001813981.1	2158404	2159272	XP_001542545.1
NW_001813981.1	2160600	2162674	XP_001542546.1
NW_001813981.1	2164590	2165041	XP_001542547.1
NW_001813981.1	2165892	2167247	XP_001542548.1
NW_001813981.1	2175053	2176585	XP_001542549.1
NW_001813981.1	2177162	2177606	XP_001542550.1
NW_001813981.1	2177717	2178277	XP_001542551.1
NW_001813981.1	2178939	2179363	XP_001542552.1
NW_001813981.1	2180175	2183248	XP_001542553.1
NW_001813981.1	2184000	2185148	XP_001542554.1
NW_001813981.1	2186057	2188995	XP_001542555.1
NW_001813981.1	2190631	2191173	XP_001542556.1
NW_001813981.1	2191449	2193700	XP_001542557.1
NW_001813981.1	2194408	2196721	XP_001542558.1
NW_001813981.1	2197287	2198502	XP_001542559.1
NW_001813981.1	2199170	2201723	XP_001542560.1
NW_001813981.1	2202687	2203635	XP_001542561.1
NW_001813981.1	2206618	2208950	XP_001542562.1
NW_001813981.1	2211809	2213422	XP_001542563.1
NW_001813981.1	2215037	2215877	XP_001542564.1
NW_001813981.1	2218396	2219887	XP_001542565.1
NW_001813981.1	2223919	2224637	XP_001542566.1
NW_001813981.1	2227627	2228710	XP_001542567.1
NW_001813981.1	2229961	2231507	XP_001542568.1
NW_001813981.1	2242752	2245236	XP_001542569.1
NW_001813981.1	2245523	2247386	XP_001542570.1
NW_001813981.1	2255989	2256684	XP_001542571.1
NW_001813981.1	2257088	2257906	XP_001542572.1
NW_001813981.1	2264128	2264361	XP_001542573.1
NW_001813981.1	2269422	2270458	XP_001542574.1
NW_001813981.1	2271404	2271569	XP_001542575.1
NW_001813981.1	2273352	2273528	XP_001542576.1
NW_001813981.1	2279325	2281673	XP_001542577.1
NW_001813981.1	2285273	2286292	XP_001542578.1
NW_001813981.1	2286735	2288426	XP_001542579.1
NW_001813981.1	2288789	2289548	XP_001542580.1
NW_001813981.1	2290890	2293487	XP_001542581.1
NW_001813981.1	2293956	2295588	XP_001542582.1
NW_001813981.1	2296282	2297298	XP_001542583.1
NW_001813981.1	2299244	2304950	XP_001542584.1
NW_001813981.1	2306517	2307476	XP_001542585.1
NW_001813981.1	2309296	2310054	XP_001542586.1
NW_001813981.1	2310525	2312403	XP_001542587.1
NW_001813981.1	2313371	2314437	XP_001542588.1
NW_001813981.1	2314806	2315565	XP_001542589.1
NW_001813981.1	2315891	2317301	XP_001542590.1
NW_001813981.1	2320495	2321523	XP_001542591.1
NW_001813981.1	2322336	2323633	XP_001542592.1
NW_001813981.1	2324482	2327021	XP_001542593.1
NW_001813981.1	2332839	2333451	XP_001542594.1
NW_001813981.1	2334584	2334815	XP_001542595.1
NW_001813981.1	2335197	2335775	XP_001542596.1
NW_001813981.1	2337044	2337988	XP_001542597.1
NW_001813981.1	2339591	2340902	XP_001542598.1
NW_001813981.1	2343955	2347202	XP_001542599.1
NW_001813981.1	2347459	2349352	XP_001542600.1
NW_001813981.1	2353713	2355444	XP_001542601.1
NW_001813981.1	2355803	2357224	XP_001542602.1
NW_001813981.1	2375889	2378803	XP_001542603.1
NW_001813981.1	2380695	2382709	XP_001542604.1
NW_001813981.1	2382903	2383906	XP_001542605.1
NW_001813981.1	2384440	2385858	XP_001542606.1
NW_001813981.1	2386215	2388342	XP_001542607.1
NW_001813981.1	2388597	2389906	XP_001542608.1
NW_001813981.1	2390131	2390788	XP_001542609.1
NW_001813981.1	2391438	2395371	XP_001542610.1
NW_001813981.1	2395951	2397578	XP_001542611.1
NW_001813981.1	2398563	2399159	XP_001542612.1
NW_001813981.1	2399380	2400068	XP_001542613.1
NW_001813981.1	2400526	2401030	XP_001542614.1
NW_001813981.1	2403745	2405268	XP_001542615.1
NW_001813981.1	2405673	2406733	XP_001542616.1
NW_001813981.1	2407286	2409482	XP_001542617.1
NW_001813981.1	2410006	2410892	XP_001542618.1
NW_001813981.1	2413560	2414378	XP_001542619.1
NW_001813981.1	2414731	2415682	XP_001542620.1
NW_001813981.1	2415979	2417836	XP_001542621.1
NW_001813981.1	2418172	2418919	XP_001542622.1
NW_001813981.1	2420847	2422433	XP_001542623.1
NW_001813981.1	2423940	2425616	XP_001542624.1
NW_001813981.1	2435814	2437100	XP_001542625.1
NW_001813981.1	2438635	2439288	XP_001542626.1
NW_001813981.1	2441235	2442712	XP_001542627.1
NW_001813981.1	2443159	2444884	XP_001542628.1
NW_001813981.1	2445175	2446860	XP_001542629.1
NW_001813981.1	2447472	2449172	XP_001542630.1
NW_001813981.1	2450220	2450609	XP_001542631.1
NW_001813981.1	2451005	2452592	XP_001542632.1
NW_001813981.1	2454296	2456237	XP_001542633.1
NW_001813981.1	2457037	2458982	XP_001542634.1
NW_001813981.1	2459337	2461415	XP_001542635.1
NW_001813981.1	2462870	2464979	XP_001542636.1
NW_001813981.1	2465537	2467474	XP_001542637.1
NW_001813981.1	2469784	2470126	XP_001542638.1
NW_001813981.1	2471818	2473425	XP_001542639.1
NW_001813981.1	2475649	2476551	XP_001542640.1
NW_001813981.1	2478257	2479071	XP_001542641.1
NW_001813981.1	2481269	2482413	XP_001542642.1
NW_001813981.1	2483809	2485253	XP_001542643.1
NW_001813981.1	2486035	2486794	XP_001542644.1
NW_001813981.1	2488451	2489649	XP_001542645.1
NW_001813981.1	2489991	2490578	XP_001542646.1
NW_001813981.1	2491546	2494030	XP_001542647.1
NW_001813981.1	2494621	2495146	XP_001542648.1
NW_001813981.1	2495912	2499533	XP_001542649.1
NW_001813981.1	2502670	2504428	XP_001542650.1
NW_001813981.1	2507189	2508708	XP_001542651.1
NW_001813981.1	2509154	2509910	XP_001542652.1
NW_001813981.1	2511960	2513007	XP_001542653.1
NW_001813981.1	2517493	2522192	XP_001542654.1
NW_001813981.1	2523433	2524426	XP_001542655.1
NW_001813981.1	2524882	2526307	XP_001542656.1
NW_001813981.1	2526992	2527969	XP_001542657.1
NW_001813981.1	2528213	2529128	XP_001542658.1
NW_001813981.1	2530117	2532848	XP_001542659.1
NW_001813981.1	2534500	2535988	XP_001542660.1
NW_001813981.1	2545888	2547688	XP_001542661.1
NW_001813981.1	2548012	2549478	XP_001542662.1
NW_001813981.1	2557656	2559069	XP_001542663.1
NW_001813981.1	2559706	2561198	XP_001542664.1
NW_001813981.1	2561514	2565981	XP_001542665.1
NW_001813981.1	2568241	2569850	XP_001542666.1
NW_001813981.1	2572524	2573912	XP_001542667.1
NW_001813981.1	2574196	2575854	XP_001542668.1
NW_001813981.1	2578783	2581803	XP_001542669.1
NW_001813981.1	2584818	2585447	XP_001542670.1
NW_001813981.1	2587239	2592971	XP_001542671.1
NW_001813981.1	2593265	2595321	XP_001542672.1
NW_001813981.1	2596320	2599082	XP_001542673.1
NW_001813981.1	2599595	2600478	XP_001542674.1
NW_001813981.1	2602879	2604384	XP_001542675.1
NW_001813981.1	2606224	2607714	XP_001542676.1
NW_001813981.1	2614515	2617147	XP_001542677.1
NW_001813981.1	2620934	2621658	XP_001542678.1
NW_001813981.1	2622255	2623930	XP_001542679.1
NW_001813981.1	2624443	2625234	XP_001542680.1
NW_001813981.1	2633848	2637453	XP_001542681.1
NW_001813981.1	2645546	2647528	XP_001542682.1
NW_001813981.1	2647903	2648050	XP_001542683.1
NW_001813981.1	2650412	2652443	XP_001542684.1
NW_001813981.1	2654190	2655201	XP_001542685.1
NW_001813981.1	2661529	2665298	XP_001542686.1
NW_001813981.1	2666828	2667256	XP_001542687.1
NW_001813981.1	2667870	2669437	XP_001542688.1
NW_001813981.1	2670102	2671382	XP_001542689.1
NW_001813981.1	2673196	2673750	XP_001542690.1
NW_001813981.1	2674198	2677562	XP_001542691.1
NW_001813981.1	2679295	2681929	XP_001542692.1
NW_001813981.1	2683041	2684879	XP_001542693.1
NW_001813981.1	2685752	2685938	XP_001542694.1
NW_001813981.1	2687617	2689752	XP_001542695.1
NW_001813981.1	2690513	2690912	XP_001542696.1
NW_001813981.1	2694657	2695649	XP_001542697.1
NW_001813981.1	2701910	2702066	XP_001542698.1
NW_001813981.1	2702879	2703262	XP_001542699.1
NW_001813981.1	2703326	2703533	XP_001542700.1
NW_001813981.1	2705201	2706713	XP_001542701.1
NW_001813981.1	2711296	2716014	XP_001542702.1
NW_001813981.1	2717958	2719752	XP_001542703.1
NW_001813981.1	2721061	2723244	XP_001542704.1
NW_001813981.1	2724184	2726796	XP_001542705.1
NW_001813981.1	2727396	2731533	XP_001542706.1
NW_001813981.1	2732693	2733676	XP_001542707.1
NW_001813981.1	2736246	2738185	XP_001542708.1
NW_001813981.1	2738883	2740501	XP_001542709.1
NW_001813981.1	2741078	2741441	XP_001542710.1
NW_001813981.1	2742071	2743649	XP_001542711.1
NW_001813981.1	2744991	2747123	XP_001542712.1
NW_001813981.1	2748940	2751954	XP_001542713.1
NW_001813981.1	2753867	2755017	XP_001542714.1
NW_001813981.1	2755628	2757205	XP_001542715.1
NW_001813981.1	2758230	2759224	XP_001542716.1
NW_001813981.1	2759584	2760209	XP_001542717.1
NW_001813981.1	2762907	2765032	XP_001542718.1
NW_001813981.1	2765541	2766466	XP_001542719.1
NW_001813981.1	2766847	2767639	XP_001542720.1
NW_001813981.1	2768413	2771078	XP_001542721.1
NW_001813981.1	2776001	2781680	XP_001542722.1
NW_001813981.1	2783449	2786842	XP_001542723.1
NW_001813981.1	2792168	2793295	XP_001542724.1
NW_001813981.1	2794813	2797849	XP_001542725.1
NW_001813981.1	2800152	2801730	XP_001542726.1
NW_001813981.1	2802945	2803767	XP_001542727.1
NW_001813981.1	2804749	2805569	XP_001542728.1
NW_001813981.1	2807710	2809819	XP_001542729.1
NW_001813981.1	2812848	2814373	XP_001542730.1
NW_001813981.1	2816405	2817398	XP_001542731.1
NW_001813981.1	2818370	2819981	XP_001542732.1
NW_001813981.1	2821192	2823240	XP_001542733.1
NW_001813981.1	2824086	2825234	XP_001542734.1
NW_001813981.1	2828243	2829170	XP_001542735.1
NW_001813981.1	2830082	2831329	XP_001542736.1
NW_001813981.1	2831709	2833462	XP_001542737.1
NW_001813981.1	2833917	2834245	XP_001542738.1
NW_001813981.1	2837674	2840492	XP_001542739.1
NW_001813981.1	2842836	2843326	XP_001542740.1
NW_001813981.1	2844197	2844737	XP_001542741.1
NW_001813981.1	2845813	2847977	XP_001542742.1
NW_001813981.1	2849829	2851299	XP_001542743.1
NW_001813981.1	2853500	2855245	XP_001542744.1
NW_001813981.1	2856206	2859086	XP_001542745.1
NW_001813981.1	2859597	2861458	XP_001542746.1
NW_001813981.1	2864343	2865148	XP_001542747.1
NW_001813981.1	2867553	2868743	XP_001542748.1
NW_001813981.1	2871052	2874324	XP_001542749.1
NW_001813981.1	2874604	2878840	XP_001542750.1
NW_001813981.1	2882312	2882679	XP_001542751.1
NW_001813981.1	2883041	2885269	XP_001542752.1
NW_001813981.1	2888562	2889216	XP_001542753.1
NW_001813981.1	2891714	2892314	XP_001542754.1
NW_001813981.1	2892903	2893387	XP_001542755.1
NW_001813981.1	2893916	2894283	XP_001542756.1
NW_001813981.1	2894563	2896534	XP_001542757.1
NW_001813981.1	2897305	2898379	XP_001542758.1
NW_001813981.1	2899860	2901300	XP_001542759.1
NW_001813981.1	2901758	2902812	XP_001542760.1
NW_001813981.1	2903681	2905350	XP_001542761.1
NW_001813981.1	2906882	2910556	XP_001542762.1
NW_001813981.1	2923977	2926790	XP_001542763.1
NW_001813981.1	2928142	2929120	XP_001542764.1
NW_001813981.1	2930699	2931322	XP_001542765.1
NW_001813981.1	2931428	2932726	XP_001542766.1
NW_001813981.1	2935438	2936900	XP_001542767.1
NW_001813981.1	2937400	2939902	XP_001542768.1
NW_001813981.1	2941958	2946750	XP_001542769.1
NW_001813981.1	2949885	2950832	XP_001542770.1
NW_001813981.1	2982583	2985623	XP_001542771.1
NW_001813981.1	2986079	2986770	XP_001542772.1
NW_001813981.1	2995221	2997010	XP_001542773.1
NW_001813981.1	2999061	3000254	XP_001542774.1
NW_001813981.1	3001700	3003407	XP_001542775.1
NW_001813981.1	3008212	3009504	XP_001542776.1
NW_001813981.1	3014236	3016047	XP_001542777.1
NW_001813981.1	3016455	3017091	XP_001542778.1
NW_001813981.1	3019971	3022094	XP_001542779.1
NW_001813981.1	3023093	3024038	XP_001542780.1
NW_001813981.1	3024480	3025744	XP_001542781.1
NW_001813981.1	3027447	3029025	XP_001542782.1
NW_001813981.1	3029277	3031868	XP_001542783.1
NW_001813981.1	3038087	3039781	XP_001542784.1
NW_001813981.1	3040481	3043394	XP_001542785.1
NW_001813981.1	3044140	3045709	XP_001542786.1
NW_001813981.1	3048096	3051758	XP_001542787.1
NW_001813981.1	3052500	3052810	XP_001542788.1
NW_001813981.1	3053109	3053399	XP_001542789.1
NW_001813981.1	3060266	3062646	XP_001542790.1
NW_001813981.1	3065690	3066400	XP_001542791.1
NW_001813981.1	3066810	3067539	XP_001542792.1
NW_001813981.1	3067893	3068613	XP_001542793.1
NW_001813981.1	3071328	3073395	XP_001542794.1
NW_001813981.1	3074915	3075980	XP_001542795.1
NW_001813981.1	3076229	3078977	XP_001542796.1
NW_001813981.1	3081311	3082478	XP_001542797.1
NW_001813981.1	3084074	3085272	XP_001542798.1
NW_001813981.1	3086138	3087463	XP_001542799.1
NW_001813981.1	3088250	3092080	XP_001542800.1
NW_001813981.1	3095446	3096820	XP_001542801.1
NW_001813981.1	3097572	3099256	XP_001542802.1
NW_001813981.1	3101194	3102342	XP_001542803.1
NW_001813981.1	3103651	3104378	XP_001542804.1
NW_001813981.1	3105236	3105828	XP_001542805.1
NW_001813981.1	3109355	3113443	XP_001542806.1
NW_001813981.1	3117174	3118664	XP_001542807.1
NW_001813981.1	3119562	3122245	XP_001542808.1
NW_001813981.1	3134613	3136479	XP_001542809.1
NW_001813981.1	3137167	3139439	XP_001542810.1
NW_001813981.1	3145500	3148372	XP_001542811.1
NW_001813981.1	3150581	3152537	XP_001542812.1
NW_001813981.1	3153967	3156599	XP_001542813.1
NW_001813981.1	3157428	3159300	XP_001542814.1
NW_001813981.1	3166650	3168034	XP_001542815.1
NW_001813981.1	3169783	3170380	XP_001542816.1
NW_001813981.1	3172893	3173867	XP_001542817.1
NW_001813981.1	3175349	3178667	XP_001542818.1
NW_001813981.1	3179146	3181325	XP_001542819.1
NW_001813981.1	3192697	3196475	XP_001542820.1
NW_001813981.1	3197332	3199768	XP_001542821.1
NW_001813981.1	3200736	3203949	XP_001542822.1
NW_001813981.1	3204668	3205860	XP_001542823.1
NW_001813981.1	3208865	3209440	XP_001542824.1
NW_001813981.1	3209729	3211389	XP_001542825.1
NW_001813981.1	3211947	3213443	XP_001542826.1
NW_001813981.1	3214225	3215975	XP_001542827.1
NW_001813981.1	3217321	3218696	XP_001542828.1
NW_001813981.1	3219880	3220596	XP_001542829.1
NW_001813981.1	3221419	3223173	XP_001542830.1
NW_001813981.1	3223441	3223877	XP_001542831.1
NW_001813981.1	3224277	3226065	XP_001542832.1
NW_001813981.1	3231641	3232607	XP_001542833.1
NW_001813981.1	3232909	3236130	XP_001542834.1
NW_001813981.1	3240076	3242585	XP_001542835.1
NW_001813981.1	3247749	3248347	XP_001542836.1
NW_001813981.1	3250498	3251379	XP_001542837.1
NW_001813981.1	3252922	3254784	XP_001542838.1
NW_001813981.1	3255362	3257070	XP_001542839.1
NW_001813981.1	3258077	3258921	XP_001542840.1
NW_001813981.1	3261493	3264613	XP_001542841.1
NW_001813981.1	3270061	3270316	XP_001542842.1
NW_001813981.1	3272427	3273692	XP_001542843.1
NW_001813981.1	3274223	3275351	XP_001542844.1
NW_001813981.1	3276838	3277171	XP_001542845.1
NW_001813981.1	3278858	3280678	XP_001542846.1
NW_001813981.1	3281095	3283261	XP_001542847.1
NW_001813981.1	3285426	3288410	XP_001542848.1
NW_001813981.1	3290483	3291251	XP_001542849.1
NW_001813981.1	3291551	3292252	XP_001542850.1
NW_001813981.1	3295547	3298094	XP_001542851.1
NW_001813981.1	3299755	3301063	XP_001542852.1
NW_001813981.1	3301676	3305645	XP_001542853.1
NW_001813981.1	3306465	3307748	XP_001542854.1
NW_001813981.1	3308310	3310220	XP_001542855.1
NW_001813981.1	3312505	3313222	XP_001542856.1
NW_001813981.1	3316520	3318743	XP_001542857.1
NW_001813981.1	3332058	3333651	XP_001542858.1
NW_001813981.1	3334499	3336498	XP_001542859.1
NW_001813981.1	3336944	3338084	XP_001542860.1
NW_001813981.1	3338878	3340938	XP_001542861.1
NW_001813981.1	3345663	3346725	XP_001542862.1
NW_001813981.1	3349940	3350601	XP_001542863.1
NW_001813981.1	3351203	3352196	XP_001542864.1
NW_001813981.1	3354035	3354802	XP_001542865.1
NW_001813981.1	3355405	3356073	XP_001542866.1
NW_001813981.1	3358088	3360863	XP_001542867.1
NW_001813981.1	3364134	3364401	XP_001542868.1
NW_001813981.1	3367607	3369607	XP_001542869.1
NW_001813981.1	3370197	3370874	XP_001542870.1
NW_001813981.1	3371230	3372166	XP_001542871.1
NW_001813981.1	3373231	3374082	XP_001542872.1
NW_001813981.1	3374773	3375829	XP_001542873.1
NW_001813981.1	3377397	3379265	XP_001542874.1
NW_001813981.1	3379627	3381080	XP_001542875.1
NW_001813981.1	3381839	3383309	XP_001542876.1
NW_001813981.1	3384137	3385926	XP_001542877.1
NW_001813981.1	3387657	3388928	XP_001542878.1
NW_001813981.1	3389255	3390481	XP_001542879.1
NW_001813981.1	3391567	3393254	XP_001542880.1
NW_001813981.1	3394366	3394882	XP_001542881.1
NW_001813981.1	3395703	3398082	XP_001542882.1
NW_001813981.1	3398494	3399473	XP_001542883.1
NW_001813981.1	3399883	3400628	XP_001542884.1
NW_001813981.1	3401328	3401777	XP_001542885.1
NW_001813981.1	3402180	3402573	XP_001542886.1
NW_001813981.1	3413340	3414485	XP_001542887.1
NW_001813981.1	3414762	3417241	XP_001542888.1
NW_001813981.1	3417580	3418265	XP_001542889.1
NW_001813981.1	3418634	3420001	XP_001542890.1
NW_001813981.1	3421333	3423691	XP_001542891.1
NW_001813981.1	3425975	3426716	XP_001542892.1
NW_001813981.1	3427387	3429587	XP_001542893.1
NW_001813981.1	3430769	3432058	XP_001542894.1
NW_001813981.1	3435818	3441270	XP_001542895.1
NW_001813981.1	3441586	3441769	XP_001542896.1
NW_001813981.1	3443798	3448963	XP_001542897.1
NW_001813981.1	3449701	3449970	XP_001542898.1
NW_001813981.1	3451440	3452040	XP_001542899.1
NW_001813981.1	3454431	3455866	XP_001542900.1
NW_001813981.1	3456185	3458308	XP_001542901.1
NW_001813981.1	3458731	3459097	XP_001542902.1
NW_001813981.1	3459367	3459838	XP_001542903.1
NW_001813981.1	3460114	3462966	XP_001542904.1
NW_001813981.1	3464188	3466896	XP_001542905.1
NW_001813981.1	3467050	3469700	XP_001542906.1
NW_001813981.1	3470898	3473447	XP_001542907.1
NW_001813981.1	3477220	3478351	XP_001542908.1
NW_001813981.1	3478778	3481340	XP_001542909.1
NW_001813981.1	3482943	3484773	XP_001542910.1
NW_001813981.1	3486059	3489310	XP_001542911.1
NW_001813981.1	3489560	3492689	XP_001542912.1
NW_001813981.1	3493042	3495492	XP_001542913.1
NW_001813981.1	3498544	3499046	XP_001542914.1
NW_001813981.1	3499295	3500879	XP_001542915.1
NW_001813981.1	3501663	3502522	XP_001542916.1
NW_001813981.1	3503012	3504948	XP_001542917.1
NW_001813981.1	3507933	3508248	XP_001542918.1
NW_001813981.1	3508672	3512666	XP_001542919.1
NW_001813981.1	3513201	3513770	XP_001542920.1
NW_001813981.1	3515131	3517608	XP_001542921.1
NW_001813981.1	3518110	3519446	XP_001542922.1
NW_001813981.1	3524018	3524738	XP_001542923.1
NW_001813981.1	3525064	3525518	XP_001542924.1
NW_001813981.1	3528465	3529245	XP_001542925.1
NW_001813981.1	3529546	3531383	XP_001542926.1
NW_001813981.1	3531783	3533105	XP_001542927.1
NW_001813981.1	3533689	3535525	XP_001542928.1
NW_001813981.1	3535963	3536724	XP_001542929.1
NW_001813981.1	3542307	3544054	XP_001542930.1
NW_001813981.1	3546485	3547485	XP_001542931.1
NW_001813981.1	3547970	3548724	XP_001542932.1
NW_001813981.1	3549031	3550040	XP_001542933.1
NW_001813981.1	3551296	3556475	XP_001542934.1
NW_001813981.1	3558169	3559509	XP_001542935.1
NW_001813981.1	3560265	3564858	XP_001542936.1
NW_001813981.1	3565828	3566067	XP_001542937.1
NW_001813981.1	3566792	3568151	XP_001542938.1
NW_001813981.1	3568736	3568979	XP_001542939.1
NW_001813981.1	3569636	3571672	XP_001542940.1
NW_001813981.1	3572382	3574107	XP_001542941.1
NW_001813981.1	3574546	3575095	XP_001542942.1
NW_001813981.1	3576261	3576781	XP_001542943.1
NW_001813981.1	3577467	3578242	XP_001542944.1
NW_001813981.1	3579308	3579955	XP_001542945.1
NW_001813981.1	3580494	3582230	XP_001542946.1
NW_001813981.1	3583146	3584055	XP_001542947.1
NW_001813981.1	3584511	3585676	XP_001542948.1
NW_001813981.1	3586623	3587325	XP_001542949.1
NW_001813981.1	3596104	3596933	XP_001542950.1
NW_001813981.1	3609379	3609699	XP_001542951.1
NW_001813981.1	3641815	3642770	XP_001542952.1
NW_001813981.1	3647731	3651610	XP_001542953.1
NW_001813981.1	3653937	3654525	XP_001542954.1
NW_001813982.1	131	1224	XP_001542955.1
NW_001813982.1	4217	6314	XP_001542956.1
NW_001813982.1	11812	13446	XP_001542957.1
NW_001813982.1	14693	15986	XP_001542958.1
NW_001813982.1	18023	20821	XP_001542959.1
NW_001813982.1	21540	22821	XP_001542960.1
NW_001813982.1	25148	25818	XP_001542961.1
NW_001813982.1	26952	28866	XP_001542962.1
NW_001813982.1	31648	33017	XP_001542963.1
NW_001813982.1	36772	37902	XP_001542964.1
NW_001813982.1	39022	39582	XP_001542965.1
NW_001813982.1	41703	44778	XP_001542966.1
NW_001813982.1	51089	52986	XP_001542967.1
NW_001813982.1	53279	54456	XP_001542968.1
NW_001813982.1	54828	56043	XP_001542969.1
NW_001813982.1	57183	61253	XP_001542970.1
NW_001813982.1	61585	62559	XP_001542971.1
NW_001813982.1	66121	66783	XP_001542972.1
NW_001813982.1	68812	71344	XP_001542973.1
NW_001813982.1	72406	73510	XP_001542974.1
NW_001813982.1	74173	76531	XP_001542975.1
NW_001813982.1	77993	78879	XP_001542976.1
NW_001813982.1	79536	82263	XP_001542977.1
NW_001813982.1	84464	85546	XP_001542978.1
NW_001813982.1	86140	86251	XP_001542979.1
NW_001813982.1	87538	87998	XP_001542980.1
NW_001813982.1	88284	88846	XP_001542981.1
NW_001813982.1	89916	94774	XP_001542982.1
NW_001813982.1	97198	98300	XP_001542983.1
NW_001813982.1	98748	103305	XP_001542984.1
NW_001813982.1	103831	104510	XP_001542985.1
NW_001813982.1	105140	107925	XP_001542986.1
NW_001813982.1	109671	111366	XP_001542987.1
NW_001813982.1	113925	115671	XP_001542988.1
NW_001813982.1	116740	117957	XP_001542989.1
NW_001813982.1	119332	120093	XP_001542990.1
NW_001813982.1	121520	122996	XP_001542991.1
NW_001813982.1	124727	126993	XP_001542992.1
NW_001813982.1	129444	131052	XP_001542993.1
NW_001813982.1	131636	133185	XP_001542994.1
NW_001813982.1	135115	135765	XP_001542995.1
NW_001813982.1	137514	140700	XP_001542996.1
NW_001813982.1	142517	143443	XP_001542997.1
NW_001813982.1	143810	145308	XP_001542998.1
NW_001813982.1	147790	148845	XP_001542999.1
NW_001813982.1	149363	150190	XP_001543000.1
NW_001813982.1	150759	152823	XP_001543001.1
NW_001813982.1	154240	155474	XP_001543002.1
NW_001813982.1	156702	157269	XP_001543003.1
NW_001813982.1	160208	162227	XP_001543004.1
NW_001813982.1	165700	169015	XP_001543005.1
NW_001813982.1	169594	171083	XP_001543006.1
NW_001813982.1	171753	172865	XP_001543007.1
NW_001813982.1	174110	174882	XP_001543008.1
NW_001813982.1	178070	178891	XP_001543009.1
NW_001813982.1	179591	185725	XP_001543010.1
NW_001813982.1	186676	187901	XP_001543011.1
NW_001813982.1	188812	190324	XP_001543012.1
NW_001813982.1	191046	192833	XP_001543013.1
NW_001813982.1	193743	195540	XP_001543014.1
NW_001813982.1	195807	196655	XP_001543015.1
NW_001813982.1	196978	198204	XP_001543016.1
NW_001813982.1	198576	200130	XP_001543017.1
NW_001813982.1	200817	202890	XP_001543018.1
NW_001813982.1	203390	204961	XP_001543019.1
NW_001813982.1	205461	207095	XP_001543020.1
NW_001813982.1	207576	208930	XP_001543021.1
NW_001813982.1	210275	212353	XP_001543022.1
NW_001813982.1	212765	214344	XP_001543023.1
NW_001813982.1	215268	217786	XP_001543024.1
NW_001813982.1	221549	224564	XP_001543025.1
NW_001813982.1	227588	229820	XP_001543026.1
NW_001813982.1	230776	232518	XP_001543027.1
NW_001813982.1	233933	236660	XP_001543028.1
NW_001813982.1	241353	242775	XP_001543029.1
NW_001813982.1	244680	245679	XP_001543030.1
NW_001813982.1	246736	248233	XP_001543031.1
NW_001813982.1	248841	252866	XP_001543032.1
NW_001813982.1	254571	256522	XP_001543033.1
NW_001813982.1	260195	261645	XP_001543034.1
NW_001813982.1	262398	264203	XP_001543035.1
NW_001813982.1	265399	266938	XP_001543036.1
NW_001813982.1	268313	269704	XP_001543037.1
NW_001813982.1	270726	273174	XP_001543038.1
NW_001813982.1	273628	275746	XP_001543039.1
NW_001813982.1	276612	278689	XP_001543040.1
NW_001813982.1	280060	283866	XP_001543041.1
NW_001813982.1	284533	287581	XP_001543042.1
NW_001813982.1	288108	290379	XP_001543043.1
NW_001813982.1	290895	292232	XP_001543044.1
NW_001813982.1	292597	294168	XP_001543045.1
NW_001813982.1	294577	298335	XP_001543046.1
NW_001813982.1	302134	306811	XP_001543047.1
NW_001813982.1	307570	314877	XP_001543048.1
NW_001813982.1	315243	318843	XP_001543049.1
NW_001813982.1	320339	321173	XP_001543050.1
NW_001813982.1	321507	322330	XP_001543051.1
NW_001813982.1	322734	324106	XP_001543052.1
NW_001813982.1	325226	328038	XP_001543053.1
NW_001813982.1	328495	329557	XP_001543054.1
NW_001813982.1	330355	332100	XP_001543055.1
NW_001813982.1	332929	335567	XP_001543056.1
NW_001813982.1	340802	349471	XP_001543057.1
NW_001813982.1	350785	352950	XP_001543058.1
NW_001813982.1	354139	355570	XP_001543059.1
NW_001813982.1	356331	357508	XP_001543060.1
NW_001813982.1	358559	359577	XP_001543061.1
NW_001813982.1	360814	362658	XP_001543062.1
NW_001813982.1	363570	364935	XP_001543063.1
NW_001813982.1	366175	366325	XP_001543064.1
NW_001813982.1	367093	370143	XP_001543065.1
NW_001813982.1	373722	376148	XP_001543066.1
NW_001813982.1	376517	377739	XP_001543067.1
NW_001813982.1	378157	378964	XP_001543068.1
NW_001813982.1	379593	381164	XP_001543069.1
NW_001813982.1	381438	382546	XP_001543070.1
NW_001813982.1	383004	383760	XP_001543071.1
NW_001813982.1	384238	386058	XP_001543072.1
NW_001813982.1	386942	388300	XP_001543073.1
NW_001813982.1	395264	396740	XP_001543074.1
NW_001813982.1	397170	399660	XP_001543075.1
NW_001813982.1	400256	400640	XP_001543076.1
NW_001813982.1	401383	403810	XP_001543077.1
NW_001813982.1	404077	404826	XP_001543078.1
NW_001813982.1	405842	408286	XP_001543079.1
NW_001813982.1	408587	409529	XP_001543080.1
NW_001813982.1	409938	410811	XP_001543081.1
NW_001813982.1	415938	418181	XP_001543082.1
NW_001813982.1	422301	423522	XP_001543083.1
NW_001813982.1	423818	426329	XP_001543084.1
NW_001813982.1	426766	428330	XP_001543085.1
NW_001813982.1	428825	429597	XP_001543086.1
NW_001813982.1	430893	436360	XP_001543087.1
NW_001813982.1	439956	440632	XP_001543088.1
NW_001813982.1	441473	442064	XP_001543089.1
NW_001813982.1	442974	444083	XP_001543090.1
NW_001813982.1	444346	444721	XP_001543091.1
NW_001813982.1	445068	445643	XP_001543092.1
NW_001813982.1	447288	449941	XP_001543093.1
NW_001813982.1	450479	451971	XP_001543094.1
NW_001813982.1	454988	455498	XP_001543095.1
NW_001813982.1	459414	460173	XP_001543096.1
NW_001813982.1	460689	462350	XP_001543097.1
NW_001813982.1	463241	464927	XP_001543098.1
NW_001813982.1	465975	467065	XP_001543099.1
NW_001813982.1	467916	468729	XP_001543100.1
NW_001813982.1	469646	470292	XP_001543101.1
NW_001813982.1	470986	473110	XP_001543102.1
NW_001813982.1	475267	478790	XP_001543103.1
NW_001813982.1	479503	479939	XP_001543104.1
NW_001813982.1	480946	483693	XP_001543105.1
NW_001813982.1	484867	486181	XP_001543106.1
NW_001813982.1	487491	487893	XP_001543107.1
NW_001813982.1	488282	488689	XP_001543108.1
NW_001813982.1	490136	491530	XP_001543109.1
NW_001813982.1	491862	492216	XP_001543110.1
NW_001813982.1	493676	496350	XP_001543111.1
NW_001813982.1	497740	498511	XP_001543112.1
NW_001813982.1	501269	502757	XP_001543113.1
NW_001813982.1	503700	504733	XP_001543114.1
NW_001813982.1	507167	508898	XP_001543115.1
NW_001813982.1	510023	510624	XP_001543116.1
NW_001813982.1	513694	515394	XP_001543117.1
NW_001813982.1	517778	518780	XP_001543118.1
NW_001813982.1	519380	521494	XP_001543119.1
NW_001813982.1	522681	524618	XP_001543120.1
NW_001813982.1	526153	528657	XP_001543121.1
NW_001813982.1	529225	532208	XP_001543122.1
NW_001813982.1	532602	533118	XP_001543123.1
NW_001813982.1	533379	534424	XP_001543124.1
NW_001813982.1	535576	538194	XP_001543125.1
NW_001813982.1	539261	539718	XP_001543126.1
NW_001813982.1	540246	541124	XP_001543127.1
NW_001813982.1	543609	545813	XP_001543128.1
NW_001813982.1	547484	548661	XP_001543129.1
NW_001813982.1	550460	551896	XP_001543130.1
NW_001813982.1	555153	558628	XP_001543131.1
NW_001813982.1	561106	564087	XP_001543132.1
NW_001813982.1	579827	580629	XP_001543133.1
NW_001813982.1	584092	585667	XP_001543134.1
NW_001813982.1	589479	590664	XP_001543135.1
NW_001813982.1	592128	592869	XP_001543136.1
NW_001813982.1	593181	594083	XP_001543137.1
NW_001813982.1	594546	598214	XP_001543138.1
NW_001813982.1	598482	599042	XP_001543139.1
NW_001813982.1	601026	605427	XP_001543140.1
NW_001813982.1	606279	607054	XP_001543141.1
NW_001813982.1	608501	610360	XP_001543142.1
NW_001813982.1	610856	612209	XP_001543143.1
NW_001813982.1	612527	613838	XP_001543144.1
NW_001813982.1	614726	615068	XP_001543145.1
NW_001813982.1	622015	622900	XP_001543146.1
NW_001813982.1	626032	628661	XP_001543147.1
NW_001813982.1	629951	630573	XP_001543148.1
NW_001813982.1	631920	632142	XP_001543149.1
NW_001813982.1	636639	637995	XP_001543150.1
NW_001813982.1	638289	639905	XP_001543151.1
NW_001813982.1	642040	642497	XP_001543152.1
NW_001813982.1	643122	643650	XP_001543153.1
NW_001813982.1	644032	644513	XP_001543154.1
NW_001813982.1	646432	647705	XP_001543155.1
NW_001813982.1	649921	651296	XP_001543156.1
NW_001813982.1	651725	652754	XP_001543157.1
NW_001813982.1	654715	655954	XP_001543158.1
NW_001813982.1	656525	657004	XP_001543159.1
NW_001813982.1	659739	660589	XP_001543160.1
NW_001813982.1	660851	661228	XP_001543161.1
NW_001813982.1	663522	664362	XP_001543162.1
NW_001813982.1	672678	673101	XP_001543163.1
NW_001813982.1	673544	675037	XP_001543164.1
NW_001813982.1	675603	678197	XP_001543165.1
NW_001813982.1	679339	680928	XP_001543166.1
NW_001813982.1	684931	688532	XP_001543167.1
NW_001813982.1	689032	690382	XP_001543168.1
NW_001813982.1	691139	693899	XP_001543169.1
NW_001813982.1	694287	696790	XP_001543170.1
NW_001813982.1	699808	703021	XP_001543171.1
NW_001813982.1	703726	705454	XP_001543172.1
NW_001813982.1	707298	709399	XP_001543173.1
NW_001813982.1	710428	711468	XP_001543174.1
NW_001813982.1	712253	714152	XP_001543175.1
NW_001813982.1	715153	719698	XP_001543176.1
NW_001813982.1	725757	726368	XP_001543177.1
NW_001813982.1	729934	730419	XP_001543178.1
NW_001813982.1	730718	731490	XP_001543179.1
NW_001813982.1	734268	735975	XP_001543180.1
NW_001813982.1	739343	741710	XP_001543181.1
NW_001813982.1	742209	743351	XP_001543182.1
NW_001813982.1	743698	745421	XP_001543183.1
NW_001813982.1	747136	749312	XP_001543184.1
NW_001813982.1	751950	752320	XP_001543185.1
NW_001813982.1	752994	753550	XP_001543186.1
NW_001813982.1	756676	759641	XP_001543187.1
NW_001813982.1	760594	765354	XP_001543188.1
NW_001813982.1	765763	766375	XP_001543189.1
NW_001813982.1	767151	767779	XP_001543190.1
NW_001813982.1	768298	769732	XP_001543191.1
NW_001813982.1	770014	772772	XP_001543192.1
NW_001813982.1	776385	779358	XP_001543193.1
NW_001813982.1	781009	784623	XP_001543194.1
NW_001813982.1	785608	786000	XP_001543195.1
NW_001813982.1	786459	787626	XP_001543196.1
NW_001813982.1	789899	791562	XP_001543197.1
NW_001813982.1	792585	793386	XP_001543198.1
NW_001813982.1	795118	799271	XP_001543199.1
NW_001813982.1	801691	803180	XP_001543200.1
NW_001813982.1	804814	805838	XP_001543201.1
NW_001813982.1	806271	808960	XP_001543202.1
NW_001813982.1	809689	810949	XP_001543203.1
NW_001813982.1	811955	814269	XP_001543204.1
NW_001813982.1	814863	816540	XP_001543205.1
NW_001813982.1	817195	820195	XP_001543206.1
NW_001813982.1	820455	820872	XP_001543207.1
NW_001813982.1	821860	822481	XP_001543208.1
NW_001813982.1	822977	824794	XP_001543209.1
NW_001813982.1	827259	829343	XP_001543210.1
NW_001813982.1	830055	831442	XP_001543211.1
NW_001813982.1	833011	839711	XP_001543212.1
NW_001813982.1	840874	842325	XP_001543213.1
NW_001813982.1	842667	844758	XP_001543214.1
NW_001813982.1	845008	849881	XP_001543215.1
NW_001813982.1	852087	855003	XP_001543216.1
NW_001813982.1	857445	863335	XP_001543217.1
NW_001813982.1	866964	868439	XP_001543218.1
NW_001813982.1	868901	871525	XP_001543219.1
NW_001813982.1	872658	875314	XP_001543220.1
NW_001813982.1	876857	878749	XP_001543221.1
NW_001813982.1	879275	880392	XP_001543222.1
NW_001813982.1	881884	882488	XP_001543223.1
NW_001813982.1	884959	886828	XP_001543224.1
NW_001813982.1	887387	888911	XP_001543225.1
NW_001813982.1	890181	893082	XP_001543226.1
NW_001813982.1	898631	900126	XP_001543227.1
NW_001813982.1	901152	902496	XP_001543228.1
NW_001813982.1	904366	909504	XP_001543229.1
NW_001813982.1	910860	911491	XP_001543230.1
NW_001813982.1	911759	915311	XP_001543231.1
NW_001813982.1	915589	917317	XP_001543232.1
NW_001813982.1	922870	923155	XP_001543233.1
NW_001813982.1	934478	939604	XP_001543234.1
NW_001813982.1	941920	943195	XP_001543235.1
NW_001813982.1	943515	945022	XP_001543236.1
NW_001813982.1	945763	947175	XP_001543237.1
NW_001813982.1	949051	949552	XP_001543238.1
NW_001813982.1	951837	953842	XP_001543239.1
NW_001813982.1	955123	957844	XP_001543240.1
NW_001813982.1	960721	963139	XP_001543241.1
NW_001813982.1	964859	967811	XP_001543242.1
NW_001813982.1	968163	972982	XP_001543243.1
NW_001813982.1	973802	974883	XP_001543244.1
NW_001813982.1	975047	976118	XP_001543245.1
NW_001813982.1	984208	988908	XP_001543246.1
NW_001813982.1	993114	994196	XP_001543247.1
NW_001813982.1	999680	1000624	XP_001543248.1
NW_001813982.1	1000983	1001391	XP_001543249.1
NW_001813982.1	1002333	1002868	XP_001543250.1
NW_001813982.1	1003169	1004163	XP_001543251.1
NW_001813982.1	1004534	1005780	XP_001543252.1
NW_001813982.1	1006391	1006856	XP_001543253.1
NW_001813982.1	1007240	1007900	XP_001543254.1
NW_001813982.1	1008334	1009146	XP_001543255.1
NW_001813982.1	1010016	1011810	XP_001543256.1
NW_001813982.1	1013699	1014271	XP_001543257.1
NW_001813982.1	1014733	1015209	XP_001543258.1
NW_001813982.1	1018583	1019439	XP_001543259.1
NW_001813982.1	1019497	1020863	XP_001543260.1
NW_001813982.1	1021972	1022516	XP_001543261.1
NW_001813982.1	1024474	1026062	XP_001543262.1
NW_001813982.1	1026780	1028285	XP_001543263.1
NW_001813982.1	1031611	1036038	XP_001543264.1
NW_001813982.1	1037607	1037924	XP_001543265.1
NW_001813982.1	1038786	1040028	XP_001543266.1
NW_001813982.1	1040953	1041641	XP_001543267.1
NW_001813982.1	1042007	1042431	XP_001543268.1
NW_001813982.1	1042858	1043053	XP_001543269.1
NW_001813982.1	1043503	1043833	XP_001543270.1
NW_001813982.1	1045795	1051544	XP_001543271.1
NW_001813982.1	1052913	1054492	XP_001543272.1
NW_001813982.1	1055451	1056985	XP_001543273.1
NW_001813982.1	1059548	1060916	XP_001543274.1
NW_001813982.1	1063949	1067507	XP_001543275.1
NW_001813982.1	1069621	1072166	XP_001543276.1
NW_001813982.1	1072657	1077804	XP_001543277.1
NW_001813982.1	1079688	1080872	XP_001543278.1
NW_001813982.1	1081879	1085037	XP_001543279.1
NW_001813982.1	1087205	1088894	XP_001543280.1
NW_001813982.1	1090132	1093844	XP_001543281.1
NW_001813982.1	1097768	1103818	XP_001543282.1
NW_001813982.1	1106347	1111218	XP_001543283.1
NW_001813982.1	1112585	1115261	XP_001543284.1
NW_001813982.1	1115919	1117959	XP_001543285.1
NW_001813982.1	1119578	1120736	XP_001543286.1
NW_001813982.1	1121022	1125882	XP_001543287.1
NW_001813982.1	1127651	1128158	XP_001543288.1
NW_001813982.1	1131051	1131462	XP_001543289.1
NW_001813982.1	1131970	1132964	XP_001543290.1
NW_001813982.1	1139614	1140752	XP_001543291.1
NW_001813982.1	1152563	1153540	XP_001543292.1
NW_001813982.1	1155755	1156589	XP_001543293.1
NW_001813982.1	1158447	1160100	XP_001543294.1
NW_001813982.1	1165322	1166482	XP_001543295.1
NW_001813982.1	1168210	1170252	XP_001543296.1
NW_001813982.1	1170547	1173488	XP_001543297.1
NW_001813982.1	1177967	1182102	XP_001543298.1
NW_001813982.1	1182518	1183871	XP_001543299.1
NW_001813982.1	1187070	1187894	XP_001543300.1
NW_001813982.1	1188184	1189311	XP_001543301.1
NW_001813982.1	1190315	1192213	XP_001543302.1
NW_001813982.1	1192562	1194285	XP_001543303.1
NW_001813982.1	1194980	1197119	XP_001543304.1
NW_001813982.1	1199206	1199755	XP_001543305.1
NW_001813982.1	1200745	1202646	XP_001543306.1
NW_001813982.1	1206202	1207117	XP_001543307.1
NW_001813982.1	1207816	1208128	XP_001543308.1
NW_001813982.1	1208505	1210398	XP_001543309.1
NW_001813982.1	1211650	1212486	XP_001543310.1
NW_001813982.1	1213360	1215811	XP_001543311.1
NW_001813982.1	1222251	1223034	XP_001543312.1
NW_001813982.1	1224386	1227050	XP_001543313.1
NW_001813982.1	1227389	1228058	XP_001543314.1
NW_001813982.1	1228307	1228632	XP_001543315.1
NW_001813982.1	1229316	1230118	XP_001543316.1
NW_001813982.1	1230810	1231212	XP_001543317.1
NW_001813982.1	1233171	1234527	XP_001543318.1
NW_001813982.1	1234924	1236122	XP_001543319.1
NW_001813982.1	1236372	1238244	XP_001543320.1
NW_001813982.1	1238766	1239847	XP_001543321.1
NW_001813982.1	1240121	1242845	XP_001543322.1
NW_001813982.1	1244050	1244627	XP_001543323.1
NW_001813982.1	1244880	1245217	XP_001543324.1
NW_001813982.1	1246387	1247963	XP_001543325.1
NW_001813982.1	1248574	1249696	XP_001543326.1
NW_001813982.1	1253150	1253764	XP_001543327.1
NW_001813982.1	1254990	1256830	XP_001543328.1
NW_001813982.1	1257120	1257708	XP_001543329.1
NW_001813982.1	1258320	1259703	XP_001543330.1
NW_001813982.1	1262817	1264173	XP_001543331.1
NW_001813982.1	1268264	1269159	XP_001543332.1
NW_001813982.1	1271324	1278840	XP_001543333.1
NW_001813982.1	1285865	1288482	XP_001543334.1
NW_001813982.1	1288808	1289391	XP_001543335.1
NW_001813982.1	1290063	1291951	XP_001543336.1
NW_001813982.1	1292640	1295170	XP_001543337.1
NW_001813982.1	1295431	1296378	XP_001543338.1
NW_001813982.1	1296802	1298581	XP_001543339.1
NW_001813982.1	1302855	1304069	XP_001543340.1
NW_001813982.1	1304751	1308499	XP_001543341.1
NW_001813982.1	1311027	1313575	XP_001543342.1
NW_001813982.1	1316562	1318455	XP_001543343.1
NW_001813982.1	1320854	1321989	XP_001543344.1
NW_001813982.1	1323645	1325375	XP_001543345.1
NW_001813982.1	1327823	1329198	XP_001543346.1
NW_001813982.1	1333239	1334548	XP_001543347.1
NW_001813982.1	1335289	1336105	XP_001543348.1
NW_001813982.1	1339442	1340687	XP_001543349.1
NW_001813982.1	1344683	1347020	XP_001543350.1
NW_001813982.1	1349366	1350935	XP_001543351.1
NW_001813982.1	1351516	1352795	XP_001543352.1
NW_001813982.1	1353095	1353966	XP_001543353.1
NW_001813982.1	1354983	1357636	XP_001543354.1
NW_001813982.1	1359934	1360251	XP_001543355.1
NW_001813982.1	1362946	1365239	XP_001543356.1
NW_001813982.1	1365963	1368706	XP_001543357.1
NW_001813982.1	1369981	1372317	XP_001543358.1
NW_001813982.1	1376363	1378628	XP_001543359.1
NW_001813982.1	1381202	1382665	XP_001543360.1
NW_001813982.1	1382923	1384565	XP_001543361.1
NW_001813982.1	1385295	1388528	XP_001543362.1
NW_001813982.1	1388939	1389755	XP_001543363.1
NW_001813982.1	1390325	1393649	XP_001543364.1
NW_001813982.1	1393969	1394295	XP_001543365.1
NW_001813982.1	1395379	1396830	XP_001543366.1
NW_001813982.1	1397866	1398995	XP_001543367.1
NW_001813982.1	1400613	1401364	XP_001543368.1
NW_001813982.1	1401898	1404513	XP_001543369.1
NW_001813982.1	1412158	1415649	XP_001543370.1
NW_001813982.1	1416149	1418529	XP_001543371.1
NW_001813982.1	1419089	1421106	XP_001543372.1
NW_001813982.1	1425309	1425865	XP_001543373.1
NW_001813982.1	1427271	1428613	XP_001543374.1
NW_001813982.1	1433585	1435216	XP_001543375.1
NW_001813982.1	1437026	1438840	XP_001543376.1
NW_001813982.1	1439397	1440165	XP_001543377.1
NW_001813982.1	1440485	1443865	XP_001543378.1
NW_001813982.1	1445592	1457442	XP_001543379.1
NW_001813982.1	1458002	1458836	XP_001543380.1
NW_001813982.1	1459460	1461902	XP_001543381.1
NW_001813982.1	1462575	1464905	XP_001543382.1
NW_001813982.1	1466907	1468134	XP_001543383.1
NW_001813982.1	1468858	1470452	XP_001543384.1
NW_001813982.1	1472942	1474604	XP_001543385.1
NW_001813982.1	1475031	1476577	XP_001543386.1
NW_001813982.1	1479989	1481099	XP_001543387.1
NW_001813982.1	1483458	1485478	XP_001543388.1
NW_001813982.1	1487006	1488185	XP_001543389.1
NW_001813982.1	1501382	1502040	XP_001543390.1
NW_001813982.1	1504099	1505002	XP_001543391.1
NW_001813982.1	1506461	1509349	XP_001543392.1
NW_001813982.1	1510464	1512358	XP_001543393.1
NW_001813982.1	1514347	1518436	XP_001543394.1
NW_001813982.1	1518916	1521687	XP_001543395.1
NW_001813982.1	1521988	1523451	XP_001543396.1
NW_001813982.1	1525026	1527075	XP_001543397.1
NW_001813982.1	1529941	1531476	XP_001543398.1
NW_001813982.1	1531750	1532002	XP_001543399.1
NW_001813982.1	1532274	1533227	XP_001543400.1
NW_001813982.1	1533408	1534916	XP_001543401.1
NW_001813982.1	1536165	1537840	XP_001543402.1
NW_001813982.1	1543528	1543995	XP_001543403.1
NW_001813982.1	1545668	1547190	XP_001543404.1
NW_001813982.1	1549267	1550821	XP_001543405.1
NW_001813982.1	1557283	1557550	XP_001543406.1
NW_001813982.1	1558183	1558682	XP_001543407.1
NW_001813982.1	1561892	1563769	XP_001543408.1
NW_001813982.1	1569554	1570763	XP_001543409.1
NW_001813982.1	1572290	1574451	XP_001543410.1
NW_001813982.1	1581968	1583814	XP_001543411.1
NW_001813982.1	1584706	1586358	XP_001543412.1
NW_001813982.1	1586904	1588444	XP_001543413.1
NW_001813982.1	1588807	1591809	XP_001543414.1
NW_001813982.1	1592531	1594492	XP_001543415.1
NW_001813982.1	1597185	1598056	XP_001543416.1
NW_001813982.1	1598613	1599738	XP_001543417.1
NW_001813982.1	1600572	1603612	XP_001543418.1
NW_001813982.1	1604777	1606712	XP_001543419.1
NW_001813982.1	1607322	1607544	XP_001543420.1
NW_001813982.1	1608493	1609844	XP_001543421.1
NW_001813982.1	1612937	1614306	XP_001543422.1
NW_001813982.1	1614804	1618451	XP_001543423.1
NW_001813982.1	1619052	1619357	XP_001543424.1
NW_001813982.1	1620090	1621323	XP_001543425.1
NW_001813982.1	1629541	1631917	XP_001543426.1
NW_001813982.1	1632363	1633168	XP_001543427.1
NW_001813982.1	1633939	1636275	XP_001543428.1
NW_001813982.1	1637184	1642053	XP_001543429.1
NW_001813982.1	1642339	1644014	XP_001543430.1
NW_001813982.1	1646457	1647624	XP_001543431.1
NW_001813982.1	1649398	1649794	XP_001543432.1
NW_001813982.1	1650157	1652707	XP_001543433.1
NW_001813982.1	1655185	1657098	XP_001543434.1
NW_001813982.1	1662076	1662730	XP_001543435.1
NW_001813982.1	1664228	1666702	XP_001543436.1
NW_001813982.1	1668134	1671223	XP_001543437.1
NW_001813982.1	1671987	1672719	XP_001543438.1
NW_001813982.1	1679056	1683040	XP_001543439.1
NW_001813982.1	1683238	1685682	XP_001543440.1
NW_001813982.1	1686683	1688034	XP_001543441.1
NW_001813982.1	1690243	1692904	XP_001543442.1
NW_001813982.1	1696181	1697039	XP_001543443.1
NW_001813982.1	1697877	1699383	XP_001543444.1
NW_001813982.1	1700371	1701671	XP_001543445.1
NW_001813982.1	1704188	1706303	XP_001543446.1
NW_001813982.1	1707212	1708831	XP_001543447.1
NW_001813982.1	1709693	1712223	XP_001543448.1
NW_001813982.1	1713236	1715692	XP_001543449.1
NW_001813982.1	1716724	1719371	XP_001543450.1
NW_001813982.1	1719681	1720666	XP_001543451.1
NW_001813982.1	1723791	1726258	XP_001543452.1
NW_001813982.1	1729708	1732400	XP_001543453.1
NW_001813982.1	1733775	1734502	XP_001543454.1
NW_001813982.1	1737324	1738636	XP_001543455.1
NW_001813982.1	1738922	1740988	XP_001543456.1
NW_001813982.1	1741543	1742103	XP_001543457.1
NW_001813982.1	1742458	1744073	XP_001543458.1
NW_001813982.1	1749900	1751100	XP_001543459.1
NW_001813982.1	1752790	1753882	XP_001543460.1
NW_001813982.1	1754303	1754714	XP_001543461.1
NW_001813982.1	1755506	1756887	XP_001543462.1
NW_001813982.1	1757898	1762001	XP_001543463.1
NW_001813982.1	1764140	1769268	XP_001543464.1
NW_001813982.1	1774940	1776830	XP_001543465.1
NW_001813982.1	1777987	1778764	XP_001543466.1
NW_001813982.1	1779019	1783359	XP_001543467.1
NW_001813982.1	1783970	1785896	XP_001543468.1
NW_001813982.1	1790044	1793313	XP_001543469.1
NW_001813982.1	1793869	1799369	XP_001543470.1
NW_001813982.1	1801197	1803184	XP_001543471.1
NW_001813982.1	1803892	1805077	XP_001543472.1
NW_001813982.1	1806450	1808095	XP_001543473.1
NW_001813982.1	1809155	1810378	XP_001543474.1
NW_001813982.1	1812949	1813897	XP_001543475.1
NW_001813982.1	1814450	1818623	XP_001543476.1
NW_001813982.1	1819369	1820568	XP_001543477.1
NW_001813982.1	1825167	1826948	XP_001543478.1
NW_001813982.1	1827930	1828572	XP_001543479.1
NW_001813982.1	1829526	1832046	XP_001543480.1
NW_001813982.1	1832398	1833439	XP_001543481.1
NW_001813982.1	1837988	1841609	XP_001543482.1
NW_001813982.1	1845096	1846659	XP_001543483.1
NW_001813982.1	1848801	1850351	XP_001543484.1
NW_001813982.1	1852686	1854009	XP_001543485.1
NW_001813982.1	1855371	1858829	XP_001543486.1
NW_001813982.1	1859913	1861843	XP_001543487.1
NW_001813982.1	1866888	1868055	XP_001543488.1
NW_001813982.1	1870097	1875683	XP_001543489.1
NW_001813982.1	1876473	1878168	XP_001543490.1
NW_001813982.1	1879876	1880756	XP_001543491.1
NW_001813982.1	1881076	1881833	XP_001543492.1
NW_001813982.1	1882084	1883771	XP_001543493.1
NW_001813982.1	1885830	1887383	XP_001543494.1
NW_001813982.1	1888284	1890511	XP_001543495.1
NW_001813982.1	1891835	1893128	XP_001543496.1
NW_001813982.1	1893601	1894167	XP_001543497.1
NW_001813982.1	1894473	1895337	XP_001543498.1
NW_001813982.1	1895754	1898784	XP_001543499.1
NW_001813982.1	1900328	1901487	XP_001543500.1
NW_001813982.1	1903116	1904282	XP_001543501.1
NW_001813982.1	1905166	1905918	XP_001543502.1
NW_001813982.1	1906798	1907861	XP_001543503.1
NW_001813982.1	1908027	1909062	XP_001543504.1
NW_001813982.1	1910010	1910943	XP_001543505.1
NW_001813982.1	1911296	1912815	XP_001543506.1
NW_001813982.1	1915001	1915732	XP_001543507.1
NW_001813982.1	1916097	1917783	XP_001543508.1
NW_001813982.1	1921513	1923394	XP_001543509.1
NW_001813982.1	1927220	1928844	XP_001543510.1
NW_001813982.1	1930089	1931565	XP_001543511.1
NW_001813982.1	1933803	1934362	XP_001543512.1
NW_001813982.1	1936378	1937486	XP_001543513.1
NW_001813982.1	1939208	1944117	XP_001543514.1
NW_001813982.1	1946724	1946916	XP_001543515.1
NW_001813982.1	1955775	1956966	XP_001543516.1
NW_001813982.1	1957430	1957670	XP_001543517.1
NW_001813982.1	1961092	1962387	XP_001543518.1
NW_001813982.1	1964020	1966685	XP_001543519.1
NW_001813982.1	1967471	1968394	XP_001543520.1
NW_001813982.1	1972296	1973251	XP_001543521.1
NW_001813982.1	1974374	1975964	XP_001543522.1
NW_001813982.1	1976482	1976794	XP_001543523.1
NW_001813982.1	1977057	1978197	XP_001543524.1
NW_001813982.1	1978562	1979461	XP_001543525.1
NW_001813982.1	1979649	1980485	XP_001543526.1
NW_001813982.1	1981080	1982811	XP_001543527.1
NW_001813982.1	1984095	1985445	XP_001543528.1
NW_001813982.1	1986426	1987235	XP_001543529.1
NW_001813982.1	1987502	1989272	XP_001543530.1
NW_001813982.1	1990762	1992279	XP_001543531.1
NW_001813982.1	1992636	1994563	XP_001543532.1
NW_001813982.1	1995277	1997430	XP_001543533.1
NW_001813982.1	2000013	2000250	XP_001543534.1
NW_001813982.1	2000934	2002359	XP_001543535.1
NW_001813982.1	2003273	2003846	XP_001543536.1
NW_001813982.1	2007919	2009119	XP_001543537.1
NW_001813982.1	2009712	2010519	XP_001543538.1
NW_001813982.1	2010962	2013592	XP_001543539.1
NW_001813982.1	2013979	2015647	XP_001543540.1
NW_001813982.1	2017263	2019185	XP_001543541.1
NW_001813982.1	2024084	2024835	XP_001543542.1
NW_001813982.1	2025168	2025450	XP_001543543.1
NW_001813982.1	2027950	2029876	XP_001543544.1
NW_001813982.1	2030371	2031262	XP_001543545.1
NW_001813982.1	2032429	2033431	XP_001543546.1
NW_001813982.1	2033963	2034877	XP_001543547.1
NW_001813982.1	2039597	2040123	XP_001543548.1
NW_001813982.1	2042052	2043366	XP_001543549.1
NW_001813982.1	2044501	2045330	XP_001543550.1
NW_001813982.1	2048565	2049313	XP_001543551.1
NW_001813982.1	2050224	2052217	XP_001543552.1
NW_001813982.1	2053148	2053949	XP_001543553.1
NW_001813982.1	2056864	2058221	XP_001543554.1
NW_001813982.1	2059257	2059944	XP_001543555.1
NW_001813982.1	2060434	2060803	XP_001543556.1
NW_001813982.1	2062284	2063826	XP_001543557.1
NW_001813982.1	2064397	2065778	XP_001543558.1
NW_001813982.1	2066167	2066503	XP_001543559.1
NW_001813982.1	2067639	2068791	XP_001543560.1
NW_001813982.1	2069315	2074630	XP_001543561.1
NW_001813982.1	2074989	2075769	XP_001543562.1
NW_001813982.1	2076152	2076603	XP_001543563.1
NW_001813982.1	2078282	2080096	XP_001543564.1
NW_001813982.1	2080726	2081404	XP_001543565.1
NW_001813982.1	2081785	2083361	XP_001543566.1
NW_001813982.1	2086834	2088841	XP_001543567.1
NW_001813982.1	2089558	2090748	XP_001543568.1
NW_001813982.1	2092052	2092835	XP_001543569.1
NW_001813982.1	2095186	2097331	XP_001543570.1
NW_001813982.1	2097788	2099370	XP_001543571.1
NW_001813982.1	2100142	2102848	XP_001543572.1
NW_001813982.1	2107653	2109374	XP_001543573.1
NW_001813982.1	2110246	2112791	XP_001543574.1
NW_001813982.1	2116713	2118749	XP_001543575.1
NW_001813982.1	2120724	2124219	XP_001543576.1
NW_001813982.1	2125334	2126141	XP_001543577.1
NW_001813982.1	2126710	2127881	XP_001543578.1
NW_001813982.1	2128662	2130929	XP_001543579.1
NW_001813982.1	2138467	2139603	XP_001543580.1
NW_001813982.1	2141548	2143729	XP_001543581.1
NW_001813982.1	2144860	2146289	XP_001543582.1
NW_001813982.1	2146560	2147606	XP_001543583.1
NW_001813982.1	2149104	2151043	XP_001543584.1
NW_001813982.1	2151934	2155740	XP_001543585.1
NW_001813982.1	2156033	2156917	XP_001543586.1
NW_001813982.1	2157782	2159698	XP_001543587.1
NW_001813982.1	2160670	2162782	XP_001543588.1
NW_001813982.1	2165745	2167365	XP_001543589.1
NW_001813982.1	2171398	2175621	XP_001543590.1
NW_001813982.1	2176210	2178052	XP_001543591.1
NW_001813982.1	2179392	2180921	XP_001543592.1
NW_001813982.1	2182318	2184584	XP_001543593.1
NW_001813982.1	2196006	2196564	XP_001543594.1
NW_001813982.1	2197186	2197471	XP_001543595.1
NW_001813982.1	2198620	2199617	XP_001543596.1
NW_001813982.1	2201156	2203290	XP_001543597.1
NW_001813982.1	2204315	2206843	XP_001543598.1
NW_001813982.1	2208463	2211246	XP_001543599.1
NW_001813982.1	2212195	2214976	XP_001543600.1
NW_001813982.1	2215894	2218060	XP_001543601.1
NW_001813982.1	2219128	2220100	XP_001543602.1
NW_001813982.1	2221271	2222389	XP_001543603.1
NW_001813982.1	2222908	2225983	XP_001543604.1
NW_001813982.1	2226288	2228236	XP_001543605.1
NW_001813982.1	2229835	2230642	XP_001543606.1
NW_001813982.1	2233340	2235191	XP_001543607.1
NW_001813982.1	2236633	2237718	XP_001543608.1
NW_001813982.1	2238957	2239788	XP_001543609.1
NW_001813982.1	2241360	2246468	XP_001543610.1
NW_001813982.1	2247437	2248438	XP_001543611.1
NW_001813982.1	2248740	2250567	XP_001543612.1
NW_001813982.1	2252258	2254009	XP_001543613.1
NW_001813982.1	2255215	2256364	XP_001543614.1
NW_001813982.1	2256411	2257466	XP_001543615.1
NW_001813982.1	2259142	2261705	XP_001543616.1
NW_001813982.1	2265423	2267279	XP_001543617.1
NW_001813982.1	2271732	2273362	XP_001543618.1
NW_001813982.1	2275140	2276282	XP_001543619.1
NW_001813982.1	2277184	2277437	XP_001543620.1
NW_001813982.1	2281607	2282786	XP_001543621.1
NW_001813982.1	2285569	2287633	XP_001543622.1
NW_001813982.1	2290907	2291969	XP_001543623.1
NW_001813982.1	2294119	2294658	XP_001543624.1
NW_001813982.1	2295024	2296675	XP_001543625.1
NW_001813982.1	2297399	2298005	XP_001543626.1
NW_001813982.1	2298329	2300031	XP_001543627.1
NW_001813982.1	2302725	2303757	XP_001543628.1
NW_001813982.1	2306494	2308220	XP_001543629.1
NW_001813982.1	2309945	2311843	XP_001543630.1
NW_001813982.1	2312159	2313917	XP_001543631.1
NW_001813982.1	2316832	2319443	XP_001543632.1
NW_001813982.1	2328107	2329999	XP_001543633.1
NW_001813982.1	2331695	2332339	XP_001543634.1
NW_001813982.1	2335836	2337577	XP_001543635.1
NW_001813982.1	2340995	2342405	XP_001543636.1
NW_001813982.1	2344488	2345460	XP_001543637.1
NW_001813982.1	2350772	2353376	XP_001543638.1
NW_001813982.1	2354387	2354742	XP_001543639.1
NW_001813982.1	2355483	2356500	XP_001543640.1
NW_001813982.1	2360090	2361776	XP_001543641.1
NW_001813982.1	2362043	2363117	XP_001543642.1
NW_001813982.1	2364762	2367168	XP_001543643.1
NW_001813982.1	2367950	2368987	XP_001543644.1
NW_001813982.1	2371022	2372448	XP_001543645.1
NW_001813982.1	2374984	2376612	XP_001543646.1
NW_001813982.1	2377215	2377566	XP_001543647.1
NW_001813982.1	2378692	2381385	XP_001543648.1
NW_001813982.1	2383971	2384942	XP_001543649.1
NW_001813982.1	2388481	2389452	XP_001543650.1
NW_001813982.1	2396939	2397739	XP_001543651.1
NW_001813982.1	2399473	2401591	XP_001543652.1
NW_001813982.1	2410658	2410889	XP_001543653.1
NW_001813982.1	2418792	2423261	XP_001543654.1
NW_001813982.1	2423657	2433055	XP_001543655.1
NW_001813982.1	2433245	2434345	XP_001543656.1
NW_001813982.1	2438633	2438831	XP_001543657.1
NW_001813982.1	2439117	2440843	XP_001543658.1
NW_001813982.1	2441230	2441500	XP_001543659.1
NW_001813982.1	2441898	2442788	XP_001543660.1
NW_001813982.1	2443693	2445088	XP_001543661.1
NW_001813982.1	2446620	2447626	XP_001543662.1
NW_001813982.1	2449252	2451318	XP_001543663.1
NW_001813982.1	2451996	2453723	XP_001543664.1
NW_001813982.1	2454033	2455515	XP_001543665.1
NW_001813982.1	2456543	2458592	XP_001543666.1
NW_001813982.1	2468903	2469790	XP_001543667.1
NW_001813982.1	2474143	2475659	XP_001543668.1
NW_001813982.1	2476533	2477138	XP_001543669.1
NW_001813982.1	2482751	2483202	XP_001543670.1
NW_001813982.1	2488326	2489925	XP_001543671.1
NW_001813982.1	2491019	2492641	XP_001543672.1
NW_001813982.1	2493060	2494272	XP_001543673.1
NW_001813982.1	2494596	2496572	XP_001543674.1
NW_001813982.1	2497261	2499928	XP_001543675.1
NW_001813982.1	2508210	2508837	XP_001543676.1
NW_001813982.1	2509165	2510942	XP_001543677.1
NW_001813982.1	2511218	2512072	XP_001543678.1
NW_001813982.1	2518283	2520422	XP_001543679.1
NW_001813982.1	2528189	2528626	XP_001543680.1
NW_001813982.1	2529885	2530779	XP_001543681.1
NW_001813982.1	2535698	2539063	XP_001543682.1
NW_001813982.1	2540029	2540872	XP_001543683.1
NW_001813982.1	2545286	2546545	XP_001543684.1
NW_001813982.1	2550094	2551791	XP_001543685.1
NW_001813982.1	2552496	2554501	XP_001543686.1
NW_001813982.1	2557922	2559457	XP_001543687.1
NW_001813982.1	2561497	2562724	XP_001543688.1
NW_001813982.1	2569741	2572406	XP_001543689.1
NW_001813982.1	2573396	2574157	XP_001543690.1
NW_001813982.1	2574821	2575735	XP_001543691.1
NW_001813982.1	2576192	2578702	XP_001543692.1
NW_001813982.1	2580179	2581452	XP_001543693.1
NW_001813982.1	2582541	2584109	XP_001543694.1
NW_001813982.1	2585274	2587426	XP_001543695.1
NW_001813982.1	2591482	2592828	XP_001543696.1
NW_001813982.1	2595142	2595717	XP_001543697.1
NW_001813982.1	2602093	2604907	XP_001543698.1
NW_001813982.1	2605164	2608327	XP_001543699.1
NW_001813982.1	2608624	2609257	XP_001543700.1
NW_001813982.1	2609994	2614972	XP_001543701.1
NW_001813982.1	2616732	2618777	XP_001543702.1
NW_001813982.1	2619263	2620465	XP_001543703.1
NW_001813982.1	2620749	2621778	XP_001543704.1
NW_001813982.1	2622284	2625644	XP_001543705.1
NW_001813982.1	2630130	2630379	XP_001543706.1
NW_001813982.1	2640121	2640802	XP_001543707.1
NW_001813982.1	2642108	2642321	XP_001543708.1
NW_001813982.1	2645523	2647225	XP_001543709.1
NW_001813982.1	2652372	2653081	XP_001543710.1
NW_001813982.1	2653332	2654152	XP_001543711.1
NW_001813982.1	2656360	2658551	XP_001543712.1
NW_001813982.1	2659185	2659722	XP_001543713.1
NW_001813982.1	2667290	2668064	XP_001543714.1
NW_001813982.1	2669089	2669972	XP_001543715.1
NW_001813982.1	2677097	2678394	XP_001543716.1
NW_001813982.1	2679728	2680744	XP_001543717.1
NW_001813982.1	2681602	2683062	XP_001543718.1
NW_001813982.1	2685515	2686920	XP_001543719.1
NW_001813982.1	2689317	2691477	XP_001543720.1
NW_001813982.1	2693950	2695058	XP_001543721.1
NW_001813982.1	2696389	2698210	XP_001543722.1
NW_001813982.1	2698773	2699474	XP_001543723.1
NW_001813982.1	2700086	2702998	XP_001543724.1
NW_001813982.1	2703715	2705511	XP_001543725.1
NW_001813982.1	2705957	2707282	XP_001543726.1
NW_001813982.1	2707417	2707839	XP_001543727.1
NW_001813982.1	2708230	2709343	XP_001543728.1
NW_001813982.1	2709684	2711233	XP_001543729.1
NW_001813982.1	2711852	2716394	XP_001543730.1
NW_001813982.1	2721089	2725126	XP_001543731.1
NW_001813982.1	2728168	2729387	XP_001543732.1
NW_001813982.1	2730127	2730428	XP_001543733.1
NW_001813982.1	2735034	2736575	XP_001543734.1
NW_001813982.1	2737484	2741644	XP_001543735.1
NW_001813982.1	2742504	2745232	XP_001543736.1
NW_001813982.1	2748785	2751534	XP_001543737.1
NW_001813982.1	2753097	2754546	XP_001543738.1
NW_001813982.1	2755352	2755730	XP_001543739.1
NW_001813982.1	2757298	2758912	XP_001543740.1
NW_001813982.1	2760153	2761288	XP_001543741.1
NW_001813982.1	2766994	2768582	XP_001543742.1
NW_001813982.1	2769788	2770620	XP_001543743.1
NW_001813982.1	2771518	2772478	XP_001543744.1
NW_001813982.1	2774198	2774987	XP_001543745.1
NW_001813982.1	2776640	2777605	XP_001543746.1
NW_001813982.1	2778284	2780081	XP_001543747.1
NW_001813982.1	2780626	2781162	XP_001543748.1
NW_001813982.1	2781414	2782534	XP_001543749.1
NW_001813982.1	2787291	2788206	XP_001543750.1
NW_001813982.1	2790322	2792619	XP_001543751.1
NW_001813982.1	2793516	2795029	XP_001543752.1
NW_001813982.1	2798672	2799752	XP_001543753.1
NW_001813982.1	2801907	2803338	XP_001543754.1
NW_001813982.1	2807216	2808304	XP_001543755.1
NW_001813982.1	2809157	2810615	XP_001543756.1
NW_001813982.1	2811563	2812618	XP_001543757.1
NW_001813982.1	2813117	2813768	XP_001543758.1
NW_001813982.1	2814769	2817505	XP_001543759.1
NW_001813982.1	2818320	2821015	XP_001543760.1
NW_001813982.1	2827432	2828955	XP_001543761.1
NW_001813982.1	2831050	2831995	XP_001543762.1
NW_001813982.1	2834957	2837332	XP_001543763.1
NW_001813982.1	2844646	2844778	XP_001543764.1
NW_001813982.1	2845989	2846566	XP_001543765.1
NW_001813982.1	2847431	2848139	XP_001543766.1
NW_001813982.1	2848515	2851819	XP_001543767.1
NW_001813982.1	2853673	2854133	XP_001543768.1
NW_001813982.1	2855234	2857561	XP_001543769.1
NW_001813982.1	2858954	2859917	XP_001543770.1
NW_001813982.1	2862285	2863360	XP_001543771.1
NW_001813982.1	2868080	2869810	XP_001543772.1
NW_001813982.1	2870375	2870853	XP_001543773.1
NW_001813982.1	2871210	2872258	XP_001543774.1
NW_001813982.1	2873083	2875051	XP_001543775.1
NW_001813982.1	2875600	2880375	XP_001543776.1
NW_001813982.1	2880852	2881814	XP_001543777.1
NW_001813982.1	2883564	2888745	XP_001543778.1
NW_001813982.1	2889896	2890925	XP_001543779.1
NW_001813982.1	2891578	2894588	XP_001543780.1
NW_001813982.1	2894987	2896349	XP_001543781.1
NW_001813982.1	2896963	2897356	XP_001543782.1
NW_001813982.1	2899270	2902045	XP_001543783.1
NW_001813982.1	2902473	2904286	XP_001543784.1
NW_001813982.1	2904422	2905135	XP_001543785.1
NW_001813982.1	2906653	2910230	XP_001543786.1
NW_001813982.1	2910623	2912216	XP_001543787.1
NW_001813982.1	2914388	2915438	XP_001543788.1
NW_001813982.1	2916259	2917565	XP_001543789.1
NW_001813982.1	2930181	2932421	XP_001543790.1
NW_001813982.1	2932793	2934480	XP_001543791.1
NW_001813982.1	2935091	2936606	XP_001543792.1
NW_001813982.1	2936909	2937573	XP_001543793.1
NW_001813982.1	2939389	2942110	XP_001543794.1
NW_001813982.1	2943525	2945994	XP_001543795.1
NW_001813982.1	2946538	2949585	XP_001543796.1
NW_001813982.1	2950308	2951249	XP_001543797.1
NW_001813982.1	2952761	2954558	XP_001543798.1
NW_001813982.1	2957557	2959315	XP_001543799.1
NW_001813982.1	2961406	2962740	XP_001543800.1
NW_001813982.1	2964613	2966267	XP_001543801.1
NW_001813982.1	2967460	2969065	XP_001543802.1
NW_001813982.1	2970993	2972557	XP_001543803.1
NW_001813982.1	2972975	2974306	XP_001543804.1
NW_001813982.1	2974913	2975598	XP_001543805.1
NW_001813982.1	2977552	2979893	XP_001543806.1
NW_001813982.1	2981133	2982023	XP_001543807.1
NW_001813982.1	2986013	2986142	XP_001543808.1
NW_001813982.1	2987174	2987758	XP_001543809.1
NW_001813982.1	2988853	2991743	XP_001543810.1
NW_001813982.1	2992364	2993626	XP_001543811.1
NW_001813982.1	2993966	2994929	XP_001543812.1
NW_001813982.1	2996598	2998156	XP_001543813.1
NW_001813982.1	3000520	3002323	XP_001543814.1
NW_001813982.1	3002659	3003830	XP_001543815.1
NW_001813982.1	3008927	3009813	XP_001543816.1
NW_001813982.1	3010283	3011249	XP_001543817.1
NW_001813982.1	3012188	3014087	XP_001543818.1
NW_001813982.1	3015750	3016183	XP_001543819.1
NW_001813982.1	3016477	3017653	XP_001543820.1
NW_001813982.1	3022061	3023265	XP_001543821.1
NW_001813982.1	3024922	3025479	XP_001543822.1
NW_001813982.1	3027754	3030200	XP_001543823.1
NW_001813982.1	3030982	3031672	XP_001543824.1
NW_001813982.1	3031901	3033548	XP_001543825.1
NW_001813982.1	3034159	3035663	XP_001543826.1
NW_001813982.1	3036297	3036831	XP_001543827.1
NW_001813982.1	3037674	3038736	XP_001543828.1
NW_001813982.1	3040451	3040762	XP_001543829.1
NW_001813982.1	3043834	3046324	XP_001543830.1
NW_001813982.1	3047252	3047656	XP_001543831.1
NW_001813982.1	3055907	3056575	XP_001543832.1
NW_001813982.1	3059661	3060384	XP_001543833.1
NW_001813982.1	3061144	3062289	XP_001543834.1
NW_001813982.1	3062754	3064485	XP_001543835.1
NW_001813982.1	3065610	3067337	XP_001543836.1
NW_001813982.1	3068062	3069140	XP_001543837.1
NW_001813982.1	3071095	3073133	XP_001543838.1
NW_001813982.1	3074531	3075789	XP_001543839.1
NW_001813982.1	3076350	3077585	XP_001543840.1
NW_001813982.1	3078174	3079968	XP_001543841.1
NW_001813982.1	3080448	3083183	XP_001543842.1
NW_001813982.1	3083768	3084950	XP_001543843.1
NW_001813982.1	3085255	3086166	XP_001543844.1
NW_001813982.1	3086908	3087673	XP_001543845.1
NW_001813982.1	3088326	3088954	XP_001543846.1
NW_001813982.1	3089230	3090603	XP_001543847.1
NW_001813982.1	3091570	3092315	XP_001543848.1
NW_001813982.1	3093895	3094151	XP_001543849.1
NW_001813982.1	3099947	3101430	XP_001543850.1
NW_001813982.1	3103048	3104997	XP_001543851.1
NW_001813982.1	3105773	3107939	XP_001543852.1
NW_001813982.1	3111639	3112574	XP_001543853.1
NW_001813982.1	3120882	3121265	XP_001543854.1
NW_001813982.1	3124315	3125057	XP_001543855.1
NW_001813982.1	3126008	3127235	XP_001543856.1
NW_001813982.1	3128453	3129230	XP_001543857.1
NW_001813982.1	3131392	3132325	XP_001543858.1
NW_001813982.1	3133034	3134778	XP_001543859.1
NW_001813982.1	3135150	3135676	XP_001543860.1
NW_001813982.1	3136072	3137120	XP_001543861.1
NW_001813982.1	3139653	3141704	XP_001543862.1
NW_001813982.1	3143022	3143567	XP_001543863.1
NW_001813982.1	3144217	3145392	XP_001543864.1
NW_001813982.1	3146376	3148937	XP_001543865.1
NW_001813982.1	3150387	3155070	XP_001543866.1
NW_001813982.1	3155496	3155910	XP_001543867.1
NW_001813982.1	3159686	3161987	XP_001543868.1
NW_001813982.1	3162446	3166033	XP_001543869.1
NW_001813982.1	3168790	3171230	XP_001543870.1
NW_001813982.1	3171697	3173841	XP_001543871.1
NW_001813982.1	3178802	3181151	XP_001543872.1
NW_001813982.1	3181703	3183977	XP_001543873.1
NW_001813982.1	3185137	3185443	XP_001543874.1
NW_001813982.1	3186040	3187187	XP_001543875.1
NW_001813982.1	3187821	3189861	XP_001543876.1
NW_001813982.1	3191091	3191584	XP_001543877.1
NW_001813982.1	3192411	3193308	XP_001543878.1
NW_001813982.1	3194290	3195866	XP_001543879.1
NW_001813982.1	3207634	3207871	XP_001543880.1
NW_001813982.1	3209137	3211273	XP_001543881.1
NW_001813982.1	3211712	3212556	XP_001543882.1
NW_001813982.1	3219620	3220259	XP_001543883.1
NW_001813982.1	3222011	3224322	XP_001543884.1
NW_001813982.1	3224630	3227616	XP_001543885.1
NW_001813982.1	3232251	3233703	XP_001543886.1
NW_001813982.1	3235088	3238197	XP_001543887.1
NW_001813982.1	3239151	3240043	XP_001543888.1
NW_001813982.1	3242288	3243280	XP_001543889.1
NW_001813982.1	3245630	3249272	XP_001543890.1
NW_001813982.1	3250490	3255922	XP_001543891.1
NW_001813982.1	3256416	3258015	XP_001543892.1
NW_001813982.1	3271519	3274771	XP_001543893.1
NW_001813982.1	3282567	3284457	XP_001543894.1
NW_001813982.1	3287869	3288461	XP_001543895.1
NW_001813982.1	3290270	3291977	XP_001543896.1
NW_001813982.1	3293014	3294198	XP_001543897.1
NW_001813982.1	3294835	3295760	XP_001543898.1
NW_001813982.1	3296367	3297691	XP_001543899.1
NW_001813982.1	3298448	3299599	XP_001543900.1
NW_001813982.1	3299967	3301051	XP_001543901.1
NW_001813982.1	3304834	3308764	XP_001543902.1
NW_001813982.1	3314597	3316470	XP_001543903.1
NW_001813982.1	3318114	3319240	XP_001543904.1
NW_001813982.1	3321479	3322222	XP_001543905.1
NW_001813982.1	3322579	3323483	XP_001543906.1
NW_001813982.1	3324610	3326843	XP_001543907.1
NW_001813982.1	3330380	3333015	XP_001543908.1
NW_001813982.1	3336662	3338018	XP_001543909.1
NW_001813982.1	3339367	3340822	XP_001543910.1
NW_001813982.1	3341078	3341810	XP_001543911.1
NW_001813982.1	3342298	3343782	XP_001543912.1
NW_001813982.1	3344232	3344817	XP_001543913.1
NW_001813982.1	3345185	3347601	XP_001543914.1
NW_001813982.1	3348681	3352468	XP_001543915.1
NW_001813982.1	3353540	3356086	XP_001543916.1
NW_001813982.1	3356902	3360658	XP_001543917.1
NW_001813982.1	3360952	3361159	XP_001543918.1
NW_001813982.1	3362033	3363357	XP_001543919.1
NW_001813982.1	3363853	3365643	XP_001543920.1
NW_001813982.1	3366199	3367404	XP_001543921.1
NW_001813982.1	3368442	3371152	XP_001543922.1
NW_001813982.1	3371443	3378815	XP_001543923.1
NW_001813982.1	3380387	3385019	XP_001543924.1
NW_001813982.1	3386261	3387357	XP_001543925.1
NW_001813982.1	3388089	3388890	XP_001543926.1
NW_001813982.1	3389169	3389844	XP_001543927.1
NW_001813982.1	3390744	3395032	XP_001543928.1
NW_001813982.1	3396398	3398404	XP_001543929.1
NW_001813982.1	3398809	3401299	XP_001543930.1
NW_001813982.1	3401551	3402938	XP_001543931.1
NW_001813982.1	3403252	3404284	XP_001543932.1
NW_001813982.1	3405160	3406314	XP_001543933.1
NW_001813982.1	3407760	3410135	XP_001543934.1
NW_001813982.1	3410837	3411964	XP_001543935.1
NW_001813982.1	3412425	3413236	XP_001543936.1
NW_001813982.1	3414006	3415488	XP_001543937.1
NW_001813982.1	3416379	3418373	XP_001543938.1
NW_001813982.1	3429115	3429379	XP_001543939.1
NW_001813982.1	3431214	3431991	XP_001543940.1
NW_001813982.1	3432656	3432884	XP_001543941.1
NW_001813982.1	3433282	3433821	XP_001543942.1
NW_001813982.1	3435990	3438280	XP_001543943.1
NW_001813982.1	3438581	3439402	XP_001543944.1
NW_001813982.1	3440013	3441967	XP_001543945.1
NW_001813982.1	3447500	3448238	XP_001543946.1
NW_001813982.1	3453482	3454189	XP_001543947.1
NW_001813982.1	3458991	3462826	XP_001543948.1
NW_001813982.1	3467913	3469554	XP_001543949.1
NW_001813982.1	3470329	3471146	XP_001543950.1
NW_001813982.1	3471775	3472897	XP_001543951.1
NW_001813982.1	3474653	3475254	XP_001543952.1
NW_001813982.1	3477162	3478712	XP_001543953.1
NW_001813982.1	3481076	3482685	XP_001543954.1
NW_001813982.1	3490695	3495612	XP_001543955.1
NW_001813982.1	3499520	3500623	XP_001543956.1
NW_001813982.1	3502167	3503679	XP_001543957.1
NW_001813982.1	3503938	3504739	XP_001543958.1
NW_001813982.1	3517796	3523563	XP_001543959.1
NW_001813982.1	3524117	3525735	XP_001543960.1
NW_001813982.1	3526477	3528399	XP_001543961.1
NW_001813982.1	3529407	3531682	XP_001543962.1
NW_001813982.1	3540791	3541307	XP_001543963.1
NW_001813982.1	3544307	3544939	XP_001543964.1
NW_001813982.1	3546487	3546685	XP_001543965.1
NW_001813982.1	3547041	3548068	XP_001543966.1
NW_001813982.1	3548379	3549633	XP_001543967.1
NW_001813982.1	3550494	3553599	XP_001543968.1
NW_001813982.1	3554876	3557265	XP_001543969.1
NW_001813982.1	3557550	3559918	XP_001543970.1
NW_001813982.1	3560629	3562097	XP_001543971.1
NW_001813982.1	3563058	3564927	XP_001543972.1
NW_001813982.1	3565363	3566466	XP_001543973.1
NW_001813982.1	3567433	3568098	XP_001543974.1
NW_001813982.1	3572013	3573986	XP_001543975.1
NW_001813982.1	3577947	3578422	XP_001543976.1
NW_001813982.1	3579262	3580555	XP_001543977.1
NW_001813982.1	3580765	3581029	XP_001543978.1
NW_001813982.1	3583950	3585960	XP_001543979.1
NW_001813982.1	3590053	3593137	XP_001543980.1
NW_001813982.1	3593667	3594986	XP_001543981.1
NW_001813982.1	3595797	3596650	XP_001543982.1
NW_001813982.1	3597875	3598980	XP_001543983.1
NW_001813982.1	3599355	3603706	XP_001543984.1
NW_001813982.1	3604887	3605666	XP_001543985.1
NW_001813982.1	3606244	3606833	XP_001543986.1
NW_001813982.1	3609260	3611068	XP_001543987.1
NW_001813982.1	3617383	3618239	XP_001543988.1
NW_001813982.1	3618347	3619287	XP_001543989.1
NW_001813982.1	3619683	3621155	XP_001543990.1
NW_001813982.1	3621448	3622009	XP_001543991.1
NW_001813982.1	3623174	3623632	XP_001543992.1
NW_001813982.1	3629324	3632346	XP_001543993.1
NW_001813982.1	3632644	3634165	XP_001543994.1
NW_001813982.1	3635514	3636571	XP_001543995.1
NW_001813982.1	3642881	3644194	XP_001543996.1
NW_001813982.1	3644480	3648983	XP_001543997.1
NW_001813982.1	3649989	3650494	XP_001543998.1
NW_001813982.1	3654779	3655206	XP_001543999.1
NW_001813982.1	3658515	3658930	XP_001544000.1
NW_001813982.1	3661622	3662865	XP_001544001.1
NW_001813982.1	3665521	3666076	XP_001544002.1
NW_001813982.1	3668040	3668751	XP_001544003.1
NW_001813982.1	3671676	3673343	XP_001544004.1
NW_001813982.1	3684388	3685141	XP_001544005.1
NW_001813982.1	3685610	3685805	XP_001544006.1
NW_001813982.1	3688534	3689166	XP_001544007.1
NW_001813982.1	3691222	3692800	XP_001544008.1
NW_001813982.1	3695392	3697718	XP_001544009.1
NW_001813982.1	3699658	3703420	XP_001544010.1
NW_001813982.1	3703746	3704202	XP_001544011.1
NW_001813982.1	3705429	3706685	XP_001544012.1
NW_001813982.1	3710225	3711729	XP_001544013.1
NW_001813982.1	3714942	3715137	XP_001544014.1
NW_001813982.1	3716264	3717927	XP_001544015.1
NW_001813982.1	3722470	3723938	XP_001544016.1
NW_001813982.1	3724896	3725594	XP_001544017.1
NW_001813982.1	3727135	3730560	XP_001544018.1
NW_001813982.1	3731612	3732573	XP_001544019.1
NW_001813982.1	3733270	3734636	XP_001544020.1
NW_001813982.1	3735737	3737192	XP_001544021.1
NW_001813982.1	3738339	3743306	XP_001544022.1
NW_001813982.1	3745000	3748530	XP_001544023.1
NW_001813982.1	3750030	3751036	XP_001544024.1
NW_001813982.1	3753207	3753976	XP_001544025.1
NW_001813982.1	3755129	3755897	XP_001544026.1
NW_001813982.1	3756926	3757521	XP_001544027.1
NW_001813982.1	3758303	3759570	XP_001544028.1
NW_001813982.1	3760996	3761798	XP_001544029.1
NW_001813982.1	3762026	3764450	XP_001544030.1
NW_001813982.1	3765375	3766194	XP_001544031.1
NW_001813982.1	3771259	3773057	XP_001544032.1
NW_001813982.1	3775140	3775248	XP_001544033.1
NW_001813982.1	3778640	3780646	XP_001544034.1
NW_001813982.1	3786378	3787729	XP_001544035.1
NW_001813982.1	3791051	3791880	XP_001544036.1
NW_001813982.1	3796645	3799471	XP_001544037.1
NW_001813982.1	3800101	3801022	XP_001544038.1
NW_001813982.1	3801536	3802496	XP_001544039.1
NW_001813982.1	3803855	3806022	XP_001544040.1
NW_001813982.1	3806999	3809375	XP_001544041.1
NW_001813982.1	3812872	3815088	XP_001544042.1
NW_001813982.1	3815379	3817286	XP_001544043.1
NW_001813982.1	3818047	3819717	XP_001544044.1
NW_001813982.1	3823290	3832670	XP_001544045.1
NW_001813982.1	3833541	3836492	XP_001544046.1
NW_001813982.1	3836945	3838099	XP_001544047.1
NW_001813982.1	3838553	3842553	XP_001544048.1
NW_001813982.1	3843015	3843525	XP_001544049.1
NW_001813982.1	3844041	3844641	XP_001544050.1
NW_001813982.1	3845563	3846776	XP_001544051.1
NW_001813982.1	3847877	3848786	XP_001544052.1
NW_001813982.1	3851799	3854910	XP_001544053.1
NW_001813982.1	3855204	3861460	XP_001544054.1
NW_001813982.1	3862001	3865175	XP_001544055.1
NW_001813982.1	3866010	3866671	XP_001544056.1
NW_001813982.1	3867352	3867922	XP_001544057.1
NW_001813982.1	3875561	3876256	XP_001544058.1
NW_001813982.1	3876841	3877827	XP_001544059.1
NW_001813982.1	3879457	3880542	XP_001544060.1
NW_001813982.1	3881599	3884732	XP_001544061.1
NW_001813982.1	3885143	3886969	XP_001544062.1
NW_001813982.1	3889570	3891198	XP_001544063.1
NW_001813982.1	3894350	3895820	XP_001544064.1
NW_001813982.1	3897315	3898914	XP_001544065.1
NW_001813982.1	3899611	3900736	XP_001544066.1
NW_001813982.1	3903883	3906018	XP_001544067.1
NW_001813982.1	3906594	3908892	XP_001544068.1
NW_001813982.1	3910285	3914065	XP_001544069.1
NW_001813982.1	3924063	3924905	XP_001544070.1
NW_001813982.1	3927641	3928462	XP_001544071.1
NW_001813982.1	3938487	3940909	XP_001544072.1
NW_001813982.1	3941870	3942943	XP_001544073.1
NW_001813982.1	3943218	3945834	XP_001544074.1
NW_001813982.1	3946811	3947000	XP_001544075.1
NW_001813982.1	3947880	3949780	XP_001544076.1
NW_001813982.1	3950137	3951307	XP_001544077.1
NW_001813982.1	3955653	3957479	XP_001544078.1
NW_001813982.1	3957874	3958799	XP_001544079.1
NW_001813982.1	3969123	3970965	XP_001544080.1
NW_001813982.1	3972951	3973398	XP_001544081.1
NW_001813982.1	3973958	3975013	XP_001544082.1
NW_001813982.1	3975857	3976663	XP_001544083.1
NW_001813982.1	3978682	3980276	XP_001544084.1
NW_001813982.1	3981152	3982044	XP_001544085.1
NW_001813982.1	3982680	3987721	XP_001544086.1
NW_001813982.1	3988959	3990075	XP_001544087.1
NW_001813982.1	3991323	3993549	XP_001544088.1
NW_001813982.1	3994902	3997507	XP_001544089.1
NW_001813982.1	3997887	3999088	XP_001544090.1
NW_001813982.1	4000682	4002419	XP_001544091.1
NW_001813982.1	4004985	4006212	XP_001544092.1
NW_001813982.1	4006301	4007556	XP_001544093.1
NW_001813982.1	4008298	4009300	XP_001544094.1
NW_001813982.1	4014013	4015625	XP_001544095.1
NW_001813982.1	4021621	4022128	XP_001544096.1
NW_001813982.1	4025024	4027505	XP_001544097.1
NW_001813982.1	4028751	4029123	XP_001544098.1
NW_001813982.1	4030339	4032208	XP_001544099.1
NW_001813982.1	4033291	4034763	XP_001544100.1
NW_001813982.1	4037710	4041696	XP_001544101.1
NW_001813982.1	4053144	4054772	XP_001544102.1
NW_001813982.1	4060756	4061265	XP_001544103.1
NW_001813982.1	4062424	4063138	XP_001544104.1
NW_001813982.1	4063525	4066349	XP_001544105.1
NW_001813982.1	4066731	4067886	XP_001544106.1
NW_001813982.1	4069856	4070876	XP_001544107.1
NW_001813982.1	4072601	4073626	XP_001544108.1
NW_001813982.1	4075047	4076128	XP_001544109.1
NW_001813982.1	4076982	4078163	XP_001544110.1
NW_001813982.1	4079970	4081013	XP_001544111.1
NW_001813982.1	4083399	4084796	XP_001544112.1
NW_001813982.1	4085713	4087752	XP_001544113.1
NW_001813982.1	4088832	4090275	XP_001544114.1
NW_001813982.1	4090613	4092033	XP_001544115.1
NW_001813982.1	4093169	4094459	XP_001544116.1
NW_001813982.1	4096654	4097258	XP_001544117.1
NW_001813982.1	4099196	4100039	XP_001544118.1
NW_001813982.1	4100780	4103560	XP_001544119.1
NW_001813982.1	4105639	4107163	XP_001544120.1
NW_001813982.1	4108228	4112522	XP_001544121.1
NW_001813982.1	4115992	4116469	XP_001544122.1
NW_001813982.1	4116815	4117215	XP_001544123.1
NW_001813982.1	4118241	4119121	XP_001544124.1
NW_001813982.1	4120853	4121384	XP_001544125.1
NW_001813982.1	4122182	4122890	XP_001544126.1
NW_001813982.1	4123277	4126313	XP_001544127.1
NW_001813982.1	4126841	4133292	XP_001544128.1
NW_001813982.1	4134243	4135441	XP_001544129.1
NW_001813982.1	4135851	4136960	XP_001544130.1
NW_001813982.1	4137348	4139124	XP_001544131.1
NW_001813982.1	4140568	4141400	XP_001544132.1
NW_001813982.1	4142724	4147335	XP_001544133.1
NW_001813982.1	4148024	4152048	XP_001544134.1
NW_001813982.1	4156377	4158452	XP_001544135.1
NW_001813982.1	4160350	4162741	XP_001544136.1
NW_001813982.1	4174293	4175258	XP_001544137.1
NW_001813982.1	4177750	4179116	XP_001544138.1
NW_001813982.1	4179515	4181366	XP_001544139.1
NW_001813982.1	4181731	4183374	XP_001544140.1
NW_001813982.1	4183524	4184693	XP_001544141.1
NW_001813982.1	4184961	4186740	XP_001544142.1
NW_001813982.1	4187261	4187940	XP_001544143.1
NW_001813982.1	4188650	4189574	XP_001544144.1
NW_001813982.1	4190072	4190589	XP_001544145.1
NW_001813982.1	4195426	4195939	XP_001544146.1
NW_001813982.1	4197645	4200253	XP_001544147.1
NW_001813982.1	4202017	4204292	XP_001544148.1
NW_001813982.1	4205968	4208275	XP_001544149.1
NW_001813982.1	4208972	4212315	XP_001544150.1
NW_001813982.1	4212671	4213258	XP_001544151.1
NW_001813982.1	4213972	4215801	XP_001544152.1
NW_001813982.1	4217349	4219631	XP_001544153.1
NW_001813982.1	4220771	4222876	XP_001544154.1
NW_001813982.1	4223957	4225685	XP_001544155.1
NW_001813982.1	4233574	4236221	XP_001544156.1
NW_001813982.1	4237473	4241016	XP_001544157.1
NW_001813982.1	4241672	4244240	XP_001544158.1
NW_001813982.1	4245054	4246833	XP_001544159.1
NW_001813982.1	4249636	4251989	XP_001544160.1
NW_001813982.1	4252715	4254643	XP_001544161.1
NW_001813982.1	4265791	4267231	XP_001544162.1
NW_001813982.1	4267911	4270032	XP_001544163.1
NW_001813982.1	4271288	4273897	XP_001544164.1
NW_001813982.1	4275050	4277089	XP_001544165.1
NW_001813982.1	4277744	4279631	XP_001544166.1
NW_001813982.1	4284522	4286567	XP_001544167.1
NW_001813982.1	4287021	4288536	XP_001544168.1
NW_001813982.1	4290425	4291420	XP_001544169.1
NW_001813982.1	4292938	4295272	XP_001544170.1
NW_001813982.1	4296532	4297823	XP_001544171.1
NW_001813982.1	4298276	4299651	XP_001544172.1
NW_001813982.1	4301950	4302631	XP_001544173.1
NW_001813982.1	4303135	4303756	XP_001544174.1
NW_001813982.1	4304667	4306300	XP_001544175.1
NW_001813982.1	4307343	4307867	XP_001544176.1
NW_001813982.1	4308439	4310211	XP_001544177.1
NW_001813982.1	4312672	4314400	XP_001544178.1
NW_001813982.1	4314827	4315718	XP_001544179.1
NW_001813982.1	4316163	4318620	XP_001544180.1
NW_001813982.1	4319689	4320203	XP_001544181.1
NW_001813982.1	4320911	4321577	XP_001544182.1
NW_001813982.1	4323214	4325374	XP_001544183.1
NW_001813982.1	4329598	4330910	XP_001544184.1
NW_001813982.1	4331738	4332535	XP_001544185.1
NW_001813982.1	4333236	4333562	XP_001544186.1
NW_001813982.1	4334100	4334322	XP_001544187.1
NW_001813982.1	4334664	4335054	XP_001544188.1
NW_001813982.1	4338935	4340284	XP_001544189.1
NW_001813982.1	4341102	4342828	XP_001544190.1
NW_001813982.1	4345410	4345844	XP_001544191.1
NW_001813982.1	4349947	4351786	XP_001544192.1
NW_001813982.1	4352179	4353152	XP_001544193.1
NW_001813982.1	4355115	4356170	XP_001544194.1
NW_001813982.1	4358651	4362486	XP_001544195.1
NW_001813982.1	4368958	4369495	XP_001544196.1
NW_001813982.1	4375411	4375913	XP_001544197.1
NW_001813982.1	4377545	4378355	XP_001544198.1
NW_001813982.1	4381414	4383638	XP_001544199.1
NW_001813982.1	4384008	4385331	XP_001544200.1
NW_001813982.1	4386289	4387806	XP_001544201.1
NW_001813982.1	4388322	4388544	XP_001544202.1
NW_001813982.1	4389289	4391392	XP_001544203.1
NW_001813982.1	4392388	4395339	XP_001544204.1
NW_001813982.1	4396022	4398020	XP_001544205.1
NW_001813982.1	4399820	4402921	XP_001544206.1
NW_001813982.1	4406633	4407656	XP_001544207.1
NW_001813982.1	4409755	4410709	XP_001544208.1
NW_001813982.1	4411561	4413137	XP_001544209.1
NW_001813982.1	4417587	4419455	XP_001544210.1
NW_001813982.1	4420214	4421408	XP_001544211.1
NW_001813982.1	4427392	4428773	XP_001544212.1
NW_001813982.1	4430714	4431770	XP_001544213.1
NW_001813982.1	4434411	4436565	XP_001544214.1
NW_001813982.1	4441734	4443299	XP_001544215.1
NW_001813982.1	4444072	4446085	XP_001544216.1
NW_001813982.1	4446442	4447777	XP_001544217.1
NW_001813982.1	4448752	4450055	XP_001544218.1
NW_001813982.1	4450754	4452046	XP_001544219.1
NW_001813982.1	4452712	4454094	XP_001544220.1
NW_001813982.1	4459201	4461019	XP_001544221.1
NW_001813982.1	4462857	4463116	XP_001544222.1
NW_001813982.1	4464667	4465933	XP_001544223.1
NW_001813982.1	4476159	4478647	XP_001544224.1
NW_001813982.1	4481977	4483248	XP_001544225.1
NW_001813982.1	4484507	4485054	XP_001544226.1
NW_001813982.1	4485841	4489641	XP_001544227.1
NW_001813982.1	4491572	4492595	XP_001544228.1
NW_001813982.1	4493350	4493822	XP_001544229.1
NW_001813982.1	4498490	4499504	XP_001544230.1
NW_001813982.1	4501660	4502285	XP_001544231.1
NW_001813982.1	4502955	4505186	XP_001544232.1
NW_001813982.1	4505946	4507080	XP_001544233.1
NW_001813982.1	4508918	4510037	XP_001544234.1
NW_001813982.1	4510483	4511952	XP_001544235.1
NW_001813982.1	4512169	4514837	XP_001544236.1
NW_001813982.1	4518106	4519662	XP_001544237.1
NW_001813982.1	4529584	4533620	XP_001544238.1
NW_001813982.1	4534410	4537245	XP_001544239.1
NW_001813982.1	4538912	4539272	XP_001544240.1
NW_001813982.1	4539811	4540597	XP_001544241.1
NW_001813982.1	4547016	4548175	XP_001544242.1
NW_001813982.1	4549575	4551408	XP_001544243.1
NW_001813982.1	4555201	4555612	XP_001544244.1
NW_001813982.1	4558191	4558836	XP_001544245.1
NW_001813982.1	4559452	4559986	XP_001544246.1
NW_001813982.1	4572947	4575340	XP_001544247.1
NW_001813982.1	4575854	4576523	XP_001544248.1
NW_001813982.1	4577202	4577883	XP_001544249.1
NW_001813982.1	4579059	4580070	XP_001544250.1
NW_001813982.1	4582198	4583644	XP_001544251.1
NW_001813982.1	4584332	4585477	XP_001544252.1
NW_001813982.1	4591564	4594709	XP_001544253.1
NW_001813982.1	4595808	4597719	XP_001544254.1
NW_001813982.1	4599033	4600671	XP_001544255.1
NW_001813982.1	4601517	4602276	XP_001544256.1
NW_001813982.1	4626776	4628632	XP_001544257.1
NW_001813982.1	4629747	4632494	XP_001544258.1
NW_001813982.1	4633090	4633926	XP_001544259.1
NW_001813982.1	4634103	4635099	XP_001544260.1
NW_001813982.1	4637261	4640532	XP_001544261.1
NW_001813982.1	4642226	4642756	XP_001544262.1
NW_001813982.1	4643014	4644627	XP_001544263.1
NW_001813982.1	4645444	4646228	XP_001544264.1
NW_001813982.1	4646698	4647532	XP_001544265.1
NW_001813982.1	4656510	4658815	XP_001544266.1
NW_001813982.1	4660485	4661775	XP_001544267.1
NW_001813982.1	4663251	4664766	XP_001544268.1
NW_001813982.1	4670115	4675150	XP_001544269.1
NW_001813982.1	4677433	4678718	XP_001544270.1
NW_001813982.1	4681010	4682153	XP_001544271.1
NW_001813982.1	4683626	4683975	XP_001544272.1
NW_001813982.1	4684903	4687508	XP_001544273.1
NW_001813982.1	4687881	4689311	XP_001544274.1
NW_001813982.1	4703572	4705475	XP_001544275.1
NW_001813982.1	4705967	4706708	XP_001544276.1
NW_001813982.1	4708413	4709613	XP_001544277.1
NW_001813982.1	4710737	4711672	XP_001544278.1
NW_001813982.1	4712537	4714876	XP_001544279.1
NW_001813982.1	4715956	4717447	XP_001544280.1
NW_001813982.1	4718295	4719309	XP_001544281.1
NW_001813982.1	4721491	4722752	XP_001544282.1
NW_001813982.1	4728866	4730578	XP_001544283.1
NW_001813982.1	4731562	4733026	XP_001544284.1
NW_001813982.1	4734688	4736121	XP_001544285.1
NW_001813982.1	4738688	4739537	XP_001544286.1
NW_001813982.1	4740558	4741935	XP_001544287.1
NW_001813982.1	4743789	4745292	XP_001544288.1
NW_001813982.1	4748154	4750496	XP_001544289.1
NW_001813982.1	4751093	4751656	XP_001544290.1
NW_001813982.1	4752193	4753078	XP_001544291.1
NW_001813982.1	4754234	4755805	XP_001544292.1
NW_001813982.1	4757301	4758940	XP_001544293.1
NW_001813982.1	4759889	4760606	XP_001544294.1
NW_001813982.1	4761123	4763647	XP_001544295.1
NW_001813982.1	4769762	4770961	XP_001544296.1
NW_001813982.1	4771646	4773035	XP_001544297.1
NW_001813982.1	4773357	4773555	XP_001544298.1
NW_001813982.1	4773908	4774797	XP_001544299.1
NW_001813982.1	4775779	4776789	XP_001544300.1
NW_001813982.1	4776975	4778073	XP_001544301.1
NW_001813982.1	4778209	4779259	XP_001544302.1
NW_001813982.1	4780360	4780838	XP_001544303.1
NW_001813982.1	4785717	4786341	XP_001544304.1
NW_001813982.1	4787076	4788216	XP_001544305.1
NW_001813982.1	4789098	4789896	XP_001544306.1
NW_001813982.1	4790193	4792167	XP_001544307.1
NW_001813982.1	4793383	4794186	XP_001544308.1
NW_001813982.1	4794519	4795672	XP_001544309.1
NW_001813982.1	4798008	4799228	XP_001544310.1
NW_001813982.1	4801998	4803685	XP_001544311.1
NW_001813982.1	4815721	4817785	XP_001544312.1
NW_001813982.1	4821402	4822838	XP_001544313.1
NW_001813982.1	4824762	4826189	XP_001544314.1
NW_001813982.1	4831759	4833839	XP_001544315.1
NW_001813982.1	4837242	4838151	XP_001544316.1
NW_001813982.1	4840346	4840953	XP_001544317.1
NW_001813982.1	4842593	4843414	XP_001544318.1
NW_001813982.1	4846336	4847340	XP_001544319.1
NW_001813982.1	4847642	4849434	XP_001544320.1
NW_001813982.1	4851158	4852095	XP_001544321.1
NW_001813982.1	4853556	4856811	XP_001544322.1
NW_001813982.1	4860264	4861050	XP_001544323.1
NW_001813982.1	4868762	4869396	XP_001544324.1
NW_001813982.1	4870497	4875186	XP_001544325.1
NW_001813982.1	4876949	4877544	XP_001544326.1
NW_001813982.1	4880308	4881836	XP_001544327.1
NW_001813982.1	4882125	4882353	XP_001544328.1
NW_001813982.1	4887005	4889434	XP_001544329.1
NW_001813982.1	4891299	4893773	XP_001544330.1
NW_001813982.1	4895405	4897385	XP_001544331.1
NW_001813982.1	4897922	4901955	XP_001544332.1
NW_001813982.1	4902428	4903974	XP_001544333.1
NW_001813982.1	4905014	4907131	XP_001544334.1
NW_001813982.1	4907419	4910255	XP_001544335.1
NW_001813982.1	4911488	4913378	XP_001544336.1
NW_001813982.1	4913999	4914534	XP_001544337.1
NW_001813982.1	4916014	4918026	XP_001544338.1
NW_001813982.1	4919837	4922329	XP_001544339.1
NW_001813982.1	4922874	4923366	XP_001544340.1
NW_001813982.1	4924046	4925733	XP_001544341.1
NW_001813982.1	4927448	4928960	XP_001544342.1
NW_001813982.1	4930732	4931975	XP_001544343.1
NW_001813982.1	4934277	4934633	XP_001544344.1
NW_001813982.1	4935168	4938114	XP_001544345.1
NW_001813982.1	4938422	4940007	XP_001544346.1
NW_001813982.1	4940299	4940597	XP_001544347.1
NW_001813982.1	4942240	4944283	XP_001544348.1
NW_001813982.1	4944535	4945471	XP_001544349.1
NW_001813982.1	4950806	4956819	XP_001544350.1
NW_001813982.1	4957635	4959420	XP_001544351.1
NW_001813982.1	4962364	4963131	XP_001544352.1
NW_001813982.1	4963997	4964319	XP_001544353.1
NW_001813982.1	4974441	4975280	XP_001544354.1
NW_001813982.1	4977015	4978403	XP_001544355.1
NW_001813982.1	4979960	4982341	XP_001544356.1
NW_001813982.1	4987146	4988211	XP_001544357.1
NW_001813982.1	4989411	4992482	XP_001544358.1
NW_001813982.1	4993238	4993801	XP_001544359.1
NW_001813982.1	4994786	4995179	XP_001544360.1
NW_001813982.1	4996135	4997528	XP_001544361.1
NW_001813982.1	4998947	5000177	XP_001544362.1
NW_001813982.1	5006015	5011187	XP_001544363.1
NW_001813982.1	5011579	5011738	XP_001544364.1
NW_001813982.1	5013573	5014076	XP_001544365.1
NW_001813982.1	5014616	5015291	XP_001544366.1
NW_001813982.1	5016006	5017551	XP_001544367.1
NW_001813982.1	5018422	5018872	XP_001544368.1
NW_001813982.1	5020495	5022453	XP_001544369.1
NW_001813982.1	5025109	5025612	XP_001544370.1
NW_001813982.1	5026329	5028655	XP_001544371.1
NW_001813982.1	5029050	5033643	XP_001544372.1
NW_001813982.1	5036269	5038570	XP_001544373.1
NW_001813982.1	5040071	5041304	XP_001544374.1
NW_001813982.1	5046830	5049242	XP_001544375.1
NW_001813982.1	5049523	5051622	XP_001544376.1
NW_001813982.1	5052743	5053459	XP_001544377.1
NW_001813982.1	5053800	5054634	XP_001544378.1
NW_001813982.1	5063827	5065390	XP_001544379.1
NW_001813982.1	5065461	5067155	XP_001544380.1
NW_001813982.1	5067839	5068528	XP_001544381.1
NW_001813982.1	5071239	5072541	XP_001544382.1
NW_001813982.1	5073466	5074039	XP_001544383.1
NW_001813982.1	5074297	5074768	XP_001544384.1
NW_001813982.1	5075413	5076232	XP_001544385.1
NW_001813982.1	5077366	5079050	XP_001544386.1
NW_001813982.1	5082417	5085095	XP_001544387.1
NW_001813982.1	5085844	5087970	XP_001544388.1
NW_001813982.1	5089964	5093376	XP_001544389.1
NW_001813982.1	5100517	5102117	XP_001544390.1
NW_001813982.1	5102827	5104276	XP_001544391.1
NW_001813982.1	5104642	5106400	XP_001544392.1
NW_001813982.1	5119443	5123006	XP_001544393.1
NW_001813982.1	5123285	5123971	XP_001544394.1
NW_001813982.1	5124396	5124903	XP_001544395.1
NW_001813982.1	5125570	5127252	XP_001544396.1
NW_001813982.1	5127973	5128489	XP_001544397.1
NW_001813982.1	5129684	5133082	XP_001544398.1
NW_001813982.1	5133980	5134847	XP_001544399.1
NW_001813982.1	5135177	5136915	XP_001544400.1
NW_001813982.1	5139980	5140590	XP_001544401.1
NW_001813982.1	5143931	5144569	XP_001544402.1
NW_001813982.1	5145631	5146298	XP_001544403.1
NW_001813982.1	5147180	5149675	XP_001544404.1
NW_001813982.1	5150277	5150776	XP_001544405.1
NW_001813982.1	5151302	5153024	XP_001544406.1
NW_001813982.1	5157847	5161764	XP_001544407.1
NW_001813982.1	5168684	5172350	XP_001544408.1
NW_001813982.1	5174077	5175592	XP_001544409.1
NW_001813982.1	5176723	5180467	XP_001544410.1
NW_001813982.1	5186449	5188361	XP_001544411.1
NW_001813982.1	5188738	5190302	XP_001544412.1
NW_001813982.1	5191539	5196417	XP_001544413.1
NW_001813982.1	5196703	5197475	XP_001544414.1
NW_001813982.1	5200285	5201061	XP_001544415.1
NW_001813982.1	5205388	5207487	XP_001544416.1
NW_001813982.1	5209134	5211239	XP_001544417.1
NW_001813982.1	5212584	5213673	XP_001544418.1
NW_001813982.1	5214025	5215361	XP_001544419.1
NW_001813982.1	5215908	5216614	XP_001544420.1
NW_001813982.1	5217132	5217956	XP_001544421.1
NW_001813982.1	5218168	5220616	XP_001544422.1
NW_001813982.1	5221182	5223131	XP_001544423.1
NW_001813982.1	5229782	5231402	XP_001544424.1
NW_001813982.1	5234841	5235069	XP_001544425.1
NW_001813982.1	5237175	5241910	XP_001544426.1
NW_001813982.1	5243054	5243580	XP_001544427.1
NW_001813982.1	5244718	5246074	XP_001544428.1
NW_001813982.1	5247166	5248308	XP_001544429.1
NW_001813982.1	5256481	5257838	XP_001544430.1
NW_001813982.1	5259153	5260058	XP_001544431.1
NW_001813982.1	5263024	5264228	XP_001544432.1
NW_001813982.1	5264557	5266295	XP_001544433.1
NW_001813982.1	5267267	5269712	XP_001544434.1
NW_001813982.1	5275195	5277143	XP_001544435.1
NW_001813982.1	5277913	5279732	XP_001544436.1
NW_001813982.1	5280838	5282119	XP_001544437.1
NW_001813982.1	5282535	5283302	XP_001544438.1
NW_001813982.1	5283884	5284655	XP_001544439.1
NW_001813982.1	5285388	5286062	XP_001544440.1
NW_001813982.1	5286489	5291997	XP_001544441.1
NW_001813982.1	5292543	5294139	XP_001544442.1
NW_001813982.1	5297880	5298720	XP_001544443.1
NW_001813982.1	5300556	5302188	XP_001544444.1
NW_001813982.1	5303161	5303854	XP_001544445.1
NW_001813982.1	5304714	5305929	XP_001544446.1
NW_001813982.1	5306170	5307301	XP_001544447.1
NW_001813982.1	5307773	5309774	XP_001544448.1
NW_001813982.1	5314048	5314359	XP_001544449.1
NW_001813982.1	5314797	5316239	XP_001544450.1
NW_001813982.1	5316728	5319168	XP_001544451.1
NW_001813982.1	5319502	5322815	XP_001544452.1
NW_001813982.1	5323585	5325427	XP_001544453.1
NW_001813982.1	5325932	5328127	XP_001544454.1
NW_001813982.1	5328789	5329643	XP_001544455.1
NW_001813982.1	5330584	5332588	XP_001544456.1
NW_001813982.1	5332936	5334313	XP_001544457.1
NW_001813982.1	5334757	5337146	XP_001544458.1
NW_001813982.1	5339075	5341605	XP_001544459.1
NW_001813982.1	5345168	5346912	XP_001544460.1
NW_001813982.1	5347643	5348497	XP_001544461.1
NW_001813982.1	5350206	5351309	XP_001544462.1
NW_001813982.1	5355150	5357479	XP_001544463.1
NW_001813982.1	5357743	5358683	XP_001544464.1
NW_001813982.1	5359817	5361187	XP_001544465.1
NW_001813982.1	5361676	5361922	XP_001544466.1
NW_001813982.1	5362407	5364838	XP_001544467.1
NW_001813982.1	5365098	5366427	XP_001544468.1
NW_001813982.1	5368218	5370532	XP_001544469.1
NW_001813982.1	5371670	5373394	XP_001544470.1
NW_001813982.1	5374378	5376701	XP_001544471.1
NW_001813982.1	5376986	5378267	XP_001544472.1
NW_001813982.1	5378963	5379665	XP_001544473.1
NW_001813982.1	5380300	5382289	XP_001544474.1
NW_001813982.1	5384276	5385436	XP_001544475.1
NW_001813982.1	5385792	5386408	XP_001544476.1
NW_001813982.1	5387330	5389680	XP_001544477.1
NW_001813982.1	5390190	5391231	XP_001544478.1
NW_001813982.1	5393606	5394411	XP_001544479.1
NW_001813982.1	5396758	5398951	XP_001544480.1
NW_001813982.1	5401071	5403084	XP_001544481.1
NW_001813982.1	5403891	5405115	XP_001544482.1
NW_001813982.1	5405515	5406090	XP_001544483.1
NW_001813982.1	5406867	5407495	XP_001544484.1
NW_001813982.1	5408619	5409709	XP_001544485.1
NW_001813982.1	5411642	5412842	XP_001544486.1
NW_001813982.1	5413763	5416362	XP_001544487.1
NW_001813982.1	5417526	5421066	XP_001544488.1
NW_001813982.1	5421959	5423022	XP_001544489.1
NW_001813982.1	5423564	5426892	XP_001544490.1
NW_001813982.1	5429451	5432679	XP_001544491.1
NW_001813982.1	5432953	5434594	XP_001544492.1
NW_001813982.1	5435067	5436868	XP_001544493.1
NW_001813982.1	5437640	5438032	XP_001544494.1
NW_001813982.1	5438186	5441717	XP_001544495.1
NW_001813982.1	5443030	5443955	XP_001544496.1
NW_001813982.1	5445367	5447197	XP_001544497.1
NW_001813982.1	5447538	5447733	XP_001544498.1
NW_001813982.1	5448510	5451570	XP_001544499.1
NW_001813982.1	5453032	5458228	XP_001544500.1
NW_001813982.1	5459514	5460633	XP_001544501.1
NW_001813982.1	5463334	5465048	XP_001544502.1
NW_001813982.1	5470584	5473194	XP_001544503.1
NW_001813982.1	5473923	5475368	XP_001544504.1
NW_001813982.1	5476247	5477688	XP_001544505.1
NW_001813982.1	5478598	5480464	XP_001544506.1
NW_001813982.1	5481655	5483659	XP_001544507.1
NW_001813982.1	5491735	5492705	XP_001544508.1
NW_001813982.1	5495593	5496914	XP_001544509.1
NW_001813982.1	5497267	5498344	XP_001544510.1
NW_001813982.1	5499060	5500260	XP_001544511.1
NW_001813982.1	5500821	5502608	XP_001544512.1
NW_001813982.1	5503034	5503785	XP_001544513.1
NW_001813982.1	5504122	5507995	XP_001544514.1
NW_001813982.1	5509343	5511832	XP_001544515.1
NW_001813982.1	5512749	5513523	XP_001544516.1
NW_001813982.1	5517181	5519041	XP_001544517.1
NW_001813982.1	5519608	5522215	XP_001544518.1
NW_001813982.1	5523687	5524116	XP_001544519.1
NW_001813982.1	5526036	5528046	XP_001544520.1
NW_001813982.1	5529183	5530121	XP_001544521.1
NW_001813982.1	5530967	5531901	XP_001544522.1
NW_001813982.1	5532319	5533159	XP_001544523.1
NW_001813982.1	5534015	5534637	XP_001544524.1
NW_001813982.1	5536388	5537326	XP_001544525.1
NW_001813982.1	5538581	5541112	XP_001544526.1
NW_001813982.1	5542868	5544316	XP_001544527.1
NW_001813982.1	5545050	5547089	XP_001544528.1
NW_001813982.1	5547636	5548199	XP_001544529.1
NW_001813982.1	5549158	5551465	XP_001544530.1
NW_001813982.1	5551732	5552725	XP_001544531.1
NW_001813982.1	5553625	5555626	XP_001544532.1
NW_001813982.1	5555654	5556148	XP_001544533.1
NW_001813982.1	5556345	5558822	XP_001544534.1
NW_001813982.1	5560190	5562390	XP_001544535.1
NW_001813982.1	5563027	5564383	XP_001544536.1
NW_001813982.1	5565258	5570610	XP_001544537.1
NW_001813982.1	5574040	5576913	XP_001544538.1
NW_001813982.1	5577637	5583725	XP_001544539.1
NW_001813982.1	5589174	5590803	XP_001544540.1
NW_001813982.1	5591356	5594063	XP_001544541.1
NW_001813982.1	5595546	5596434	XP_001544542.1
NW_001813982.1	5597260	5605160	XP_001544543.1
NW_001813982.1	5607828	5610242	XP_001544544.1
NW_001813982.1	5612056	5615552	XP_001544545.1
NW_001813982.1	5616250	5616734	XP_001544546.1
NW_001813982.1	5617450	5618021	XP_001544547.1
NW_001813982.1	5618784	5620091	XP_001544548.1
NW_001813982.1	5620598	5622024	XP_001544549.1
NW_001813982.1	5623506	5624275	XP_001544550.1
NW_001813982.1	5624749	5627731	XP_001544551.1
NW_001813982.1	5629933	5632588	XP_001544552.1
NW_001813982.1	5634214	5636189	XP_001544553.1
NW_001813982.1	5636494	5640283	XP_001544554.1
NW_001813982.1	5640548	5640905	XP_001544555.1
NW_001813982.1	5641995	5643369	XP_001544556.1
NW_001813982.1	5644591	5648873	XP_001544557.1
NW_001813982.1	5650099	5651756	XP_001544558.1
NW_001813982.1	5653007	5655413	XP_001544559.1
NW_001813982.1	5655821	5655989	XP_001544560.1
NW_001813982.1	5659905	5660826	XP_001544561.1
NW_001813982.1	5661882	5665850	XP_001544562.1
NW_001813982.1	5667458	5668059	XP_001544563.1
NW_001813982.1	5668537	5668981	XP_001544564.1
NW_001813982.1	5670547	5673212	XP_001544565.1
NW_001813982.1	5673372	5675498	XP_001544566.1
NW_001813982.1	5679185	5679879	XP_001544567.1
NW_001813982.1	5682649	5683099	XP_001544568.1
NW_001813982.1	5683507	5683955	XP_001544569.1
NW_001813982.1	5684464	5687709	XP_001544570.1
NW_001813982.1	5688109	5688484	XP_001544571.1
NW_001813982.1	5688913	5689780	XP_001544572.1
NW_001813982.1	5690037	5692850	XP_001544573.1
NW_001813982.1	5694203	5695888	XP_001544574.1
NW_001813982.1	5698958	5699717	XP_001544575.1
NW_001813982.1	5701054	5704034	XP_001544576.1
NW_001813982.1	5704722	5706316	XP_001544577.1
NW_001813982.1	5706967	5707638	XP_001544578.1
NW_001813982.1	5711072	5713629	XP_001544579.1
NW_001813982.1	5714249	5715605	XP_001544580.1
NW_001813982.1	5718532	5719633	XP_001544581.1
NW_001813982.1	5719964	5721010	XP_001544582.1
NW_001813982.1	5721265	5724536	XP_001544583.1
NW_001813982.1	5731049	5732574	XP_001544584.1
NW_001813982.1	5733381	5734239	XP_001544585.1
NW_001813982.1	5735118	5735962	XP_001544586.1
NW_001813982.1	5737053	5737667	XP_001544587.1
NW_001813982.1	5739505	5744203	XP_001544588.1
NW_001813982.1	5746119	5747136	XP_001544589.1
NW_001813982.1	5748597	5749479	XP_001544590.1
NW_001813982.1	5749806	5750265	XP_001544591.1
NW_001813982.1	5750944	5751321	XP_001544592.1
NW_001813982.1	5751724	5752822	XP_001544593.1
NW_001813982.1	5753261	5755395	XP_001544594.1
NW_001813982.1	5755941	5758251	XP_001544595.1
NW_001813982.1	5758611	5760061	XP_001544596.1
NW_001813982.1	5760778	5761236	XP_001544597.1
NW_001813982.1	5761896	5764118	XP_001544598.1
NW_001813982.1	5766141	5766537	XP_001544599.1
NW_001813982.1	5767301	5767802	XP_001544600.1
NW_001813982.1	5771825	5772132	XP_001544601.1
NW_001813982.1	5772601	5773118	XP_001544602.1
NW_001813982.1	5776483	5779264	XP_001544603.1
NW_001813982.1	5781578	5782438	XP_001544604.1
NW_001813982.1	5783254	5784265	XP_001544605.1
NW_001813982.1	5785647	5786544	XP_001544606.1
NW_001813982.1	5789068	5790712	XP_001544607.1
NW_001813982.1	5791030	5792870	XP_001544608.1
NW_001813982.1	5793218	5795482	XP_001544609.1
NW_001813982.1	5797399	5799610	XP_001544610.1
NW_001813982.1	5800383	5802115	XP_001544611.1
NW_001813982.1	5802694	5807052	XP_001544612.1
NW_001813982.1	5807416	5807991	XP_001544613.1
NW_001813982.1	5808774	5810871	XP_001544614.1
NW_001813982.1	5811121	5812277	XP_001544615.1
NW_001813982.1	5812574	5814104	XP_001544616.1
NW_001813982.1	5814798	5818586	XP_001544617.1
NW_001813982.1	5820042	5822283	XP_001544618.1
NW_001813982.1	5825952	5827269	XP_001544619.1
NW_001813982.1	5827446	5829817	XP_001544620.1
NW_001813982.1	5830606	5843433	XP_001544621.1
NW_001813982.1	5844321	5847983	XP_001544622.1
NW_001813982.1	5850277	5851657	XP_001544623.1
NW_001813982.1	5852523	5853683	XP_001544624.1
NW_001813982.1	5854354	5855122	XP_001544625.1
NW_001813982.1	5855485	5857084	XP_001544626.1
NW_001813982.1	5857422	5859181	XP_001544627.1
NW_001813982.1	5859916	5860802	XP_001544628.1
NW_001813982.1	5861246	5862428	XP_001544629.1
NW_001813982.1	5862960	5863899	XP_001544630.1
NW_001813982.1	5864584	5867198	XP_001544631.1
NW_001813982.1	5868268	5869636	XP_001544632.1
NW_001813982.1	5870483	5871426	XP_001544633.1
NW_001813982.1	5871751	5872761	XP_001544634.1
NW_001813982.1	5873865	5874670	XP_001544635.1
NW_001813982.1	5875291	5876783	XP_001544636.1
NW_001813982.1	5878124	5881084	XP_001544637.1
NW_001813982.1	5882220	5883759	XP_001544638.1
NW_001813982.1	5884287	5885485	XP_001544639.1
NW_001813982.1	5886918	5887311	XP_001544640.1
NW_001813982.1	5887862	5890711	XP_001544641.1
NW_001813982.1	5893590	5895239	XP_001544642.1
NW_001813982.1	5895697	5897771	XP_001544643.1
NW_001813982.1	5900408	5902417	XP_001544644.1
NW_001813982.1	5908479	5910026	XP_001544645.1
NW_001813982.1	5912830	5913148	XP_001544646.1
NW_001813982.1	5914770	5915617	XP_001544647.1
NW_001813982.1	5927378	5927783	XP_001544648.1
NW_001813982.1	5928554	5930731	XP_001544649.1
NW_001813982.1	5932627	5934200	XP_001544650.1
NW_001813982.1	5935181	5936442	XP_001544651.1
NW_001813982.1	5937584	5938389	XP_001544652.1
NW_001813982.1	5941381	5943218	XP_001544653.1
NW_001813982.1	5943541	5944471	XP_001544654.1
NW_001813982.1	5947942	5948539	XP_001544655.1
NW_001813982.1	5949974	5951585	XP_001544656.1
NW_001813982.1	5952108	5954994	XP_001544657.1
NW_001813982.1	5955098	5956845	XP_001544658.1
NW_001813982.1	5957114	5957291	XP_001544659.1
NW_001813982.1	5959314	5960765	XP_001544660.1
NW_001813982.1	5966393	5968220	XP_001544661.1
NW_001813982.1	5971572	5974227	XP_001544662.1
NW_001813982.1	5975334	5977016	XP_001544663.1
NW_001813982.1	5978916	5980002	XP_001544664.1
NW_001813982.1	5980428	5981283	XP_001544665.1
NW_001813982.1	5982147	5983143	XP_001544666.1
NW_001813982.1	5984421	5985004	XP_001544667.1
NW_001813982.1	5985534	5987130	XP_001544668.1
NW_001813982.1	5988106	5989017	XP_001544669.1
NW_001813982.1	5991381	5992939	XP_001544670.1
NW_001813982.1	5994313	5996182	XP_001544671.1
NW_001813982.1	5997772	5998055	XP_001544672.1
NW_001813982.1	5999833	6001249	XP_001544673.1
NW_001813982.1	6002388	6004183	XP_001544674.1
NW_001813982.1	6007077	6009918	XP_001544675.1
NW_001813982.1	6010423	6011858	XP_001544676.1
NW_001813982.1	6012336	6012780	XP_001544677.1
NW_001813982.1	6015632	6017665	XP_001544678.1
NW_001813982.1	6026388	6026663	XP_001544679.1
NW_001813982.1	6029252	6030631	XP_001544680.1
NW_001813982.1	6030921	6031826	XP_001544681.1
NW_001813982.1	6032568	6033965	XP_001544682.1
NW_001813982.1	6034429	6036600	XP_001544683.1
NW_001813982.1	6038590	6040482	XP_001544684.1
NW_001813982.1	6041350	6041846	XP_001544685.1
NW_001813982.1	6042105	6042863	XP_001544686.1
NW_001813982.1	6043675	6046041	XP_001544687.1
NW_001813982.1	6046807	6047759	XP_001544688.1
NW_001813982.1	6048205	6050048	XP_001544689.1
NW_001813982.1	6050675	6054204	XP_001544690.1
NW_001813982.1	6054459	6056266	XP_001544691.1
NW_001813982.1	6056764	6064354	XP_001544692.1
NW_001813982.1	6064832	6065537	XP_001544693.1
NW_001813982.1	6065793	6067297	XP_001544694.1
NW_001813982.1	6068786	6069586	XP_001544695.1
NW_001813982.1	6070317	6071967	XP_001544696.1
NW_001813982.1	6072610	6073368	XP_001544697.1
NW_001813982.1	6073898	6074117	XP_001544698.1
NW_001813982.1	6075199	6075929	XP_001544699.1
NW_001813982.1	6077564	6078141	XP_001544700.1
NW_001813982.1	6080573	6083552	XP_001544701.1
NW_001813982.1	6085806	6086590	XP_001544702.1
NW_001813982.1	6090961	6091543	XP_001544703.1
NW_001813982.1	6096209	6097215	XP_001544704.1
NW_001813982.1	6097592	6098335	XP_001544705.1
NW_001813982.1	6098970	6100565	XP_001544706.1
NW_001813982.1	6101627	6103105	XP_001544707.1
NW_001813982.1	6104267	6105848	XP_001544708.1
NW_001813982.1	6106878	6107802	XP_001544709.1
NW_001813982.1	6109634	6111950	XP_001544710.1
NW_001813982.1	6112225	6113156	XP_001544711.1
NW_001813982.1	6116864	6120366	XP_001544712.1
NW_001813982.1	6120644	6122372	XP_001544713.1
NW_001813982.1	6124932	6126611	XP_001544714.1
NW_001813982.1	6128449	6130982	XP_001544715.1
NW_001813982.1	6135930	6136314	XP_001544716.1
NW_001813982.1	6137117	6137965	XP_001544717.1
NW_001813982.1	6140517	6142213	XP_001544718.1
NW_001813982.1	6143608	6145056	XP_001544719.1
NW_001813982.1	6147136	6148111	XP_001544720.1
NW_001813982.1	6150603	6150996	XP_001544721.1
NW_001813982.1	6151290	6151975	XP_001544722.1
NW_001813982.1	6153163	6153565	XP_001544723.1
NW_001813982.1	6154990	6156140	XP_001544724.1
NW_001813982.1	6156569	6158593	XP_001544725.1
NW_001813982.1	6159016	6160230	XP_001544726.1
NW_001813982.1	6164923	6169517	XP_001544727.1
NW_001813982.1	6174160	6175324	XP_001544728.1
NW_001813982.1	6176905	6180413	XP_001544729.1
NW_001813982.1	6181580	6182195	XP_001544730.1
NW_001813982.1	6183304	6184471	XP_001544731.1
NW_001813982.1	6186742	6188495	XP_001544732.1
NW_001813982.1	6188911	6191558	XP_001544733.1
NW_001813982.1	6192947	6195143	XP_001544734.1
NW_001813982.1	6195986	6198160	XP_001544735.1
NW_001813982.1	6199432	6203652	XP_001544736.1
NW_001813982.1	6204559	6205829	XP_001544737.1
NW_001813982.1	6206400	6207053	XP_001544738.1
NW_001813982.1	6207993	6208425	XP_001544739.1
NW_001813982.1	6208820	6212773	XP_001544740.1
NW_001813982.1	6213166	6215449	XP_001544741.1
NW_001813982.1	6215973	6217184	XP_001544742.1
NW_001813982.1	6219209	6219739	XP_001544743.1
NW_001813982.1	6221605	6222169	XP_001544744.1
NW_001813982.1	6222621	6222882	XP_001544745.1
NW_001813982.1	6223435	6224428	XP_001544746.1
NW_001813982.1	6224771	6226772	XP_001544747.1
NW_001813982.1	6227144	6233547	XP_001544748.1
NW_001813982.1	6236613	6237195	XP_001544749.1
NW_001813982.1	6238596	6240322	XP_001544750.1
NW_001813982.1	6241124	6242521	XP_001544751.1
NW_001813982.1	6245944	6248282	XP_001544752.1
NW_001813982.1	6249542	6252259	XP_001544753.1
NW_001813982.1	6253008	6255681	XP_001544754.1
NW_001813982.1	6268760	6271212	XP_001544755.1
NW_001813982.1	6273321	6276328	XP_001544756.1
NW_001813982.1	6277950	6280280	XP_001544757.1
NW_001813982.1	6281315	6282541	XP_001544758.1
NW_001813982.1	6291990	6293322	XP_001544759.1
NW_001813982.1	6294958	6295403	XP_001544760.1
NW_001813982.1	6300012	6301436	XP_001544761.1
NW_001813982.1	6302770	6303673	XP_001544762.1
NW_001813982.1	6304141	6305546	XP_001544763.1
NW_001813982.1	6305912	6307475	XP_001544764.1
NW_001813982.1	6313779	6314772	XP_001544765.1
NW_001813982.1	6318494	6320331	XP_001544766.1
NW_001813982.1	6323336	6326523	XP_001544767.1
NW_001813982.1	6326890	6327478	XP_001544768.1
NW_001813982.1	6328361	6329504	XP_001544769.1
NW_001813982.1	6331126	6331704	XP_001544770.1
NW_001813982.1	6332843	6333404	XP_001544771.1
NW_001813982.1	6335168	6336418	XP_001544772.1
NW_001813982.1	6342191	6342867	XP_001544773.1
NW_001813982.1	6343630	6345864	XP_001544774.1
NW_001813982.1	6347725	6352268	XP_001544775.1
NW_001813982.1	6356740	6358516	XP_001544776.1
NW_001813982.1	6359324	6360608	XP_001544777.1
NW_001813982.1	6361814	6363239	XP_001544778.1
NW_001813982.1	6377945	6380397	XP_001544779.1
NW_001813982.1	6385325	6393838	XP_001544780.1
NW_001813982.1	6394433	6395725	XP_001544781.1
NW_001813982.1	6397002	6398362	XP_001544782.1
NW_001813982.1	6398521	6399255	XP_001544783.1
NW_001813982.1	6399452	6399665	XP_001544784.1
NW_001813982.1	6416349	6417548	XP_001544785.1
NW_001813982.1	6420152	6427842	XP_001544786.1
NW_001813982.1	6428422	6430078	XP_001544787.1
NW_001813982.1	6431309	6431594	XP_001544788.1
NW_001813982.1	6431988	6434819	XP_001544789.1
NW_001813982.1	6435392	6437584	XP_001544790.1
NW_001813982.1	6439603	6440558	XP_001544791.1
NW_001813982.1	6441447	6441804	XP_001544792.1
NW_001813982.1	6453570	6454602	XP_001544793.1
NW_001813982.1	6460589	6462552	XP_001544794.1
NW_001813982.1	6464576	6465489	XP_001544795.1
NW_001813982.1	6467232	6474739	XP_001544796.1
NW_001813982.1	6475531	6477691	XP_001544797.1
NW_001813982.1	6479515	6480246	XP_001544798.1
NW_001813982.1	6482696	6483320	XP_001544799.1
NW_001813982.1	6484077	6486566	XP_001544800.1
NW_001813982.1	6489476	6492180	XP_001544801.1
NW_001813982.1	6496511	6498523	XP_001544802.1
NW_001813982.1	6503153	6504143	XP_001544803.1
NW_001813982.1	6504456	6505776	XP_001544804.1
NW_001813982.1	6506177	6507669	XP_001544805.1
NW_001813982.1	6508402	6509436	XP_001544806.1
NW_001813982.1	6510242	6510580	XP_001544807.1
NW_001813982.1	6514832	6515095	XP_001544808.1
NW_001813982.1	6516654	6517403	XP_001544809.1
NW_001813982.1	6519418	6520815	XP_001544810.1
NW_001813982.1	6523262	6524537	XP_001544811.1
NW_001813982.1	6527176	6529503	XP_001544812.1
NW_001813982.1	6530041	6530314	XP_001544813.1
NW_001813982.1	6539002	6540382	XP_001544814.1
NW_001813982.1	6545258	6548770	XP_001544815.1
NW_001813982.1	6549233	6551114	XP_001544816.1
NW_001813982.1	6552467	6554617	XP_001544817.1
NW_001813982.1	6555493	6557324	XP_001544818.1
NW_001813982.1	6560366	6561898	XP_001544819.1
NW_001813982.1	6564729	6572168	XP_001544820.1
NW_001813982.1	6573404	6574826	XP_001544821.1
NW_001813982.1	6576396	6577837	XP_001544822.1
NW_001813982.1	6578958	6579727	XP_001544823.1
NW_001813982.1	6580380	6583715	XP_001544824.1
NW_001813982.1	6584114	6585003	XP_001544825.1
NW_001813982.1	6586995	6588005	XP_001544826.1
NW_001813982.1	6596874	6598630	XP_001544827.1
NW_001813982.1	6609194	6609864	XP_001544828.1
NW_001813982.1	6611311	6612004	XP_001544829.1
NW_001813982.1	6613090	6615343	XP_001544830.1
NW_001813982.1	6616734	6620491	XP_001544831.1
NW_001813982.1	6622354	6627540	XP_001544832.1
NW_001813982.1	6629107	6631758	XP_001544833.1
NW_001813982.1	6632500	6633401	XP_001544834.1
NW_001813982.1	6634144	6636718	XP_001544835.1
NW_001813982.1	6638764	6640660	XP_001544836.1
NW_001813982.1	6641792	6642735	XP_001544837.1
NW_001813982.1	6643394	6646425	XP_001544838.1
NW_001813982.1	6647186	6649544	XP_001544839.1
NW_001813982.1	6650839	6650992	XP_001544840.1
NW_001813982.1	6658697	6662382	XP_001544841.1
NW_001813982.1	6664098	6664794	XP_001544842.1
NW_001813982.1	6665019	6666630	XP_001544843.1
NW_001813982.1	6667088	6667630	XP_001544844.1
NW_001813982.1	6668381	6669663	XP_001544845.1
NW_001813982.1	6671011	6671918	XP_001544846.1
NW_001813982.1	6678381	6682571	XP_001544847.1
NW_001813982.1	6683225	6684121	XP_001544848.1
NW_001813982.1	6684538	6685477	XP_001544849.1
NW_001813982.1	6686006	6686417	XP_001544850.1
NW_001813982.1	6686861	6687561	XP_001544851.1
NW_001813982.1	6690348	6695084	XP_001544852.1
NW_001813982.1	6703590	6704264	XP_001544853.1
NW_001813982.1	6711501	6712835	XP_001544854.1
NW_001813982.1	6713576	6714511	XP_001544855.1
NW_001813982.1	6714955	6716344	XP_001544856.1
NW_001813982.1	6719988	6721242	XP_001544857.1
NW_001813982.1	6721934	6724677	XP_001544858.1
NW_001813982.1	6730951	6732397	XP_001544859.1
NW_001813982.1	6734466	6736025	XP_001544860.1
NW_001813982.1	6737059	6738688	XP_001544861.1
NW_001813982.1	6739624	6741609	XP_001544862.1
NW_001813982.1	6743679	6744275	XP_001544863.1
NW_001813982.1	6745236	6746188	XP_001544864.1
NW_001813982.1	6747740	6749114	XP_001544865.1
NW_001813982.1	6749593	6750969	XP_001544866.1
NW_001813982.1	6751736	6752686	XP_001544867.1
NW_001813982.1	6753116	6754739	XP_001544868.1
NW_001813982.1	6758999	6760237	XP_001544869.1
NW_001813982.1	6761789	6764124	XP_001544870.1
NW_001813982.1	6766798	6768493	XP_001544871.1
NW_001813982.1	6770699	6772824	XP_001544872.1
NW_001813982.1	6773885	6775324	XP_001544873.1
NW_001813982.1	6777971	6779622	XP_001544874.1
NW_001813982.1	6779913	6781633	XP_001544875.1
NW_001813982.1	6782363	6784745	XP_001544876.1
NW_001813982.1	6785867	6788408	XP_001544877.1
NW_001813982.1	6789360	6791354	XP_001544878.1
NW_001813982.1	6793169	6794746	XP_001544879.1
NW_001813982.1	6797275	6797635	XP_001544880.1
NW_001813982.1	6798731	6799524	XP_001544881.1
NW_001813982.1	6801502	6803147	XP_001544882.1
NW_001813982.1	6804232	6804922	XP_001544883.1
NW_001813982.1	6806731	6807404	XP_001544884.1
NW_001813982.1	6808043	6808436	XP_001544885.1
NW_001813982.1	6808726	6809391	XP_001544886.1
NW_001813982.1	6810367	6811396	XP_001544887.1
NW_001813982.1	6812654	6813918	XP_001544888.1
NW_001813982.1	6814204	6819073	XP_001544889.1
NW_001813982.1	6822228	6824303	XP_001544890.1
NW_001813982.1	6825174	6827008	XP_001544891.1
NW_001813982.1	6828930	6830415	XP_001544892.1
NW_001813982.1	6837504	6839017	XP_001544893.1
NW_001813982.1	6839135	6840252	XP_001544894.1
NW_001813982.1	6840967	6846021	XP_001544895.1
NW_001813982.1	6846874	6847487	XP_001544896.1
NW_001813982.1	6852305	6854543	XP_001544897.1
NW_001813982.1	6857486	6859628	XP_001544898.1
NW_001813982.1	6860931	6862075	XP_001544899.1
NW_001813982.1	6862758	6863461	XP_001544900.1
NW_001813982.1	6865728	6866907	XP_001544901.1
NW_001813982.1	6869443	6870323	XP_001544902.1
NW_001813982.1	6872048	6874069	XP_001544903.1
NW_001813982.1	6874494	6875848	XP_001544904.1
NW_001813982.1	6876501	6877270	XP_001544905.1
NW_001813982.1	6878363	6880041	XP_001544906.1
NW_001813982.1	6880420	6881105	XP_001544907.1
NW_001813982.1	6881390	6881999	XP_001544908.1
NW_001813982.1	6882933	6884111	XP_001544909.1
NW_001813982.1	6884670	6887016	XP_001544910.1
NW_001813982.1	6887818	6889711	XP_001544911.1
NW_001813982.1	6890375	6892655	XP_001544912.1
NW_001813982.1	6894743	6896589	XP_001544913.1
NW_001813982.1	6899160	6899836	XP_001544914.1
NW_001813982.1	6900358	6901134	XP_001544915.1
NW_001813982.1	6902357	6903507	XP_001544916.1
NW_001813982.1	6904288	6906710	XP_001544917.1
NW_001813982.1	6907140	6907997	XP_001544918.1
NW_001813982.1	6908540	6909447	XP_001544919.1
NW_001813982.1	6909914	6912307	XP_001544920.1
NW_001813982.1	6912711	6915388	XP_001544921.1
NW_001813982.1	6916308	6917595	XP_001544922.1
NW_001813982.1	6924213	6925336	XP_001544923.1
NW_001813982.1	6929941	6931954	XP_001544924.1
NW_001813982.1	6934259	6935692	XP_001544925.1
NW_001813982.1	6939192	6943371	XP_001544926.1
NW_001813982.1	6945881	6948723	XP_001544927.1
NW_001813982.1	6950306	6951225	XP_001544928.1
NW_001813982.1	6951560	6953643	XP_001544929.1
NW_001813982.1	6953693	6954640	XP_001544930.1
NW_001813982.1	6959299	6959758	XP_001544931.1
NW_001813982.1	6964247	6965099	XP_001544932.1
NW_001813982.1	6968799	6969998	XP_001544933.1
NW_001813982.1	6972283	6972744	XP_001544934.1
NW_001813982.1	6974041	6976135	XP_001544935.1
NW_001813982.1	6976960	6979040	XP_001544936.1
NW_001813982.1	6980628	6981434	XP_001544937.1
NW_001813982.1	6981998	6985841	XP_001544938.1
NW_001813982.1	6989936	6991134	XP_001544939.1
NW_001813982.1	6991428	6991921	XP_001544940.1
NW_001813982.1	6992062	6994059	XP_001544941.1
NW_001813982.1	6994277	6996647	XP_001544942.1
NW_001813982.1	6998116	7000175	XP_001544943.1
NW_001813982.1	7003987	7004733	XP_001544944.1
NW_001813982.1	7006681	7007052	XP_001544945.1
NW_001813982.1	7007503	7009568	XP_001544946.1
NW_001813982.1	7010530	7012006	XP_001544947.1
NW_001813982.1	7012491	7016271	XP_001544948.1
NW_001813982.1	7017312	7019500	XP_001544949.1
NW_001813982.1	7021114	7022187	XP_001544950.1
NW_001813982.1	7023090	7027035	XP_001544951.1
NW_001813982.1	7028132	7028318	XP_001544952.1
NW_001813982.1	7029225	7029657	XP_001544953.1
NW_001813982.1	7029714	7030206	XP_001544954.1
NW_001813982.1	7030965	7033272	XP_001544955.1
NW_001813982.1	7035488	7038058	XP_001544956.1
NW_001813982.1	7038475	7039084	XP_001544957.1
NW_001813982.1	7039391	7041179	XP_001544958.1
NW_001813982.1	7042685	7044133	XP_001544959.1
NW_001813982.1	7045339	7046210	XP_001544960.1
NW_001813982.1	7046517	7048850	XP_001544961.1
NW_001813982.1	7050598	7051370	XP_001544962.1
NW_001813982.1	7055081	7056106	XP_001544963.1
NW_001813982.1	7059402	7061803	XP_001544964.1
NW_001813982.1	7064079	7065433	XP_001544965.1
NW_001813982.1	7069151	7070428	XP_001544966.1
NW_001813982.1	7075976	7076477	XP_001544967.1
NW_001813982.1	7078919	7079222	XP_001544968.1
NW_001813982.1	7082135	7085103	XP_001544969.1
NW_001813982.1	7086156	7087156	XP_001544970.1
NW_001813982.1	7089849	7090492	XP_001544971.1
NW_001813982.1	7094394	7096698	XP_001544972.1
NW_001813982.1	7105300	7106481	XP_001544973.1
NW_001813982.1	7108496	7109675	XP_001544974.1
NW_001813982.1	7112057	7112513	XP_001544975.1
NW_001813982.1	7114421	7115122	XP_001544976.1
NW_001813982.1	7116144	7118650	XP_001544977.1
NW_001813982.1	7120857	7121969	XP_001544978.1
NW_001813982.1	7122282	7124408	XP_001544979.1
NW_001813982.1	7125043	7126280	XP_001544980.1
NW_001813982.1	7126705	7128289	XP_001544981.1
NW_001813982.1	7128442	7130069	XP_001544982.1
NW_001813982.1	7130574	7131754	XP_001544983.1
NW_001813982.1	7132044	7133648	XP_001544984.1
NW_001813982.1	7134193	7135247	XP_001544985.1
NW_001813982.1	7135395	7137781	XP_001544986.1
NW_001813982.1	7139505	7139811	XP_001544987.1
NW_001813982.1	7140420	7142181	XP_001544988.1
NW_001813982.1	7143514	7145294	XP_001544989.1
NW_001813982.1	7146368	7147667	XP_001544990.1
NW_001813982.1	7151639	7152755	XP_001544991.1
NW_001813982.1	7154327	7156091	XP_001544992.1
NW_001813982.1	7157002	7158102	XP_001544993.1
NW_001813982.1	7158715	7162192	XP_001544994.1
NW_001813982.1	7162734	7164264	XP_001544995.1
NW_001813982.1	7166424	7168428	XP_001544996.1
NW_001813982.1	7176080	7177110	XP_001544997.1
NW_001813982.1	7178334	7179000	XP_001544998.1
NW_001813982.1	7180877	7181333	XP_001544999.1
NW_001813982.1	7185875	7187304	XP_001545000.1
NW_001813982.1	7200725	7202991	XP_001545001.1
NW_001813982.1	7204027	7205083	XP_001545002.1
NW_001813982.1	7206498	7206684	XP_001545003.1
NW_001813982.1	7208014	7208338	XP_001545004.1
NW_001813982.1	7208838	7211038	XP_001545005.1
NW_001813982.1	7213400	7213670	XP_001545006.1
NW_001813982.1	7215160	7217482	XP_001545007.1
NW_001813982.1	7217641	7218346	XP_001545008.1
NW_001813982.1	7220626	7221963	XP_001545009.1
NW_001813982.1	7222719	7225448	XP_001545010.1
NW_001813982.1	7225764	7229831	XP_001545011.1
NW_001813982.1	7230132	7231158	XP_001545012.1
NW_001813982.1	7231622	7233845	XP_001545013.1
NW_001813982.1	7243155	7244101	XP_001545014.1
NW_001813982.1	7244531	7245474	XP_001545015.1
NW_001813982.1	7249875	7254342	XP_001545016.1
NW_001813982.1	7256140	7256263	XP_001545017.1
NW_001813982.1	7256528	7257217	XP_001545018.1
NW_001813982.1	7257803	7258480	XP_001545019.1
NW_001813982.1	7260337	7264737	XP_001545020.1
NW_001813982.1	7265961	7267844	XP_001545021.1
NW_001813982.1	7268863	7270099	XP_001545022.1
NW_001813982.1	7271035	7272874	XP_001545023.1
NW_001813982.1	7273944	7274259	XP_001545024.1
NW_001813982.1	7274635	7275915	XP_001545025.1
NW_001813982.1	7276480	7279526	XP_001545026.1
NW_001813982.1	7280115	7282158	XP_001545027.1
NW_001813982.1	7283873	7284640	XP_001545028.1
NW_001813982.1	7288652	7289279	XP_001545029.1
NW_001813982.1	7289971	7290817	XP_001545030.1
NW_001813982.1	7293102	7294293	XP_001545031.1
NW_001813982.1	7294612	7295479	XP_001545032.1
NW_001813982.1	7296811	7297987	XP_001545033.1
NW_001813982.1	7298660	7300264	XP_001545034.1
NW_001813982.1	7300410	7301969	XP_001545035.1
NW_001813982.1	7302428	7304066	XP_001545036.1
NW_001813982.1	7304854	7305515	XP_001545037.1
NW_001813982.1	7306530	7307079	XP_001545038.1
NW_001813982.1	7308190	7309228	XP_001545039.1
NW_001813982.1	7310055	7310385	XP_001545040.1
NW_001813982.1	7314284	7314769	XP_001545041.1
NW_001813982.1	7315139	7316510	XP_001545042.1
NW_001813982.1	7317107	7317716	XP_001545043.1
NW_001813982.1	7317992	7318404	XP_001545044.1
NW_001813982.1	7318796	7320635	XP_001545045.1
NW_001813982.1	7320933	7322434	XP_001545046.1
NW_001813982.1	7324370	7324585	XP_001545047.1
NW_001813982.1	7327146	7327932	XP_001545048.1
NW_001813982.1	7328713	7329180	XP_001545049.1
NW_001813982.1	7329618	7331137	XP_001545050.1
NW_001813982.1	7332090	7333970	XP_001545051.1
NW_001813982.1	7338114	7338381	XP_001545052.1
```
