## Supplementary File 2. BED files and Orthogroup tables for the Eurotiomycetes dataset generated using OrthoFinder and orthoSynAssign for "orthoSynAssign: refine orthogroups using synteny information": GCF_000149615.1.bed

```
NT_165925.1	1757	5721	XP_001208347.1
NT_165925.1	6349	9185	XP_001208348.1
NT_165925.1	11838	12402	XP_001208349.1
NT_165925.1	14305	18337	XP_001208350.1
NT_165925.1	19410	20873	XP_001208351.1
NT_165925.1	23213	24148	XP_001208352.1
NT_165925.1	24979	26611	XP_001208353.1
NT_165925.1	27184	28699	XP_001208354.1
NT_165925.1	29502	30690	XP_001208355.1
NT_165925.1	31714	32915	XP_001208356.1
NT_165925.1	38197	39010	XP_001208357.1
NT_165925.1	39514	40447	XP_001208358.1
NT_165925.1	41234	42224	XP_001208359.1
NT_165925.1	44612	45739	XP_001208360.1
NT_165925.1	46589	48223	XP_001208361.1
NT_165925.1	49905	51378	XP_001208362.1
NT_165925.1	51865	52861	XP_001208363.1
NT_165925.1	53722	54964	XP_001208364.1
NT_165925.1	59936	60612	XP_001208365.1
NT_165925.1	62793	63544	XP_001208366.1
NT_165925.1	64750	79683	XP_001208367.1
NT_165925.1	79874	81645	XP_001208368.1
NT_165925.1	84322	85070	XP_001208369.1
NT_165925.1	86512	87609	XP_001208370.1
NT_165925.1	90757	92239	XP_001208371.1
NT_165925.1	92826	94512	XP_001208372.1
NT_165925.1	95165	95888	XP_001208373.1
NT_165925.1	97089	98754	XP_001208374.1
NT_165925.1	100462	103638	XP_001208375.1
NT_165925.1	105455	107506	XP_001208376.1
NT_165925.1	108170	109582	XP_001208377.1
NT_165925.1	111593	112541	XP_001208378.1
NT_165925.1	113664	114270	XP_001208379.1
NT_165925.1	114973	115795	XP_001208380.1
NT_165925.1	116711	117125	XP_001208381.1
NT_165925.1	118264	120214	XP_001208382.1
NT_165925.1	122369	123458	XP_001208383.1
NT_165925.1	124989	126773	XP_001208384.1
NT_165925.1	129112	130481	XP_001208385.1
NT_165925.1	131639	133315	XP_001208386.1
NT_165925.1	133451	134306	XP_001208387.1
NT_165925.1	134962	136644	XP_001208388.1
NT_165925.1	137559	138317	XP_001208389.1
NT_165925.1	138932	139916	XP_001208390.1
NT_165925.1	141061	142328	XP_001208391.1
NT_165925.1	143297	143732	XP_001208392.1
NT_165925.1	144134	147672	XP_001208393.1
NT_165925.1	148094	150006	XP_001208394.1
NT_165925.1	150561	151314	XP_001208395.1
NT_165925.1	153086	155679	XP_001208396.1
NT_165925.1	158530	160415	XP_001208397.1
NT_165925.1	161470	165338	XP_001208398.1
NT_165925.1	165582	166737	XP_001208399.1
NT_165925.1	166871	168099	XP_001208400.1
NT_165925.1	169292	172457	XP_001208401.1
NT_165925.1	173665	174654	XP_001208402.1
NT_165925.1	175277	175640	XP_001208403.1
NT_165925.1	176377	178073	XP_001208404.1
NT_165925.1	178770	180267	XP_001208405.1
NT_165925.1	182305	184873	XP_001208406.1
NT_165925.1	186582	187491	XP_001208407.1
NT_165925.1	188001	189316	XP_001208408.1
NT_165925.1	190051	193554	XP_001208409.1
NT_165925.1	195349	196198	XP_001208410.1
NT_165925.1	196313	198433	XP_001208411.1
NT_165925.1	199056	200619	XP_001208412.1
NT_165925.1	201669	202419	XP_001208413.1
NT_165925.1	203997	204744	XP_001208414.1
NT_165925.1	205264	206668	XP_001208415.1
NT_165925.1	208295	208679	XP_001208416.1
NT_165925.1	209568	212830	XP_001208417.1
NT_165925.1	213616	215009	XP_001208418.1
NT_165925.1	217339	218128	XP_001208419.1
NT_165925.1	218671	222314	XP_001208420.1
NT_165925.1	223254	223969	XP_001208421.1
NT_165925.1	224452	225535	XP_001208422.1
NT_165925.1	228200	228641	XP_001208423.1
NT_165925.1	229534	231147	XP_001208424.1
NT_165925.1	231758	232703	XP_001208425.1
NT_165925.1	232856	235437	XP_001208426.1
NT_165925.1	236350	238651	XP_001208427.1
NT_165925.1	239170	242334	XP_001208428.1
NT_165925.1	243679	244518	XP_001208429.1
NT_165925.1	245159	247667	XP_001208430.1
NT_165925.1	247835	248431	XP_001208431.1
NT_165925.1	249296	250235	XP_001208432.1
NT_165925.1	251075	252688	XP_001208433.1
NT_165925.1	254344	255346	XP_001208434.1
NT_165925.1	255876	257240	XP_001208435.1
NT_165925.1	259025	260872	XP_001208436.1
NT_165925.1	261491	263278	XP_001208437.1
NT_165925.1	264342	267947	XP_001208438.1
NT_165925.1	268581	272112	XP_001208439.1
NT_165925.1	272635	273824	XP_001208440.1
NT_165925.1	274830	277707	XP_001208441.1
NT_165925.1	278114	278901	XP_001208442.1
NT_165925.1	279904	283791	XP_001208443.1
NT_165925.1	284419	285849	XP_001208444.1
NT_165925.1	286461	288484	XP_001208445.1
NT_165925.1	289055	290942	XP_001208446.1
NT_165925.1	292667	294531	XP_001208447.1
NT_165925.1	294806	296497	XP_001208448.1
NT_165925.1	296717	297459	XP_001208449.1
NT_165925.1	298229	299396	XP_001208450.1
NT_165925.1	299515	300566	XP_001208451.1
NT_165925.1	301521	301875	XP_001208452.1
NT_165925.1	303087	304701	XP_001208453.1
NT_165925.1	305083	306577	XP_001208454.1
NT_165925.1	306793	310032	XP_001208455.1
NT_165925.1	311704	312847	XP_001208456.1
NT_165925.1	314111	316462	XP_001208457.1
NT_165925.1	317577	319665	XP_001208458.1
NT_165925.1	320903	324536	XP_001208459.1
NT_165925.1	325524	326484	XP_001208460.1
NT_165925.1	328339	330151	XP_001208461.1
NT_165925.1	331452	332211	XP_001208462.1
NT_165925.1	333906	335307	XP_001208463.1
NT_165925.1	336466	337171	XP_001208464.1
NT_165925.1	337549	338059	XP_001208465.1
NT_165925.1	338279	340977	XP_001208466.1
NT_165925.1	341152	342969	XP_001208467.1
NT_165925.1	343419	343887	XP_001208468.1
NT_165925.1	344162	344802	XP_001208469.1
NT_165925.1	345195	346767	XP_001208470.1
NT_165925.1	346997	348505	XP_001208471.1
NT_165925.1	349205	351676	XP_001208472.1
NT_165925.1	354683	355298	XP_001208473.1
NT_165925.1	357984	358869	XP_001208474.1
NT_165925.1	359417	361118	XP_001208475.1
NT_165925.1	361815	362235	XP_001208476.1
NT_165925.1	362850	366318	XP_001208477.1
NT_165925.1	366710	368491	XP_001208478.1
NT_165925.1	369327	370720	XP_001208479.1
NT_165925.1	371489	372458	XP_001208480.1
NT_165925.1	373599	376718	XP_001208481.1
NT_165925.1	378870	379470	XP_001208482.1
NT_165925.1	386829	387834	XP_001208483.1
NT_165925.1	389250	390183	XP_001208484.1
NT_165925.1	391109	391807	XP_001208485.1
NT_165925.1	392461	396426	XP_001208486.1
NT_165925.1	397265	398399	XP_001208487.1
NT_165925.1	400590	401182	XP_001208488.1
NT_165925.1	402554	403274	XP_001208489.1
NT_165925.1	405882	408752	XP_001208490.1
NT_165925.1	409626	411002	XP_001208491.1
NT_165925.1	411548	412167	XP_001208492.1
NT_165925.1	413343	415524	XP_001208493.1
NT_165925.1	416041	417023	XP_001208494.1
NT_165925.1	417731	419243	XP_001208495.1
NT_165925.1	421111	421608	XP_001208496.1
NT_165925.1	422330	423931	XP_001208497.1
NT_165925.1	424687	426266	XP_001208498.1
NT_165925.1	426622	429052	XP_001208499.1
NT_165925.1	429508	432426	XP_001208500.1
NT_165925.1	433225	434422	XP_001208501.1
NT_165925.1	435622	436123	XP_001208502.1
NT_165925.1	436681	438378	XP_001208503.1
NT_165925.1	439257	440112	XP_001208504.1
NT_165925.1	440689	441700	XP_001208505.1
NT_165925.1	442251	443072	XP_001208506.1
NT_165925.1	443737	445102	XP_001208507.1
NT_165925.1	446742	448890	XP_001208508.1
NT_165925.1	449805	451539	XP_001208509.1
NT_165925.1	452198	453348	XP_001208510.1
NT_165925.1	453892	454684	XP_001208511.1
NT_165925.1	455202	456850	XP_001208512.1
NT_165925.1	457151	458327	XP_001208513.1
NT_165925.1	458883	459662	XP_001208514.1
NT_165925.1	460048	461624	XP_001208515.1
NT_165925.1	462621	465954	XP_001208516.1
NT_165925.1	466239	480637	XP_001208517.1
NT_165925.1	481260	482502	XP_001208518.1
NT_165925.1	483001	485009	XP_001208519.1
NT_165925.1	485296	486569	XP_001208520.1
NT_165925.1	487344	487772	XP_001208521.1
NT_165925.1	488459	490057	XP_001208522.1
NT_165925.1	491096	493696	XP_001208523.1
NT_165925.1	494235	497621	XP_001208524.1
NT_165925.1	497936	498775	XP_001208525.1
NT_165925.1	499801	501135	XP_001208526.1
NT_165925.1	501765	502683	XP_001208527.1
NT_165925.1	503219	504839	XP_001208528.1
NT_165925.1	506225	507560	XP_001208529.1
NT_165925.1	508170	509174	XP_001208530.1
NT_165925.1	511464	513499	XP_001208531.1
NT_165925.1	514367	516674	XP_001208532.1
NT_165925.1	518241	521594	XP_001208533.1
NT_165925.1	522840	523653	XP_001208534.1
NT_165925.1	524248	526864	XP_001208535.1
NT_165925.1	527164	529179	XP_001208536.1
NT_165925.1	529902	530918	XP_001208537.1
NT_165925.1	531207	532102	XP_001208538.1
NT_165925.1	532647	536164	XP_001208539.1
NT_165925.1	536938	537498	XP_001208540.1
NT_165925.1	540901	544557	XP_001208541.1
NT_165925.1	544878	545357	XP_001208542.1
NT_165925.1	546134	548318	XP_001208543.1
NT_165925.1	548717	549798	XP_001208544.1
NT_165925.1	550026	551992	XP_001208545.1
NT_165925.1	553013	554688	XP_001208546.1
NT_165925.1	555288	556132	XP_001208547.1
NT_165925.1	556980	558323	XP_001208548.1
NT_165925.1	558464	559717	XP_001208549.1
NT_165925.1	560690	561345	XP_001208550.1
NT_165925.1	561601	563145	XP_001208551.1
NT_165925.1	563434	563854	XP_001208552.1
NT_165925.1	564220	566215	XP_001208553.1
NT_165925.1	567643	569308	XP_001208554.1
NT_165925.1	571488	572997	XP_001208555.1
NT_165925.1	574198	575546	XP_001208556.1
NT_165925.1	575879	577482	XP_001208557.1
NT_165925.1	579298	581257	XP_001208558.1
NT_165925.1	582561	583156	XP_001208559.1
NT_165925.1	583791	584226	XP_001208560.1
NT_165925.1	585226	585640	XP_001208561.1
NT_165925.1	586501	587290	XP_001208562.1
NT_165925.1	587581	588378	XP_001208563.1
NT_165925.1	588620	589703	XP_001208564.1
NT_165925.1	589773	591584	XP_001208565.1
NT_165925.1	592719	596943	XP_001208566.1
NT_165925.1	598406	600057	XP_001208567.1
NT_165925.1	600739	601940	XP_001208568.1
NT_165925.1	603027	604373	XP_001208569.1
NT_165925.1	605557	609423	XP_001208570.1
NT_165925.1	609933	610347	XP_001208571.1
NT_165925.1	610896	611776	XP_001208572.1
NT_165925.1	613628	614114	XP_001208573.1
NT_165925.1	616549	618475	XP_001208574.1
NT_165925.1	619170	619593	XP_001208575.1
NT_165925.1	620149	620593	XP_001208576.1
NT_165925.1	621137	623009	XP_001208577.1
NT_165925.1	623323	624699	XP_001208578.1
NT_165925.1	626391	628504	XP_001208579.1
NT_165925.1	628978	630127	XP_001208580.1
NT_165925.1	631680	633095	XP_001208581.1
NT_165925.1	633398	635182	XP_001208582.1
NT_165925.1	635717	637937	XP_001208583.1
NT_165925.1	638520	640201	XP_001208584.1
NT_165925.1	640826	641690	XP_001208585.1
NT_165925.1	642600	644069	XP_001208586.1
NT_165925.1	644884	646009	XP_001208587.1
NT_165925.1	649488	651391	XP_001208588.1
NT_165925.1	652604	653116	XP_001208589.1
NT_165925.1	654536	656949	XP_001208590.1
NT_165925.1	657318	658116	XP_001208591.1
NT_165925.1	658771	660089	XP_001208592.1
NT_165925.1	661000	661470	XP_001208593.1
NT_165925.1	662091	663296	XP_001208594.1
NT_165925.1	664671	666536	XP_001208595.1
NT_165925.1	667351	668100	XP_001208596.1
NT_165925.1	669054	669768	XP_001208597.1
NT_165925.1	671228	673776	XP_001208598.1
NT_165925.1	674371	675656	XP_001208599.1
NT_165925.1	676042	677908	XP_001208600.1
NT_165925.1	678655	680337	XP_001208601.1
NT_165925.1	680971	682372	XP_001208602.1
NT_165925.1	685325	685980	XP_001208603.1
NT_165925.1	686991	690450	XP_001208604.1
NT_165925.1	691081	693312	XP_001208605.1
NT_165925.1	693724	695451	XP_001208606.1
NT_165925.1	695579	696005	XP_001208607.1
NT_165925.1	697752	699063	XP_001208608.1
NT_165925.1	699878	702586	XP_001208609.1
NT_165925.1	703263	704338	XP_001208610.1
NT_165925.1	704713	707261	XP_001208611.1
NT_165925.1	707594	709252	XP_001208612.1
NT_165925.1	709481	710406	XP_001208613.1
NT_165925.1	713362	713755	XP_001208614.1
NT_165925.1	714539	714782	XP_001208615.1
NT_165925.1	715437	716796	XP_001208616.1
NT_165925.1	719018	721577	XP_001208617.1
NT_165925.1	723718	724701	XP_001208618.1
NT_165925.1	725057	726885	XP_001208619.1
NT_165925.1	727391	730262	XP_001208620.1
NT_165925.1	730744	732067	XP_001208621.1
NT_165925.1	733269	734923	XP_001208622.1
NT_165925.1	736238	737029	XP_001208623.1
NT_165925.1	737671	738754	XP_001208624.1
NT_165925.1	739389	740384	XP_001208625.1
NT_165925.1	741086	742719	XP_001208626.1
NT_165925.1	743529	750252	XP_001208627.1
NT_165925.1	751347	752728	XP_001208628.1
NT_165925.1	753946	755255	XP_001208629.1
NT_165925.1	755650	759819	XP_001208630.1
NT_165925.1	760337	760786	XP_001208631.1
NT_165925.1	761995	762643	XP_001208632.1
NT_165925.1	763266	764389	XP_001208633.1
NT_165925.1	765003	766099	XP_001208634.1
NT_165925.1	766726	767736	XP_001208635.1
NT_165925.1	768268	770088	XP_001208636.1
NT_165925.1	771206	772474	XP_001208637.1
NT_165925.1	773030	773883	XP_001208638.1
NT_165925.1	774414	775374	XP_001208639.1
NT_165925.1	776592	777465	XP_001208640.1
NT_165925.1	778459	779588	XP_001208641.1
NT_165925.1	782174	782787	XP_001208642.1
NT_165925.1	783528	784667	XP_001208643.1
NT_165925.1	785318	787263	XP_001208644.1
NT_165925.1	788620	789498	XP_001208645.1
NT_165925.1	790168	791053	XP_001208646.1
NT_165925.1	792377	793266	XP_001208647.1
NT_165925.1	793517	794707	XP_001208648.1
NT_165925.1	795737	798136	XP_001208649.1
NT_165925.1	805189	806315	XP_001208650.1
NT_165925.1	807125	809276	XP_001208651.1
NT_165925.1	812091	814640	XP_001208652.1
NT_165925.1	815662	816451	XP_001208653.1
NT_165925.1	818642	819233	XP_001208654.1
NT_165925.1	819896	820895	XP_001208655.1
NT_165925.1	821606	823243	XP_001208656.1
NT_165925.1	823637	825381	XP_001208657.1
NT_165925.1	825903	827673	XP_001208658.1
NT_165925.1	828401	828761	XP_001208659.1
NT_165925.1	829826	831324	XP_001208660.1
NT_165925.1	832987	833462	XP_001208661.1
NT_165925.1	833770	834280	XP_001208662.1
NT_165925.1	834660	835605	XP_001208663.1
NT_165925.1	836727	838834	XP_001208664.1
NT_165925.1	839355	841445	XP_001208665.1
NT_165925.1	841779	844104	XP_001208666.1
NT_165925.1	845125	847030	XP_001208667.1
NT_165925.1	856876	857481	XP_001208668.1
NT_165925.1	857983	859143	XP_001208669.1
NT_165925.1	860014	860629	XP_001208670.1
NT_165925.1	861311	867152	XP_001208671.1
NT_165925.1	867896	869526	XP_001208672.1
NT_165925.1	869929	872252	XP_001208673.1
NT_165925.1	872479	873177	XP_001208674.1
NT_165925.1	875187	878781	XP_001208675.1
NT_165925.1	879520	881903	XP_001208676.1
NT_165925.1	884117	885642	XP_001208677.1
NT_165925.1	887106	887760	XP_001208678.1
NT_165925.1	888272	889911	XP_001208679.1
NT_165925.1	890872	892603	XP_001208680.1
NT_165925.1	893718	895543	XP_001208681.1
NT_165925.1	895928	899257	XP_001208682.1
NT_165925.1	901749	907211	XP_001208683.1
NT_165925.1	909833	915559	XP_001208684.1
NT_165925.1	915966	920059	XP_001208685.1
NT_165925.1	920579	921548	XP_001208686.1
NT_165925.1	922172	925001	XP_001208687.1
NT_165925.1	927883	931172	XP_001208688.1
NT_165925.1	932069	933430	XP_001208689.1
NT_165925.1	934218	936390	XP_001208690.1
NT_165925.1	937001	946694	XP_001208691.1
NT_165925.1	948002	950962	XP_001208692.1
NT_165925.1	951735	954250	XP_001208693.1
NT_165925.1	954391	955134	XP_001208694.1
NT_165925.1	955420	957536	XP_001208695.1
NT_165925.1	958208	959763	XP_001208696.1
NT_165925.1	960135	961629	XP_001208697.1
NT_165925.1	962467	963937	XP_001208698.1
NT_165925.1	964404	966080	XP_001208699.1
NT_165925.1	966798	968166	XP_001208700.1
NT_165925.1	968517	970370	XP_001208701.1
NT_165925.1	970947	974670	XP_001208702.1
NT_165925.1	975138	976122	XP_001208703.1
NT_165925.1	977153	979635	XP_001208704.1
NT_165925.1	980357	980770	XP_001208705.1
NT_165925.1	981343	982806	XP_001208706.1
NT_165925.1	983415	984479	XP_001208707.1
NT_165925.1	985076	986794	XP_001208708.1
NT_165925.1	988598	990209	XP_001208709.1
NT_165925.1	991264	992520	XP_001208710.1
NT_165925.1	994481	998514	XP_001208711.1
NT_165925.1	999217	999682	XP_001208712.1
NT_165925.1	1001013	1001435	XP_001208713.1
NT_165925.1	1002492	1004507	XP_001208714.1
NT_165925.1	1006101	1010119	XP_001208715.1
NT_165925.1	1010371	1011405	XP_001208716.1
NT_165925.1	1012083	1014696	XP_001208717.1
NT_165925.1	1015880	1017163	XP_001208718.1
NT_165925.1	1017764	1018413	XP_001208719.1
NT_165925.1	1019160	1020664	XP_001208720.1
NT_165925.1	1021041	1022294	XP_001208721.1
NT_165925.1	1022560	1024101	XP_001208722.1
NT_165925.1	1024473	1027726	XP_001208723.1
NT_165925.1	1027892	1030265	XP_001208724.1
NT_165925.1	1030800	1032132	XP_001208725.1
NT_165925.1	1033195	1034083	XP_001208726.1
NT_165925.1	1034644	1038400	XP_001208727.1
NT_165925.1	1049809	1050965	XP_001208728.1
NT_165925.1	1052341	1053023	XP_001208729.1
NT_165925.1	1053753	1055805	XP_001208730.1
NT_165925.1	1056837	1057627	XP_001208731.1
NT_165925.1	1058930	1059779	XP_001208732.1
NT_165925.1	1062297	1066219	XP_001208733.1
NT_165925.1	1067869	1068322	XP_001208734.1
NT_165925.1	1068956	1069463	XP_001208735.1
NT_165925.1	1070314	1072881	XP_001208736.1
NT_165925.1	1078327	1079048	XP_001208737.1
NT_165925.1	1079801	1080618	XP_001208738.1
NT_165925.1	1081437	1084028	XP_001208739.1
NT_165925.1	1084184	1085355	XP_001208740.1
NT_165925.1	1085811	1087051	XP_001208741.1
NT_165925.1	1089326	1089576	XP_001208742.1
NT_165925.1	1090628	1093006	XP_001208743.1
NT_165925.1	1094420	1095838	XP_001208744.1
NT_165925.1	1096688	1097231	XP_001208745.1
NT_165925.1	1099700	1100275	XP_001208746.1
NT_165925.1	1105405	1107493	XP_001208747.1
NT_165925.1	1107950	1108512	XP_001208748.1
NT_165925.1	1109356	1112147	XP_001208749.1
NT_165925.1	1112986	1114381	XP_001208750.1
NT_165925.1	1115340	1117362	XP_001208751.1
NT_165925.1	1118169	1119676	XP_001208752.1
NT_165925.1	1120826	1122699	XP_001208753.1
NT_165925.1	1123505	1124168	XP_001208754.1
NT_165925.1	1124789	1125915	XP_001208755.1
NT_165925.1	1126419	1127498	XP_001208756.1
NT_165925.1	1128644	1130661	XP_001208757.1
NT_165925.1	1131096	1134196	XP_001208758.1
NT_165925.1	1134858	1137007	XP_001208759.1
NT_165925.1	1137698	1138834	XP_001208760.1
NT_165925.1	1139194	1140135	XP_001208761.1
NT_165925.1	1140559	1141610	XP_001208762.1
NT_165925.1	1142160	1143019	XP_001208763.1
NT_165925.1	1143297	1147075	XP_001208764.1
NT_165925.1	1147470	1149150	XP_001208765.1
NT_165925.1	1149678	1151331	XP_001208766.1
NT_165925.1	1152716	1154797	XP_001208767.1
NT_165925.1	1156907	1158034	XP_001208768.1
NT_165925.1	1160414	1161060	XP_001208769.1
NT_165925.1	1163825	1165382	XP_001208770.1
NT_165925.1	1166047	1168202	XP_001208771.1
NT_165925.1	1168841	1170189	XP_001208772.1
NT_165925.1	1171897	1173533	XP_001208773.1
NT_165925.1	1174694	1179089	XP_001208774.1
NT_165925.1	1179818	1180941	XP_001208775.1
NT_165925.1	1181025	1186094	XP_001208776.1
NT_165925.1	1186871	1187539	XP_001208777.1
NT_165925.1	1188279	1188756	XP_001208778.1
NT_165925.1	1190599	1193033	XP_001208779.1
NT_165925.1	1193692	1195214	XP_001208780.1
NT_165925.1	1196724	1198260	XP_001208781.1
NT_165925.1	1199149	1199589	XP_001208782.1
NT_165925.1	1200104	1201136	XP_001208783.1
NT_165925.1	1201763	1202991	XP_001208784.1
NT_165925.1	1203632	1205532	XP_001208785.1
NT_165925.1	1207006	1208075	XP_001208786.1
NT_165925.1	1208821	1210225	XP_001208787.1
NT_165925.1	1211056	1212179	XP_001208788.1
NT_165925.1	1213789	1214506	XP_001208789.1
NT_165925.1	1216295	1218025	XP_001208790.1
NT_165925.1	1218553	1220800	XP_001208791.1
NT_165925.1	1221407	1222403	XP_001208792.1
NT_165925.1	1224164	1226469	XP_001208793.1
NT_165925.1	1227981	1229145	XP_001208794.1
NT_165925.1	1230993	1231396	XP_001208795.1
NT_165925.1	1232008	1233237	XP_001208796.1
NT_165925.1	1233575	1235031	XP_001208797.1
NT_165925.1	1236342	1236845	XP_001208798.1
NT_165925.1	1237365	1238835	XP_001208799.1
NT_165925.1	1239743	1242170	XP_001208800.1
NT_165925.1	1243486	1245136	XP_001208801.1
NT_165925.1	1245285	1246367	XP_001208802.1
NT_165925.1	1246943	1249663	XP_001208803.1
NT_165925.1	1250191	1251114	XP_001208804.1
NT_165925.1	1253194	1254238	XP_001208805.1
NT_165925.1	1256526	1257741	XP_001208806.1
NT_165925.1	1258034	1259890	XP_001208807.1
NT_165925.1	1260343	1262639	XP_001208808.1
NT_165925.1	1264022	1265584	XP_001208809.1
NT_165925.1	1268374	1269783	XP_001208810.1
NT_165925.1	1270706	1273466	XP_001208811.1
NT_165925.1	1274389	1276310	XP_001208812.1
NT_165925.1	1277143	1277869	XP_001208813.1
NT_165925.1	1282765	1290328	XP_001208814.1
NT_165925.1	1291105	1293609	XP_001208815.1
NT_165925.1	1294031	1295183	XP_001208816.1
NT_165925.1	1295735	1297268	XP_001208817.1
NT_165925.1	1297666	1298793	XP_001208818.1
NT_165925.1	1299521	1300784	XP_001208819.1
NT_165925.1	1302116	1304882	XP_001208820.1
NT_165925.1	1305557	1306397	XP_001208821.1
NT_165925.1	1307390	1308456	XP_001208822.1
NT_165925.1	1309120	1310596	XP_001208823.1
NT_165925.1	1311776	1314134	XP_001208824.1
NT_165925.1	1321346	1323471	XP_001208825.1
NT_165925.1	1325048	1326220	XP_001208826.1
NT_165925.1	1326862	1328682	XP_001208827.1
NT_165925.1	1329473	1330243	XP_001208828.1
NT_165925.1	1331504	1333280	XP_001208829.1
NT_165925.1	1333461	1334500	XP_001208830.1
NT_165925.1	1335271	1339084	XP_001208831.1
NT_165925.1	1340771	1341215	XP_001208832.1
NT_165925.1	1342158	1344040	XP_001208833.1
NT_165925.1	1345417	1346087	XP_001208834.1
NT_165925.1	1346436	1346819	XP_001208835.1
NT_165925.1	1347645	1351754	XP_001208836.1
NT_165925.1	1351932	1352482	XP_001208837.1
NT_165925.1	1352902	1353895	XP_001208838.1
NT_165925.1	1354215	1355196	XP_001208839.1
NT_165925.1	1355717	1356707	XP_001208840.1
NT_165925.1	1357222	1357708	XP_001208841.1
NT_165925.1	1359488	1362075	XP_001208842.1
NT_165925.1	1362789	1364405	XP_001208843.1
NT_165925.1	1365015	1367374	XP_001208844.1
NT_165925.1	1368059	1368854	XP_001208845.1
NT_165925.1	1369680	1371185	XP_001208846.1
NT_165925.1	1372611	1377030	XP_001208847.1
NT_165925.1	1377741	1380648	XP_001208848.1
NT_165925.1	1381227	1382045	XP_001208849.1
NT_165925.1	1382801	1383514	XP_001208850.1
NT_165925.1	1384066	1385895	XP_001208851.1
NT_165925.1	1388910	1390475	XP_001208852.1
NT_165925.1	1390910	1392812	XP_001208853.1
NT_165925.1	1393311	1395479	XP_001208854.1
NT_165925.1	1396267	1397764	XP_001208855.1
NT_165925.1	1398181	1399498	XP_001208856.1
NT_165925.1	1400582	1403206	XP_001208857.1
NT_165925.1	1403989	1404744	XP_001208858.1
NT_165925.1	1409804	1412173	XP_001208859.1
NT_165925.1	1412819	1418517	XP_001208860.1
NT_165925.1	1419516	1422396	XP_001208861.1
NT_165925.1	1423025	1424149	XP_001208862.1
NT_165925.1	1424725	1427029	XP_001208863.1
NT_165925.1	1429004	1430950	XP_001208864.1
NT_165925.1	1439471	1440718	XP_001208865.1
NT_165925.1	1441556	1443962	XP_001208866.1
NT_165925.1	1444626	1446627	XP_001208867.1
NT_165925.1	1447053	1451664	XP_001208868.1
NT_165925.1	1453229	1454964	XP_001208869.1
NT_165925.1	1455595	1457745	XP_001208870.1
NT_165925.1	1458935	1461034	XP_001208871.1
NT_165925.1	1466765	1467433	XP_001208872.1
NT_165925.1	1468656	1469823	XP_001208873.1
NT_165925.1	1470190	1471061	XP_001208874.1
NT_165925.1	1471519	1473218	XP_001208875.1
NT_165925.1	1474127	1476314	XP_001208876.1
NT_165925.1	1477425	1480347	XP_001208877.1
NT_165925.1	1481087	1481923	XP_001208878.1
NT_165925.1	1482441	1484817	XP_001208879.1
NT_165925.1	1485421	1486296	XP_001208880.1
NT_165925.1	1487482	1489272	XP_001208881.1
NT_165925.1	1496933	1498631	XP_001208882.1
NT_165925.1	1500481	1501085	XP_001208883.1
NT_165925.1	1501410	1503036	XP_001208884.1
NT_165925.1	1503553	1504552	XP_001208885.1
NT_165925.1	1504804	1505249	XP_001208886.1
NT_165925.1	1505685	1506467	XP_001208887.1
NT_165925.1	1507102	1508667	XP_001208888.1
NT_165925.1	1509555	1511730	XP_001208889.1
NT_165925.1	1512261	1516319	XP_001208890.1
NT_165925.1	1517326	1518654	XP_001208891.1
NT_165925.1	1522118	1524096	XP_001208892.1
NT_165925.1	1524675	1525381	XP_001208893.1
NT_165925.1	1526163	1527735	XP_001208894.1
NT_165925.1	1528255	1529632	XP_001208895.1
NT_165925.1	1537481	1539086	XP_001208896.1
NT_165925.1	1539719	1541446	XP_001208897.1
NT_165925.1	1541793	1544372	XP_001208898.1
NT_165925.1	1545121	1545923	XP_001208899.1
NT_165925.1	1546542	1548502	XP_001208900.1
NT_165925.1	1548881	1550564	XP_001208901.1
NT_165925.1	1552207	1552861	XP_001208902.1
NT_165925.1	1553286	1560090	XP_001208903.1
NT_165925.1	1560879	1562262	XP_001208904.1
NT_165925.1	1563133	1563748	XP_001208905.1
NT_165925.1	1564562	1566241	XP_001208906.1
NT_165925.1	1566851	1570657	XP_001208907.1
NT_165925.1	1571228	1572857	XP_001208908.1
NT_165925.1	1574111	1578558	XP_001208909.1
NT_165925.1	1579492	1581057	XP_001208910.1
NT_165925.1	1581502	1582057	XP_001208911.1
NT_165925.1	1582611	1584350	XP_001208912.1
NT_165925.1	1586185	1587724	XP_001208913.1
NT_165925.1	1588165	1589796	XP_001208914.1
NT_165925.1	1590274	1591628	XP_001208915.1
NT_165925.1	1592081	1593076	XP_001208916.1
NT_165925.1	1593759	1596710	XP_001208917.1
NT_165925.1	1600292	1601442	XP_001208918.1
NT_165925.1	1601834	1603268	XP_001208919.1
NT_165925.1	1603997	1607563	XP_001208920.1
NT_165925.1	1608101	1609994	XP_001208921.1
NT_165925.1	1610254	1610767	XP_001208922.1
NT_165925.1	1611295	1611905	XP_001208923.1
NT_165925.1	1612112	1613195	XP_001208924.1
NT_165925.1	1613908	1618363	XP_001208925.1
NT_165925.1	1618588	1620581	XP_001208926.1
NT_165925.1	1621139	1622120	XP_001208927.1
NT_165925.1	1622910	1625470	XP_001208928.1
NT_165925.1	1626167	1627092	XP_001208929.1
NT_165925.1	1627926	1629590	XP_001208930.1
NT_165925.1	1631191	1633454	XP_001208931.1
NT_165925.1	1633758	1635907	XP_001208932.1
NT_165925.1	1636800	1637769	XP_001208933.1
NT_165925.1	1638742	1641111	XP_001208934.1
NT_165925.1	1641425	1642017	XP_001208935.1
NT_165925.1	1642377	1643624	XP_001208936.1
NT_165925.1	1644123	1645818	XP_001208937.1
NT_165925.1	1647502	1648700	XP_001208938.1
NT_165925.1	1648828	1650266	XP_001208939.1
NT_165925.1	1651095	1653727	XP_001208940.1
NT_165925.1	1654538	1655637	XP_001208941.1
NT_165925.1	1656233	1656936	XP_001208942.1
NT_165925.1	1657312	1661351	XP_001208943.1
NT_165925.1	1661931	1662591	XP_001208944.1
NT_165925.1	1662897	1666477	XP_001208945.1
NT_165925.1	1667036	1668201	XP_001208946.1
NT_165925.1	1668706	1669899	XP_001208947.1
NT_165925.1	1671020	1671874	XP_001208948.1
NT_165925.1	1671986	1673746	XP_001208949.1
NT_165925.1	1674363	1676305	XP_001208950.1
NT_165925.1	1677043	1680055	XP_001208951.1
NT_165925.1	1680227	1681532	XP_001208952.1
NT_165925.1	1682083	1683377	XP_001208953.1
NT_165925.1	1683621	1684607	XP_001208954.1
NT_165925.1	1685108	1685863	XP_001208955.1
NT_165925.1	1686875	1691246	XP_001208956.1
NT_165925.1	1691819	1694284	XP_001208957.1
NT_165925.1	1694962	1698874	XP_001208958.1
NT_165925.1	1699490	1700155	XP_001208959.1
NT_165925.1	1700390	1704518	XP_001208960.1
NT_165925.1	1705029	1706060	XP_001208961.1
NT_165925.1	1706601	1708323	XP_001208962.1
NT_165925.1	1708858	1710496	XP_001208963.1
NT_165925.1	1711159	1712377	XP_001208964.1
NT_165925.1	1713627	1714239	XP_001208965.1
NT_165925.1	1714949	1716248	XP_001208966.1
NT_165925.1	1717494	1718858	XP_001208967.1
NT_165925.1	1719421	1721158	XP_001208968.1
NT_165925.1	1722538	1725598	XP_001208969.1
NT_165925.1	1726508	1727733	XP_001208970.1
NT_165925.1	1728280	1728826	XP_001208971.1
NT_165925.1	1730289	1731224	XP_001208972.1
NT_165925.1	1731874	1735411	XP_001208973.1
NT_165925.1	1736008	1737013	XP_001208974.1
NT_165925.1	1737700	1739025	XP_001208975.1
NT_165925.1	1739477	1739916	XP_001208976.1
NT_165925.1	1740482	1741244	XP_001208977.1
NT_165925.1	1742456	1744540	XP_001208978.1
NT_165925.1	1745172	1745854	XP_001208979.1
NT_165925.1	1746245	1747250	XP_001208980.1
NT_165925.1	1748111	1749155	XP_001208981.1
NT_165925.1	1749691	1750841	XP_001208982.1
NT_165925.1	1751598	1753658	XP_001208983.1
NT_165925.1	1754326	1756250	XP_001208984.1
NT_165925.1	1758470	1761791	XP_001208985.1
NT_165925.1	1762984	1763410	XP_001208986.1
NT_165925.1	1764173	1766287	XP_001208987.1
NT_165925.1	1767318	1769687	XP_001208988.1
NT_165925.1	1772336	1773186	XP_001208989.1
NT_165925.1	1776900	1778412	XP_001208990.1
NT_165925.1	1779280	1779916	XP_001208991.1
NT_165925.1	1780624	1782041	XP_001208992.1
NT_165925.1	1782691	1783293	XP_001208993.1
NT_165925.1	1783653	1784183	XP_001208994.1
NT_165925.1	1784797	1788130	XP_001208995.1
NT_165925.1	1788946	1790272	XP_001208996.1
NT_165925.1	1791708	1792754	XP_001208997.1
NT_165925.1	1793905	1795285	XP_001208998.1
NT_165925.1	1795947	1796959	XP_001208999.1
NT_165925.1	1797523	1798739	XP_001209000.1
NT_165925.1	1798910	1800185	XP_001209001.1
NT_165925.1	1800373	1801328	XP_001209002.1
NT_165925.1	1801681	1802790	XP_001209003.1
NT_165925.1	1803786	1805574	XP_001209004.1
NT_165925.1	1809143	1811177	XP_001209005.1
NT_165925.1	1813129	1815145	XP_001209006.1
NT_165925.1	1815984	1816987	XP_001209007.1
NT_165925.1	1817624	1818813	XP_001209008.1
NT_165925.1	1819475	1823300	XP_001209009.1
NT_165925.1	1827665	1829432	XP_001209010.1
NT_165925.1	1830129	1831840	XP_001209011.1
NT_165925.1	1832500	1834241	XP_001209012.1
NT_165925.1	1834582	1836127	XP_001209013.1
NT_165925.1	1840768	1841464	XP_001209014.1
NT_165925.1	1842455	1845836	XP_001209015.1
NT_165925.1	1846293	1846986	XP_001209016.1
NT_165925.1	1847304	1847647	XP_001209017.1
NT_165925.1	1848228	1849810	XP_001209018.1
NT_165925.1	1850452	1852079	XP_001209019.1
NT_165925.1	1852723	1853347	XP_001209020.1
NT_165925.1	1853901	1854720	XP_001209021.1
NT_165925.1	1855701	1857836	XP_001209022.1
NT_165925.1	1858766	1860711	XP_001209023.1
NT_165925.1	1863969	1866502	XP_001209024.1
NT_165925.1	1868037	1873295	XP_001209025.1
NT_165925.1	1873813	1876329	XP_001209026.1
NT_165925.1	1877908	1880160	XP_001209027.1
NT_165925.1	1883200	1884437	XP_001209028.1
NT_165925.1	1885169	1886168	XP_001209029.1
NT_165925.1	1886727	1887388	XP_001209030.1
NT_165925.1	1887590	1888637	XP_001209031.1
NT_165925.1	1889124	1890274	XP_001209032.1
NT_165925.1	1891085	1892354	XP_001209033.1
NT_165925.1	1893431	1894953	XP_001209034.1
NT_165925.1	1898631	1900195	XP_001209035.1
NT_165925.1	1900771	1901628	XP_001209036.1
NT_165925.1	1901975	1905053	XP_001209037.1
NT_165925.1	1906794	1909642	XP_001209038.1
NT_165925.1	1909994	1918896	XP_001209039.1
NT_165925.1	1920916	1923539	XP_001209040.1
NT_165925.1	1925137	1926115	XP_001209041.1
NT_165925.1	1928733	1929953	XP_001209042.1
NT_165925.1	1930759	1932046	XP_001209043.1
NT_165925.1	1933306	1933807	XP_001209044.1
NT_165925.1	1934311	1935162	XP_001209045.1
NT_165925.1	1936068	1938284	XP_001209046.1
NT_165925.1	1940658	1941785	XP_001209047.1
NT_165925.1	1941880	1943770	XP_001209048.1
NT_165925.1	1945107	1946505	XP_001209049.1
NT_165925.1	1946775	1947385	XP_001209050.1
NT_165925.1	1948919	1951424	XP_001209051.1
NT_165925.1	1951779	1954388	XP_001209052.1
NT_165925.1	1955004	1959450	XP_001209053.1
NT_165925.1	1963150	1965422	XP_001209054.1
NT_165925.1	1967877	1968358	XP_001209055.1
NT_165925.1	1970073	1970810	XP_001209056.1
NT_165925.1	1972355	1973801	XP_001209057.1
NT_165925.1	1974042	1975058	XP_001209058.1
NT_165925.1	1976307	1978565	XP_001209059.1
NT_165925.1	1979259	1980752	XP_001209060.1
NT_165925.1	1981457	1983077	XP_001209061.1
NT_165925.1	1983676	1985675	XP_001209062.1
NT_165925.1	1986949	1988716	XP_001209063.1
NT_165925.1	1988950	1991837	XP_001209064.1
NT_165925.1	1992910	1995835	XP_001209065.1
NT_165925.1	1996873	1997455	XP_001209066.1
NT_165925.1	1998590	1999814	XP_001209067.1
NT_165925.1	2007948	2010981	XP_001209068.1
NT_165925.1	2011869	2013104	XP_001209069.1
NT_165925.1	2013894	2014812	XP_001209070.1
NT_165925.1	2015726	2016971	XP_001209071.1
NT_165925.1	2017892	2019788	XP_001209072.1
NT_165925.1	2020702	2021447	XP_001209073.1
NT_165925.1	2026773	2028156	XP_001209074.1
NT_165925.1	2028645	2031534	XP_001209075.1
NT_165925.1	2031724	2033168	XP_001209076.1
NT_165925.1	2034447	2036969	XP_001209077.1
NT_165925.1	2037746	2038942	XP_001209078.1
NT_165925.1	2039964	2040619	XP_001209079.1
NT_165925.1	2042860	2043875	XP_001209080.1
NT_165925.1	2044368	2045314	XP_001209081.1
NT_165925.1	2045895	2046243	XP_001209082.1
NT_165925.1	2048956	2049937	XP_001209083.1
NT_165925.1	2051431	2052292	XP_001209084.1
NT_165925.1	2052826	2054654	XP_001209085.1
NT_165925.1	2057026	2060946	XP_001209086.1
NT_165925.1	2061515	2064081	XP_001209087.1
NT_165925.1	2064724	2067272	XP_001209088.1
NT_165925.1	2067466	2069308	XP_001209089.1
NT_165925.1	2070498	2071386	XP_001209090.1
NT_165925.1	2072122	2072614	XP_001209091.1
NT_165925.1	2073345	2075354	XP_001209092.1
NT_165925.1	2075796	2076594	XP_001209093.1
NT_165925.1	2077127	2079011	XP_001209094.1
NT_165925.1	2079387	2080527	XP_001209095.1
NT_165925.1	2082236	2083562	XP_001209096.1
NT_165925.1	2084297	2085513	XP_001209097.1
NT_165925.1	2086566	2087588	XP_001209098.1
NT_165925.1	2088156	2094004	XP_001209099.1
NT_165925.1	2095423	2096659	XP_001209100.1
NT_165925.1	2097606	2100096	XP_001209101.1
NT_165925.1	2100959	2103630	XP_001209102.1
NT_165925.1	2107730	2109734	XP_001209103.1
NT_165925.1	2111219	2111882	XP_001209104.1
NT_165925.1	2112348	2113140	XP_001209105.1
NT_165925.1	2114774	2115174	XP_001209106.1
NT_165925.1	2115764	2116591	XP_001209107.1
NT_165925.1	2117134	2117502	XP_001209108.1
NT_165925.1	2119319	2120108	XP_001209109.1
NT_165925.1	2120929	2122711	XP_001209110.1
NT_165925.1	2123259	2124275	XP_001209111.1
NT_165925.1	2124620	2126243	XP_001209112.1
NT_165925.1	2127192	2128071	XP_001209113.1
NT_165925.1	2129203	2130497	XP_001209114.1
NT_165925.1	2131119	2132334	XP_001209115.1
NT_165925.1	2133076	2134415	XP_001209116.1
NT_165925.1	2135040	2137249	XP_001209117.1
NT_165925.1	2139117	2140740	XP_001209118.1
NT_165925.1	2141458	2142081	XP_001209119.1
NT_165925.1	2142675	2144192	XP_001209120.1
NT_165925.1	2144983	2146689	XP_001209121.1
NT_165925.1	2147388	2148951	XP_001209122.1
NT_165925.1	2150013	2151176	XP_001209123.1
NT_165925.1	2151846	2153382	XP_001209124.1
NT_165925.1	2154602	2156705	XP_001209125.1
NT_165925.1	2160166	2161783	XP_001209126.1
NT_165925.1	2162372	2165058	XP_001209127.1
NT_165925.1	2165577	2169201	XP_001209128.1
NT_165925.1	2170580	2172885	XP_001209129.1
NT_165925.1	2174532	2176043	XP_001209130.1
NT_165925.1	2177774	2179975	XP_001209131.1
NT_165925.1	2180133	2181063	XP_001209132.1
NT_165925.1	2183185	2184984	XP_001209133.1
NT_165925.1	2188297	2188901	XP_001209134.1
NT_165925.1	2190526	2191733	XP_001209135.1
NT_165925.1	2192173	2195221	XP_001209136.1
NT_165925.1	2197272	2199086	XP_001209137.1
NT_165925.1	2199893	2200594	XP_001209138.1
NT_165925.1	2200605	2206453	XP_001209139.1
NT_165925.1	2210643	2214214	XP_001209140.1
NT_165925.1	2215266	2216897	XP_001209141.1
NT_165925.1	2217708	2220394	XP_001209142.1
NT_165925.1	2221448	2223211	XP_001209143.1
NT_165925.1	2225009	2227880	XP_001209144.1
NT_165925.1	2228444	2230381	XP_001209145.1
NT_165925.1	2231817	2233758	XP_001209146.1
NT_165925.1	2236627	2237419	XP_001209147.1
NT_165925.1	2238008	2239547	XP_001209148.1
NT_165925.1	2241343	2244792	XP_001209149.1
NT_165925.1	2246709	2247243	XP_001209150.1
NT_165925.1	2248386	2250004	XP_001209151.1
NT_165925.1	2250905	2253137	XP_001209152.1
NT_165925.1	2255357	2256069	XP_001209153.1
NT_165925.1	2256962	2257632	XP_001209154.1
NT_165925.1	2257981	2258359	XP_001209155.1
NT_165925.1	2259101	2260553	XP_001209156.1
NT_165925.1	2261067	2262812	XP_001209157.1
NT_165925.1	2263352	2265653	XP_001209158.1
NT_165925.1	2266536	2267982	XP_001209159.1
NT_165925.1	2269543	2270899	XP_001209160.1
NT_165925.1	2271570	2273179	XP_001209161.1
NT_165925.1	2273661	2275991	XP_001209162.1
NT_165925.1	2276235	2280077	XP_001209163.1
NT_165925.1	2280331	2280809	XP_001209164.1
NT_165925.1	2281456	2283661	XP_001209165.1
NT_165925.1	2284843	2286666	XP_001209166.1
NT_165925.1	2287195	2288801	XP_001209167.1
NT_165925.1	2290695	2292410	XP_001209168.1
NT_165925.1	2293075	2294311	XP_001209169.1
NT_165925.1	2295001	2300211	XP_001209170.1
NT_165925.1	2300986	2302760	XP_001209171.1
NT_165925.1	2303089	2304488	XP_001209172.1
NT_165925.1	2304638	2306014	XP_001209173.1
NT_165925.1	2306854	2308547	XP_001209174.1
NT_165925.1	2317131	2321770	XP_001209175.1
NT_165925.1	2322330	2324701	XP_001209176.1
NT_165925.1	2325206	2327217	XP_001209177.1
NT_165925.1	2328210	2330624	XP_001209178.1
NT_165925.1	2332291	2337131	XP_001209179.1
NT_165925.1	2339248	2341159	XP_001209180.1
NT_165925.1	2341640	2344336	XP_001209181.1
NT_165925.1	2345238	2346900	XP_001209182.1
NT_165925.1	2347226	2349598	XP_001209183.1
NT_165925.1	2351271	2353505	XP_001209184.1
NT_165925.1	2354107	2357951	XP_001209185.1
NT_165925.1	2359356	2360197	XP_001209186.1
NT_165925.1	2360738	2361831	XP_001209187.1
NT_165925.1	2363866	2367372	XP_001209188.1
NT_165925.1	2368078	2368807	XP_001209189.1
NT_165925.1	2369472	2370761	XP_001209190.1
NT_165925.1	2371736	2373060	XP_001209191.1
NT_165925.1	2373674	2375506	XP_001209192.1
NT_165925.1	2375825	2377791	XP_001209193.1
NT_165925.1	2378155	2379902	XP_001209194.1
NT_165925.1	2381927	2382570	XP_001209195.1
NT_165925.1	2383771	2385804	XP_001209196.1
NT_165925.1	2386058	2386832	XP_001209197.1
NT_165925.1	2387332	2388199	XP_001209198.1
NT_165925.1	2388867	2389344	XP_001209199.1
NT_165925.1	2390468	2391740	XP_001209200.1
NT_165925.1	2392278	2392614	XP_001209201.1
NT_165925.1	2393120	2394238	XP_001209202.1
NT_165925.1	2395287	2397885	XP_001209203.1
NT_165925.1	2398411	2400421	XP_001209204.1
NT_165925.1	2401292	2405041	XP_001209205.1
NT_165925.1	2405717	2407475	XP_001209206.1
NT_165925.1	2407702	2408965	XP_001209207.1
NT_165925.1	2409260	2410440	XP_001209208.1
NT_165925.1	2411968	2412850	XP_001209209.1
NT_165925.1	2414234	2416580	XP_001209210.1
NT_165925.1	2417728	2419873	XP_001209211.1
NT_165925.1	2420446	2421161	XP_001209212.1
NT_165925.1	2421677	2422328	XP_001209213.1
NT_165925.1	2424126	2425683	XP_001209214.1
NT_165925.1	2428236	2430179	XP_001209215.1
NT_165925.1	2430773	2432415	XP_001209216.1
NT_165925.1	2433384	2434441	XP_001209217.1
NT_165925.1	2435783	2438023	XP_001209218.1
NT_165925.1	2438645	2439529	XP_001209219.1
NT_165925.1	2444458	2445878	XP_001209220.1
NT_165925.1	2447284	2449245	XP_001209221.1
NT_165925.1	2449757	2451405	XP_001209222.1
NT_165925.1	2453260	2455853	XP_001209223.1
NT_165925.1	2458625	2459473	XP_001209224.1
NT_165925.1	2459875	2461189	XP_001209225.1
NT_165925.1	2462857	2463570	XP_001209226.1
NT_165925.1	2464237	2468740	XP_001209227.1
NT_165925.1	2469172	2469867	XP_001209228.1
NT_165925.1	2472381	2472906	XP_001209229.1
NT_165925.1	2473464	2475178	XP_001209230.1
NT_165925.1	2475520	2476149	XP_001209231.1
NT_165925.1	2476402	2480669	XP_001209232.1
NT_165925.1	2481542	2482117	XP_001209233.1
NT_165925.1	2482892	2487538	XP_001209234.1
NT_165925.1	2494915	2495410	XP_001209235.1
NT_165925.1	2498600	2500272	XP_001209236.1
NT_165925.1	2500828	2501649	XP_001209237.1
NT_165925.1	2502780	2503690	XP_001209238.1
NT_165925.1	2506019	2507648	XP_001209239.1
NT_165925.1	2510470	2510908	XP_001209240.1
NT_165925.1	2511882	2517564	XP_001209241.1
NT_165925.1	2518416	2519100	XP_001209242.1
NT_165925.1	2520772	2522928	XP_001209243.1
NT_165925.1	2530172	2531126	XP_001209244.1
NT_165925.1	2532134	2534631	XP_001209245.1
NT_165925.1	2535319	2536334	XP_001209246.1
NT_165925.1	2537058	2538246	XP_001209247.1
NT_165925.1	2538941	2540802	XP_001209248.1
NT_165925.1	2541334	2544114	XP_001209249.1
NT_165925.1	2546235	2547201	XP_001209250.1
NT_165925.1	2547769	2549645	XP_001209251.1
NT_165925.1	2550254	2553083	XP_001209252.1
NT_165925.1	2555282	2557574	XP_001209253.1
NT_165925.1	2558788	2559178	XP_001209254.1
NT_165926.1	43	1700	XP_001211068.1
NT_165926.1	4002	5281	XP_001211069.1
NT_165926.1	5817	6971	XP_001211070.1
NT_165926.1	8016	12284	XP_001211071.1
NT_165926.1	17468	24898	XP_001211072.1
NT_165926.1	25414	27439	XP_001211073.1
NT_165926.1	28164	30442	XP_001211074.1
NT_165926.1	30742	31998	XP_001211075.1
NT_165926.1	32861	34021	XP_001211076.1
NT_165926.1	34931	35595	XP_001211077.1
NT_165926.1	36805	38433	XP_001211078.1
NT_165926.1	39211	40343	XP_001211079.1
NT_165926.1	42142	42903	XP_001211080.1
NT_165926.1	44160	45180	XP_001211081.1
NT_165926.1	46776	48300	XP_001211082.1
NT_165926.1	51229	52638	XP_001211083.1
NT_165926.1	54017	55298	XP_001211084.1
NT_165926.1	55860	56235	XP_001211085.1
NT_165926.1	57371	58307	XP_001211086.1
NT_165926.1	61019	62223	XP_001211087.1
NT_165926.1	63133	64193	XP_001211088.1
NT_165926.1	64924	65700	XP_001211089.1
NT_165926.1	66939	68382	XP_001211090.1
NT_165926.1	71459	72695	XP_001211091.1
NT_165926.1	76225	77298	XP_001211092.1
NT_165926.1	77776	79155	XP_001211093.1
NT_165926.1	80719	81298	XP_001211094.1
NT_165926.1	82375	83146	XP_001211095.1
NT_165926.1	84498	85854	XP_001211096.1
NT_165926.1	87832	89999	XP_001211097.1
NT_165926.1	90202	91203	XP_001211098.1
NT_165926.1	91927	93777	XP_001211099.1
NT_165926.1	95983	98103	XP_001211100.1
NT_165926.1	99217	100409	XP_001211101.1
NT_165926.1	101000	102435	XP_001211102.1
NT_165926.1	103014	105136	XP_001211103.1
NT_165926.1	106384	107306	XP_001211104.1
NT_165926.1	108461	109830	XP_001211105.1
NT_165926.1	111457	113035	XP_001211106.1
NT_165926.1	113758	118513	XP_001211107.1
NT_165926.1	118927	120160	XP_001211108.1
NT_165926.1	121919	122069	XP_001211109.1
NT_165926.1	122553	124934	XP_001211110.1
NT_165926.1	125561	127262	XP_001211111.1
NT_165926.1	128962	129580	XP_001211112.1
NT_165926.1	131083	131787	XP_001211113.1
NT_165926.1	132198	133740	XP_001211114.1
NT_165926.1	135466	140086	XP_001211115.1
NT_165926.1	140906	142203	XP_001211116.1
NT_165926.1	142957	144528	XP_001211117.1
NT_165926.1	144691	145566	XP_001211118.1
NT_165926.1	147258	149562	XP_001211119.1
NT_165926.1	151405	152587	XP_001211120.1
NT_165926.1	153119	154299	XP_001211121.1
NT_165926.1	154526	155830	XP_001211122.1
NT_165926.1	157446	158340	XP_001211123.1
NT_165926.1	158888	159615	XP_001211124.1
NT_165926.1	160326	162129	XP_001211125.1
NT_165926.1	162801	164457	XP_001211126.1
NT_165926.1	164985	166469	XP_001211127.1
NT_165926.1	166735	169283	XP_001211128.1
NT_165926.1	170368	171489	XP_001211129.1
NT_165926.1	172210	175065	XP_001211130.1
NT_165926.1	175872	177483	XP_001211131.1
NT_165926.1	180186	180868	XP_001211132.1
NT_165926.1	182085	185420	XP_001211133.1
NT_165926.1	186766	187066	XP_001211134.1
NT_165926.1	187431	188759	XP_001211135.1
NT_165926.1	190205	191882	XP_001211136.1
NT_165926.1	192450	195911	XP_001211137.1
NT_165926.1	197384	199247	XP_001211138.1
NT_165926.1	201913	203754	XP_001211139.1
NT_165926.1	209629	213159	XP_001211140.1
NT_165926.1	213712	214264	XP_001211141.1
NT_165926.1	216348	217026	XP_001211142.1
NT_165926.1	218767	219940	XP_001211143.1
NT_165926.1	221204	222974	XP_001211144.1
NT_165926.1	223625	225168	XP_001211145.1
NT_165926.1	225800	226857	XP_001211146.1
NT_165926.1	227655	228733	XP_001211147.1
NT_165926.1	229342	230205	XP_001211148.1
NT_165926.1	231167	231703	XP_001211149.1
NT_165926.1	232637	234676	XP_001211150.1
NT_165926.1	235230	236972	XP_001211151.1
NT_165926.1	237970	240120	XP_001211152.1
NT_165926.1	240530	241760	XP_001211153.1
NT_165926.1	242611	244396	XP_001211154.1
NT_165926.1	245109	247350	XP_001211155.1
NT_165926.1	248772	249462	XP_001211156.1
NT_165926.1	251012	252914	XP_001211157.1
NT_165926.1	253470	258112	XP_001211158.1
NT_165926.1	258952	260410	XP_001211159.1
NT_165926.1	260598	262805	XP_001211160.1
NT_165926.1	263382	266663	XP_001211161.1
NT_165926.1	266808	268593	XP_001211162.1
NT_165926.1	269088	270311	XP_001211163.1
NT_165926.1	270448	272028	XP_001211164.1
NT_165926.1	272532	273270	XP_001211165.1
NT_165926.1	273750	275063	XP_001211166.1
NT_165926.1	276404	277192	XP_001211167.1
NT_165926.1	277399	280298	XP_001211168.1
NT_165926.1	280680	281847	XP_001211169.1
NT_165926.1	282994	283348	XP_001211170.1
NT_165926.1	290420	292126	XP_001211171.1
NT_165926.1	293186	294010	XP_001211172.1
NT_165926.1	294383	295859	XP_001211173.1
NT_165926.1	296136	296632	XP_001211174.1
NT_165926.1	297036	300788	XP_001211175.1
NT_165926.1	301522	302205	XP_001211176.1
NT_165926.1	302924	305025	XP_001211177.1
NT_165926.1	307591	310219	XP_001211178.1
NT_165926.1	310963	316237	XP_001211179.1
NT_165926.1	317015	325646	XP_001211180.1
NT_165926.1	326146	327729	XP_001211181.1
NT_165926.1	327912	330691	XP_001211182.1
NT_165926.1	331758	335207	XP_001211183.1
NT_165926.1	335648	336231	XP_001211184.1
NT_165926.1	336975	338972	XP_001211185.1
NT_165926.1	339217	340489	XP_001211186.1
NT_165926.1	340843	344384	XP_001211187.1
NT_165926.1	344926	349729	XP_001211188.1
NT_165926.1	350582	352559	XP_001211189.1
NT_165926.1	353287	353841	XP_001211190.1
NT_165926.1	354611	356366	XP_001211191.1
NT_165926.1	356664	357504	XP_001211192.1
NT_165926.1	363231	364806	XP_001211193.1
NT_165926.1	366105	366868	XP_001211194.1
NT_165926.1	367101	368632	XP_001211195.1
NT_165926.1	368826	370027	XP_001211196.1
NT_165926.1	370540	371681	XP_001211197.1
NT_165926.1	371884	372840	XP_001211198.1
NT_165926.1	374235	375670	XP_001211199.1
NT_165926.1	376116	377010	XP_001211200.1
NT_165926.1	380012	381988	XP_001211201.1
NT_165926.1	382619	382973	XP_001211202.1
NT_165926.1	384078	386259	XP_001211203.1
NT_165926.1	387941	388873	XP_001211204.1
NT_165926.1	389433	393680	XP_001211205.1
NT_165926.1	394406	395308	XP_001211206.1
NT_165926.1	395423	396419	XP_001211207.1
NT_165926.1	397023	398997	XP_001211208.1
NT_165926.1	399563	401565	XP_001211209.1
NT_165926.1	402335	404150	XP_001211210.1
NT_165926.1	404843	408064	XP_001211211.1
NT_165926.1	409286	410190	XP_001211212.1
NT_165926.1	411296	412841	XP_001211213.1
NT_165926.1	413601	417611	XP_001211214.1
NT_165926.1	418317	419328	XP_001211215.1
NT_165926.1	421005	422542	XP_001211216.1
NT_165926.1	422742	423980	XP_001211217.1
NT_165926.1	424504	425619	XP_001211218.1
NT_165926.1	427284	428732	XP_001211219.1
NT_165926.1	430262	433479	XP_001211220.1
NT_165926.1	434115	434703	XP_001211221.1
NT_165926.1	435486	439034	XP_001211222.1
NT_165926.1	439555	440829	XP_001211223.1
NT_165926.1	441429	443119	XP_001211224.1
NT_165926.1	443544	444767	XP_001211225.1
NT_165926.1	445693	446864	XP_001211226.1
NT_165926.1	447168	449793	XP_001211227.1
NT_165926.1	450342	451622	XP_001211228.1
NT_165926.1	452314	454126	XP_001211229.1
NT_165926.1	460260	461337	XP_001211230.1
NT_165926.1	463387	464273	XP_001211231.1
NT_165926.1	465168	466401	XP_001211232.1
NT_165926.1	467344	468330	XP_001211233.1
NT_165926.1	468916	471229	XP_001211234.1
NT_165926.1	473179	474940	XP_001211235.1
NT_165926.1	478283	479705	XP_001211236.1
NT_165926.1	480173	481718	XP_001211237.1
NT_165926.1	482338	483679	XP_001211238.1
NT_165926.1	483767	484507	XP_001211239.1
NT_165926.1	484879	486022	XP_001211240.1
NT_165926.1	486881	488979	XP_001211241.1
NT_165926.1	490455	492071	XP_001211242.1
NT_165926.1	493226	495811	XP_001211243.1
NT_165926.1	496220	499041	XP_001211244.1
NT_165926.1	499660	502488	XP_001211245.1
NT_165926.1	503608	504442	XP_001211246.1
NT_165926.1	504470	505394	XP_001211247.1
NT_165926.1	506294	509754	XP_001211248.1
NT_165926.1	510689	513476	XP_001211249.1
NT_165926.1	514150	515952	XP_001211250.1
NT_165926.1	518211	521126	XP_001211251.1
NT_165926.1	521319	522816	XP_001211252.1
NT_165926.1	524571	525285	XP_001211253.1
NT_165926.1	526088	526553	XP_001211254.1
NT_165926.1	527311	528781	XP_001211255.1
NT_165926.1	530589	534344	XP_001211256.1
NT_165926.1	538588	540157	XP_001211257.1
NT_165926.1	544842	545708	XP_001211258.1
NT_165926.1	546339	546769	XP_001211259.1
NT_165926.1	547440	550225	XP_001211260.1
NT_165926.1	550979	555985	XP_001211261.1
NT_165926.1	557821	562539	XP_001211262.1
NT_165926.1	563041	564800	XP_001211263.1
NT_165926.1	565322	568922	XP_001211264.1
NT_165926.1	569488	570817	XP_001211265.1
NT_165926.1	571447	574111	XP_001211266.1
NT_165926.1	577081	577654	XP_001211267.1
NT_165926.1	578129	579544	XP_001211268.1
NT_165926.1	581130	594286	XP_001211269.1
NT_165926.1	595424	600085	XP_001211270.1
NT_165926.1	600744	601301	XP_001211271.1
NT_165926.1	602204	603295	XP_001211272.1
NT_165926.1	603999	606914	XP_001211273.1
NT_165926.1	607322	607843	XP_001211274.1
NT_165926.1	608417	609770	XP_001211275.1
NT_165926.1	610362	613352	XP_001211276.1
NT_165926.1	613784	615916	XP_001211277.1
NT_165926.1	616363	618775	XP_001211278.1
NT_165926.1	619442	621760	XP_001211279.1
NT_165926.1	622881	623286	XP_001211280.1
NT_165926.1	623934	627333	XP_001211281.1
NT_165926.1	627932	629390	XP_001211282.1
NT_165926.1	630198	631524	XP_001211283.1
NT_165926.1	632394	633019	XP_001211284.1
NT_165926.1	633316	634153	XP_001211285.1
NT_165926.1	634538	636755	XP_001211286.1
NT_165926.1	637269	639685	XP_001211287.1
NT_165926.1	640454	643131	XP_001211288.1
NT_165926.1	644753	647389	XP_001211289.1
NT_165926.1	649326	653089	XP_001211290.1
NT_165926.1	653648	654862	XP_001211291.1
NT_165926.1	655297	657107	XP_001211292.1
NT_165926.1	658221	659769	XP_001211293.1
NT_165926.1	660150	661758	XP_001211294.1
NT_165926.1	662205	663496	XP_001211295.1
NT_165926.1	663847	664649	XP_001211296.1
NT_165926.1	665116	667098	XP_001211297.1
NT_165926.1	668843	670919	XP_001211298.1
NT_165926.1	671488	673222	XP_001211299.1
NT_165926.1	674368	677155	XP_001211300.1
NT_165926.1	677796	678514	XP_001211301.1
NT_165926.1	678826	679467	XP_001211302.1
NT_165926.1	679772	681119	XP_001211303.1
NT_165926.1	681569	683036	XP_001211304.1
NT_165926.1	684089	685138	XP_001211305.1
NT_165926.1	685692	686440	XP_001211306.1
NT_165926.1	687108	687931	XP_001211307.1
NT_165926.1	688471	689945	XP_001211308.1
NT_165926.1	690474	691541	XP_001211309.1
NT_165926.1	692226	693024	XP_001211310.1
NT_165926.1	695169	695958	XP_001211311.1
NT_165926.1	696553	699779	XP_001211312.1
NT_165926.1	702016	704662	XP_001211313.1
NT_165926.1	705754	706505	XP_001211314.1
NT_165926.1	707445	708397	XP_001211315.1
NT_165926.1	711971	714319	XP_001211316.1
NT_165926.1	714871	715827	XP_001211317.1
NT_165926.1	716330	717157	XP_001211318.1
NT_165926.1	717659	720140	XP_001211319.1
NT_165926.1	721868	722919	XP_001211320.1
NT_165926.1	723266	724857	XP_001211321.1
NT_165926.1	726499	729263	XP_001211322.1
NT_165926.1	732015	733425	XP_001211323.1
NT_165926.1	734586	735739	XP_001211324.1
NT_165926.1	737234	738482	XP_001211325.1
NT_165926.1	738666	739842	XP_001211326.1
NT_165926.1	743036	743972	XP_001211327.1
NT_165926.1	745939	747838	XP_001211328.1
NT_165926.1	748394	749456	XP_001211329.1
NT_165926.1	750761	751549	XP_001211330.1
NT_165926.1	752091	753099	XP_001211331.1
NT_165926.1	754067	754885	XP_001211332.1
NT_165926.1	759455	760341	XP_001211333.1
NT_165926.1	760662	762122	XP_001211334.1
NT_165926.1	763038	764711	XP_001211335.1
NT_165926.1	769816	770331	XP_001211336.1
NT_165926.1	771809	773502	XP_001211337.1
NT_165926.1	773953	776129	XP_001211338.1
NT_165926.1	778513	778876	XP_001211339.1
NT_165926.1	779078	780569	XP_001211340.1
NT_165926.1	780991	781841	XP_001211341.1
NT_165926.1	782709	785366	XP_001211342.1
NT_165926.1	789744	791680	XP_001211343.1
NT_165926.1	792400	793654	XP_001211344.1
NT_165926.1	794476	795143	XP_001211345.1
NT_165926.1	800105	801515	XP_001211346.1
NT_165926.1	802405	802999	XP_001211347.1
NT_165926.1	804973	806899	XP_001211348.1
NT_165926.1	809442	811473	XP_001211349.1
NT_165926.1	814124	815310	XP_001211350.1
NT_165926.1	816049	817283	XP_001211351.1
NT_165926.1	817503	817951	XP_001211352.1
NT_165926.1	818235	820227	XP_001211353.1
NT_165926.1	820651	822002	XP_001211354.1
NT_165926.1	822245	823807	XP_001211355.1
NT_165926.1	824069	826666	XP_001211356.1
NT_165926.1	826947	828360	XP_001211357.1
NT_165926.1	832350	833641	XP_001211358.1
NT_165926.1	833741	835280	XP_001211359.1
NT_165926.1	839292	840807	XP_001211360.1
NT_165926.1	843167	843748	XP_001211361.1
NT_165926.1	844342	845756	XP_001211362.1
NT_165926.1	846395	848804	XP_001211363.1
NT_165926.1	849537	851461	XP_001211364.1
NT_165926.1	851681	852263	XP_001211365.1
NT_165926.1	853351	854170	XP_001211366.1
NT_165926.1	856174	857930	XP_001211367.1
NT_165926.1	858986	862233	XP_001211368.1
NT_165926.1	863039	864523	XP_001211369.1
NT_165926.1	865281	866895	XP_001211370.1
NT_165926.1	867031	869125	XP_001211371.1
NT_165926.1	870818	871910	XP_001211372.1
NT_165926.1	872549	873311	XP_001211373.1
NT_165926.1	873817	877264	XP_001211374.1
NT_165926.1	878893	880686	XP_001211375.1
NT_165926.1	881164	882813	XP_001211376.1
NT_165926.1	883350	884502	XP_001211377.1
NT_165926.1	885709	886648	XP_001211378.1
NT_165926.1	887660	888281	XP_001211379.1
NT_165926.1	888906	892743	XP_001211380.1
NT_165926.1	894403	897476	XP_001211381.1
NT_165926.1	898651	901358	XP_001211382.1
NT_165926.1	901794	902778	XP_001211383.1
NT_165926.1	903366	904633	XP_001211384.1
NT_165926.1	905692	907225	XP_001211385.1
NT_165926.1	907735	908437	XP_001211386.1
NT_165926.1	909080	910586	XP_001211387.1
NT_165926.1	911560	913168	XP_001211388.1
NT_165926.1	914078	915680	XP_001211389.1
NT_165926.1	916622	918265	XP_001211390.1
NT_165926.1	918508	919267	XP_001211391.1
NT_165926.1	919936	920551	XP_001211392.1
NT_165926.1	920613	921618	XP_001211393.1
NT_165926.1	923412	924053	XP_001211394.1
NT_165926.1	924591	926500	XP_001211395.1
NT_165926.1	927654	928262	XP_001211396.1
NT_165926.1	928930	931567	XP_001211397.1
NT_165926.1	932449	933636	XP_001211398.1
NT_165926.1	934588	937543	XP_001211399.1
NT_165926.1	938043	940215	XP_001211400.1
NT_165926.1	940377	942471	XP_001211401.1
NT_165926.1	943518	945193	XP_001211402.1
NT_165926.1	946261	949450	XP_001211403.1
NT_165926.1	950168	951454	XP_001211404.1
NT_165926.1	953557	955219	XP_001211405.1
NT_165926.1	955735	957736	XP_001211406.1
NT_165926.1	958117	960132	XP_001211407.1
NT_165926.1	961045	962169	XP_001211408.1
NT_165926.1	962669	963193	XP_001211409.1
NT_165926.1	966323	968858	XP_001211410.1
NT_165926.1	969454	970467	XP_001211411.1
NT_165926.1	971570	972910	XP_001211412.1
NT_165926.1	973224	973583	XP_001211413.1
NT_165926.1	975147	975576	XP_001211414.1
NT_165926.1	976204	977277	XP_001211415.1
NT_165926.1	978066	980454	XP_001211416.1
NT_165926.1	980958	982857	XP_001211417.1
NT_165926.1	983850	985183	XP_001211418.1
NT_165926.1	985518	987198	XP_001211419.1
NT_165926.1	987701	990971	XP_001211420.1
NT_165926.1	993190	997153	XP_001211421.1
NT_165926.1	998087	1001408	XP_001211422.1
NT_165926.1	1002453	1006745	XP_001211423.1
NT_165926.1	1007319	1008689	XP_001211424.1
NT_165926.1	1009182	1010178	XP_001211425.1
NT_165926.1	1011223	1012390	XP_001211426.1
NT_165926.1	1012778	1013770	XP_001211427.1
NT_165926.1	1014653	1018197	XP_001211428.1
NT_165926.1	1019550	1020210	XP_001211429.1
NT_165926.1	1022936	1025161	XP_001211430.1
NT_165926.1	1025467	1027950	XP_001211431.1
NT_165926.1	1029414	1030025	XP_001211432.1
NT_165926.1	1030821	1035118	XP_001211433.1
NT_165926.1	1035865	1036916	XP_001211434.1
NT_165926.1	1038176	1038591	XP_001211435.1
NT_165926.1	1039692	1041063	XP_001211436.1
NT_165926.1	1043796	1044611	XP_001211437.1
NT_165926.1	1046792	1048328	XP_001211438.1
NT_165926.1	1050221	1051032	XP_001211439.1
NT_165926.1	1051598	1053294	XP_001211440.1
NT_165926.1	1053587	1055871	XP_001211441.1
NT_165926.1	1056672	1058354	XP_001211442.1
NT_165926.1	1058736	1060676	XP_001211443.1
NT_165926.1	1061087	1063854	XP_001211444.1
NT_165926.1	1064418	1065101	XP_001211445.1
NT_165926.1	1065951	1067428	XP_001211446.1
NT_165926.1	1068065	1070121	XP_001211447.1
NT_165926.1	1071236	1072418	XP_001211448.1
NT_165926.1	1073059	1076480	XP_001211449.1
NT_165926.1	1077135	1077966	XP_001211450.1
NT_165926.1	1078496	1079174	XP_001211451.1
NT_165926.1	1081143	1081701	XP_001211452.1
NT_165926.1	1083795	1085084	XP_001211453.1
NT_165926.1	1085602	1086123	XP_001211454.1
NT_165926.1	1089367	1091010	XP_001211455.1
NT_165926.1	1092556	1094309	XP_001211456.1
NT_165926.1	1095041	1097217	XP_001211457.1
NT_165926.1	1097823	1098891	XP_001211458.1
NT_165926.1	1099646	1101586	XP_001211459.1
NT_165926.1	1102226	1104070	XP_001211460.1
NT_165926.1	1105183	1106611	XP_001211461.1
NT_165926.1	1107946	1109441	XP_001211462.1
NT_165926.1	1110675	1111587	XP_001211463.1
NT_165926.1	1112246	1112963	XP_001211464.1
NT_165926.1	1113240	1114103	XP_001211465.1
NT_165926.1	1114560	1118011	XP_001211466.1
NT_165926.1	1119085	1121096	XP_001211467.1
NT_165926.1	1122543	1123008	XP_001211468.1
NT_165926.1	1124247	1125919	XP_001211469.1
NT_165926.1	1126489	1129169	XP_001211470.1
NT_165926.1	1129360	1135151	XP_001211471.1
NT_165926.1	1136654	1137195	XP_001211472.1
NT_165926.1	1140286	1141848	XP_001211473.1
NT_165926.1	1142619	1151261	XP_001211474.1
NT_165926.1	1152574	1153415	XP_001211475.1
NT_165926.1	1154461	1156006	XP_001211476.1
NT_165926.1	1157410	1158184	XP_001211477.1
NT_165926.1	1161093	1161906	XP_001211478.1
NT_165926.1	1163942	1165725	XP_001211479.1
NT_165926.1	1166357	1166912	XP_001211480.1
NT_165926.1	1168251	1169119	XP_001211481.1
NT_165926.1	1170095	1170789	XP_001211482.1
NT_165926.1	1171095	1171926	XP_001211483.1
NT_165926.1	1172198	1173795	XP_001211484.1
NT_165926.1	1174112	1174935	XP_001211485.1
NT_165926.1	1175731	1176935	XP_001211486.1
NT_165926.1	1177762	1179487	XP_001211487.1
NT_165926.1	1180007	1182113	XP_001211488.1
NT_165926.1	1183875	1186326	XP_001211489.1
NT_165926.1	1186645	1188998	XP_001211490.1
NT_165926.1	1190277	1191078	XP_001211491.1
NT_165926.1	1191897	1193997	XP_001211492.1
NT_165926.1	1194659	1194929	XP_001211493.1
NT_165926.1	1195423	1196014	XP_001211494.1
NT_165926.1	1197134	1199193	XP_001211495.1
NT_165926.1	1200148	1201397	XP_001211496.1
NT_165926.1	1201961	1204090	XP_001211497.1
NT_165926.1	1204836	1207331	XP_001211498.1
NT_165926.1	1207997	1209060	XP_001211499.1
NT_165926.1	1210444	1214325	XP_001211500.1
NT_165926.1	1227611	1230238	XP_001211501.1
NT_165926.1	1232858	1233677	XP_001211502.1
NT_165926.1	1234237	1234654	XP_001211503.1
NT_165926.1	1236196	1237149	XP_001211504.1
NT_165926.1	1237696	1239424	XP_001211505.1
NT_165926.1	1240256	1242386	XP_001211506.1
NT_165926.1	1246488	1248603	XP_001211507.1
NT_165926.1	1249184	1253369	XP_001211508.1
NT_165926.1	1253625	1254541	XP_001211509.1
NT_165926.1	1254910	1255811	XP_001211510.1
NT_165926.1	1256474	1257960	XP_001211511.1
NT_165926.1	1258803	1260446	XP_001211512.1
NT_165926.1	1260869	1262842	XP_001211513.1
NT_165926.1	1264063	1267726	XP_001211514.1
NT_165926.1	1268847	1269842	XP_001211515.1
NT_165926.1	1270344	1271835	XP_001211516.1
NT_165926.1	1272845	1273873	XP_001211517.1
NT_165926.1	1274105	1279647	XP_001211518.1
NT_165926.1	1280484	1282061	XP_001211519.1
NT_165926.1	1282778	1284784	XP_001211520.1
NT_165926.1	1285106	1287065	XP_001211521.1
NT_165926.1	1287711	1289913	XP_001211522.1
NT_165926.1	1292148	1292577	XP_001211523.1
NT_165926.1	1293156	1294080	XP_001211524.1
NT_165926.1	1295742	1299006	XP_001211525.1
NT_165926.1	1302197	1303450	XP_001211526.1
NT_165926.1	1304957	1306356	XP_001211527.1
NT_165926.1	1306692	1308319	XP_001211528.1
NT_165926.1	1308924	1310006	XP_001211529.1
NT_165926.1	1310599	1312010	XP_001211530.1
NT_165926.1	1312839	1314091	XP_001211531.1
NT_165926.1	1315401	1317333	XP_001211532.1
NT_165926.1	1318642	1320390	XP_001211533.1
NT_165926.1	1320966	1321645	XP_001211534.1
NT_165926.1	1322500	1323826	XP_001211535.1
NT_165926.1	1325032	1326045	XP_001211536.1
NT_165926.1	1329137	1330578	XP_001211537.1
NT_165926.1	1331094	1331855	XP_001211538.1
NT_165926.1	1332137	1333452	XP_001211539.1
NT_165926.1	1333852	1335294	XP_001211540.1
NT_165926.1	1336699	1339059	XP_001211541.1
NT_165926.1	1340631	1340996	XP_001211542.1
NT_165926.1	1341592	1343178	XP_001211543.1
NT_165926.1	1344052	1345367	XP_001211544.1
NT_165926.1	1346372	1347085	XP_001211545.1
NT_165926.1	1349068	1349991	XP_001211546.1
NT_165926.1	1351115	1352424	XP_001211547.1
NT_165926.1	1352919	1355638	XP_001211548.1
NT_165926.1	1356270	1358001	XP_001211549.1
NT_165926.1	1358695	1359583	XP_001211550.1
NT_165926.1	1359795	1360974	XP_001211551.1
NT_165926.1	1361200	1362364	XP_001211552.1
NT_165926.1	1363736	1365811	XP_001211553.1
NT_165926.1	1369600	1370594	XP_001211554.1
NT_165926.1	1372291	1372852	XP_001211555.1
NT_165926.1	1373909	1374380	XP_001211556.1
NT_165926.1	1374667	1375660	XP_001211557.1
NT_165926.1	1376057	1376676	XP_001211558.1
NT_165926.1	1377023	1378269	XP_001211559.1
NT_165926.1	1379160	1381596	XP_001211560.1
NT_165926.1	1382396	1383806	XP_001211561.1
NT_165926.1	1384280	1385935	XP_001211562.1
NT_165926.1	1386592	1387549	XP_001211563.1
NT_165926.1	1388098	1388782	XP_001211564.1
NT_165926.1	1390284	1392219	XP_001211565.1
NT_165926.1	1392615	1394001	XP_001211566.1
NT_165926.1	1394720	1395464	XP_001211567.1
NT_165926.1	1396323	1399289	XP_001211568.1
NT_165926.1	1400234	1401098	XP_001211569.1
NT_165926.1	1402171	1402935	XP_001211570.1
NT_165926.1	1403451	1406503	XP_001211571.1
NT_165926.1	1407304	1408863	XP_001211572.1
NT_165926.1	1409394	1409952	XP_001211573.1
NT_165926.1	1411271	1412658	XP_001211574.1
NT_165926.1	1413299	1415848	XP_001211575.1
NT_165926.1	1416291	1417248	XP_001211576.1
NT_165926.1	1417950	1418719	XP_001211577.1
NT_165926.1	1419786	1422918	XP_001211578.1
NT_165926.1	1423785	1425362	XP_001211579.1
NT_165926.1	1425849	1427102	XP_001211580.1
NT_165926.1	1427602	1431424	XP_001211581.1
NT_165926.1	1432761	1434648	XP_001211582.1
NT_165926.1	1435076	1435877	XP_001211583.1
NT_165926.1	1436074	1436984	XP_001211584.1
NT_165926.1	1438315	1439163	XP_001211585.1
NT_165926.1	1441090	1445357	XP_001211586.1
NT_165926.1	1445865	1447767	XP_001211587.1
NT_165926.1	1448703	1450098	XP_001211588.1
NT_165926.1	1451792	1453327	XP_001211589.1
NT_165926.1	1454734	1456285	XP_001211590.1
NT_165926.1	1456793	1458715	XP_001211591.1
NT_165926.1	1459313	1460927	XP_001211592.1
NT_165926.1	1461447	1465020	XP_001211593.1
NT_165926.1	1466545	1466974	XP_001211594.1
NT_165926.1	1467675	1469638	XP_001211595.1
NT_165926.1	1471689	1474450	XP_001211596.1
NT_165926.1	1475789	1476555	XP_001211597.1
NT_165926.1	1478278	1482834	XP_001211598.1
NT_165926.1	1483604	1485890	XP_001211599.1
NT_165926.1	1486328	1487156	XP_001211600.1
NT_165926.1	1487969	1488482	XP_001211601.1
NT_165926.1	1489257	1490342	XP_001211602.1
NT_165926.1	1491186	1495991	XP_001211603.1
NT_165926.1	1497272	1498383	XP_001211604.1
NT_165926.1	1498929	1499806	XP_001211605.1
NT_165926.1	1500073	1501132	XP_001211606.1
NT_165926.1	1501652	1503513	XP_001211607.1
NT_165926.1	1504305	1505373	XP_001211608.1
NT_165926.1	1505947	1510158	XP_001211609.1
NT_165926.1	1511498	1514284	XP_001211610.1
NT_165926.1	1514863	1516022	XP_001211611.1
NT_165926.1	1517091	1522653	XP_001211612.1
NT_165926.1	1524105	1524885	XP_001211613.1
NT_165926.1	1525939	1528788	XP_001211614.1
NT_165926.1	1529288	1530394	XP_001211615.1
NT_165926.1	1530906	1531994	XP_001211616.1
NT_165926.1	1533419	1533896	XP_001211617.1
NT_165926.1	1534448	1534883	XP_001211618.1
NT_165926.1	1537299	1537746	XP_001211619.1
NT_165926.1	1537865	1540385	XP_001211620.1
NT_165926.1	1541395	1542545	XP_001211621.1
NT_165926.1	1545095	1547031	XP_001211622.1
NT_165926.1	1550097	1551120	XP_001211623.1
NT_165926.1	1551686	1554951	XP_001211624.1
NT_165926.1	1556395	1556822	XP_001211625.1
NT_165926.1	1558749	1559747	XP_001211626.1
NT_165926.1	1560879	1561372	XP_001211627.1
NT_165926.1	1561886	1564268	XP_001211628.1
NT_165926.1	1565160	1568515	XP_001211629.1
NT_165926.1	1568906	1570459	XP_001211630.1
NT_165926.1	1571125	1572403	XP_001211631.1
NT_165926.1	1572986	1575195	XP_001211632.1
NT_165926.1	1575823	1576831	XP_001211633.1
NT_165926.1	1577565	1577994	XP_001211634.1
NT_165926.1	1578339	1578684	XP_001211635.1
NT_165926.1	1580674	1581359	XP_001211636.1
NT_165926.1	1583595	1584399	XP_001211637.1
NT_165926.1	1585105	1586492	XP_001211638.1
NT_165926.1	1586749	1587790	XP_001211639.1
NT_165926.1	1588601	1591085	XP_001211640.1
NT_165926.1	1592506	1593590	XP_001211641.1
NT_165926.1	1599397	1602432	XP_001211642.1
NT_165926.1	1606336	1607128	XP_001211643.1
NT_165926.1	1608286	1610577	XP_001211644.1
NT_165926.1	1611735	1612394	XP_001211645.1
NT_165926.1	1612951	1614376	XP_001211646.1
NT_165926.1	1614779	1616507	XP_001211647.1
NT_165926.1	1617194	1618296	XP_001211648.1
NT_165926.1	1619847	1621205	XP_001211649.1
NT_165926.1	1622380	1622907	XP_001211650.1
NT_165926.1	1623708	1624429	XP_001211651.1
NT_165926.1	1624816	1626100	XP_001211652.1
NT_165926.1	1627268	1629103	XP_001211653.1
NT_165926.1	1629752	1633278	XP_001211654.1
NT_165926.1	1633787	1636023	XP_001211655.1
NT_165926.1	1637192	1640413	XP_001211656.1
NT_165926.1	1640647	1642548	XP_001211657.1
NT_165926.1	1643438	1644779	XP_001211658.1
NT_165926.1	1645139	1650573	XP_001211659.1
NT_165926.1	1651639	1653624	XP_001211660.1
NT_165926.1	1654214	1657495	XP_001211661.1
NT_165926.1	1658203	1659601	XP_001211662.1
NT_165926.1	1660051	1661344	XP_001211663.1
NT_165926.1	1661863	1662865	XP_001211664.1
NT_165926.1	1663773	1664417	XP_001211665.1
NT_165926.1	1664970	1666390	XP_001211666.1
NT_165926.1	1667011	1668783	XP_001211667.1
NT_165926.1	1671474	1673481	XP_001211668.1
NT_165926.1	1674326	1677959	XP_001211669.1
NT_165926.1	1678510	1678843	XP_001211670.1
NT_165926.1	1679276	1681512	XP_001211671.1
NT_165926.1	1683019	1684136	XP_001211672.1
NT_165926.1	1684618	1687135	XP_001211673.1
NT_165926.1	1688102	1690236	XP_001211674.1
NT_165926.1	1691687	1692472	XP_001211675.1
NT_165926.1	1692698	1694450	XP_001211676.1
NT_165926.1	1695263	1696313	XP_001211677.1
NT_165926.1	1696895	1697714	XP_001211678.1
NT_165926.1	1698363	1699866	XP_001211679.1
NT_165926.1	1700878	1701788	XP_001211680.1
NT_165926.1	1702690	1703563	XP_001211681.1
NT_165926.1	1705137	1706355	XP_001211682.1
NT_165926.1	1707806	1709244	XP_001211683.1
NT_165926.1	1709755	1710743	XP_001211684.1
NT_165926.1	1712629	1716279	XP_001211685.1
NT_165926.1	1717276	1717966	XP_001211686.1
NT_165926.1	1718995	1719759	XP_001211687.1
NT_165926.1	1722414	1723783	XP_001211688.1
NT_165926.1	1724091	1725580	XP_001211689.1
NT_165926.1	1726119	1727100	XP_001211690.1
NT_165926.1	1727844	1730285	XP_001211691.1
NT_165926.1	1730889	1731498	XP_001211692.1
NT_165926.1	1732491	1734010	XP_001211693.1
NT_165926.1	1735710	1736775	XP_001211694.1
NT_165926.1	1738090	1738420	XP_001211695.1
NT_165926.1	1738953	1740142	XP_001211696.1
NT_165926.1	1740268	1740978	XP_001211697.1
NT_165926.1	1741253	1742444	XP_001211698.1
NT_165926.1	1745053	1746731	XP_001211699.1
NT_165926.1	1747454	1748522	XP_001211700.1
NT_165926.1	1750187	1751269	XP_001211701.1
NT_165926.1	1752003	1754355	XP_001211702.1
NT_165926.1	1756628	1757123	XP_001211703.1
NT_165926.1	1758878	1760405	XP_001211704.1
NT_165926.1	1760740	1764141	XP_001211705.1
NT_165926.1	1765070	1767088	XP_001211706.1
NT_165926.1	1767595	1767934	XP_001211707.1
NT_165926.1	1775151	1775580	XP_001211708.1
NT_165926.1	1776269	1776581	XP_001211709.1
NT_165926.1	1777667	1778648	XP_001211710.1
NT_165926.1	1784786	1785259	XP_001211711.1
NT_165926.1	1786608	1790991	XP_001211712.1
NT_165926.1	1793865	1795249	XP_001211713.1
NT_165926.1	1795679	1796525	XP_001211714.1
NT_165926.1	1796787	1798757	XP_001211715.1
NT_165926.1	1799429	1800371	XP_001211716.1
NT_165926.1	1801765	1803515	XP_001211717.1
NT_165926.1	1806333	1806752	XP_001211718.1
NT_165926.1	1807859	1812884	XP_001211719.1
NT_165926.1	1817748	1818489	XP_001211720.1
NT_165926.1	1818886	1821473	XP_001211721.1
NT_165926.1	1822261	1823870	XP_001211722.1
NT_165926.1	1824634	1825398	XP_001211723.1
NT_165926.1	1825642	1826594	XP_001211724.1
NT_165926.1	1827089	1828281	XP_001211725.1
NT_165926.1	1829112	1831832	XP_001211726.1
NT_165926.1	1832542	1833533	XP_001211727.1
NT_165926.1	1835298	1838309	XP_001211728.1
NT_165926.1	1838976	1840217	XP_001211729.1
NT_165926.1	1840927	1842579	XP_001211730.1
NT_165926.1	1844472	1845732	XP_001211731.1
NT_165926.1	1847540	1848817	XP_001211732.1
NT_165926.1	1849858	1851500	XP_001211733.1
NT_165926.1	1853118	1855421	XP_001211734.1
NT_165926.1	1856252	1857776	XP_001211735.1
NT_165926.1	1858198	1859713	XP_001211736.1
NT_165926.1	1860053	1863327	XP_001211737.1
NT_165926.1	1865054	1867937	XP_001211738.1
NT_165926.1	1868311	1869483	XP_001211739.1
NT_165926.1	1870870	1875843	XP_001211740.1
NT_165926.1	1876857	1877853	XP_001211741.1
NT_165926.1	1878118	1880045	XP_001211742.1
NT_165926.1	1880575	1881415	XP_001211743.1
NT_165926.1	1886813	1892053	XP_001211744.1
NT_165926.1	1895990	1899093	XP_001211745.1
NT_165926.1	1899669	1900299	XP_001211746.1
NT_165926.1	1900677	1901178	XP_001211747.1
NT_165926.1	1901433	1904072	XP_001211748.1
NT_165926.1	1908689	1909448	XP_001211749.1
NT_165926.1	1910291	1911678	XP_001211750.1
NT_165926.1	1911776	1912389	XP_001211751.1
NT_165926.1	1914150	1915586	XP_001211752.1
NT_165926.1	1916354	1917931	XP_001211753.1
NT_165926.1	1918230	1919296	XP_001211754.1
NT_165926.1	1919998	1922660	XP_001211755.1
NT_165926.1	1923230	1925523	XP_001211756.1
NT_165926.1	1926302	1927755	XP_001211757.1
NT_165926.1	1928549	1932290	XP_001211758.1
NT_165926.1	1939131	1940782	XP_001211759.1
NT_165926.1	1941713	1943467	XP_001211760.1
NT_165926.1	1943864	1944604	XP_001211761.1
NT_165926.1	1945575	1945962	XP_001211762.1
NT_165926.1	1947270	1948498	XP_001211763.1
NT_165926.1	1949000	1949723	XP_001211764.1
NT_165926.1	1950434	1951571	XP_001211765.1
NT_165926.1	1952434	1955800	XP_001211766.1
NT_165926.1	1957005	1957413	XP_001211767.1
NT_165926.1	1958383	1959509	XP_001211768.1
NT_165926.1	1960804	1962777	XP_001211769.1
NT_165926.1	1964177	1967643	XP_001211770.1
NT_165926.1	1968368	1969868	XP_001211771.1
NT_165926.1	1970430	1972632	XP_001211772.1
NT_165926.1	1978439	1980889	XP_001211773.1
NT_165926.1	1982959	1984233	XP_001211774.1
NT_165926.1	1985068	1986057	XP_001211775.1
NT_165926.1	1986673	1988890	XP_001211776.1
NT_165926.1	1995845	1998903	XP_001211777.1
NT_165926.1	2001041	2003139	XP_001211778.1
NT_165926.1	2004082	2004854	XP_001211779.1
NT_165926.1	2006455	2007418	XP_001211780.1
NT_165926.1	2010089	2011805	XP_001211781.1
NT_165926.1	2012487	2013335	XP_001211782.1
NT_165926.1	2014211	2015618	XP_001211783.1
NT_165926.1	2016567	2018159	XP_001211784.1
NT_165926.1	2018280	2020258	XP_001211785.1
NT_165926.1	2020751	2022389	XP_001211786.1
NT_165926.1	2022850	2024640	XP_001211787.1
NT_165926.1	2024780	2025982	XP_001211788.1
NT_165926.1	2026581	2028684	XP_001211789.1
NT_165926.1	2029244	2030023	XP_001211790.1
NT_165926.1	2030704	2031890	XP_001211791.1
NT_165926.1	2032535	2033335	XP_001211792.1
NT_165926.1	2033628	2035002	XP_001211793.1
NT_165926.1	2036613	2037773	XP_001211794.1
NT_165926.1	2038970	2041574	XP_001211795.1
NT_165926.1	2041724	2042058	XP_001211796.1
NT_165926.1	2043004	2044382	XP_001211797.1
NT_165926.1	2045863	2048266	XP_001211798.1
NT_165926.1	2050251	2052876	XP_001211799.1
NT_165926.1	2054411	2056320	XP_001211800.1
NT_165926.1	2057028	2058635	XP_001211801.1
NT_165926.1	2059851	2060867	XP_001211802.1
NT_165926.1	2061368	2063859	XP_001211803.1
NT_165926.1	2064823	2067645	XP_001211804.1
NT_165926.1	2067949	2068536	XP_001211805.1
NT_165926.1	2069317	2070132	XP_001211806.1
NT_165926.1	2070300	2072599	XP_001211807.1
NT_165926.1	2074097	2074681	XP_001211808.1
NT_165926.1	2075472	2077013	XP_001211809.1
NT_165926.1	2078147	2078765	XP_001211810.1
NT_165926.1	2079301	2081208	XP_001211811.1
NT_165926.1	2082233	2084621	XP_001211812.1
NT_165926.1	2085174	2086743	XP_001211813.1
NT_165926.1	2087438	2091988	XP_001211814.1
NT_165926.1	2092999	2093995	XP_001211815.1
NT_165926.1	2094570	2100383	XP_001211816.1
NT_165926.1	2100781	2101896	XP_001211817.1
NT_165926.1	2102197	2105305	XP_001211818.1
NT_165926.1	2106852	2109611	XP_001211819.1
NT_165926.1	2110162	2114574	XP_001211820.1
NT_165926.1	2115082	2115653	XP_001211821.1
NT_165926.1	2116509	2117486	XP_001211822.1
NT_165926.1	2118662	2122419	XP_001211823.1
NT_165926.1	2123075	2125248	XP_001211824.1
NT_165926.1	2126074	2128809	XP_001211825.1
NT_165926.1	2129983	2131838	XP_001211826.1
NT_165926.1	2132524	2133880	XP_001211827.1
NT_165926.1	2135612	2137807	XP_001211828.1
NT_165926.1	2138777	2140436	XP_001211829.1
NT_165926.1	2141184	2141746	XP_001211830.1
NT_165926.1	2142056	2143926	XP_001211831.1
NT_165926.1	2145066	2146560	XP_001211832.1
NT_165926.1	2149045	2150662	XP_001211833.1
NT_165926.1	2151182	2152708	XP_001211834.1
NT_165926.1	2155046	2156871	XP_001211835.1
NT_165926.1	2157371	2159098	XP_001211836.1
NT_165926.1	2160593	2161443	XP_001211837.1
NT_165926.1	2162170	2163169	XP_001211838.1
NT_165926.1	2167457	2168901	XP_001211839.1
NT_165926.1	2169051	2170650	XP_001211840.1
NT_165926.1	2172004	2173089	XP_001211841.1
NT_165926.1	2173702	2175874	XP_001211842.1
NT_165926.1	2178541	2179440	XP_001211843.1
NT_165926.1	2179879	2182008	XP_001211844.1
NT_165926.1	2182710	2184627	XP_001211845.1
NT_165926.1	2185290	2186045	XP_001211846.1
NT_165926.1	2186832	2188120	XP_001211847.1
NT_165926.1	2188631	2189794	XP_001211848.1
NT_165926.1	2191282	2193705	XP_001211849.1
NT_165926.1	2193998	2194964	XP_001211850.1
NT_165926.1	2197075	2197808	XP_001211851.1
NT_165926.1	2198541	2199493	XP_001211852.1
NT_165926.1	2201154	2202007	XP_001211853.1
NT_165926.1	2202539	2204004	XP_001211854.1
NT_165926.1	2204917	2205944	XP_001211855.1
NT_165926.1	2206443	2207214	XP_001211856.1
NT_165926.1	2207803	2208961	XP_001211857.1
NT_165926.1	2209648	2210749	XP_001211858.1
NT_165926.1	2211598	2212204	XP_001211859.1
NT_165926.1	2213997	2215726	XP_001211860.1
NT_165926.1	2216478	2218206	XP_001211861.1
NT_165926.1	2218957	2219811	XP_001211862.1
NT_165926.1	2220950	2222087	XP_001211863.1
NT_165926.1	2222366	2224027	XP_001211864.1
NT_165926.1	2225134	2226347	XP_001211865.1
NT_165926.1	2227500	2228974	XP_001211866.1
NT_165926.1	2230198	2231715	XP_001211867.1
NT_165926.1	2232092	2233121	XP_001211868.1
NT_165926.1	2233181	2237309	XP_001211869.1
NT_165926.1	2237826	2238777	XP_001211870.1
NT_165926.1	2239707	2241339	XP_001211871.1
NT_165926.1	2243500	2245169	XP_001211872.1
NT_165926.1	2246220	2247258	XP_001211873.1
NT_165926.1	2247938	2249757	XP_001211874.1
NT_165926.1	2251885	2253979	XP_001211875.1
NT_165926.1	2254890	2256312	XP_001211876.1
NT_165926.1	2259125	2262308	XP_001211877.1
NT_165926.1	2264181	2266195	XP_001211878.1
NT_165926.1	2267227	2268648	XP_001211879.1
NT_165926.1	2269706	2270951	XP_001211880.1
NT_165926.1	2273705	2274578	XP_001211881.1
NT_165926.1	2278149	2278584	XP_001211882.1
NT_165926.1	2279111	2280209	XP_001211883.1
NT_165926.1	2280511	2281257	XP_001211884.1
NT_165926.1	2281554	2283396	XP_001211885.1
NT_165926.1	2285226	2286241	XP_001211886.1
NT_165926.1	2286359	2289020	XP_001211887.1
NT_165926.1	2290348	2292140	XP_001211888.1
NT_165926.1	2293766	2296077	XP_001211889.1
NT_165926.1	2297133	2298252	XP_001211890.1
NT_165926.1	2300113	2302616	XP_001211891.1
NT_165926.1	2303229	2304676	XP_001211892.1
NT_165926.1	2307370	2308826	XP_001211893.1
NT_165926.1	2309776	2310277	XP_001211894.1
NT_165926.1	2310872	2312150	XP_001211895.1
NT_165926.1	2312581	2314824	XP_001211896.1
NT_165926.1	2315401	2318562	XP_001211897.1
NT_165926.1	2321639	2322968	XP_001211898.1
NT_165926.1	2323777	2325649	XP_001211899.1
NT_165926.1	2326465	2328954	XP_001211900.1
NT_165926.1	2329332	2330172	XP_001211901.1
NT_165926.1	2330496	2332677	XP_001211902.1
NT_165926.1	2333479	2336440	XP_001211903.1
NT_165926.1	2337467	2337859	XP_001211904.1
NT_165926.1	2338416	2340272	XP_001211905.1
NT_165926.1	2345454	2347771	XP_001211906.1
NT_165926.1	2348044	2351973	XP_001211907.1
NT_165926.1	2352689	2353190	XP_001211908.1
NT_165926.1	2354187	2355119	XP_001211909.1
NT_165926.1	2356491	2358033	XP_001211910.1
NT_165926.1	2358425	2359325	XP_001211911.1
NT_165926.1	2359473	2359824	XP_001211912.1
NT_165926.1	2361176	2364761	XP_001211913.1
NT_165926.1	2365102	2367599	XP_001211914.1
NT_165926.1	2368139	2370718	XP_001211915.1
NT_165926.1	2372690	2374121	XP_001211916.1
NT_165926.1	2374713	2375785	XP_001211917.1
NT_165926.1	2376425	2377803	XP_001211918.1
NT_165926.1	2378722	2380273	XP_001211919.1
NT_165926.1	2380722	2382754	XP_001211920.1
NT_165926.1	2383267	2384894	XP_001211921.1
NT_165926.1	2385367	2387082	XP_001211922.1
NT_165926.1	2387786	2388969	XP_001211923.1
NT_165926.1	2390952	2392153	XP_001211924.1
NT_165926.1	2392974	2394014	XP_001211925.1
NT_165926.1	2394480	2394881	XP_001211926.1
NT_165926.1	2395507	2397740	XP_001211927.1
NT_165926.1	2397837	2399114	XP_001211928.1
NT_165926.1	2399833	2402002	XP_001211929.1
NT_165926.1	2402456	2403561	XP_001211930.1
NT_165926.1	2403894	2405773	XP_001211931.1
NT_165926.1	2406805	2407746	XP_001211932.1
NT_165926.1	2407831	2409824	XP_001211933.1
NT_165926.1	2410513	2413619	XP_001211934.1
NT_165926.1	2414135	2415811	XP_001211935.1
NT_165926.1	2417812	2419110	XP_001211936.1
NT_165926.1	2420042	2423553	XP_001211937.1
NT_165926.1	2423842	2425838	XP_001211938.1
NT_165926.1	2426797	2427449	XP_001211939.1
NT_165926.1	2427695	2429399	XP_001211940.1
NT_165926.1	2429999	2432219	XP_001211941.1
NT_165926.1	2433855	2434564	XP_001211942.1
NT_165926.1	2435149	2438468	XP_001211943.1
NT_165926.1	2438863	2441010	XP_001211944.1
NT_165926.1	2441388	2443038	XP_001211945.1
NT_165926.1	2443254	2444622	XP_001211946.1
NT_165926.1	2445180	2445971	XP_001211947.1
NT_165926.1	2447364	2448015	XP_001211948.1
NT_165926.1	2448878	2455967	XP_001211949.1
NT_165926.1	2457630	2459940	XP_001211950.1
NT_165926.1	2460895	2461633	XP_001211951.1
NT_165926.1	2463030	2464936	XP_001211952.1
NT_165926.1	2466096	2466962	XP_001211953.1
NT_165926.1	2467529	2469104	XP_001211954.1
NT_165927.1	7531	8161	XP_001211955.1
NT_165927.1	9590	12976	XP_001211956.1
NT_165927.1	13207	14329	XP_001211957.1
NT_165927.1	15551	17864	XP_001211958.1
NT_165927.1	18531	22423	XP_001211959.1
NT_165927.1	22964	23761	XP_001211960.1
NT_165927.1	24490	25655	XP_001211961.1
NT_165927.1	26083	26500	XP_001211962.1
NT_165927.1	27618	28941	XP_001211963.1
NT_165927.1	29652	31503	XP_001211964.1
NT_165927.1	32250	33543	XP_001211965.1
NT_165927.1	34692	36534	XP_001211966.1
NT_165927.1	38190	38988	XP_001211967.1
NT_165927.1	40371	41974	XP_001211968.1
NT_165927.1	43031	43877	XP_001211969.1
NT_165927.1	44764	45776	XP_001211970.1
NT_165927.1	46343	46846	XP_001211971.1
NT_165927.1	47565	48330	XP_001211972.1
NT_165927.1	49803	50772	XP_001211973.1
NT_165927.1	51931	52762	XP_001211974.1
NT_165927.1	53424	54248	XP_001211975.1
NT_165927.1	56213	57626	XP_001211976.1
NT_165927.1	58765	60420	XP_001211977.1
NT_165927.1	62192	63355	XP_001211978.1
NT_165927.1	63622	66163	XP_001211979.1
NT_165927.1	66858	68109	XP_001211980.1
NT_165927.1	68968	70899	XP_001211981.1
NT_165927.1	71479	73143	XP_001211982.1
NT_165927.1	73565	76148	XP_001211983.1
NT_165927.1	76824	79167	XP_001211984.1
NT_165927.1	79897	80534	XP_001211985.1
NT_165927.1	81567	83193	XP_001211986.1
NT_165927.1	83904	84204	XP_001211987.1
NT_165927.1	86261	86683	XP_001211988.1
NT_165927.1	87960	92841	XP_001211989.1
NT_165927.1	93691	94985	XP_001211990.1
NT_165927.1	96393	97935	XP_001211991.1
NT_165927.1	99727	104076	XP_001211992.1
NT_165927.1	104607	107521	XP_001211993.1
NT_165927.1	107904	108736	XP_001211994.1
NT_165927.1	109629	110498	XP_001211995.1
NT_165927.1	112087	113579	XP_001211996.1
NT_165927.1	114178	115624	XP_001211997.1
NT_165927.1	116633	118007	XP_001211998.1
NT_165927.1	118856	119654	XP_001211999.1
NT_165927.1	120172	121219	XP_001212000.1
NT_165927.1	121852	123178	XP_001212001.1
NT_165927.1	123795	124908	XP_001212002.1
NT_165927.1	125540	127502	XP_001212003.1
NT_165927.1	128009	128581	XP_001212004.1
NT_165927.1	129549	130431	XP_001212005.1
NT_165927.1	131535	132878	XP_001212006.1
NT_165927.1	133766	135113	XP_001212007.1
NT_165927.1	135820	138207	XP_001212008.1
NT_165927.1	138980	142865	XP_001212009.1
NT_165927.1	143283	143752	XP_001212010.1
NT_165927.1	144580	145729	XP_001212011.1
NT_165927.1	146412	146769	XP_001212012.1
NT_165927.1	147292	149005	XP_001212013.1
NT_165927.1	150137	151586	XP_001212014.1
NT_165927.1	152968	154567	XP_001212015.1
NT_165927.1	156074	156422	XP_001212016.1
NT_165927.1	161595	163994	XP_001212017.1
NT_165927.1	164650	167876	XP_001212018.1
NT_165927.1	169198	173360	XP_001212019.1
NT_165927.1	175476	177293	XP_001212020.1
NT_165927.1	180245	181053	XP_001212021.1
NT_165927.1	181788	182490	XP_001212022.1
NT_165927.1	184492	185557	XP_001212023.1
NT_165927.1	186372	186807	XP_001212024.1
NT_165927.1	187931	190993	XP_001212025.1
NT_165927.1	192317	193602	XP_001212026.1
NT_165927.1	194124	194853	XP_001212027.1
NT_165927.1	195222	196969	XP_001212028.1
NT_165927.1	197687	199899	XP_001212029.1
NT_165927.1	200838	207138	XP_001212030.1
NT_165927.1	207685	208234	XP_001212031.1
NT_165927.1	209648	210865	XP_001212032.1
NT_165927.1	211246	213076	XP_001212033.1
NT_165927.1	213535	215412	XP_001212034.1
NT_165927.1	216205	216762	XP_001212035.1
NT_165927.1	217601	218571	XP_001212036.1
NT_165927.1	219109	221012	XP_001212037.1
NT_165927.1	221216	223769	XP_001212038.1
NT_165927.1	224694	225433	XP_001212039.1
NT_165927.1	226050	227151	XP_001212040.1
NT_165927.1	229405	230650	XP_001212041.1
NT_165927.1	231688	233540	XP_001212042.1
NT_165927.1	234198	237668	XP_001212043.1
NT_165927.1	238725	240582	XP_001212044.1
NT_165927.1	241684	245250	XP_001212045.1
NT_165927.1	245329	245710	XP_001212046.1
NT_165927.1	250042	252096	XP_001212047.1
NT_165927.1	252910	254906	XP_001212048.1
NT_165927.1	258069	258979	XP_001212049.1
NT_165927.1	260569	262507	XP_001212050.1
NT_165927.1	263125	264156	XP_001212051.1
NT_165927.1	265373	266391	XP_001212052.1
NT_165927.1	266949	268043	XP_001212053.1
NT_165927.1	268573	269416	XP_001212054.1
NT_165927.1	269970	270678	XP_001212055.1
NT_165927.1	272054	272516	XP_001212056.1
NT_165927.1	273202	273917	XP_001212057.1
NT_165927.1	274728	276019	XP_001212058.1
NT_165927.1	276526	277371	XP_001212059.1
NT_165927.1	278071	280219	XP_001212060.1
NT_165927.1	282757	283831	XP_001212061.1
NT_165927.1	284837	286150	XP_001212062.1
NT_165927.1	286822	288401	XP_001212063.1
NT_165927.1	288959	290279	XP_001212064.1
NT_165927.1	290925	292129	XP_001212065.1
NT_165927.1	293567	294500	XP_001212066.1
NT_165927.1	294982	296539	XP_001212067.1
NT_165927.1	297692	299019	XP_001212068.1
NT_165927.1	299623	301062	XP_001212069.1
NT_165927.1	305081	306874	XP_001212070.1
NT_165927.1	307274	308857	XP_001212071.1
NT_165927.1	309399	311772	XP_001212072.1
NT_165927.1	311899	312266	XP_001212073.1
NT_165927.1	312552	313515	XP_001212074.1
NT_165927.1	314009	314705	XP_001212075.1
NT_165927.1	317080	318820	XP_001212076.1
NT_165927.1	319829	322948	XP_001212077.1
NT_165927.1	324746	326182	XP_001212078.1
NT_165927.1	326842	327816	XP_001212079.1
NT_165927.1	328344	329884	XP_001212080.1
NT_165927.1	331408	332818	XP_001212081.1
NT_165927.1	333685	335924	XP_001212082.1
NT_165927.1	336126	337428	XP_001212083.1
NT_165927.1	340032	341617	XP_001212084.1
NT_165927.1	346749	347164	XP_001212085.1
NT_165927.1	347701	349418	XP_001212086.1
NT_165927.1	349784	350273	XP_001212087.1
NT_165927.1	355056	355613	XP_001212088.1
NT_165927.1	356049	356887	XP_001212089.1
NT_165927.1	358172	359708	XP_001212090.1
NT_165927.1	363244	364861	XP_001212091.1
NT_165927.1	365214	366323	XP_001212092.1
NT_165927.1	369272	370195	XP_001212093.1
NT_165927.1	370652	371640	XP_001212094.1
NT_165927.1	372118	374898	XP_001212095.1
NT_165927.1	376399	377657	XP_001212096.1
NT_165927.1	379276	381967	XP_001212097.1
NT_165927.1	382327	384166	XP_001212098.1
NT_165927.1	385089	387151	XP_001212099.1
NT_165927.1	387381	390117	XP_001212100.1
NT_165927.1	390958	392365	XP_001212101.1
NT_165927.1	393960	394452	XP_001212102.1
NT_165927.1	394788	397602	XP_001212103.1
NT_165927.1	403665	407327	XP_001212104.1
NT_165927.1	408272	409378	XP_001212105.1
NT_165927.1	410967	413216	XP_001212106.1
NT_165927.1	414011	414950	XP_001212107.1
NT_165927.1	415158	417142	XP_001212108.1
NT_165927.1	417620	418412	XP_001212109.1
NT_165927.1	418967	420708	XP_001212110.1
NT_165927.1	421262	423452	XP_001212111.1
NT_165927.1	424161	425628	XP_001212112.1
NT_165927.1	426068	426689	XP_001212113.1
NT_165927.1	427148	428794	XP_001212114.1
NT_165927.1	429129	432690	XP_001212115.1
NT_165927.1	433220	436784	XP_001212116.1
NT_165927.1	437342	439595	XP_001212117.1
NT_165927.1	440092	440885	XP_001212118.1
NT_165927.1	442372	444999	XP_001212119.1
NT_165927.1	445510	447142	XP_001212120.1
NT_165927.1	447429	448206	XP_001212121.1
NT_165927.1	448348	457997	XP_001212122.1
NT_165927.1	459154	459841	XP_001212123.1
NT_165927.1	460134	461205	XP_001212124.1
NT_165927.1	461584	463345	XP_001212125.1
NT_165927.1	463828	466109	XP_001212126.1
NT_165927.1	467540	469170	XP_001212127.1
NT_165927.1	469584	471608	XP_001212128.1
NT_165927.1	472263	473927	XP_001212129.1
NT_165927.1	474740	475541	XP_001212130.1
NT_165927.1	476087	477635	XP_001212131.1
NT_165927.1	478858	480029	XP_001212132.1
NT_165927.1	480601	481189	XP_001212133.1
NT_165927.1	482266	484700	XP_001212134.1
NT_165927.1	485054	486304	XP_001212135.1
NT_165927.1	486872	489642	XP_001212136.1
NT_165927.1	490474	491725	XP_001212137.1
NT_165927.1	492610	493441	XP_001212138.1
NT_165927.1	493788	494662	XP_001212139.1
NT_165927.1	495267	497035	XP_001212140.1
NT_165927.1	497758	498432	XP_001212141.1
NT_165927.1	500876	501497	XP_001212142.1
NT_165927.1	502010	503182	XP_001212143.1
NT_165927.1	503531	506190	XP_001212144.1
NT_165927.1	506827	508653	XP_001212145.1
NT_165927.1	509222	510173	XP_001212146.1
NT_165927.1	510751	512472	XP_001212147.1
NT_165927.1	513299	514428	XP_001212148.1
NT_165927.1	514737	517786	XP_001212149.1
NT_165927.1	518018	518937	XP_001212150.1
NT_165927.1	519505	520131	XP_001212151.1
NT_165927.1	520657	521601	XP_001212152.1
NT_165927.1	523146	524718	XP_001212153.1
NT_165927.1	526472	528795	XP_001212154.1
NT_165927.1	529605	530323	XP_001212155.1
NT_165927.1	530983	532433	XP_001212156.1
NT_165927.1	534388	536321	XP_001212157.1
NT_165927.1	537646	538524	XP_001212158.1
NT_165927.1	539187	541099	XP_001212159.1
NT_165927.1	546104	548797	XP_001212160.1
NT_165927.1	552308	554663	XP_001212161.1
NT_165927.1	555493	557087	XP_001212162.1
NT_165927.1	557369	559414	XP_001212163.1
NT_165927.1	559797	560927	XP_001212164.1
NT_165927.1	561781	563135	XP_001212165.1
NT_165927.1	563921	565092	XP_001212166.1
NT_165927.1	565653	567681	XP_001212167.1
NT_165927.1	568124	569544	XP_001212168.1
NT_165927.1	569956	570585	XP_001212169.1
NT_165927.1	570989	572623	XP_001212170.1
NT_165927.1	573338	574733	XP_001212171.1
NT_165927.1	574971	576509	XP_001212172.1
NT_165927.1	577324	577827	XP_001212173.1
NT_165927.1	578548	579718	XP_001212174.1
NT_165927.1	581041	581642	XP_001212175.1
NT_165927.1	582133	582433	XP_001212176.1
NT_165927.1	582938	584980	XP_001212177.1
NT_165927.1	585813	588011	XP_001212178.1
NT_165927.1	588847	590078	XP_001212179.1
NT_165927.1	590253	591430	XP_001212180.1
NT_165927.1	591994	593336	XP_001212181.1
NT_165927.1	593873	595162	XP_001212182.1
NT_165927.1	595740	596981	XP_001212183.1
NT_165927.1	597612	604106	XP_001212184.1
NT_165927.1	605033	605660	XP_001212185.1
NT_165927.1	608144	610249	XP_001212186.1
NT_165927.1	611592	613079	XP_001212187.1
NT_165927.1	613795	615502	XP_001212188.1
NT_165927.1	616969	617578	XP_001212189.1
NT_165927.1	618230	618531	XP_001212190.1
NT_165927.1	619050	619749	XP_001212191.1
NT_165927.1	620403	621468	XP_001212192.1
NT_165927.1	621691	623065	XP_001212193.1
NT_165927.1	623690	625495	XP_001212194.1
NT_165927.1	628749	629911	XP_001212195.1
NT_165927.1	631096	633246	XP_001212196.1
NT_165927.1	634839	637438	XP_001212197.1
NT_165927.1	638674	642328	XP_001212198.1
NT_165927.1	644080	648859	XP_001212199.1
NT_165927.1	649675	651369	XP_001212200.1
NT_165927.1	651487	653350	XP_001212201.1
NT_165927.1	654092	656928	XP_001212202.1
NT_165927.1	657667	659374	XP_001212203.1
NT_165927.1	661911	663106	XP_001212204.1
NT_165927.1	663584	668289	XP_001212205.1
NT_165927.1	668987	670970	XP_001212206.1
NT_165927.1	672225	674115	XP_001212207.1
NT_165927.1	674659	679842	XP_001212208.1
NT_165927.1	681303	681874	XP_001212209.1
NT_165927.1	684518	685118	XP_001212210.1
NT_165927.1	688278	690076	XP_001212211.1
NT_165927.1	690516	691018	XP_001212212.1
NT_165927.1	691179	694047	XP_001212213.1
NT_165927.1	696557	702436	XP_001212214.1
NT_165927.1	702725	706541	XP_001212215.1
NT_165927.1	707300	707775	XP_001212216.1
NT_165927.1	709161	711279	XP_001212217.1
NT_165927.1	712693	714940	XP_001212218.1
NT_165927.1	716033	717703	XP_001212219.1
NT_165927.1	722411	723015	XP_001212220.1
NT_165927.1	724610	725420	XP_001212221.1
NT_165927.1	726100	728077	XP_001212222.1
NT_165927.1	728530	729872	XP_001212223.1
NT_165927.1	730414	731455	XP_001212224.1
NT_165927.1	732969	735886	XP_001212225.1
NT_165927.1	738767	739169	XP_001212226.1
NT_165927.1	740625	741897	XP_001212227.1
NT_165927.1	743486	744364	XP_001212228.1
NT_165927.1	745217	748340	XP_001212229.1
NT_165927.1	749802	750588	XP_001212230.1
NT_165927.1	751353	752875	XP_001212231.1
NT_165927.1	753370	754977	XP_001212232.1
NT_165927.1	755604	756874	XP_001212233.1
NT_165927.1	757095	757395	XP_001212234.1
NT_165927.1	757841	759917	XP_001212235.1
NT_165927.1	761321	762164	XP_001212236.1
NT_165927.1	767440	770976	XP_001212237.1
NT_165927.1	771530	771941	XP_001212238.1
NT_165927.1	772579	774776	XP_001212239.1
NT_165927.1	776288	777856	XP_001212240.1
NT_165927.1	778559	780975	XP_001212241.1
NT_165927.1	781560	782539	XP_001212242.1
NT_165927.1	783092	785354	XP_001212243.1
NT_165927.1	786283	788638	XP_001212244.1
NT_165927.1	790769	791489	XP_001212245.1
NT_165927.1	792310	794122	XP_001212246.1
NT_165927.1	794963	796841	XP_001212247.1
NT_165927.1	797467	799047	XP_001212248.1
NT_165927.1	800214	802536	XP_001212249.1
NT_165927.1	802971	803977	XP_001212250.1
NT_165927.1	804514	806186	XP_001212251.1
NT_165927.1	809766	810105	XP_001212252.1
NT_165927.1	813635	815364	XP_001212253.1
NT_165927.1	816523	820110	XP_001212254.1
NT_165927.1	820439	821807	XP_001212255.1
NT_165927.1	822023	823247	XP_001212256.1
NT_165927.1	824075	826167	XP_001212257.1
NT_165927.1	826585	827182	XP_001212258.1
NT_165927.1	827595	831368	XP_001212259.1
NT_165927.1	834741	835530	XP_001212260.1
NT_165927.1	836521	837864	XP_001212261.1
NT_165927.1	838335	838984	XP_001212262.1
NT_165927.1	839198	843408	XP_001212263.1
NT_165927.1	844057	845927	XP_001212264.1
NT_165927.1	848097	849422	XP_001212265.1
NT_165927.1	849949	850696	XP_001212266.1
NT_165927.1	851238	851965	XP_001212267.1
NT_165927.1	852503	855035	XP_001212268.1
NT_165927.1	855941	857206	XP_001212269.1
NT_165927.1	857719	859105	XP_001212270.1
NT_165927.1	859644	860781	XP_001212271.1
NT_165927.1	863925	865816	XP_001212272.1
NT_165927.1	866240	866837	XP_001212273.1
NT_165927.1	867391	868340	XP_001212274.1
NT_165927.1	870258	872241	XP_001212275.1
NT_165927.1	872421	874449	XP_001212276.1
NT_165927.1	874724	876278	XP_001212277.1
NT_165927.1	877033	877766	XP_001212278.1
NT_165927.1	878723	880332	XP_001212279.1
NT_165927.1	881155	882236	XP_001212280.1
NT_165927.1	882800	883211	XP_001212281.1
NT_165927.1	883727	887185	XP_001212282.1
NT_165927.1	887564	888807	XP_001212283.1
NT_165927.1	889513	891120	XP_001212284.1
NT_165927.1	891412	896265	XP_001212285.1
NT_165927.1	897154	897572	XP_001212286.1
NT_165927.1	898279	898882	XP_001212287.1
NT_165927.1	899245	902400	XP_001212288.1
NT_165927.1	902589	904484	XP_001212289.1
NT_165927.1	905678	908079	XP_001212290.1
NT_165927.1	908244	909397	XP_001212291.1
NT_165927.1	909621	910178	XP_001212292.1
NT_165927.1	910490	913186	XP_001212293.1
NT_165927.1	913517	915024	XP_001212294.1
NT_165927.1	915301	916489	XP_001212295.1
NT_165927.1	917333	918433	XP_001212296.1
NT_165927.1	918692	920290	XP_001212297.1
NT_165927.1	922180	923215	XP_001212298.1
NT_165927.1	923761	924027	XP_001212299.1
NT_165927.1	924596	925566	XP_001212300.1
NT_165927.1	926386	927118	XP_001212301.1
NT_165927.1	928157	929299	XP_001212302.1
NT_165927.1	930327	931699	XP_001212303.1
NT_165927.1	932743	935489	XP_001212304.1
NT_165927.1	944265	945909	XP_001212305.1
NT_165927.1	946677	947461	XP_001212306.1
NT_165927.1	948408	951911	XP_001212307.1
NT_165927.1	955487	957322	XP_001212308.1
NT_165927.1	960230	961050	XP_001212309.1
NT_165927.1	962203	964049	XP_001212310.1
NT_165927.1	964595	967023	XP_001212311.1
NT_165927.1	969616	970544	XP_001212312.1
NT_165927.1	971244	972222	XP_001212313.1
NT_165927.1	973642	974925	XP_001212314.1
NT_165927.1	975658	976259	XP_001212315.1
NT_165927.1	977893	978926	XP_001212316.1
NT_165927.1	980616	982017	XP_001212317.1
NT_165927.1	982973	983579	XP_001212318.1
NT_165927.1	984236	985689	XP_001212319.1
NT_165927.1	988024	990007	XP_001212320.1
NT_165927.1	991495	994754	XP_001212321.1
NT_165927.1	995061	996952	XP_001212322.1
NT_165927.1	997590	998710	XP_001212323.1
NT_165927.1	999188	1002743	XP_001212324.1
NT_165927.1	1003906	1004939	XP_001212325.1
NT_165927.1	1005557	1006775	XP_001212326.1
NT_165927.1	1007480	1009050	XP_001212327.1
NT_165927.1	1009287	1011031	XP_001212328.1
NT_165927.1	1011247	1014932	XP_001212329.1
NT_165927.1	1015876	1017095	XP_001212330.1
NT_165927.1	1017908	1018969	XP_001212331.1
NT_165927.1	1020015	1020772	XP_001212332.1
NT_165927.1	1021670	1024781	XP_001212333.1
NT_165927.1	1025356	1027016	XP_001212334.1
NT_165927.1	1027589	1029676	XP_001212335.1
NT_165927.1	1033155	1034343	XP_001212336.1
NT_165927.1	1034481	1034978	XP_001212337.1
NT_165927.1	1035585	1036731	XP_001212338.1
NT_165927.1	1040274	1043369	XP_001212339.1
NT_165927.1	1043650	1044826	XP_001212340.1
NT_165927.1	1045113	1045632	XP_001212341.1
NT_165927.1	1046227	1048106	XP_001212342.1
NT_165927.1	1048449	1049305	XP_001212343.1
NT_165927.1	1050044	1051921	XP_001212344.1
NT_165927.1	1052744	1054526	XP_001212345.1
NT_165927.1	1055114	1055818	XP_001212346.1
NT_165927.1	1057495	1059060	XP_001212347.1
NT_165927.1	1059293	1061226	XP_001212348.1
NT_165927.1	1061984	1065706	XP_001212349.1
NT_165927.1	1065940	1067749	XP_001212350.1
NT_165927.1	1069299	1071937	XP_001212351.1
NT_165927.1	1075058	1076696	XP_001212352.1
NT_165927.1	1077108	1078782	XP_001212353.1
NT_165927.1	1079480	1079966	XP_001212354.1
NT_165927.1	1081717	1082139	XP_001212355.1
NT_165927.1	1082382	1083931	XP_001212356.1
NT_165927.1	1084490	1087089	XP_001212357.1
NT_165927.1	1088930	1093081	XP_001212358.1
NT_165927.1	1093525	1094747	XP_001212359.1
NT_165927.1	1095134	1098501	XP_001212360.1
NT_165927.1	1099250	1100623	XP_001212361.1
NT_165927.1	1101522	1102896	XP_001212362.1
NT_165927.1	1104254	1106560	XP_001212363.1
NT_165927.1	1106830	1107968	XP_001212364.1
NT_165927.1	1108519	1109446	XP_001212365.1
NT_165927.1	1112885	1114273	XP_001212366.1
NT_165927.1	1114996	1117146	XP_001212367.1
NT_165927.1	1122643	1124442	XP_001212368.1
NT_165927.1	1125568	1126952	XP_001212369.1
NT_165927.1	1127603	1128579	XP_001212370.1
NT_165927.1	1129056	1130030	XP_001212371.1
NT_165927.1	1131209	1133047	XP_001212372.1
NT_165927.1	1133837	1135447	XP_001212373.1
NT_165927.1	1139542	1141858	XP_001212374.1
NT_165927.1	1142307	1143186	XP_001212375.1
NT_165927.1	1143365	1144622	XP_001212376.1
NT_165927.1	1144937	1146380	XP_001212377.1
NT_165927.1	1147098	1148286	XP_001212378.1
NT_165927.1	1148864	1149848	XP_001212379.1
NT_165927.1	1150418	1151367	XP_001212380.1
NT_165927.1	1152058	1155813	XP_001212381.1
NT_165927.1	1160138	1161446	XP_001212382.1
NT_165927.1	1164457	1166089	XP_001212383.1
NT_165927.1	1166890	1167610	XP_001212384.1
NT_165927.1	1168055	1170058	XP_001212385.1
NT_165927.1	1170586	1171950	XP_001212386.1
NT_165927.1	1173314	1174001	XP_001212387.1
NT_165927.1	1175275	1177193	XP_001212388.1
NT_165927.1	1177466	1178184	XP_001212389.1
NT_165927.1	1179614	1180905	XP_001212390.1
NT_165927.1	1181465	1182329	XP_001212391.1
NT_165927.1	1182880	1183492	XP_001212392.1
NT_165927.1	1184037	1188873	XP_001212393.1
NT_165927.1	1190149	1190836	XP_001212394.1
NT_165927.1	1191455	1191842	XP_001212395.1
NT_165927.1	1196260	1198533	XP_001212396.1
NT_165927.1	1199270	1200053	XP_001212397.1
NT_165927.1	1201767	1203046	XP_001212398.1
NT_165927.1	1206996	1207482	XP_001212399.1
NT_165927.1	1208575	1209855	XP_001212400.1
NT_165927.1	1211435	1212651	XP_001212401.1
NT_165927.1	1213744	1215422	XP_001212402.1
NT_165927.1	1216705	1221405	XP_001212403.1
NT_165927.1	1222264	1222967	XP_001212404.1
NT_165927.1	1223480	1224724	XP_001212405.1
NT_165927.1	1225268	1228918	XP_001212406.1
NT_165927.1	1229663	1230401	XP_001212407.1
NT_165927.1	1231458	1233462	XP_001212408.1
NT_165927.1	1233704	1235866	XP_001212409.1
NT_165927.1	1236620	1238453	XP_001212410.1
NT_165927.1	1240047	1242532	XP_001212411.1
NT_165927.1	1243445	1246085	XP_001212412.1
NT_165927.1	1247198	1248164	XP_001212413.1
NT_165927.1	1248601	1249860	XP_001212414.1
NT_165927.1	1250426	1250957	XP_001212415.1
NT_165927.1	1251222	1252414	XP_001212416.1
NT_165927.1	1254313	1256128	XP_001212417.1
NT_165927.1	1258341	1262166	XP_001212418.1
NT_165927.1	1262618	1264647	XP_001212419.1
NT_165927.1	1265568	1267040	XP_001212420.1
NT_165927.1	1269500	1274135	XP_001212421.1
NT_165927.1	1274953	1276984	XP_001212422.1
NT_165927.1	1277736	1279640	XP_001212423.1
NT_165927.1	1280340	1281960	XP_001212424.1
NT_165927.1	1282516	1282987	XP_001212425.1
NT_165927.1	1292873	1293790	XP_001212426.1
NT_165927.1	1296835	1297892	XP_001212427.1
NT_165927.1	1298427	1299348	XP_001212428.1
NT_165927.1	1299629	1302070	XP_001212429.1
NT_165927.1	1303156	1304722	XP_001212430.1
NT_165927.1	1305337	1307466	XP_001212431.1
NT_165927.1	1308115	1309383	XP_001212432.1
NT_165927.1	1310976	1311516	XP_001212433.1
NT_165927.1	1311951	1312708	XP_001212434.1
NT_165927.1	1313253	1314971	XP_001212435.1
NT_165927.1	1315709	1316996	XP_001212436.1
NT_165927.1	1317476	1318323	XP_001212437.1
NT_165927.1	1318754	1319455	XP_001212438.1
NT_165927.1	1321492	1323687	XP_001212439.1
NT_165927.1	1325630	1327353	XP_001212440.1
NT_165927.1	1328412	1330298	XP_001212441.1
NT_165927.1	1330838	1333203	XP_001212442.1
NT_165927.1	1334178	1335739	XP_001212443.1
NT_165927.1	1337092	1338805	XP_001212444.1
NT_165927.1	1339467	1341859	XP_001212445.1
NT_165927.1	1343720	1345893	XP_001212446.1
NT_165927.1	1347798	1348627	XP_001212447.1
NT_165927.1	1348902	1349276	XP_001212448.1
NT_165927.1	1351168	1353488	XP_001212449.1
NT_165927.1	1354713	1355088	XP_001212450.1
NT_165927.1	1355821	1357404	XP_001212451.1
NT_165927.1	1358592	1360752	XP_001212452.1
NT_165927.1	1362047	1363016	XP_001212453.1
NT_165927.1	1363128	1364325	XP_001212454.1
NT_165927.1	1364703	1366533	XP_001212455.1
NT_165927.1	1371563	1377390	XP_001212456.1
NT_165927.1	1378050	1379736	XP_001212457.1
NT_165927.1	1380589	1381705	XP_001212458.1
NT_165927.1	1382276	1384735	XP_001212459.1
NT_165927.1	1385304	1387851	XP_001212460.1
NT_165927.1	1389176	1392069	XP_001212461.1
NT_165927.1	1395339	1399143	XP_001212462.1
NT_165927.1	1399808	1401514	XP_001212463.1
NT_165927.1	1402048	1403575	XP_001212464.1
NT_165927.1	1405469	1407403	XP_001212465.1
NT_165927.1	1408102	1410612	XP_001212466.1
NT_165927.1	1412096	1412721	XP_001212467.1
NT_165927.1	1413092	1414115	XP_001212468.1
NT_165927.1	1414798	1415349	XP_001212469.1
NT_165927.1	1416221	1416752	XP_001212470.1
NT_165927.1	1417602	1420194	XP_001212471.1
NT_165927.1	1421076	1422087	XP_001212472.1
NT_165927.1	1423063	1426867	XP_001212473.1
NT_165927.1	1427753	1429453	XP_001212474.1
NT_165927.1	1431265	1432014	XP_001212475.1
NT_165927.1	1432943	1436517	XP_001212476.1
NT_165927.1	1437217	1437935	XP_001212477.1
NT_165927.1	1438577	1439257	XP_001212478.1
NT_165927.1	1440018	1441548	XP_001212479.1
NT_165927.1	1442400	1443321	XP_001212480.1
NT_165927.1	1443834	1444409	XP_001212481.1
NT_165927.1	1444964	1446637	XP_001212482.1
NT_165927.1	1447709	1448520	XP_001212483.1
NT_165927.1	1449709	1450703	XP_001212484.1
NT_165927.1	1451650	1452450	XP_001212485.1
NT_165927.1	1454129	1455517	XP_001212486.1
NT_165927.1	1457668	1458718	XP_001212487.1
NT_165927.1	1463283	1465263	XP_001212488.1
NT_165927.1	1466194	1467137	XP_001212489.1
NT_165927.1	1467779	1471299	XP_001212490.1
NT_165927.1	1471438	1472742	XP_001212491.1
NT_165927.1	1473279	1474086	XP_001212492.1
NT_165927.1	1475005	1476141	XP_001212493.1
NT_165927.1	1477545	1478810	XP_001212494.1
NT_165927.1	1480522	1483350	XP_001212495.1
NT_165927.1	1484665	1487011	XP_001212496.1
NT_165927.1	1487527	1489100	XP_001212497.1
NT_165927.1	1489926	1492430	XP_001212498.1
NT_165927.1	1494610	1497818	XP_001212499.1
NT_165927.1	1498299	1501122	XP_001212500.1
NT_165927.1	1501189	1502299	XP_001212501.1
NT_165927.1	1502742	1503227	XP_001212502.1
NT_165927.1	1504413	1507257	XP_001212503.1
NT_165927.1	1508049	1509403	XP_001212504.1
NT_165927.1	1510188	1511947	XP_001212505.1
NT_165927.1	1512679	1513357	XP_001212506.1
NT_165927.1	1514048	1516920	XP_001212507.1
NT_165927.1	1517710	1518797	XP_001212508.1
NT_165927.1	1519318	1520446	XP_001212509.1
NT_165927.1	1522127	1522783	XP_001212510.1
NT_165927.1	1522987	1523996	XP_001212511.1
NT_165927.1	1524684	1527927	XP_001212512.1
NT_165927.1	1530281	1532959	XP_001212513.1
NT_165927.1	1536732	1538946	XP_001212514.1
NT_165927.1	1539961	1541538	XP_001212515.1
NT_165927.1	1542062	1546813	XP_001212516.1
NT_165927.1	1547528	1550356	XP_001212517.1
NT_165927.1	1550910	1551747	XP_001212518.1
NT_165927.1	1552495	1556535	XP_001212519.1
NT_165927.1	1557395	1559195	XP_001212520.1
NT_165927.1	1559459	1560167	XP_001212521.1
NT_165927.1	1561531	1567534	XP_001212522.1
NT_165927.1	1568235	1569126	XP_001212523.1
NT_165927.1	1569563	1570463	XP_001212524.1
NT_165927.1	1571497	1573575	XP_001212525.1
NT_165927.1	1574578	1575955	XP_001212526.1
NT_165927.1	1576481	1577083	XP_001212527.1
NT_165927.1	1577582	1579264	XP_001212528.1
NT_165927.1	1580213	1580903	XP_001212529.1
NT_165927.1	1581246	1583164	XP_001212530.1
NT_165927.1	1584181	1585857	XP_001212531.1
NT_165927.1	1586726	1593150	XP_001212532.1
NT_165927.1	1594479	1595872	XP_001212533.1
NT_165927.1	1598073	1598554	XP_001212534.1
NT_165927.1	1599234	1600220	XP_001212535.1
NT_165927.1	1601015	1602542	XP_001212536.1
NT_165927.1	1602664	1603478	XP_001212537.1
NT_165927.1	1603922	1604848	XP_001212538.1
NT_165927.1	1605743	1606017	XP_001212539.1
NT_165927.1	1606714	1611016	XP_001212540.1
NT_165927.1	1612607	1613144	XP_001212541.1
NT_165927.1	1615045	1618890	XP_001212542.1
NT_165927.1	1619739	1620829	XP_001212543.1
NT_165927.1	1621426	1622300	XP_001212544.1
NT_165927.1	1622804	1625504	XP_001212545.1
NT_165927.1	1626569	1627032	XP_001212546.1
NT_165927.1	1627322	1628162	XP_001212547.1
NT_165927.1	1628614	1629192	XP_001212548.1
NT_165927.1	1631461	1633273	XP_001212549.1
NT_165927.1	1633616	1637158	XP_001212550.1
NT_165927.1	1637401	1643004	XP_001212551.1
NT_165927.1	1643071	1644613	XP_001212552.1
NT_165927.1	1645228	1646799	XP_001212553.1
NT_165927.1	1648208	1650166	XP_001212554.1
NT_165927.1	1650966	1651575	XP_001212555.1
NT_165927.1	1653576	1655266	XP_001212556.1
NT_165927.1	1655365	1656398	XP_001212557.1
NT_165927.1	1656991	1658568	XP_001212558.1
NT_165927.1	1659742	1660202	XP_001212559.1
NT_165927.1	1661392	1664138	XP_001212560.1
NT_165927.1	1664712	1665643	XP_001212561.1
NT_165927.1	1666630	1667294	XP_001212562.1
NT_165927.1	1667837	1669688	XP_001212563.1
NT_165927.1	1669968	1670381	XP_001212564.1
NT_165927.1	1670939	1674957	XP_001212565.1
NT_165927.1	1675610	1677086	XP_001212566.1
NT_165927.1	1677816	1680080	XP_001212567.1
NT_165927.1	1681909	1684001	XP_001212568.1
NT_165927.1	1685666	1687722	XP_001212569.1
NT_165927.1	1688386	1690024	XP_001212570.1
NT_165927.1	1690602	1692484	XP_001212571.1
NT_165927.1	1693352	1694939	XP_001212572.1
NT_165927.1	1696166	1700411	XP_001212573.1
NT_165927.1	1701015	1702303	XP_001212574.1
NT_165927.1	1704084	1705776	XP_001212575.1
NT_165927.1	1707100	1708748	XP_001212576.1
NT_165927.1	1710915	1711581	XP_001212577.1
NT_165927.1	1712386	1713452	XP_001212578.1
NT_165927.1	1713977	1715711	XP_001212579.1
NT_165927.1	1716163	1716944	XP_001212580.1
NT_165927.1	1717522	1719821	XP_001212581.1
NT_165927.1	1720360	1721242	XP_001212582.1
NT_165927.1	1721929	1722822	XP_001212583.1
NT_165927.1	1725322	1726296	XP_001212584.1
NT_165927.1	1727055	1728952	XP_001212585.1
NT_165927.1	1729454	1730957	XP_001212586.1
NT_165927.1	1731219	1732620	XP_001212587.1
NT_165927.1	1733562	1734936	XP_001212588.1
NT_165927.1	1735885	1739483	XP_001212589.1
NT_165927.1	1740314	1741760	XP_001212590.1
NT_165927.1	1744356	1745460	XP_001212591.1
NT_165927.1	1746199	1749799	XP_001212592.1
NT_165927.1	1751329	1753217	XP_001212593.1
NT_165927.1	1753816	1755456	XP_001212594.1
NT_165927.1	1756309	1757629	XP_001212595.1
NT_165927.1	1758204	1762166	XP_001212596.1
NT_165927.1	1763427	1764841	XP_001212597.1
NT_165927.1	1765971	1766325	XP_001212598.1
NT_165927.1	1768661	1770530	XP_001212599.1
NT_165927.1	1770727	1776026	XP_001212600.1
NT_165927.1	1778393	1781236	XP_001212601.1
NT_165927.1	1781402	1781871	XP_001212602.1
NT_165927.1	1782756	1783662	XP_001212603.1
NT_165927.1	1784128	1785128	XP_001212604.1
NT_165927.1	1786307	1788267	XP_001212605.1
NT_165927.1	1788883	1789933	XP_001212606.1
NT_165927.1	1790901	1792142	XP_001212607.1
NT_165927.1	1792579	1793656	XP_001212608.1
NT_165927.1	1795633	1797648	XP_001212609.1
NT_165927.1	1798341	1806503	XP_001212610.1
NT_165927.1	1807003	1808639	XP_001212611.1
NT_165927.1	1808729	1810094	XP_001212612.1
NT_165927.1	1810380	1811742	XP_001212613.1
NT_165927.1	1812277	1813396	XP_001212614.1
NT_165927.1	1813917	1814715	XP_001212615.1
NT_165927.1	1815324	1816994	XP_001212616.1
NT_165927.1	1818234	1819661	XP_001212617.1
NT_165927.1	1820220	1821202	XP_001212618.1
NT_165927.1	1822096	1823501	XP_001212619.1
NT_165927.1	1824551	1826290	XP_001212620.1
NT_165927.1	1827077	1829499	XP_001212621.1
NT_165927.1	1830283	1831292	XP_001212622.1
NT_165927.1	1832138	1834243	XP_001212623.1
NT_165927.1	1835762	1843945	XP_001212624.1
NT_165927.1	1844711	1845911	XP_001212625.1
NT_165927.1	1847138	1847581	XP_001212626.1
NT_165927.1	1848098	1849330	XP_001212627.1
NT_165927.1	1849783	1851077	XP_001212628.1
NT_165927.1	1851717	1852477	XP_001212629.1
NT_165927.1	1852606	1853534	XP_001212630.1
NT_165927.1	1854394	1855967	XP_001212631.1
NT_165927.1	1856613	1858599	XP_001212632.1
NT_165927.1	1859546	1860491	XP_001212633.1
NT_165927.1	1860894	1863542	XP_001212634.1
NT_165927.1	1863868	1865716	XP_001212635.1
NT_165927.1	1868321	1873754	XP_001212636.1
NT_165927.1	1874297	1875235	XP_001212637.1
NT_165927.1	1876112	1876847	XP_001212638.1
NT_165927.1	1877655	1878066	XP_001212639.1
NT_165927.1	1878928	1881285	XP_001212640.1
NT_165927.1	1883333	1884750	XP_001212641.1
NT_165927.1	1885387	1886834	XP_001212642.1
NT_165927.1	1888563	1889867	XP_001212643.1
NT_165927.1	1891388	1892367	XP_001212644.1
NT_165927.1	1892900	1894775	XP_001212645.1
NT_165927.1	1895695	1896490	XP_001212646.1
NT_165927.1	1897252	1897881	XP_001212647.1
NT_165927.1	1899919	1904643	XP_001212648.1
NT_165927.1	1905333	1906905	XP_001212649.1
NT_165927.1	1907093	1911016	XP_001212650.1
NT_165927.1	1912164	1913601	XP_001212651.1
NT_165927.1	1914421	1916926	XP_001212652.1
NT_165927.1	1917430	1919011	XP_001212653.1
NT_165927.1	1919698	1920048	XP_001212654.1
NT_165927.1	1922406	1923488	XP_001212655.1
NT_165927.1	1924773	1927280	XP_001212656.1
NT_165927.1	1928780	1930699	XP_001212657.1
NT_165927.1	1931626	1933423	XP_001212658.1
NT_165927.1	1935395	1937486	XP_001212659.1
NT_165927.1	1937954	1940296	XP_001212660.1
NT_165927.1	1941647	1943447	XP_001212661.1
NT_165927.1	1944112	1945578	XP_001212662.1
NT_165927.1	1948580	1951654	XP_001212663.1
NT_165927.1	1952355	1953407	XP_001212664.1
NT_165927.1	1954419	1955733	XP_001212665.1
NT_165927.1	1955916	1958288	XP_001212666.1
NT_165927.1	1958556	1959675	XP_001212667.1
NT_165927.1	1960092	1961017	XP_001212668.1
NT_165927.1	1961209	1965641	XP_001212669.1
NT_165927.1	1967334	1969411	XP_001212670.1
NT_165927.1	1969877	1970871	XP_001212671.1
NT_165927.1	1973658	1976783	XP_001212672.1
NT_165927.1	1977396	1977778	XP_001212673.1
NT_165927.1	1978720	1982370	XP_001212674.1
NT_165927.1	1983311	1984481	XP_001212675.1
NT_165927.1	1985126	1989005	XP_001212676.1
NT_165927.1	1990778	1993069	XP_001212677.1
NT_165927.1	1993328	1994508	XP_001212678.1
NT_165927.1	1995546	1997524	XP_001212679.1
NT_165927.1	1997977	1999299	XP_001212680.1
NT_165927.1	2005672	2008670	XP_001212681.1
NT_165927.1	2009481	2010181	XP_001212682.1
NT_165927.1	2011724	2012851	XP_001212683.1
NT_165927.1	2014162	2014673	XP_001212684.1
NT_165927.1	2015892	2017276	XP_001212685.1
NT_165927.1	2017759	2018565	XP_001212686.1
NT_165927.1	2018793	2020046	XP_001212687.1
NT_165927.1	2021419	2023903	XP_001212688.1
NT_165927.1	2024091	2024885	XP_001212689.1
NT_165927.1	2025416	2026380	XP_001212690.1
NT_165927.1	2026905	2027433	XP_001212691.1
NT_165927.1	2028816	2030349	XP_001212692.1
NT_165927.1	2030977	2033393	XP_001212693.1
NT_165927.1	2034645	2036179	XP_001212694.1
NT_165927.1	2037327	2038802	XP_001212695.1
NT_165927.1	2039332	2041513	XP_001212696.1
NT_165927.1	2042216	2044349	XP_001212697.1
NT_165927.1	2044919	2046037	XP_001212698.1
NT_165927.1	2046560	2047458	XP_001212699.1
NT_165927.1	2048020	2049263	XP_001212700.1
NT_165927.1	2049987	2052096	XP_001212701.1
NT_165927.1	2053875	2055145	XP_001212702.1
NT_165927.1	2056027	2057137	XP_001212703.1
NT_165927.1	2057739	2060574	XP_001212704.1
NT_165927.1	2061274	2063065	XP_001212705.1
NT_165927.1	2063886	2070523	XP_001212706.1
NT_165927.1	2071422	2072188	XP_001212707.1
NT_165927.1	2074144	2074787	XP_001212708.1
NT_165927.1	2075311	2077043	XP_001212709.1
NT_165927.1	2078097	2078920	XP_001212710.1
NT_165927.1	2080408	2081340	XP_001212711.1
NT_165927.1	2082503	2084808	XP_001212712.1
NT_165927.1	2085339	2085693	XP_001212713.1
NT_165927.1	2087378	2087839	XP_001212714.1
NT_165927.1	2089188	2091197	XP_001212715.1
NT_165927.1	2091787	2092877	XP_001212716.1
NT_165927.1	2093262	2094132	XP_001212717.1
NT_165927.1	2094319	2096679	XP_001212718.1
NT_165927.1	2099103	2101398	XP_001212719.1
NT_165927.1	2102246	2103082	XP_001212720.1
NT_165927.1	2103646	2105667	XP_001212721.1
NT_165927.1	2106359	2107218	XP_001212722.1
NT_165927.1	2107805	2109242	XP_001212723.1
NT_165927.1	2112260	2114023	XP_001212724.1
NT_165927.1	2114313	2115271	XP_001212725.1
NT_165927.1	2115827	2117353	XP_001212726.1
NT_165927.1	2118023	2118512	XP_001212727.1
NT_165927.1	2120121	2121524	XP_001212728.1
NT_165927.1	2123040	2124835	XP_001212729.1
NT_165927.1	2125375	2127741	XP_001212730.1
NT_165927.1	2128637	2132602	XP_001212731.1
NT_165927.1	2133262	2135049	XP_001212732.1
NT_165927.1	2137246	2138945	XP_001212733.1
NT_165927.1	2139603	2140103	XP_001212734.1
NT_165927.1	2140371	2141811	XP_001212735.1
NT_165927.1	2142590	2143365	XP_001212736.1
NT_165927.1	2144208	2144677	XP_001212737.1
NT_165927.1	2144797	2145556	XP_001212738.1
NT_165927.1	2146059	2147237	XP_001212739.1
NT_165927.1	2147954	2152338	XP_001212740.1
NT_165927.1	2152852	2155631	XP_001212741.1
NT_165927.1	2157057	2157979	XP_001212742.1
NT_165927.1	2158502	2162129	XP_001212743.1
NT_165927.1	2162932	2164193	XP_001212744.1
NT_165927.1	2170789	2172319	XP_001212745.1
NT_165927.1	2173232	2175843	XP_001212746.1
NT_165927.1	2177585	2178537	XP_001212747.1
NT_165927.1	2179008	2179666	XP_001212748.1
NT_165927.1	2181095	2181741	XP_001212749.1
NT_165927.1	2187499	2188038	XP_001212750.1
NT_165927.1	2190355	2191681	XP_001212751.1
NT_165927.1	2195508	2200462	XP_001212752.1
NT_165927.1	2201170	2202571	XP_001212753.1
NT_165927.1	2204549	2212226	XP_001212754.1
NT_165927.1	2212913	2214890	XP_001212755.1
NT_165928.1	1063	1826	XP_001212756.1
NT_165928.1	3999	4998	XP_001212757.1
NT_165928.1	9607	11656	XP_001212758.1
NT_165928.1	13513	14893	XP_001212759.1
NT_165928.1	19961	20381	XP_001212760.1
NT_165928.1	21646	22801	XP_001212761.1
NT_165928.1	25593	26617	XP_001212762.1
NT_165928.1	28051	28558	XP_001212763.1
NT_165928.1	29837	30954	XP_001212764.1
NT_165928.1	31814	32199	XP_001212765.1
NT_165928.1	32635	33673	XP_001212766.1
NT_165928.1	37148	38535	XP_001212767.1
NT_165928.1	39308	39865	XP_001212768.1
NT_165928.1	41481	41875	XP_001212769.1
NT_165928.1	43319	44321	XP_001212770.1
NT_165928.1	44865	46294	XP_001212771.1
NT_165928.1	47415	48293	XP_001212772.1
NT_165928.1	49343	51361	XP_001212773.1
NT_165928.1	52775	53234	XP_001212774.1
NT_165928.1	54056	55559	XP_001212775.1
NT_165928.1	56256	57144	XP_001212776.1
NT_165928.1	60202	61267	XP_001212777.1
NT_165928.1	69026	70813	XP_001212778.1
NT_165928.1	71870	73239	XP_001212779.1
NT_165928.1	77305	78546	XP_001212780.1
NT_165928.1	79921	81690	XP_001212781.1
NT_165928.1	83083	84756	XP_001212782.1
NT_165928.1	85475	86636	XP_001212783.1
NT_165928.1	88048	89268	XP_001212784.1
NT_165928.1	90035	91741	XP_001212785.1
NT_165928.1	94654	95914	XP_001212786.1
NT_165928.1	99240	100811	XP_001212787.1
NT_165928.1	103583	104783	XP_001212788.1
NT_165928.1	105973	107098	XP_001212789.1
NT_165928.1	110799	111168	XP_001212790.1
NT_165928.1	115327	116763	XP_001212791.1
NT_165928.1	120055	120445	XP_001212792.1
NT_165928.1	123501	124821	XP_001212793.1
NT_165928.1	128451	129803	XP_001212794.1
NT_165928.1	132779	133424	XP_001212795.1
NT_165928.1	135155	136588	XP_001212796.1
NT_165928.1	137700	138807	XP_001212797.1
NT_165928.1	139723	141187	XP_001212798.1
NT_165928.1	141847	142418	XP_001212799.1
NT_165928.1	143821	151422	XP_001212800.1
NT_165928.1	154613	156190	XP_001212801.1
NT_165928.1	157334	159277	XP_001212802.1
NT_165928.1	160080	161853	XP_001212803.1
NT_165928.1	163589	165550	XP_001212804.1
NT_165928.1	168044	170702	XP_001212805.1
NT_165928.1	171457	172505	XP_001212806.1
NT_165928.1	173206	181078	XP_001212807.1
NT_165928.1	181720	185032	XP_001212808.1
NT_165928.1	185582	187121	XP_001212809.1
NT_165928.1	187268	188056	XP_001212810.1
NT_165928.1	188350	189261	XP_001212811.1
NT_165928.1	189994	190954	XP_001212812.1
NT_165928.1	191453	193831	XP_001212813.1
NT_165928.1	194407	195249	XP_001212814.1
NT_165928.1	196289	196997	XP_001212815.1
NT_165928.1	197590	198331	XP_001212816.1
NT_165928.1	199480	201257	XP_001212817.1
NT_165928.1	201573	202357	XP_001212818.1
NT_165928.1	204712	206748	XP_001212819.1
NT_165928.1	207036	207654	XP_001212820.1
NT_165928.1	208175	210750	XP_001212821.1
NT_165928.1	211913	213946	XP_001212822.1
NT_165928.1	216355	217225	XP_001212823.1
NT_165928.1	228045	229006	XP_001212824.1
NT_165928.1	230641	230916	XP_001212825.1
NT_165928.1	232925	236177	XP_001212826.1
NT_165928.1	237233	238980	XP_001212827.1
NT_165928.1	239696	242656	XP_001212828.1
NT_165928.1	243416	245165	XP_001212829.1
NT_165928.1	246213	247933	XP_001212830.1
NT_165928.1	249953	250438	XP_001212831.1
NT_165928.1	251033	251670	XP_001212832.1
NT_165928.1	252488	253856	XP_001212833.1
NT_165928.1	254828	256456	XP_001212834.1
NT_165928.1	257129	258116	XP_001212835.1
NT_165928.1	260278	261742	XP_001212836.1
NT_165928.1	266000	267672	XP_001212837.1
NT_165928.1	268817	270577	XP_001212838.1
NT_165928.1	273268	275091	XP_001212839.1
NT_165928.1	275800	276804	XP_001212840.1
NT_165928.1	277566	279725	XP_001212841.1
NT_165928.1	279865	281638	XP_001212842.1
NT_165928.1	286854	287187	XP_001212843.1
NT_165928.1	287857	288863	XP_001212844.1
NT_165928.1	289518	292122	XP_001212845.1
NT_165928.1	294201	295944	XP_001212846.1
NT_165928.1	296308	297204	XP_001212847.1
NT_165928.1	297554	302276	XP_001212848.1
NT_165928.1	303057	305924	XP_001212849.1
NT_165928.1	309490	310984	XP_001212850.1
NT_165928.1	312446	313707	XP_001212851.1
NT_165928.1	314656	318370	XP_001212852.1
NT_165928.1	318768	322340	XP_001212853.1
NT_165928.1	323007	324103	XP_001212854.1
NT_165928.1	324923	326185	XP_001212855.1
NT_165928.1	327706	328734	XP_001212856.1
NT_165928.1	329360	333024	XP_001212857.1
NT_165928.1	333719	340852	XP_001212858.1
NT_165928.1	341345	342556	XP_001212859.1
NT_165928.1	343706	344300	XP_001212860.1
NT_165928.1	345461	346519	XP_001212861.1
NT_165928.1	347137	348595	XP_001212862.1
NT_165928.1	349980	351945	XP_001212863.1
NT_165928.1	354458	355888	XP_001212864.1
NT_165928.1	357416	357848	XP_001212865.1
NT_165928.1	362487	363627	XP_001212866.1
NT_165928.1	366010	368299	XP_001212867.1
NT_165928.1	368550	369561	XP_001212868.1
NT_165928.1	369690	371086	XP_001212869.1
NT_165928.1	372041	372890	XP_001212870.1
NT_165928.1	374184	374611	XP_001212871.1
NT_165928.1	375860	377125	XP_001212872.1
NT_165928.1	378049	379636	XP_001212873.1
NT_165928.1	381406	382660	XP_001212874.1
NT_165928.1	384688	385760	XP_001212875.1
NT_165928.1	387166	387664	XP_001212876.1
NT_165928.1	388196	390124	XP_001212877.1
NT_165928.1	390480	391819	XP_001212878.1
NT_165928.1	392421	393944	XP_001212879.1
NT_165928.1	394661	397129	XP_001212880.1
NT_165928.1	398225	400054	XP_001212881.1
NT_165928.1	400711	401398	XP_001212882.1
NT_165928.1	402204	405597	XP_001212883.1
NT_165928.1	406428	407674	XP_001212884.1
NT_165928.1	408236	411282	XP_001212885.1
NT_165928.1	411506	412295	XP_001212886.1
NT_165928.1	413767	414925	XP_001212887.1
NT_165928.1	415871	418470	XP_001212888.1
NT_165928.1	418670	419402	XP_001212889.1
NT_165928.1	419678	420784	XP_001212890.1
NT_165928.1	421406	422997	XP_001212891.1
NT_165928.1	425005	425759	XP_001212892.1
NT_165928.1	426284	427831	XP_001212893.1
NT_165928.1	428271	428826	XP_001212894.1
NT_165928.1	429794	430874	XP_001212895.1
NT_165928.1	432448	433924	XP_001212896.1
NT_165928.1	434425	435201	XP_001212897.1
NT_165928.1	437581	440146	XP_001212898.1
NT_165928.1	440841	442354	XP_001212899.1
NT_165928.1	442902	444046	XP_001212900.1
NT_165928.1	444636	446220	XP_001212901.1
NT_165928.1	447662	448742	XP_001212902.1
NT_165928.1	449544	450445	XP_001212903.1
NT_165928.1	451044	452420	XP_001212904.1
NT_165928.1	452913	454449	XP_001212905.1
NT_165928.1	457559	458846	XP_001212906.1
NT_165928.1	461578	461932	XP_001212907.1
NT_165928.1	462507	462822	XP_001212908.1
NT_165928.1	465137	465783	XP_001212909.1
NT_165928.1	465926	467560	XP_001212910.1
NT_165928.1	468155	470563	XP_001212911.1
NT_165928.1	474109	476345	XP_001212912.1
NT_165928.1	482405	485482	XP_001212913.1
NT_165928.1	486068	489260	XP_001212914.1
NT_165928.1	496372	497809	XP_001212915.1
NT_165928.1	498055	499624	XP_001212916.1
NT_165928.1	502165	502922	XP_001212917.1
NT_165928.1	503723	506994	XP_001212918.1
NT_165928.1	508189	509908	XP_001212919.1
NT_165928.1	511345	513773	XP_001212920.1
NT_165928.1	514480	515509	XP_001212921.1
NT_165928.1	516047	517661	XP_001212922.1
NT_165928.1	518016	518986	XP_001212923.1
NT_165928.1	519699	520823	XP_001212924.1
NT_165928.1	521263	521794	XP_001212925.1
NT_165928.1	523585	528108	XP_001212926.1
NT_165928.1	528663	530954	XP_001212927.1
NT_165928.1	531732	532626	XP_001212928.1
NT_165928.1	533111	534662	XP_001212929.1
NT_165928.1	535010	538539	XP_001212930.1
NT_165928.1	540016	541004	XP_001212931.1
NT_165928.1	545303	546653	XP_001212932.1
NT_165928.1	547608	548413	XP_001212933.1
NT_165928.1	549007	549749	XP_001212934.1
NT_165928.1	552024	555320	XP_001212935.1
NT_165928.1	557046	558521	XP_001212936.1
NT_165928.1	559422	560058	XP_001212937.1
NT_165928.1	561482	562539	XP_001212938.1
NT_165928.1	563064	564162	XP_001212939.1
NT_165928.1	566412	566841	XP_001212940.1
NT_165928.1	568952	571679	XP_001212941.1
NT_165928.1	572650	573605	XP_001212942.1
NT_165928.1	574458	578113	XP_001212943.1
NT_165928.1	579285	580541	XP_001212944.1
NT_165928.1	582979	583772	XP_001212945.1
NT_165928.1	584775	585423	XP_001212946.1
NT_165928.1	586552	587828	XP_001212947.1
NT_165928.1	588215	589818	XP_001212948.1
NT_165928.1	590277	591672	XP_001212949.1
NT_165928.1	592364	593657	XP_001212950.1
NT_165928.1	595221	596646	XP_001212951.1
NT_165928.1	597120	597568	XP_001212952.1
NT_165928.1	597875	599567	XP_001212953.1
NT_165928.1	600410	602243	XP_001212954.1
NT_165928.1	602595	603931	XP_001212955.1
NT_165928.1	605888	610421	XP_001212956.1
NT_165928.1	612167	617587	XP_001212957.1
NT_165928.1	620108	620777	XP_001212958.1
NT_165928.1	621290	622801	XP_001212959.1
NT_165928.1	623705	624358	XP_001212960.1
NT_165928.1	624525	629422	XP_001212961.1
NT_165928.1	630300	631722	XP_001212962.1
NT_165928.1	633730	636829	XP_001212963.1
NT_165928.1	638533	641479	XP_001212964.1
NT_165928.1	641797	642262	XP_001212965.1
NT_165928.1	643336	647075	XP_001212966.1
NT_165928.1	648137	650518	XP_001212967.1
NT_165928.1	651244	653044	XP_001212968.1
NT_165928.1	653741	654898	XP_001212969.1
NT_165928.1	656121	660603	XP_001212970.1
NT_165928.1	660840	662280	XP_001212971.1
NT_165928.1	662623	665736	XP_001212972.1
NT_165928.1	666557	667925	XP_001212973.1
NT_165928.1	668590	669442	XP_001212974.1
NT_165928.1	670668	672237	XP_001212975.1
NT_165928.1	672780	675960	XP_001212976.1
NT_165928.1	676501	677981	XP_001212977.1
NT_165928.1	678897	681081	XP_001212978.1
NT_165928.1	682152	682984	XP_001212979.1
NT_165928.1	686347	688313	XP_001212980.1
NT_165928.1	690847	692583	XP_001212981.1
NT_165928.1	695138	698037	XP_001212982.1
NT_165928.1	699351	700694	XP_001212983.1
NT_165928.1	701193	703224	XP_001212984.1
NT_165928.1	703654	704451	XP_001212985.1
NT_165928.1	704966	706510	XP_001212986.1
NT_165928.1	707387	709377	XP_001212987.1
NT_165928.1	709721	710811	XP_001212988.1
NT_165928.1	711116	712488	XP_001212989.1
NT_165928.1	713574	717668	XP_001212990.1
NT_165928.1	718134	721455	XP_001212991.1
NT_165928.1	721900	722627	XP_001212992.1
NT_165928.1	723489	725337	XP_001212993.1
NT_165928.1	726550	728519	XP_001212994.1
NT_165928.1	729541	733011	XP_001212995.1
NT_165928.1	733270	736342	XP_001212996.1
NT_165928.1	736868	738142	XP_001212997.1
NT_165928.1	738929	740595	XP_001212998.1
NT_165928.1	740836	742102	XP_001212999.1
NT_165928.1	742534	743733	XP_001213000.1
NT_165928.1	745465	747153	XP_001213001.1
NT_165928.1	747904	749306	XP_001213002.1
NT_165928.1	751014	752582	XP_001213003.1
NT_165928.1	753125	755474	XP_001213004.1
NT_165928.1	756105	757198	XP_001213005.1
NT_165928.1	759164	759742	XP_001213006.1
NT_165928.1	760179	762975	XP_001213007.1
NT_165928.1	763561	763924	XP_001213008.1
NT_165928.1	764439	767012	XP_001213009.1
NT_165928.1	768194	769458	XP_001213010.1
NT_165928.1	772750	775105	XP_001213011.1
NT_165928.1	776761	780340	XP_001213012.1
NT_165928.1	781141	782311	XP_001213013.1
NT_165928.1	783059	785536	XP_001213014.1
NT_165928.1	787093	789005	XP_001213015.1
NT_165928.1	789510	790920	XP_001213016.1
NT_165928.1	791335	791977	XP_001213017.1
NT_165928.1	792512	794765	XP_001213018.1
NT_165928.1	796433	797221	XP_001213019.1
NT_165928.1	798112	799700	XP_001213020.1
NT_165928.1	800071	801219	XP_001213021.1
NT_165928.1	803106	805752	XP_001213022.1
NT_165928.1	805950	806327	XP_001213023.1
NT_165928.1	806670	807423	XP_001213024.1
NT_165928.1	808866	810404	XP_001213025.1
NT_165928.1	811392	812339	XP_001213026.1
NT_165928.1	815961	817339	XP_001213027.1
NT_165928.1	818025	820405	XP_001213028.1
NT_165928.1	821333	822602	XP_001213029.1
NT_165928.1	824094	825796	XP_001213030.1
NT_165928.1	827109	831427	XP_001213031.1
NT_165928.1	831824	833083	XP_001213032.1
NT_165928.1	833514	834282	XP_001213033.1
NT_165928.1	834836	835796	XP_001213034.1
NT_165928.1	836408	837070	XP_001213035.1
NT_165928.1	837553	842962	XP_001213036.1
NT_165928.1	843852	845196	XP_001213037.1
NT_165928.1	847180	847897	XP_001213038.1
NT_165928.1	848389	850693	XP_001213039.1
NT_165928.1	851383	852914	XP_001213040.1
NT_165928.1	853964	855398	XP_001213041.1
NT_165928.1	855721	856792	XP_001213042.1
NT_165928.1	857148	858493	XP_001213043.1
NT_165928.1	859787	860651	XP_001213044.1
NT_165928.1	861284	863156	XP_001213045.1
NT_165928.1	863880	865733	XP_001213046.1
NT_165928.1	866441	868243	XP_001213047.1
NT_165928.1	868917	869519	XP_001213048.1
NT_165928.1	870238	871183	XP_001213049.1
NT_165928.1	871762	872911	XP_001213050.1
NT_165928.1	875037	877720	XP_001213051.1
NT_165928.1	878287	879824	XP_001213052.1
NT_165928.1	880350	881790	XP_001213053.1
NT_165928.1	882384	884451	XP_001213054.1
NT_165928.1	885040	885832	XP_001213055.1
NT_165928.1	886381	887996	XP_001213056.1
NT_165928.1	888735	889290	XP_001213057.1
NT_165928.1	890909	893599	XP_001213058.1
NT_165928.1	895834	896585	XP_001213059.1
NT_165928.1	897502	899660	XP_001213060.1
NT_165928.1	900031	901219	XP_001213061.1
NT_165928.1	902351	904063	XP_001213062.1
NT_165928.1	904265	905168	XP_001213063.1
NT_165928.1	905780	906772	XP_001213064.1
NT_165928.1	908061	909255	XP_001213065.1
NT_165928.1	909963	912031	XP_001213066.1
NT_165928.1	912549	913898	XP_001213067.1
NT_165928.1	914175	916000	XP_001213068.1
NT_165928.1	917542	918976	XP_001213069.1
NT_165928.1	920384	921414	XP_001213070.1
NT_165928.1	923403	925652	XP_001213071.1
NT_165928.1	926306	926916	XP_001213072.1
NT_165928.1	927338	928312	XP_001213073.1
NT_165928.1	928468	930728	XP_001213074.1
NT_165928.1	931342	932107	XP_001213075.1
NT_165928.1	932754	935666	XP_001213076.1
NT_165928.1	936396	938143	XP_001213077.1
NT_165928.1	939034	940430	XP_001213078.1
NT_165928.1	941081	941381	XP_001213079.1
NT_165928.1	942490	943021	XP_001213080.1
NT_165928.1	944647	946255	XP_001213081.1
NT_165928.1	946423	947917	XP_001213082.1
NT_165928.1	950479	951785	XP_001213083.1
NT_165928.1	952785	953986	XP_001213084.1
NT_165928.1	954610	956578	XP_001213085.1
NT_165928.1	957890	959892	XP_001213086.1
NT_165928.1	960469	961051	XP_001213087.1
NT_165928.1	961342	962353	XP_001213088.1
NT_165928.1	962642	965909	XP_001213089.1
NT_165928.1	966799	969841	XP_001213090.1
NT_165928.1	970603	973261	XP_001213091.1
NT_165928.1	975101	976389	XP_001213092.1
NT_165928.1	978356	979445	XP_001213093.1
NT_165928.1	979864	980923	XP_001213094.1
NT_165928.1	982626	983467	XP_001213095.1
NT_165928.1	984362	987504	XP_001213096.1
NT_165928.1	987932	989427	XP_001213097.1
NT_165928.1	989689	990641	XP_001213098.1
NT_165928.1	990994	993259	XP_001213099.1
NT_165928.1	996551	997094	XP_001213100.1
NT_165928.1	998450	1008146	XP_001213101.1
NT_165928.1	1009169	1010295	XP_001213102.1
NT_165928.1	1013617	1015463	XP_001213103.1
NT_165928.1	1015874	1016722	XP_001213104.1
NT_165928.1	1017382	1020011	XP_001213105.1
NT_165928.1	1021640	1026300	XP_001213106.1
NT_165928.1	1026854	1027741	XP_001213107.1
NT_165928.1	1028134	1029334	XP_001213108.1
NT_165928.1	1030547	1031534	XP_001213109.1
NT_165928.1	1032092	1033507	XP_001213110.1
NT_165928.1	1041049	1042082	XP_001213111.1
NT_165928.1	1043285	1044629	XP_001213112.1
NT_165928.1	1046185	1047850	XP_001213113.1
NT_165928.1	1049037	1052494	XP_001213114.1
NT_165928.1	1053879	1056388	XP_001213115.1
NT_165928.1	1056813	1058157	XP_001213116.1
NT_165928.1	1058484	1061224	XP_001213117.1
NT_165928.1	1062320	1063846	XP_001213118.1
NT_165928.1	1064351	1065170	XP_001213119.1
NT_165928.1	1065721	1066634	XP_001213120.1
NT_165928.1	1068940	1071357	XP_001213121.1
NT_165928.1	1072101	1073427	XP_001213122.1
NT_165928.1	1074370	1075497	XP_001213123.1
NT_165928.1	1076255	1080004	XP_001213124.1
NT_165928.1	1081085	1082544	XP_001213125.1
NT_165928.1	1083755	1084947	XP_001213126.1
NT_165928.1	1086306	1087420	XP_001213127.1
NT_165928.1	1087748	1090510	XP_001213128.1
NT_165928.1	1092554	1094061	XP_001213129.1
NT_165928.1	1095028	1097005	XP_001213130.1
NT_165928.1	1097548	1103546	XP_001213131.1
NT_165928.1	1108683	1110035	XP_001213132.1
NT_165928.1	1110845	1112059	XP_001213133.1
NT_165928.1	1113295	1114532	XP_001213134.1
NT_165928.1	1115178	1119640	XP_001213135.1
NT_165928.1	1120233	1122104	XP_001213136.1
NT_165928.1	1122731	1126986	XP_001213137.1
NT_165928.1	1127309	1129487	XP_001213138.1
NT_165928.1	1131120	1133608	XP_001213139.1
NT_165928.1	1134167	1135851	XP_001213140.1
NT_165928.1	1136385	1137981	XP_001213141.1
NT_165928.1	1138411	1139621	XP_001213142.1
NT_165928.1	1139774	1142221	XP_001213143.1
NT_165928.1	1143202	1145253	XP_001213144.1
NT_165928.1	1146332	1147307	XP_001213145.1
NT_165928.1	1148427	1152346	XP_001213146.1
NT_165928.1	1153341	1154304	XP_001213147.1
NT_165928.1	1158872	1161281	XP_001213148.1
NT_165928.1	1162703	1168775	XP_001213149.1
NT_165928.1	1169120	1170802	XP_001213150.1
NT_165928.1	1171129	1172792	XP_001213151.1
NT_165928.1	1173057	1175323	XP_001213152.1
NT_165928.1	1175964	1179958	XP_001213153.1
NT_165928.1	1182088	1182829	XP_001213154.1
NT_165928.1	1183932	1184904	XP_001213155.1
NT_165928.1	1186220	1188867	XP_001213156.1
NT_165928.1	1189412	1190512	XP_001213157.1
NT_165928.1	1191041	1192413	XP_001213158.1
NT_165928.1	1192976	1193602	XP_001213159.1
NT_165928.1	1194415	1195506	XP_001213160.1
NT_165928.1	1196901	1200364	XP_001213161.1
NT_165928.1	1207292	1209313	XP_001213162.1
NT_165928.1	1209948	1212480	XP_001213163.1
NT_165928.1	1212962	1217576	XP_001213164.1
NT_165928.1	1218257	1220465	XP_001213165.1
NT_165928.1	1222596	1223792	XP_001213166.1
NT_165928.1	1225128	1226352	XP_001213167.1
NT_165928.1	1227367	1228518	XP_001213168.1
NT_165928.1	1229256	1241716	XP_001213169.1
NT_165928.1	1242712	1246265	XP_001213170.1
NT_165928.1	1248315	1249383	XP_001213171.1
NT_165928.1	1250002	1250956	XP_001213172.1
NT_165928.1	1251549	1252188	XP_001213173.1
NT_165928.1	1252838	1254144	XP_001213174.1
NT_165928.1	1254382	1256035	XP_001213175.1
NT_165928.1	1257044	1257980	XP_001213176.1
NT_165928.1	1258222	1259053	XP_001213177.1
NT_165928.1	1259644	1260442	XP_001213178.1
NT_165928.1	1261524	1263890	XP_001213179.1
NT_165928.1	1264448	1265504	XP_001213180.1
NT_165928.1	1266302	1266893	XP_001213181.1
NT_165928.1	1267562	1268039	XP_001213182.1
NT_165928.1	1269120	1269494	XP_001213183.1
NT_165928.1	1269949	1272716	XP_001213184.1
NT_165928.1	1273653	1274911	XP_001213185.1
NT_165928.1	1275341	1278053	XP_001213186.1
NT_165928.1	1278534	1281136	XP_001213187.1
NT_165928.1	1283895	1286461	XP_001213188.1
NT_165928.1	1287166	1288381	XP_001213189.1
NT_165928.1	1288993	1289302	XP_001213190.1
NT_165928.1	1289845	1290566	XP_001213191.1
NT_165928.1	1291225	1292113	XP_001213192.1
NT_165928.1	1293003	1294447	XP_001213193.1
NT_165928.1	1295499	1296725	XP_001213194.1
NT_165928.1	1296941	1297409	XP_001213195.1
NT_165928.1	1298114	1299014	XP_001213196.1
NT_165928.1	1299570	1300561	XP_001213197.1
NT_165928.1	1301309	1303070	XP_001213198.1
NT_165928.1	1305912	1307428	XP_001213199.1
NT_165928.1	1308000	1309858	XP_001213200.1
NT_165928.1	1310320	1311565	XP_001213201.1
NT_165928.1	1312075	1312632	XP_001213202.1
NT_165928.1	1314592	1315588	XP_001213203.1
NT_165928.1	1316101	1319449	XP_001213204.1
NT_165928.1	1320747	1321407	XP_001213205.1
NT_165928.1	1321976	1323548	XP_001213206.1
NT_165928.1	1324273	1326381	XP_001213207.1
NT_165928.1	1327840	1329638	XP_001213208.1
NT_165928.1	1330419	1333389	XP_001213209.1
NT_165928.1	1333770	1335536	XP_001213210.1
NT_165928.1	1336347	1337859	XP_001213211.1
NT_165928.1	1338993	1340528	XP_001213212.1
NT_165928.1	1342540	1346187	XP_001213213.1
NT_165928.1	1347245	1349133	XP_001213214.1
NT_165928.1	1354739	1357346	XP_001213215.1
NT_165928.1	1358464	1360183	XP_001213216.1
NT_165928.1	1362583	1364822	XP_001213217.1
NT_165928.1	1365270	1365789	XP_001213218.1
NT_165928.1	1366889	1369477	XP_001213219.1
NT_165928.1	1371301	1373134	XP_001213220.1
NT_165928.1	1387084	1388608	XP_001213221.1
NT_165928.1	1394632	1395725	XP_001213222.1
NT_165928.1	1396232	1397143	XP_001213223.1
NT_165928.1	1398047	1400959	XP_001213224.1
NT_165928.1	1401416	1402208	XP_001213225.1
NT_165928.1	1406736	1412612	XP_001213226.1
NT_165928.1	1413035	1415371	XP_001213227.1
NT_165928.1	1416790	1418868	XP_001213228.1
NT_165928.1	1419764	1420909	XP_001213229.1
NT_165928.1	1421558	1424021	XP_001213230.1
NT_165928.1	1424303	1425752	XP_001213231.1
NT_165928.1	1427359	1429120	XP_001213232.1
NT_165928.1	1430725	1432129	XP_001213233.1
NT_165928.1	1433501	1434309	XP_001213234.1
NT_165928.1	1436520	1437694	XP_001213235.1
NT_165928.1	1438200	1439236	XP_001213236.1
NT_165928.1	1439924	1441566	XP_001213237.1
NT_165928.1	1442689	1444496	XP_001213238.1
NT_165928.1	1445803	1447684	XP_001213239.1
NT_165928.1	1448048	1448904	XP_001213240.1
NT_165928.1	1449888	1451775	XP_001213241.1
NT_165928.1	1452177	1453438	XP_001213242.1
NT_165928.1	1454306	1455708	XP_001213243.1
NT_165928.1	1456817	1457336	XP_001213244.1
NT_165928.1	1458361	1459199	XP_001213245.1
NT_165928.1	1459758	1461490	XP_001213246.1
NT_165928.1	1463200	1468088	XP_001213247.1
NT_165928.1	1468645	1470580	XP_001213248.1
NT_165928.1	1470738	1472806	XP_001213249.1
NT_165928.1	1473475	1474435	XP_001213250.1
NT_165928.1	1474539	1475127	XP_001213251.1
NT_165928.1	1475817	1477587	XP_001213252.1
NT_165928.1	1478554	1479283	XP_001213253.1
NT_165928.1	1479376	1481218	XP_001213254.1
NT_165928.1	1481823	1482796	XP_001213255.1
NT_165928.1	1483245	1484257	XP_001213256.1
NT_165928.1	1485207	1485585	XP_001213257.1
NT_165928.1	1486340	1490048	XP_001213258.1
NT_165928.1	1491750	1493722	XP_001213259.1
NT_165928.1	1494435	1495335	XP_001213260.1
NT_165928.1	1495733	1498440	XP_001213261.1
NT_165928.1	1499247	1500296	XP_001213262.1
NT_165928.1	1500844	1502127	XP_001213263.1
NT_165928.1	1503066	1506636	XP_001213264.1
NT_165928.1	1507735	1508488	XP_001213265.1
NT_165928.1	1510597	1512754	XP_001213266.1
NT_165928.1	1513396	1514933	XP_001213267.1
NT_165928.1	1516713	1517945	XP_001213268.1
NT_165928.1	1520857	1522686	XP_001213269.1
NT_165928.1	1523418	1524990	XP_001213270.1
NT_165928.1	1526075	1527647	XP_001213271.1
NT_165928.1	1529383	1531380	XP_001213272.1
NT_165928.1	1534682	1536149	XP_001213273.1
NT_165928.1	1537243	1538228	XP_001213274.1
NT_165928.1	1538958	1540019	XP_001213275.1
NT_165928.1	1540625	1543993	XP_001213276.1
NT_165928.1	1544742	1545333	XP_001213277.1
NT_165928.1	1545467	1547370	XP_001213278.1
NT_165928.1	1548813	1550176	XP_001213279.1
NT_165928.1	1550682	1552265	XP_001213280.1
NT_165928.1	1553173	1555126	XP_001213281.1
NT_165928.1	1556046	1557099	XP_001213282.1
NT_165928.1	1558195	1559888	XP_001213283.1
NT_165928.1	1560571	1562941	XP_001213284.1
NT_165928.1	1564918	1566713	XP_001213285.1
NT_165928.1	1567169	1567933	XP_001213286.1
NT_165928.1	1568280	1568989	XP_001213287.1
NT_165928.1	1569584	1570743	XP_001213288.1
NT_165928.1	1571566	1574288	XP_001213289.1
NT_165928.1	1575981	1577436	XP_001213290.1
NT_165928.1	1578051	1578786	XP_001213291.1
NT_165928.1	1580453	1581398	XP_001213292.1
NT_165928.1	1582016	1588346	XP_001213293.1
NT_165928.1	1588710	1591182	XP_001213294.1
NT_165928.1	1591527	1592202	XP_001213295.1
NT_165928.1	1592784	1594964	XP_001213296.1
NT_165928.1	1595655	1596609	XP_001213297.1
NT_165928.1	1596908	1599090	XP_001213298.1
NT_165928.1	1599684	1601552	XP_001213299.1
NT_165928.1	1602105	1604034	XP_001213300.1
NT_165928.1	1605145	1608910	XP_001213301.1
NT_165928.1	1609989	1612396	XP_001213302.1
NT_165928.1	1613904	1616659	XP_001213303.1
NT_165928.1	1617203	1618355	XP_001213304.1
NT_165928.1	1619822	1621253	XP_001213305.1
NT_165928.1	1625193	1626988	XP_001213306.1
NT_165928.1	1629898	1631351	XP_001213307.1
NT_165928.1	1632274	1634111	XP_001213308.1
NT_165928.1	1638688	1639559	XP_001213309.1
NT_165928.1	1640252	1641987	XP_001213310.1
NT_165928.1	1642238	1645557	XP_001213311.1
NT_165928.1	1645811	1647458	XP_001213312.1
NT_165928.1	1648140	1649651	XP_001213313.1
NT_165928.1	1649988	1652238	XP_001213314.1
NT_165928.1	1653056	1654703	XP_001213315.1
NT_165928.1	1656210	1656905	XP_001213316.1
NT_165928.1	1658335	1665679	XP_001213317.1
NT_165928.1	1670727	1676506	XP_001213318.1
NT_165928.1	1681039	1681919	XP_001213319.1
NT_165928.1	1684397	1686942	XP_001213320.1
NT_165928.1	1688528	1690390	XP_001213321.1
NT_165928.1	1690838	1692257	XP_001213322.1
NT_165928.1	1693661	1696277	XP_001213323.1
NT_165928.1	1697495	1702523	XP_001213324.1
NT_165928.1	1703250	1708338	XP_001213325.1
NT_165928.1	1711080	1713137	XP_001213326.1
NT_165928.1	1719567	1720895	XP_001213327.1
NT_165928.1	1721617	1722778	XP_001213328.1
NT_165928.1	1723565	1724508	XP_001213329.1
NT_165928.1	1726733	1728745	XP_001213330.1
NT_165928.1	1730137	1731741	XP_001213331.1
NT_165928.1	1733143	1733488	XP_001213332.1
NT_165928.1	1736556	1738690	XP_001213333.1
NT_165928.1	1740327	1741731	XP_001213334.1
NT_165928.1	1743701	1745296	XP_001213335.1
NT_165928.1	1745998	1746637	XP_001213336.1
NT_165928.1	1747445	1748086	XP_001213337.1
NT_165928.1	1748480	1749275	XP_001213338.1
NT_165928.1	1749692	1750441	XP_001213339.1
NT_165928.1	1751367	1752891	XP_001213340.1
NT_165928.1	1755823	1757787	XP_001213341.1
NT_165928.1	1758467	1759712	XP_001213342.1
NT_165928.1	1760632	1761496	XP_001213343.1
NT_165928.1	1761706	1763339	XP_001213344.1
NT_165928.1	1763968	1765772	XP_001213345.1
NT_165928.1	1766905	1767501	XP_001213346.1
NT_165928.1	1768316	1770069	XP_001213347.1
NT_165928.1	1771338	1773056	XP_001213348.1
NT_165928.1	1773939	1775806	XP_001213349.1
NT_165928.1	1776691	1778392	XP_001213350.1
NT_165928.1	1778849	1779566	XP_001213351.1
NT_165928.1	1779837	1781417	XP_001213352.1
NT_165928.1	1781928	1782636	XP_001213353.1
NT_165928.1	1783103	1784667	XP_001213354.1
NT_165928.1	1785335	1786518	XP_001213355.1
NT_165928.1	1787353	1787617	XP_001213356.1
NT_165928.1	1788234	1788999	XP_001213357.1
NT_165928.1	1789290	1792625	XP_001213358.1
NT_165928.1	1793219	1793854	XP_001213359.1
NT_165928.1	1794785	1796906	XP_001213360.1
NT_165928.1	1797450	1800769	XP_001213361.1
NT_165928.1	1801221	1802812	XP_001213362.1
NT_165928.1	1803343	1804446	XP_001213363.1
NT_165928.1	1806804	1807412	XP_001213364.1
NT_165928.1	1807911	1808545	XP_001213365.1
NT_165928.1	1808873	1811435	XP_001213366.1
NT_165928.1	1815043	1817200	XP_001213367.1
NT_165928.1	1819661	1821151	XP_001213368.1
NT_165928.1	1822129	1823587	XP_001213369.1
NT_165928.1	1825095	1826343	XP_001213370.1
NT_165928.1	1829720	1830524	XP_001213371.1
NT_165928.1	1831452	1832086	XP_001213372.1
NT_165928.1	1832518	1832887	XP_001213373.1
NT_165928.1	1833302	1834840	XP_001213374.1
NT_165928.1	1835847	1836686	XP_001213375.1
NT_165928.1	1837970	1839300	XP_001213376.1
NT_165928.1	1840625	1842617	XP_001213377.1
NT_165928.1	1842949	1845400	XP_001213378.1
NT_165928.1	1845476	1846349	XP_001213379.1
NT_165928.1	1846751	1847292	XP_001213380.1
NT_165928.1	1852984	1853347	XP_001213381.1
NT_165928.1	1854564	1856118	XP_001213382.1
NT_165928.1	1856705	1857843	XP_001213383.1
NT_165928.1	1858505	1860439	XP_001213384.1
NT_165928.1	1861197	1863450	XP_001213385.1
NT_165928.1	1864373	1865041	XP_001213386.1
NT_165928.1	1865565	1866718	XP_001213387.1
NT_165928.1	1866934	1867990	XP_001213388.1
NT_165928.1	1869709	1871601	XP_001213389.1
NT_165928.1	1872126	1874646	XP_001213390.1
NT_165928.1	1875284	1876947	XP_001213391.1
NT_165928.1	1878093	1879236	XP_001213392.1
NT_165928.1	1880433	1881434	XP_001213393.1
NT_165928.1	1881773	1882573	XP_001213394.1
NT_165928.1	1883873	1884281	XP_001213395.1
NT_165928.1	1888258	1889646	XP_001213396.1
NT_165928.1	1890064	1891377	XP_001213397.1
NT_165928.1	1892182	1893385	XP_001213398.1
NT_165928.1	1894193	1895855	XP_001213399.1
NT_165928.1	1896753	1897193	XP_001213400.1
NT_165928.1	1897753	1898551	XP_001213401.1
NT_165928.1	1901393	1902106	XP_001213402.1
NT_165928.1	1902640	1904014	XP_001213403.1
NT_165928.1	1904564	1906063	XP_001213404.1
NT_165928.1	1906686	1907714	XP_001213405.1
NT_165928.1	1908510	1909971	XP_001213406.1
NT_165928.1	1910533	1913225	XP_001213407.1
NT_165928.1	1913828	1914568	XP_001213408.1
NT_165928.1	1914890	1917704	XP_001213409.1
NT_165928.1	1919802	1923397	XP_001213410.1
NT_165928.1	1925882	1928913	XP_001213411.1
NT_165928.1	1929382	1930077	XP_001213412.1
NT_165928.1	1930625	1931300	XP_001213413.1
NT_165928.1	1932821	1933230	XP_001213414.1
NT_165928.1	1935272	1935938	XP_001213415.1
NT_165928.1	1936577	1937917	XP_001213416.1
NT_165928.1	1938514	1939504	XP_001213417.1
NT_165928.1	1939844	1940805	XP_001213418.1
NT_165928.1	1943443	1947556	XP_001213419.1
NT_165928.1	1948466	1949633	XP_001213420.1
NT_165928.1	1951631	1952444	XP_001213421.1
NT_165928.1	1954426	1955109	XP_001213422.1
NT_165928.1	1957316	1958765	XP_001213423.1
NT_165928.1	1959577	1961880	XP_001213424.1
NT_165928.1	1962204	1963912	XP_001213425.1
NT_165929.1	5188	5981	XP_001213427.1
NT_165929.1	6929	8444	XP_001213428.1
NT_165929.1	8954	12312	XP_001213429.1
NT_165929.1	13403	17352	XP_001213430.1
NT_165929.1	17978	21852	XP_001213431.1
NT_165929.1	22965	23991	XP_001213432.1
NT_165929.1	24656	25616	XP_001213433.1
NT_165929.1	26176	27924	XP_001213434.1
NT_165929.1	28494	30630	XP_001213435.1
NT_165929.1	31179	37514	XP_001213436.1
NT_165929.1	39269	44963	XP_001213437.1
NT_165929.1	45187	48799	XP_001213438.1
NT_165929.1	49299	50043	XP_001213439.1
NT_165929.1	50510	51852	XP_001213440.1
NT_165929.1	52166	54010	XP_001213441.1
NT_165929.1	54153	55441	XP_001213442.1
NT_165929.1	56722	57103	XP_001213443.1
NT_165929.1	57631	59464	XP_001213444.1
NT_165929.1	60383	61977	XP_001213445.1
NT_165929.1	64385	67259	XP_001213446.1
NT_165929.1	67725	68726	XP_001213447.1
NT_165929.1	69646	75633	XP_001213448.1
NT_165929.1	75930	78967	XP_001213449.1
NT_165929.1	79656	82394	XP_001213450.1
NT_165929.1	82786	84741	XP_001213451.1
NT_165929.1	89057	90587	XP_001213452.1
NT_165929.1	91189	91761	XP_001213453.1
NT_165929.1	92610	93817	XP_001213454.1
NT_165929.1	94722	97621	XP_001213455.1
NT_165929.1	98167	99618	XP_001213456.1
NT_165929.1	101453	102895	XP_001213457.1
NT_165929.1	103233	103866	XP_001213458.1
NT_165929.1	104497	105774	XP_001213459.1
NT_165929.1	106099	108137	XP_001213460.1
NT_165929.1	109609	110998	XP_001213461.1
NT_165929.1	115138	116158	XP_001213462.1
NT_165929.1	116660	117362	XP_001213463.1
NT_165929.1	117931	118815	XP_001213464.1
NT_165929.1	119321	120611	XP_001213465.1
NT_165929.1	123615	124858	XP_001213466.1
NT_165929.1	125146	126444	XP_001213467.1
NT_165929.1	126648	127656	XP_001213468.1
NT_165929.1	127855	129732	XP_001213469.1
NT_165929.1	131825	132863	XP_001213470.1
NT_165929.1	133138	135231	XP_001213471.1
NT_165929.1	135927	137241	XP_001213472.1
NT_165929.1	138027	138493	XP_001213473.1
NT_165929.1	139139	141038	XP_001213474.1
NT_165929.1	141968	143796	XP_001213475.1
NT_165929.1	144708	146903	XP_001213476.1
NT_165929.1	147368	149189	XP_001213477.1
NT_165929.1	149981	151364	XP_001213478.1
NT_165929.1	152088	152881	XP_001213479.1
NT_165929.1	153144	153849	XP_001213480.1
NT_165929.1	154136	155268	XP_001213481.1
NT_165929.1	156321	157452	XP_001213482.1
NT_165929.1	158159	159543	XP_001213483.1
NT_165929.1	160098	161217	XP_001213484.1
NT_165929.1	161492	162739	XP_001213485.1
NT_165929.1	163304	163857	XP_001213486.1
NT_165929.1	165010	165845	XP_001213487.1
NT_165929.1	168573	170468	XP_001213488.1
NT_165929.1	171481	174350	XP_001213489.1
NT_165929.1	174977	176997	XP_001213490.1
NT_165929.1	177661	179309	XP_001213491.1
NT_165929.1	179989	182178	XP_001213492.1
NT_165929.1	182796	185593	XP_001213493.1
NT_165929.1	186278	187697	XP_001213494.1
NT_165929.1	188181	189086	XP_001213495.1
NT_165929.1	189218	190350	XP_001213496.1
NT_165929.1	191100	192400	XP_001213497.1
NT_165929.1	192979	193886	XP_001213498.1
NT_165929.1	196687	197814	XP_001213499.1
NT_165929.1	198497	202927	XP_001213500.1
NT_165929.1	203435	210302	XP_001213501.1
NT_165929.1	211056	211764	XP_001213502.1
NT_165929.1	212563	214350	XP_001213503.1
NT_165929.1	215494	216766	XP_001213504.1
NT_165929.1	217587	218297	XP_001213505.1
NT_165929.1	219115	222858	XP_001213506.1
NT_165929.1	223843	226175	XP_001213507.1
NT_165929.1	226803	228365	XP_001213508.1
NT_165929.1	228729	229455	XP_001213509.1
NT_165929.1	230399	232510	XP_001213510.1
NT_165929.1	236088	237282	XP_001213511.1
NT_165929.1	238214	239972	XP_001213512.1
NT_165929.1	241055	244523	XP_001213513.1
NT_165929.1	245189	245752	XP_001213514.1
NT_165929.1	246379	247478	XP_001213515.1
NT_165929.1	248220	249956	XP_001213516.1
NT_165929.1	250296	251211	XP_001213517.1
NT_165929.1	251702	254270	XP_001213518.1
NT_165929.1	255333	256186	XP_001213519.1
NT_165929.1	256896	258022	XP_001213520.1
NT_165929.1	258995	262259	XP_001213521.1
NT_165929.1	263264	264296	XP_001213522.1
NT_165929.1	264851	265982	XP_001213523.1
NT_165929.1	266592	268965	XP_001213524.1
NT_165929.1	270395	274348	XP_001213525.1
NT_165929.1	276887	277656	XP_001213526.1
NT_165929.1	280631	286436	XP_001213527.1
NT_165929.1	287589	288662	XP_001213528.1
NT_165929.1	290057	291239	XP_001213529.1
NT_165929.1	293271	294873	XP_001213530.1
NT_165929.1	296053	296991	XP_001213531.1
NT_165929.1	297553	298675	XP_001213532.1
NT_165929.1	299087	303522	XP_001213533.1
NT_165929.1	304426	305128	XP_001213534.1
NT_165929.1	307528	309295	XP_001213535.1
NT_165929.1	310535	311240	XP_001213536.1
NT_165929.1	312556	315667	XP_001213537.1
NT_165929.1	316263	318211	XP_001213538.1
NT_165929.1	320999	322384	XP_001213539.1
NT_165929.1	322949	325014	XP_001213540.1
NT_165929.1	325853	327515	XP_001213541.1
NT_165929.1	328132	328852	XP_001213542.1
NT_165929.1	330788	331323	XP_001213543.1
NT_165929.1	331903	333773	XP_001213544.1
NT_165929.1	334318	334894	XP_001213545.1
NT_165929.1	335949	339656	XP_001213546.1
NT_165929.1	342267	343668	XP_001213547.1
NT_165929.1	345418	347509	XP_001213548.1
NT_165929.1	348109	349669	XP_001213549.1
NT_165929.1	350194	351130	XP_001213550.1
NT_165929.1	352528	353154	XP_001213551.1
NT_165929.1	354004	355897	XP_001213552.1
NT_165929.1	356717	358849	XP_001213553.1
NT_165929.1	359495	361599	XP_001213554.1
NT_165929.1	363191	364503	XP_001213555.1
NT_165929.1	365044	365406	XP_001213556.1
NT_165929.1	365907	368054	XP_001213557.1
NT_165929.1	368665	371972	XP_001213558.1
NT_165929.1	373714	378802	XP_001213559.1
NT_165929.1	379357	381970	XP_001213560.1
NT_165929.1	382129	384320	XP_001213561.1
NT_165929.1	384889	386308	XP_001213562.1
NT_165929.1	386886	388305	XP_001213563.1
NT_165929.1	389467	394353	XP_001213564.1
NT_165929.1	395529	396703	XP_001213565.1
NT_165929.1	397272	398613	XP_001213566.1
NT_165929.1	399666	402449	XP_001213567.1
NT_165929.1	403669	405234	XP_001213568.1
NT_165929.1	406581	406992	XP_001213569.1
NT_165929.1	409527	411758	XP_001213570.1
NT_165929.1	412549	413452	XP_001213571.1
NT_165929.1	413602	416440	XP_001213572.1
NT_165929.1	417569	418946	XP_001213573.1
NT_165929.1	420006	421522	XP_001213574.1
NT_165929.1	422639	425358	XP_001213575.1
NT_165929.1	425921	427186	XP_001213576.1
NT_165929.1	428241	429447	XP_001213577.1
NT_165929.1	430265	432508	XP_001213578.1
NT_165929.1	436333	438079	XP_001213579.1
NT_165929.1	439202	440705	XP_001213580.1
NT_165929.1	442223	444057	XP_001213581.1
NT_165929.1	445366	446300	XP_001213582.1
NT_165929.1	446564	448142	XP_001213583.1
NT_165929.1	448704	449244	XP_001213584.1
NT_165929.1	449765	452846	XP_001213585.1
NT_165929.1	452966	455571	XP_001213586.1
NT_165929.1	455833	457495	XP_001213587.1
NT_165929.1	458547	461066	XP_001213588.1
NT_165929.1	461658	463000	XP_001213589.1
NT_165929.1	463497	464712	XP_001213590.1
NT_165929.1	465402	466662	XP_001213591.1
NT_165929.1	467039	468461	XP_001213592.1
NT_165929.1	472404	474278	XP_001213593.1
NT_165929.1	475555	476785	XP_001213594.1
NT_165929.1	477885	479645	XP_001213595.1
NT_165929.1	480301	482017	XP_001213596.1
NT_165929.1	482572	483837	XP_001213597.1
NT_165929.1	484731	486224	XP_001213598.1
NT_165929.1	486762	488515	XP_001213599.1
NT_165929.1	489158	490108	XP_001213600.1
NT_165929.1	490895	491996	XP_001213601.1
NT_165929.1	492549	494581	XP_001213602.1
NT_165929.1	495115	496178	XP_001213603.1
NT_165929.1	504073	505447	XP_001213604.1
NT_165929.1	511718	512934	XP_001213605.1
NT_165929.1	513732	514326	XP_001213606.1
NT_165929.1	514567	516876	XP_001213607.1
NT_165929.1	518195	519313	XP_001213608.1
NT_165929.1	519591	521026	XP_001213609.1
NT_165929.1	524850	527117	XP_001213610.1
NT_165929.1	529122	531326	XP_001213611.1
NT_165929.1	532510	536801	XP_001213612.1
NT_165929.1	537476	541152	XP_001213613.1
NT_165929.1	541697	542378	XP_001213614.1
NT_165929.1	542795	543763	XP_001213615.1
NT_165929.1	545099	545655	XP_001213616.1
NT_165929.1	545972	546923	XP_001213617.1
NT_165929.1	547835	549437	XP_001213618.1
NT_165929.1	550583	554259	XP_001213619.1
NT_165929.1	555321	556677	XP_001213620.1
NT_165929.1	557078	558053	XP_001213621.1
NT_165929.1	558675	559072	XP_001213622.1
NT_165929.1	559697	560777	XP_001213623.1
NT_165929.1	561268	562631	XP_001213624.1
NT_165929.1	563546	563906	XP_001213625.1
NT_165929.1	564287	566904	XP_001213626.1
NT_165929.1	567361	571190	XP_001213627.1
NT_165929.1	571965	573210	XP_001213628.1
NT_165929.1	573746	575498	XP_001213629.1
NT_165929.1	576293	576569	XP_001213630.1
NT_165929.1	580107	583524	XP_001213631.1
NT_165929.1	584308	586643	XP_001213632.1
NT_165929.1	587004	588088	XP_001213633.1
NT_165929.1	589033	589987	XP_001213634.1
NT_165929.1	590488	594179	XP_001213635.1
NT_165929.1	594705	595433	XP_001213636.1
NT_165929.1	595990	597310	XP_001213637.1
NT_165929.1	597857	598978	XP_001213638.1
NT_165929.1	600283	602058	XP_001213639.1
NT_165929.1	602483	609814	XP_001213640.1
NT_165929.1	611321	612554	XP_001213641.1
NT_165929.1	612812	614180	XP_001213642.1
NT_165929.1	614581	615186	XP_001213643.1
NT_165929.1	615561	616512	XP_001213644.1
NT_165929.1	617303	619090	XP_001213645.1
NT_165929.1	619647	621138	XP_001213646.1
NT_165929.1	622751	624053	XP_001213647.1
NT_165929.1	624742	628497	XP_001213648.1
NT_165929.1	629391	630630	XP_001213649.1
NT_165929.1	630940	633335	XP_001213650.1
NT_165929.1	634171	634867	XP_001213651.1
NT_165929.1	634964	636703	XP_001213652.1
NT_165929.1	637912	638167	XP_001213653.1
NT_165929.1	638845	640421	XP_001213654.1
NT_165929.1	641543	643920	XP_001213655.1
NT_165929.1	647718	649026	XP_001213656.1
NT_165929.1	649141	650492	XP_001213657.1
NT_165929.1	652330	652921	XP_001213658.1
NT_165929.1	656479	658558	XP_001213659.1
NT_165929.1	659670	663627	XP_001213660.1
NT_165929.1	664583	665114	XP_001213661.1
NT_165929.1	666737	670040	XP_001213662.1
NT_165929.1	670574	671941	XP_001213663.1
NT_165929.1	672847	673948	XP_001213664.1
NT_165929.1	674553	675319	XP_001213665.1
NT_165929.1	675848	676685	XP_001213666.1
NT_165929.1	677400	678534	XP_001213667.1
NT_165929.1	679350	680593	XP_001213668.1
NT_165929.1	681890	682825	XP_001213669.1
NT_165929.1	684497	685447	XP_001213670.1
NT_165929.1	686316	689405	XP_001213671.1
NT_165929.1	690613	691962	XP_001213672.1
NT_165929.1	694172	697468	XP_001213673.1
NT_165929.1	697867	699124	XP_001213674.1
NT_165929.1	699413	700016	XP_001213675.1
NT_165929.1	701356	704247	XP_001213676.1
NT_165929.1	704856	705274	XP_001213677.1
NT_165929.1	705941	706626	XP_001213678.1
NT_165929.1	707237	708382	XP_001213679.1
NT_165929.1	708713	709221	XP_001213680.1
NT_165929.1	711742	712373	XP_001213681.1
NT_165929.1	714697	716134	XP_001213682.1
NT_165929.1	718850	719210	XP_001213683.1
NT_165929.1	721122	723077	XP_001213684.1
NT_165929.1	724316	724907	XP_001213685.1
NT_165929.1	725759	730523	XP_001213686.1
NT_165929.1	731853	734240	XP_001213687.1
NT_165929.1	735396	737682	XP_001213688.1
NT_165929.1	738009	738757	XP_001213689.1
NT_165929.1	742097	744520	XP_001213690.1
NT_165929.1	745838	746992	XP_001213691.1
NT_165929.1	747590	748387	XP_001213692.1
NT_165929.1	748905	753186	XP_001213693.1
NT_165929.1	753412	754201	XP_001213694.1
NT_165929.1	754536	756517	XP_001213695.1
NT_165929.1	757830	759222	XP_001213696.1
NT_165929.1	763127	765203	XP_001213697.1
NT_165929.1	766529	767500	XP_001213698.1
NT_165929.1	768240	768684	XP_001213699.1
NT_165929.1	769405	770072	XP_001213700.1
NT_165929.1	770268	771665	XP_001213701.1
NT_165929.1	774506	775744	XP_001213702.1
NT_165929.1	776147	776981	XP_001213703.1
NT_165929.1	778058	780868	XP_001213704.1
NT_165929.1	785074	786499	XP_001213705.1
NT_165929.1	787598	789306	XP_001213706.1
NT_165929.1	789938	791724	XP_001213707.1
NT_165929.1	792291	793630	XP_001213708.1
NT_165929.1	794131	795433	XP_001213709.1
NT_165929.1	796215	797853	XP_001213710.1
NT_165929.1	798412	800206	XP_001213711.1
NT_165929.1	801207	802299	XP_001213712.1
NT_165929.1	802693	803821	XP_001213713.1
NT_165929.1	804768	805765	XP_001213714.1
NT_165929.1	806272	810258	XP_001213715.1
NT_165929.1	811022	811499	XP_001213716.1
NT_165929.1	811872	812555	XP_001213717.1
NT_165929.1	812656	813492	XP_001213718.1
NT_165929.1	814956	817044	XP_001213719.1
NT_165929.1	820070	821067	XP_001213720.1
NT_165929.1	821921	823408	XP_001213721.1
NT_165929.1	823844	824925	XP_001213722.1
NT_165929.1	828118	829718	XP_001213723.1
NT_165929.1	830828	833646	XP_001213724.1
NT_165929.1	834026	837098	XP_001213725.1
NT_165929.1	840843	841377	XP_001213726.1
NT_165929.1	841905	844286	XP_001213727.1
NT_165929.1	844793	846163	XP_001213728.1
NT_165929.1	846819	847240	XP_001213729.1
NT_165929.1	847815	849309	XP_001213730.1
NT_165929.1	849996	852550	XP_001213731.1
NT_165929.1	855256	857828	XP_001213732.1
NT_165929.1	860116	866516	XP_001213733.1
NT_165929.1	868798	871895	XP_001213734.1
NT_165929.1	872753	873517	XP_001213735.1
NT_165929.1	873800	874500	XP_001213736.1
NT_165929.1	875247	876667	XP_001213737.1
NT_165929.1	877665	880008	XP_001213738.1
NT_165929.1	880645	881890	XP_001213739.1
NT_165929.1	882398	884087	XP_001213740.1
NT_165929.1	885732	887629	XP_001213741.1
NT_165929.1	887840	890135	XP_001213742.1
NT_165929.1	892550	894817	XP_001213743.1
NT_165929.1	895652	897116	XP_001213744.1
NT_165929.1	897557	898502	XP_001213745.1
NT_165929.1	898816	899807	XP_001213746.1
NT_165929.1	901614	905355	XP_001213747.1
NT_165929.1	906295	909175	XP_001213748.1
NT_165929.1	909508	910515	XP_001213749.1
NT_165929.1	911860	914088	XP_001213750.1
NT_165929.1	914646	916495	XP_001213751.1
NT_165929.1	917051	917589	XP_001213752.1
NT_165929.1	918375	920487	XP_001213753.1
NT_165929.1	922668	923418	XP_001213754.1
NT_165929.1	924123	926559	XP_001213755.1
NT_165929.1	926897	927733	XP_001213756.1
NT_165929.1	928082	929123	XP_001213757.1
NT_165929.1	929936	931698	XP_001213758.1
NT_165929.1	932113	932669	XP_001213759.1
NT_165929.1	938441	940118	XP_001213760.1
NT_165929.1	942099	943372	XP_001213761.1
NT_165929.1	944054	945120	XP_001213762.1
NT_165929.1	945296	946540	XP_001213763.1
NT_165929.1	947456	948422	XP_001213764.1
NT_165929.1	948787	949785	XP_001213765.1
NT_165929.1	950323	951663	XP_001213766.1
NT_165929.1	952189	952784	XP_001213767.1
NT_165929.1	956828	959674	XP_001213768.1
NT_165929.1	960453	961509	XP_001213769.1
NT_165929.1	962554	963157	XP_001213770.1
NT_165929.1	966093	969539	XP_001213771.1
NT_165929.1	970534	973249	XP_001213772.1
NT_165929.1	975463	977057	XP_001213773.1
NT_165929.1	978855	980775	XP_001213774.1
NT_165929.1	981098	982994	XP_001213775.1
NT_165929.1	984792	988716	XP_001213776.1
NT_165929.1	989354	990015	XP_001213777.1
NT_165929.1	990195	991307	XP_001213778.1
NT_165929.1	991667	993654	XP_001213779.1
NT_165929.1	994221	995166	XP_001213780.1
NT_165929.1	995612	996609	XP_001213781.1
NT_165929.1	1006303	1007848	XP_001213782.1
NT_165929.1	1008248	1009131	XP_001213783.1
NT_165929.1	1009488	1012291	XP_001213784.1
NT_165929.1	1013273	1014281	XP_001213785.1
NT_165929.1	1015976	1017857	XP_001213786.1
NT_165929.1	1019438	1023389	XP_001213787.1
NT_165929.1	1024160	1027242	XP_001213788.1
NT_165929.1	1031251	1032105	XP_001213789.1
NT_165929.1	1035276	1037376	XP_001213790.1
NT_165929.1	1037568	1039209	XP_001213791.1
NT_165929.1	1039864	1040448	XP_001213792.1
NT_165929.1	1041507	1044245	XP_001213793.1
NT_165929.1	1044745	1046124	XP_001213794.1
NT_165929.1	1046951	1048677	XP_001213795.1
NT_165929.1	1049553	1049955	XP_001213796.1
NT_165929.1	1051317	1052507	XP_001213797.1
NT_165929.1	1052947	1053544	XP_001213798.1
NT_165929.1	1055864	1056888	XP_001213799.1
NT_165929.1	1059133	1060638	XP_001213800.1
NT_165929.1	1062290	1063046	XP_001213801.1
NT_165929.1	1068007	1069442	XP_001213802.1
NT_165929.1	1070186	1070903	XP_001213803.1
NT_165929.1	1071504	1075236	XP_001213804.1
NT_165929.1	1076575	1079509	XP_001213805.1
NT_165929.1	1082005	1085326	XP_001213806.1
NT_165929.1	1085929	1086977	XP_001213807.1
NT_165929.1	1088062	1091429	XP_001213808.1
NT_165929.1	1093724	1094787	XP_001213809.1
NT_165929.1	1095769	1096956	XP_001213810.1
NT_165929.1	1097733	1099658	XP_001213811.1
NT_165929.1	1101842	1106074	XP_001213812.1
NT_165929.1	1106275	1107865	XP_001213813.1
NT_165929.1	1108649	1109575	XP_001213814.1
NT_165929.1	1109762	1111320	XP_001213815.1
NT_165929.1	1111921	1113741	XP_001213816.1
NT_165929.1	1114411	1115839	XP_001213817.1
NT_165929.1	1117479	1119130	XP_001213818.1
NT_165929.1	1119731	1121009	XP_001213819.1
NT_165929.1	1121434	1123459	XP_001213820.1
NT_165929.1	1124509	1128996	XP_001213821.1
NT_165929.1	1130115	1134375	XP_001213822.1
NT_165929.1	1134693	1136700	XP_001213823.1
NT_165929.1	1138577	1139684	XP_001213824.1
NT_165929.1	1140695	1142867	XP_001213825.1
NT_165929.1	1143818	1146101	XP_001213826.1
NT_165929.1	1147035	1148220	XP_001213827.1
NT_165929.1	1151212	1153848	XP_001213828.1
NT_165929.1	1155903	1156413	XP_001213829.1
NT_165929.1	1160768	1163230	XP_001213830.1
NT_165929.1	1164484	1164877	XP_001213831.1
NT_165929.1	1165778	1166697	XP_001213832.1
NT_165929.1	1167005	1171110	XP_001213833.1
NT_165929.1	1171365	1172717	XP_001213834.1
NT_165929.1	1173357	1174544	XP_001213835.1
NT_165929.1	1175262	1177611	XP_001213836.1
NT_165929.1	1180373	1180955	XP_001213837.1
NT_165929.1	1181244	1182809	XP_001213838.1
NT_165929.1	1185411	1186150	XP_001213839.1
NT_165929.1	1187766	1190483	XP_001213840.1
NT_165929.1	1190917	1194033	XP_001213841.1
NT_165929.1	1195112	1197100	XP_001213842.1
NT_165929.1	1199071	1199777	XP_001213843.1
NT_165929.1	1200298	1201242	XP_001213844.1
NT_165929.1	1202498	1207195	XP_001213845.1
NT_165929.1	1207458	1208154	XP_001213846.1
NT_165929.1	1208333	1208903	XP_001213847.1
NT_165929.1	1209617	1210749	XP_001213848.1
NT_165929.1	1214021	1215419	XP_001213849.1
NT_165929.1	1215799	1216582	XP_001213850.1
NT_165929.1	1217696	1220639	XP_001213851.1
NT_165929.1	1223453	1224948	XP_001213852.1
NT_165929.1	1225479	1227193	XP_001213853.1
NT_165929.1	1229220	1230641	XP_001213854.1
NT_165929.1	1231710	1234303	XP_001213855.1
NT_165929.1	1234824	1235362	XP_001213856.1
NT_165929.1	1236136	1237284	XP_001213857.1
NT_165929.1	1237912	1240111	XP_001213858.1
NT_165929.1	1242435	1243177	XP_001213859.1
NT_165929.1	1244131	1246784	XP_001213860.1
NT_165929.1	1247403	1250857	XP_001213861.1
NT_165929.1	1251140	1252132	XP_001213862.1
NT_165929.1	1253293	1257913	XP_001213863.1
NT_165929.1	1259362	1260343	XP_001213864.1
NT_165929.1	1260667	1261458	XP_001213865.1
NT_165929.1	1261714	1263240	XP_001213866.1
NT_165929.1	1263730	1266316	XP_001213867.1
NT_165929.1	1266932	1268009	XP_001213868.1
NT_165929.1	1268269	1270377	XP_001213869.1
NT_165929.1	1270681	1272468	XP_001213870.1
NT_165929.1	1272979	1277120	XP_001213871.1
NT_165929.1	1277634	1278490	XP_001213872.1
NT_165929.1	1281526	1281982	XP_001213873.1
NT_165929.1	1282593	1283786	XP_001213874.1
NT_165929.1	1284697	1286281	XP_001213875.1
NT_165929.1	1286780	1288696	XP_001213876.1
NT_165929.1	1288919	1289990	XP_001213877.1
NT_165929.1	1290236	1291426	XP_001213878.1
NT_165929.1	1293078	1293470	XP_001213879.1
NT_165929.1	1294067	1297032	XP_001213880.1
NT_165929.1	1298646	1299889	XP_001213881.1
NT_165929.1	1301990	1303151	XP_001213882.1
NT_165929.1	1303731	1306454	XP_001213883.1
NT_165929.1	1307503	1312531	XP_001213884.1
NT_165929.1	1313127	1315279	XP_001213885.1
NT_165929.1	1316426	1319318	XP_001213886.1
NT_165929.1	1319538	1320508	XP_001213887.1
NT_165929.1	1321058	1321966	XP_001213888.1
NT_165929.1	1323106	1324922	XP_001213889.1
NT_165929.1	1325917	1327816	XP_001213890.1
NT_165929.1	1329178	1333773	XP_001213891.1
NT_165929.1	1335169	1337679	XP_001213892.1
NT_165929.1	1338515	1340038	XP_001213893.1
NT_165929.1	1341030	1341911	XP_001213894.1
NT_165929.1	1345286	1346987	XP_001213895.1
NT_165929.1	1348262	1355666	XP_001213896.1
NT_165929.1	1356618	1358192	XP_001213897.1
NT_165929.1	1359260	1360853	XP_001213898.1
NT_165929.1	1361782	1365181	XP_001213899.1
NT_165929.1	1365231	1366197	XP_001213900.1
NT_165929.1	1366754	1367153	XP_001213901.1
NT_165929.1	1367858	1369634	XP_001213902.1
NT_165929.1	1369957	1370568	XP_001213903.1
NT_165929.1	1370925	1372841	XP_001213904.1
NT_165929.1	1379639	1381900	XP_001213905.1
NT_165929.1	1382269	1384379	XP_001213906.1
NT_165929.1	1384955	1387694	XP_001213907.1
NT_165929.1	1388284	1388727	XP_001213908.1
NT_165929.1	1389389	1393015	XP_001213909.1
NT_165929.1	1394802	1395541	XP_001213910.1
NT_165929.1	1396403	1398444	XP_001213911.1
NT_165929.1	1399890	1401140	XP_001213912.1
NT_165929.1	1401873	1402887	XP_001213913.1
NT_165929.1	1403655	1405119	XP_001213914.1
NT_165929.1	1405388	1407606	XP_001213915.1
NT_165929.1	1408215	1411636	XP_001213916.1
NT_165929.1	1414132	1416404	XP_001213917.1
NT_165929.1	1418507	1421999	XP_001213918.1
NT_165929.1	1422573	1422918	XP_001213919.1
NT_165929.1	1423498	1424473	XP_001213920.1
NT_165929.1	1424645	1427935	XP_001213921.1
NT_165929.1	1429402	1430603	XP_001213922.1
NT_165929.1	1431155	1433027	XP_001213923.1
NT_165929.1	1434820	1435711	XP_001213924.1
NT_165929.1	1436296	1437139	XP_001213925.1
NT_165929.1	1437485	1438403	XP_001213926.1
NT_165929.1	1440273	1442851	XP_001213927.1
NT_165929.1	1443120	1444182	XP_001213928.1
NT_165929.1	1444588	1445734	XP_001213929.1
NT_165929.1	1446893	1448227	XP_001213930.1
NT_165929.1	1448860	1449667	XP_001213931.1
NT_165929.1	1450837	1453295	XP_001213932.1
NT_165929.1	1454420	1458406	XP_001213933.1
NT_165929.1	1461675	1463690	XP_001213934.1
NT_165929.1	1464767	1465685	XP_001213935.1
NT_165929.1	1466665	1468521	XP_001213936.1
NT_165929.1	1468906	1470938	XP_001213937.1
NT_165929.1	1471319	1471970	XP_001213938.1
NT_165929.1	1472524	1473425	XP_001213939.1
NT_165929.1	1474194	1476748	XP_001213940.1
NT_165929.1	1479074	1482265	XP_001213941.1
NT_165929.1	1482864	1484605	XP_001213942.1
NT_165929.1	1485632	1486292	XP_001213943.1
NT_165929.1	1487701	1488441	XP_001213944.1
NT_165929.1	1489390	1491549	XP_001213945.1
NT_165929.1	1492444	1493732	XP_001213946.1
NT_165929.1	1493973	1494821	XP_001213947.1
NT_165929.1	1495084	1496125	XP_001213948.1
NT_165929.1	1496299	1496870	XP_001213949.1
NT_165929.1	1497316	1500823	XP_001213950.1
NT_165929.1	1501379	1504586	XP_001213951.1
NT_165929.1	1505318	1506462	XP_001213952.1
NT_165929.1	1507507	1508186	XP_001213953.1
NT_165929.1	1511522	1513278	XP_001213954.1
NT_165929.1	1513493	1514426	XP_001213955.1
NT_165929.1	1515583	1516190	XP_001213956.1
NT_165929.1	1517352	1519333	XP_001213957.1
NT_165929.1	1524599	1525991	XP_001213958.1
NT_165929.1	1527114	1527942	XP_001213959.1
NT_165929.1	1532345	1532799	XP_001213960.1
NT_165929.1	1534171	1537916	XP_001213961.1
NT_165929.1	1538465	1541507	XP_001213962.1
NT_165929.1	1542317	1543550	XP_001213963.1
NT_165929.1	1544281	1545270	XP_001213964.1
NT_165929.1	1546425	1547647	XP_001213965.1
NT_165929.1	1549169	1550280	XP_001213966.1
NT_165929.1	1550685	1552400	XP_001213967.1
NT_165929.1	1553069	1554990	XP_001213968.1
NT_165929.1	1555653	1556459	XP_001213969.1
NT_165929.1	1557299	1558821	XP_001213970.1
NT_165929.1	1559554	1561227	XP_001213971.1
NT_165929.1	1561760	1563238	XP_001213972.1
NT_165929.1	1563834	1564458	XP_001213973.1
NT_165929.1	1565656	1566667	XP_001213974.1
NT_165929.1	1567804	1569680	XP_001213975.1
NT_165929.1	1571473	1572073	XP_001213976.1
NT_165929.1	1572608	1574216	XP_001213977.1
NT_165929.1	1577505	1579258	XP_001213978.1
NT_165929.1	1579931	1580935	XP_001213979.1
NT_165929.1	1581845	1583103	XP_001213980.1
NT_165929.1	1584012	1585092	XP_001213981.1
NT_165929.1	1585457	1587008	XP_001213982.1
NT_165929.1	1587648	1588247	XP_001213983.1
NT_165929.1	1588451	1592271	XP_001213984.1
NT_165929.1	1593040	1597683	XP_001213985.1
NT_165929.1	1598112	1598796	XP_001213986.1
NT_165929.1	1600209	1602698	XP_001213987.1
NT_165929.1	1603951	1604878	XP_001213988.1
NT_165929.1	1605643	1605999	XP_001213989.1
NT_165929.1	1606556	1607331	XP_001213990.1
NT_165929.1	1609573	1611448	XP_001213991.1
NT_165929.1	1611814	1617823	XP_001213992.1
NT_165929.1	1618177	1620621	XP_001213993.1
NT_165929.1	1621085	1622049	XP_001213994.1
NT_165929.1	1622297	1622880	XP_001213995.1
NT_165929.1	1623579	1625012	XP_001213996.1
NT_165929.1	1626146	1627121	XP_001213997.1
NT_165929.1	1627660	1628748	XP_001213998.1
NT_165929.1	1629271	1632260	XP_001213999.1
NT_165929.1	1633179	1634733	XP_001214000.1
NT_165929.1	1635253	1637043	XP_001214001.1
NT_165929.1	1639472	1640597	XP_001214002.1
NT_165929.1	1641168	1641775	XP_001214003.1
NT_165929.1	1642339	1643530	XP_001214004.1
NT_165929.1	1643923	1647023	XP_001214005.1
NT_165929.1	1647430	1648495	XP_001214006.1
NT_165929.1	1648667	1649001	XP_001214007.1
NT_165929.1	1649299	1650960	XP_001214008.1
NT_165929.1	1652500	1653257	XP_001214009.1
NT_165929.1	1654022	1656083	XP_001214010.1
NT_165929.1	1656340	1658412	XP_001214011.1
NT_165929.1	1658765	1659587	XP_001214012.1
NT_165929.1	1659694	1660735	XP_001214013.1
NT_165929.1	1661429	1664302	XP_001214014.1
NT_165929.1	1664704	1665493	XP_001214015.1
NT_165929.1	1666113	1667837	XP_001214016.1
NT_165929.1	1668504	1672762	XP_001214017.1
NT_165929.1	1673494	1676447	XP_001214018.1
NT_165929.1	1677001	1678889	XP_001214019.1
NT_165929.1	1679004	1680771	XP_001214020.1
NT_165929.1	1681731	1685369	XP_001214021.1
NT_165929.1	1691677	1693226	XP_001214022.1
NT_165929.1	1693585	1697353	XP_001214023.1
NT_165929.1	1697881	1698575	XP_001214024.1
NT_165929.1	1699106	1700319	XP_001214025.1
NT_165929.1	1700712	1701641	XP_001214026.1
NT_165929.1	1702372	1703913	XP_001214027.1
NT_165929.1	1704450	1707150	XP_001214028.1
NT_165929.1	1707289	1708509	XP_001214029.1
NT_165929.1	1708875	1710852	XP_001214030.1
NT_165929.1	1711636	1713171	XP_001214031.1
NT_165929.1	1713622	1715163	XP_001214032.1
NT_165929.1	1715820	1716323	XP_001214033.1
NT_165929.1	1716769	1717926	XP_001214034.1
NT_165929.1	1719474	1721338	XP_001214035.1
NT_165929.1	1723042	1725418	XP_001214036.1
NT_165929.1	1726726	1727992	XP_001214037.1
NT_165929.1	1729149	1730155	XP_001214038.1
NT_165929.1	1730475	1731306	XP_001214039.1
NT_165929.1	1732290	1733085	XP_001214040.1
NT_165929.1	1733565	1736048	XP_001214041.1
NT_165929.1	1737303	1738916	XP_001214042.1
NT_165929.1	1739821	1741077	XP_001214043.1
NT_165929.1	1742343	1744476	XP_001214044.1
NT_165929.1	1745305	1747543	XP_001214045.1
NT_165929.1	1748064	1748628	XP_001214046.1
NT_165929.1	1749504	1749951	XP_001214047.1
NT_165929.1	1750521	1751302	XP_001214048.1
NT_165929.1	1752642	1753490	XP_001214049.1
NT_165929.1	1755505	1756656	XP_001214050.1
NT_165929.1	1757475	1758558	XP_001214051.1
NT_165929.1	1760024	1760781	XP_001214052.1
NT_165929.1	1761519	1764042	XP_001214053.1
NT_165929.1	1765033	1767144	XP_001214054.1
NT_165929.1	1767704	1768296	XP_001214055.1
NT_165929.1	1769164	1770546	XP_001214056.1
NT_165929.1	1771268	1776020	XP_001214057.1
NT_165929.1	1776546	1779244	XP_001214058.1
NT_165929.1	1781550	1784487	XP_001214059.1
NT_165929.1	1784842	1786131	XP_001214060.1
NT_165929.1	1786915	1789583	XP_001214061.1
NT_165929.1	1791731	1792609	XP_001214062.1
NT_165929.1	1793315	1794628	XP_001214063.1
NT_165929.1	1795271	1796834	XP_001214064.1
NT_165929.1	1797821	1800584	XP_001214065.1
NT_165929.1	1802171	1804630	XP_001214066.1
NT_165929.1	1805445	1809927	XP_001214067.1
NT_165929.1	1810096	1812361	XP_001214068.1
NT_165929.1	1813182	1814852	XP_001214069.1
NT_165929.1	1815123	1815720	XP_001214070.1
NT_165929.1	1816606	1817844	XP_001214071.1
NT_165929.1	1823749	1824787	XP_001214072.1
NT_165929.1	1825290	1825812	XP_001214073.1
NT_165929.1	1827110	1829013	XP_001214074.1
NT_165929.1	1830776	1831648	XP_001214075.1
NT_165929.1	1832376	1834976	XP_001214076.1
NT_165929.1	1836094	1838719	XP_001214077.1
NT_165929.1	1839224	1840650	XP_001214078.1
NT_165929.1	1841685	1844859	XP_001214079.1
NT_165929.1	1845204	1846005	XP_001214080.1
NT_165929.1	1846324	1847223	XP_001214081.1
NT_165929.1	1848463	1849759	XP_001214082.1
NT_165929.1	1850279	1850846	XP_001214083.1
NT_165929.1	1851201	1853337	XP_001214084.1
NT_165929.1	1854193	1855354	XP_001214085.1
NT_165929.1	1856018	1857816	XP_001214086.1
NT_165929.1	1858391	1860994	XP_001214087.1
NT_165929.1	1861998	1862930	XP_001214088.1
NT_165929.1	1863400	1865708	XP_001214089.1
NT_165929.1	1867713	1868778	XP_001214090.1
NT_165929.1	1869039	1870122	XP_001214091.1
NT_165929.1	1870945	1872455	XP_001214092.1
NT_165929.1	1873368	1874110	XP_001214093.1
NT_165929.1	1874575	1875332	XP_001214094.1
NT_165929.1	1875556	1877092	XP_001214095.1
NT_165929.1	1878097	1879868	XP_001214096.1
NT_165929.1	1880143	1882130	XP_001214097.1
NT_165929.1	1882687	1883206	XP_001214098.1
NT_165929.1	1884033	1885186	XP_001214099.1
NT_165929.1	1885750	1886313	XP_001214100.1
NT_165929.1	1887546	1888718	XP_001214101.1
NT_165929.1	1889010	1892512	XP_001214102.1
NT_165929.1	1893614	1899728	XP_001214103.1
NT_165929.1	1901297	1903399	XP_001214104.1
NT_165929.1	1904271	1905330	XP_001214105.1
NT_165929.1	1906457	1907975	XP_001214106.1
NT_165929.1	1911249	1912072	XP_001214107.1
NT_165930.1	109	769	XP_001214111.1
NT_165930.1	1680	3345	XP_001214112.1
NT_165930.1	3913	5498	XP_001214113.1
NT_165930.1	17961	19168	XP_001214114.1
NT_165930.1	20565	21346	XP_001214115.1
NT_165930.1	22188	23343	XP_001214116.1
NT_165930.1	26430	26885	XP_001214117.1
NT_165930.1	27289	28624	XP_001214118.1
NT_165930.1	30360	31524	XP_001214119.1
NT_165930.1	32492	32972	XP_001214120.1
NT_165930.1	34269	34992	XP_001214121.1
NT_165930.1	36594	38168	XP_001214122.1
NT_165930.1	40062	41986	XP_001214123.1
NT_165930.1	48815	51513	XP_001214124.1
NT_165930.1	52978	54018	XP_001214125.1
NT_165930.1	54575	55151	XP_001214126.1
NT_165930.1	57668	59362	XP_001214127.1
NT_165930.1	59411	60676	XP_001214128.1
NT_165930.1	61199	62936	XP_001214129.1
NT_165930.1	65937	68685	XP_001214130.1
NT_165930.1	72235	73717	XP_001214131.1
NT_165930.1	74686	75619	XP_001214132.1
NT_165930.1	76366	77476	XP_001214133.1
NT_165930.1	78474	79004	XP_001214134.1
NT_165930.1	79768	81115	XP_001214135.1
NT_165930.1	81780	82407	XP_001214136.1
NT_165930.1	83355	84465	XP_001214137.1
NT_165930.1	85393	86368	XP_001214138.1
NT_165930.1	88067	89836	XP_001214139.1
NT_165930.1	90718	91289	XP_001214140.1
NT_165930.1	91628	92699	XP_001214141.1
NT_165930.1	93643	94855	XP_001214142.1
NT_165930.1	96425	97817	XP_001214143.1
NT_165930.1	98075	98985	XP_001214144.1
NT_165930.1	99999	101761	XP_001214145.1
NT_165930.1	102301	104202	XP_001214146.1
NT_165930.1	104447	105092	XP_001214147.1
NT_165930.1	105879	106794	XP_001214148.1
NT_165930.1	109126	111409	XP_001214149.1
NT_165930.1	112228	113899	XP_001214150.1
NT_165930.1	114660	115163	XP_001214151.1
NT_165930.1	115748	117284	XP_001214152.1
NT_165930.1	117820	120859	XP_001214153.1
NT_165930.1	121738	126728	XP_001214154.1
NT_165930.1	127324	128005	XP_001214155.1
NT_165930.1	130344	131155	XP_001214156.1
NT_165930.1	131451	132668	XP_001214157.1
NT_165930.1	132817	134823	XP_001214158.1
NT_165930.1	135805	138199	XP_001214159.1
NT_165930.1	139303	139884	XP_001214160.1
NT_165930.1	140155	140905	XP_001214161.1
NT_165930.1	141327	142136	XP_001214162.1
NT_165930.1	142736	145184	XP_001214163.1
NT_165930.1	145599	148115	XP_001214164.1
NT_165930.1	148670	150090	XP_001214165.1
NT_165930.1	150450	153092	XP_001214166.1
NT_165930.1	155128	156812	XP_001214167.1
NT_165930.1	158517	160316	XP_001214168.1
NT_165930.1	161513	162721	XP_001214169.1
NT_165930.1	164623	165079	XP_001214170.1
NT_165930.1	165854	167661	XP_001214171.1
NT_165930.1	168872	170290	XP_001214172.1
NT_165930.1	170529	171432	XP_001214173.1
NT_165930.1	172320	174310	XP_001214174.1
NT_165930.1	175137	179147	XP_001214175.1
NT_165930.1	180082	182066	XP_001214176.1
NT_165930.1	182946	184269	XP_001214177.1
NT_165930.1	185741	187191	XP_001214178.1
NT_165930.1	187283	188138	XP_001214179.1
NT_165930.1	189004	190682	XP_001214180.1
NT_165930.1	191628	193045	XP_001214181.1
NT_165930.1	193561	194865	XP_001214182.1
NT_165930.1	195334	196472	XP_001214183.1
NT_165930.1	197289	198933	XP_001214184.1
NT_165930.1	199055	200419	XP_001214185.1
NT_165930.1	202984	204624	XP_001214186.1
NT_165930.1	204825	207200	XP_001214187.1
NT_165930.1	207631	208979	XP_001214188.1
NT_165930.1	209850	211745	XP_001214189.1
NT_165930.1	212363	213689	XP_001214190.1
NT_165930.1	214022	215716	XP_001214191.1
NT_165930.1	216499	217467	XP_001214192.1
NT_165930.1	219379	220280	XP_001214193.1
NT_165930.1	220885	222584	XP_001214194.1
NT_165930.1	223602	228405	XP_001214195.1
NT_165930.1	229160	230857	XP_001214196.1
NT_165930.1	231598	232745	XP_001214197.1
NT_165930.1	232835	234388	XP_001214198.1
NT_165930.1	238893	242038	XP_001214199.1
NT_165930.1	242213	244614	XP_001214200.1
NT_165930.1	245191	248619	XP_001214201.1
NT_165930.1	250607	252092	XP_001214202.1
NT_165930.1	252632	252932	XP_001214203.1
NT_165930.1	253630	254975	XP_001214204.1
NT_165930.1	257283	259557	XP_001214205.1
NT_165930.1	260339	261413	XP_001214206.1
NT_165930.1	262041	263636	XP_001214207.1
NT_165930.1	264317	264821	XP_001214208.1
NT_165930.1	266072	267759	XP_001214209.1
NT_165930.1	269169	269833	XP_001214210.1
NT_165930.1	270140	272346	XP_001214211.1
NT_165930.1	273321	275647	XP_001214212.1
NT_165930.1	278240	278859	XP_001214213.1
NT_165930.1	279433	281134	XP_001214214.1
NT_165930.1	281383	282562	XP_001214215.1
NT_165930.1	282846	284607	XP_001214216.1
NT_165930.1	284970	286785	XP_001214217.1
NT_165930.1	288401	295303	XP_001214218.1
NT_165930.1	297194	300625	XP_001214219.1
NT_165930.1	303689	304510	XP_001214220.1
NT_165930.1	305689	307156	XP_001214221.1
NT_165930.1	308905	310636	XP_001214222.1
NT_165930.1	311272	314560	XP_001214223.1
NT_165930.1	315192	316350	XP_001214224.1
NT_165930.1	316957	319800	XP_001214225.1
NT_165930.1	323320	328224	XP_001214226.1
NT_165930.1	329066	330227	XP_001214227.1
NT_165930.1	331043	333748	XP_001214228.1
NT_165930.1	336210	337188	XP_001214229.1
NT_165930.1	339833	340816	XP_001214230.1
NT_165930.1	340995	341585	XP_001214231.1
NT_165930.1	342276	344268	XP_001214232.1
NT_165930.1	344658	345610	XP_001214233.1
NT_165930.1	346023	348810	XP_001214234.1
NT_165930.1	355938	357494	XP_001214235.1
NT_165930.1	358287	360289	XP_001214236.1
NT_165930.1	360925	363341	XP_001214237.1
NT_165930.1	363907	365685	XP_001214238.1
NT_165930.1	366324	368244	XP_001214239.1
NT_165930.1	369316	370321	XP_001214240.1
NT_165930.1	371509	376569	XP_001214241.1
NT_165930.1	382275	384427	XP_001214242.1
NT_165930.1	385093	388772	XP_001214243.1
NT_165930.1	389124	389700	XP_001214244.1
NT_165930.1	390250	390867	XP_001214245.1
NT_165930.1	391642	393008	XP_001214246.1
NT_165930.1	394228	395068	XP_001214247.1
NT_165930.1	396188	397373	XP_001214248.1
NT_165930.1	398942	400768	XP_001214249.1
NT_165930.1	402006	404439	XP_001214250.1
NT_165930.1	405285	419584	XP_001214251.1
NT_165930.1	422012	423996	XP_001214252.1
NT_165930.1	424657	426063	XP_001214253.1
NT_165930.1	427904	429124	XP_001214254.1
NT_165930.1	429558	430835	XP_001214255.1
NT_165930.1	431784	433673	XP_001214256.1
NT_165930.1	434427	435850	XP_001214257.1
NT_165930.1	436698	438003	XP_001214258.1
NT_165930.1	440305	441346	XP_001214259.1
NT_165930.1	441865	443585	XP_001214260.1
NT_165930.1	444156	445747	XP_001214261.1
NT_165930.1	446404	448530	XP_001214262.1
NT_165930.1	449248	449965	XP_001214263.1
NT_165930.1	450106	452463	XP_001214264.1
NT_165930.1	454771	456562	XP_001214265.1
NT_165930.1	457540	458415	XP_001214266.1
NT_165930.1	460346	462843	XP_001214267.1
NT_165930.1	463379	464363	XP_001214268.1
NT_165930.1	464878	467460	XP_001214269.1
NT_165930.1	468338	469608	XP_001214270.1
NT_165930.1	469770	470639	XP_001214271.1
NT_165930.1	471334	472878	XP_001214272.1
NT_165930.1	474115	475268	XP_001214273.1
NT_165930.1	475793	476380	XP_001214274.1
NT_165930.1	478152	479815	XP_001214275.1
NT_165930.1	482372	483362	XP_001214276.1
NT_165930.1	483842	485548	XP_001214277.1
NT_165930.1	486096	487334	XP_001214278.1
NT_165930.1	487926	488921	XP_001214279.1
NT_165930.1	489366	490182	XP_001214280.1
NT_165930.1	490970	491632	XP_001214281.1
NT_165930.1	491808	493377	XP_001214282.1
NT_165930.1	493784	496346	XP_001214283.1
NT_165930.1	497188	499829	XP_001214284.1
NT_165930.1	500364	504097	XP_001214285.1
NT_165930.1	505350	506785	XP_001214286.1
NT_165930.1	507555	508955	XP_001214287.1
NT_165930.1	509577	510905	XP_001214288.1
NT_165930.1	511845	512671	XP_001214289.1
NT_165930.1	513103	516783	XP_001214290.1
NT_165930.1	517356	518186	XP_001214291.1
NT_165930.1	519389	521032	XP_001214292.1
NT_165930.1	521245	524340	XP_001214293.1
NT_165930.1	525035	526797	XP_001214294.1
NT_165930.1	528265	530478	XP_001214295.1
NT_165930.1	531415	532961	XP_001214296.1
NT_165930.1	533715	534988	XP_001214297.1
NT_165930.1	535597	536922	XP_001214298.1
NT_165930.1	537616	538950	XP_001214299.1
NT_165930.1	539997	541337	XP_001214300.1
NT_165930.1	542626	543847	XP_001214301.1
NT_165930.1	544257	546567	XP_001214302.1
NT_165930.1	549243	550286	XP_001214303.1
NT_165930.1	550885	553183	XP_001214304.1
NT_165930.1	555975	557421	XP_001214305.1
NT_165930.1	557941	558466	XP_001214306.1
NT_165930.1	560410	561699	XP_001214307.1
NT_165930.1	562664	564293	XP_001214308.1
NT_165930.1	565230	568556	XP_001214309.1
NT_165930.1	569353	570497	XP_001214310.1
NT_165930.1	571077	571977	XP_001214311.1
NT_165930.1	573190	575526	XP_001214312.1
NT_165930.1	582885	583971	XP_001214313.1
NT_165930.1	584991	585457	XP_001214314.1
NT_165930.1	586013	586541	XP_001214315.1
NT_165930.1	587289	588614	XP_001214316.1
NT_165930.1	589263	592208	XP_001214317.1
NT_165930.1	601958	603747	XP_001214318.1
NT_165930.1	607945	609397	XP_001214319.1
NT_165930.1	610456	611388	XP_001214320.1
NT_165930.1	612046	613163	XP_001214321.1
NT_165930.1	613333	614542	XP_001214322.1
NT_165930.1	615619	616751	XP_001214323.1
NT_165930.1	616880	617282	XP_001214324.1
NT_165930.1	618103	618896	XP_001214325.1
NT_165930.1	620038	621316	XP_001214326.1
NT_165930.1	621560	622559	XP_001214327.1
NT_165930.1	623557	624661	XP_001214328.1
NT_165930.1	625183	625679	XP_001214329.1
NT_165930.1	626938	628607	XP_001214330.1
NT_165930.1	629197	630970	XP_001214331.1
NT_165930.1	631918	632756	XP_001214332.1
NT_165930.1	633947	635363	XP_001214333.1
NT_165930.1	636269	636621	XP_001214334.1
NT_165930.1	637146	638427	XP_001214335.1
NT_165930.1	638522	641507	XP_001214336.1
NT_165930.1	642301	644283	XP_001214337.1
NT_165930.1	644597	647828	XP_001214338.1
NT_165930.1	648834	650741	XP_001214339.1
NT_165930.1	653894	654214	XP_001214340.1
NT_165930.1	655190	657771	XP_001214341.1
NT_165930.1	658193	660535	XP_001214342.1
NT_165930.1	661546	663296	XP_001214343.1
NT_165930.1	663830	666194	XP_001214344.1
NT_165930.1	666436	667282	XP_001214345.1
NT_165930.1	667705	668887	XP_001214346.1
NT_165930.1	669479	672102	XP_001214347.1
NT_165930.1	672721	674742	XP_001214348.1
NT_165930.1	675396	677506	XP_001214349.1
NT_165930.1	678019	680617	XP_001214350.1
NT_165930.1	681604	683721	XP_001214351.1
NT_165930.1	684305	686555	XP_001214352.1
NT_165930.1	687108	687934	XP_001214353.1
NT_165930.1	690615	691847	XP_001214354.1
NT_165930.1	693241	696189	XP_001214355.1
NT_165930.1	696530	698859	XP_001214356.1
NT_165930.1	699917	700909	XP_001214357.1
NT_165930.1	701233	702978	XP_001214358.1
NT_165930.1	703601	704222	XP_001214359.1
NT_165930.1	704827	706877	XP_001214360.1
NT_165930.1	707463	708606	XP_001214361.1
NT_165930.1	709286	710570	XP_001214362.1
NT_165930.1	710983	712309	XP_001214363.1
NT_165930.1	715269	716833	XP_001214364.1
NT_165930.1	717699	719645	XP_001214365.1
NT_165930.1	721215	723060	XP_001214366.1
NT_165930.1	723823	724839	XP_001214367.1
NT_165930.1	726066	727943	XP_001214368.1
NT_165930.1	728540	729869	XP_001214369.1
NT_165930.1	730480	732426	XP_001214370.1
NT_165930.1	735384	737803	XP_001214371.1
NT_165930.1	738007	739058	XP_001214372.1
NT_165930.1	739609	742833	XP_001214373.1
NT_165930.1	743571	743888	XP_001214374.1
NT_165930.1	744353	747155	XP_001214375.1
NT_165930.1	747840	748785	XP_001214376.1
NT_165930.1	749909	751796	XP_001214377.1
NT_165930.1	758659	761710	XP_001214378.1
NT_165930.1	762675	763868	XP_001214379.1
NT_165930.1	764464	766044	XP_001214380.1
NT_165930.1	766595	770815	XP_001214381.1
NT_165930.1	771003	774052	XP_001214382.1
NT_165930.1	774677	775602	XP_001214383.1
NT_165930.1	780698	781267	XP_001214384.1
NT_165930.1	782010	783162	XP_001214385.1
NT_165930.1	783646	785408	XP_001214386.1
NT_165930.1	786731	789649	XP_001214387.1
NT_165930.1	790302	792022	XP_001214388.1
NT_165930.1	792701	794072	XP_001214389.1
NT_165930.1	796043	797282	XP_001214390.1
NT_165930.1	798127	800006	XP_001214391.1
NT_165930.1	802843	804622	XP_001214392.1
NT_165930.1	805633	806664	XP_001214393.1
NT_165930.1	807401	808867	XP_001214394.1
NT_165930.1	809258	810668	XP_001214395.1
NT_165930.1	811210	812854	XP_001214396.1
NT_165930.1	813375	815025	XP_001214397.1
NT_165930.1	815545	816783	XP_001214398.1
NT_165930.1	817169	817813	XP_001214399.1
NT_165930.1	819052	822183	XP_001214400.1
NT_165930.1	823485	826224	XP_001214401.1
NT_165930.1	826757	828571	XP_001214402.1
NT_165930.1	830526	832583	XP_001214403.1
NT_165930.1	834298	836518	XP_001214404.1
NT_165930.1	837318	838311	XP_001214405.1
NT_165930.1	838926	840833	XP_001214406.1
NT_165930.1	841392	843322	XP_001214407.1
NT_165930.1	844194	845069	XP_001214408.1
NT_165930.1	845906	849102	XP_001214409.1
NT_165930.1	850623	851489	XP_001214410.1
NT_165930.1	852276	852672	XP_001214411.1
NT_165930.1	853646	854462	XP_001214412.1
NT_165930.1	854727	855627	XP_001214413.1
NT_165930.1	856107	857139	XP_001214414.1
NT_165930.1	858857	860755	XP_001214415.1
NT_165930.1	861040	862067	XP_001214416.1
NT_165930.1	862583	863976	XP_001214417.1
NT_165930.1	864765	867516	XP_001214418.1
NT_165930.1	868834	872098	XP_001214419.1
NT_165930.1	873627	875648	XP_001214420.1
NT_165930.1	880940	881397	XP_001214421.1
NT_165930.1	886606	888244	XP_001214422.1
NT_165930.1	888951	890020	XP_001214423.1
NT_165930.1	890597	894508	XP_001214424.1
NT_165930.1	894969	895795	XP_001214425.1
NT_165930.1	897130	899702	XP_001214426.1
NT_165930.1	900478	901625	XP_001214427.1
NT_165930.1	902154	903078	XP_001214428.1
NT_165930.1	904077	906443	XP_001214429.1
NT_165930.1	906970	908092	XP_001214430.1
NT_165930.1	909619	911998	XP_001214431.1
NT_165930.1	912608	914401	XP_001214432.1
NT_165930.1	915315	921874	XP_001214433.1
NT_165930.1	923582	924395	XP_001214434.1
NT_165930.1	925321	926674	XP_001214435.1
NT_165930.1	927104	929359	XP_001214436.1
NT_165930.1	930498	931582	XP_001214437.1
NT_165930.1	932206	933073	XP_001214438.1
NT_165930.1	933975	937414	XP_001214439.1
NT_165930.1	938105	940721	XP_001214440.1
NT_165930.1	941872	942847	XP_001214441.1
NT_165930.1	944311	945092	XP_001214442.1
NT_165930.1	945980	949738	XP_001214443.1
NT_165930.1	951314	953251	XP_001214444.1
NT_165930.1	953776	954956	XP_001214445.1
NT_165930.1	957107	957780	XP_001214446.1
NT_165930.1	958440	964134	XP_001214447.1
NT_165930.1	964527	964860	XP_001214448.1
NT_165930.1	965555	966332	XP_001214449.1
NT_165930.1	967202	967814	XP_001214450.1
NT_165930.1	968876	970789	XP_001214451.1
NT_165930.1	971545	972119	XP_001214452.1
NT_165930.1	973677	974330	XP_001214453.1
NT_165930.1	975720	976673	XP_001214454.1
NT_165930.1	978595	979490	XP_001214455.1
NT_165930.1	982913	984110	XP_001214456.1
NT_165930.1	985298	986445	XP_001214457.1
NT_165930.1	987073	988899	XP_001214458.1
NT_165930.1	989240	991446	XP_001214459.1
NT_165930.1	992083	994129	XP_001214460.1
NT_165930.1	1000802	1001249	XP_001214461.1
NT_165930.1	1002238	1004392	XP_001214462.1
NT_165930.1	1005024	1009041	XP_001214463.1
NT_165930.1	1009925	1011580	XP_001214464.1
NT_165930.1	1012623	1017924	XP_001214465.1
NT_165930.1	1018693	1020085	XP_001214466.1
NT_165930.1	1021406	1022371	XP_001214467.1
NT_165930.1	1023199	1026160	XP_001214468.1
NT_165930.1	1027162	1027817	XP_001214469.1
NT_165930.1	1028209	1029309	XP_001214470.1
NT_165930.1	1029500	1030382	XP_001214471.1
NT_165930.1	1030830	1032498	XP_001214472.1
NT_165930.1	1034617	1036017	XP_001214473.1
NT_165930.1	1038122	1040068	XP_001214474.1
NT_165930.1	1040650	1046249	XP_001214475.1
NT_165930.1	1046746	1048379	XP_001214476.1
NT_165930.1	1048798	1049275	XP_001214477.1
NT_165930.1	1050370	1051874	XP_001214478.1
NT_165930.1	1052233	1054183	XP_001214479.1
NT_165930.1	1055090	1055762	XP_001214480.1
NT_165930.1	1057787	1058941	XP_001214481.1
NT_165930.1	1061144	1061723	XP_001214482.1
NT_165930.1	1062459	1063593	XP_001214483.1
NT_165930.1	1066706	1067180	XP_001214484.1
NT_165930.1	1070781	1071455	XP_001214485.1
NT_165930.1	1073253	1075153	XP_001214486.1
NT_165930.1	1076034	1078347	XP_001214487.1
NT_165930.1	1078924	1081628	XP_001214488.1
NT_165930.1	1083033	1086053	XP_001214489.1
NT_165930.1	1087306	1089174	XP_001214490.1
NT_165930.1	1090048	1092802	XP_001214491.1
NT_165930.1	1092969	1095448	XP_001214492.1
NT_165930.1	1095979	1098396	XP_001214493.1
NT_165930.1	1099601	1102135	XP_001214494.1
NT_165930.1	1102909	1103580	XP_001214495.1
NT_165930.1	1104533	1106104	XP_001214496.1
NT_165930.1	1107742	1108567	XP_001214497.1
NT_165930.1	1110487	1112574	XP_001214498.1
NT_165930.1	1112788	1114007	XP_001214499.1
NT_165930.1	1115339	1117458	XP_001214500.1
NT_165930.1	1118007	1120124	XP_001214501.1
NT_165930.1	1120791	1121825	XP_001214502.1
NT_165930.1	1122535	1124339	XP_001214503.1
NT_165930.1	1125839	1126964	XP_001214504.1
NT_165930.1	1127693	1129719	XP_001214505.1
NT_165930.1	1131956	1133609	XP_001214506.1
NT_165930.1	1135689	1136735	XP_001214507.1
NT_165930.1	1140481	1141215	XP_001214508.1
NT_165930.1	1141825	1142612	XP_001214509.1
NT_165930.1	1143216	1146809	XP_001214510.1
NT_165930.1	1149245	1150697	XP_001214511.1
NT_165930.1	1151840	1153253	XP_001214512.1
NT_165930.1	1155000	1155309	XP_001214513.1
NT_165930.1	1158759	1159936	XP_001214514.1
NT_165930.1	1161930	1162743	XP_001214515.1
NT_165930.1	1163864	1165651	XP_001214516.1
NT_165930.1	1165977	1167137	XP_001214517.1
NT_165930.1	1168957	1170820	XP_001214518.1
NT_165930.1	1170893	1171424	XP_001214519.1
NT_165930.1	1172075	1172996	XP_001214520.1
NT_165930.1	1173961	1176598	XP_001214521.1
NT_165930.1	1176875	1178461	XP_001214522.1
NT_165930.1	1179091	1180318	XP_001214523.1
NT_165930.1	1180854	1182874	XP_001214524.1
NT_165930.1	1183391	1185029	XP_001214525.1
NT_165930.1	1186275	1188678	XP_001214526.1
NT_165930.1	1189487	1192928	XP_001214527.1
NT_165930.1	1193840	1195727	XP_001214528.1
NT_165930.1	1196815	1200544	XP_001214529.1
NT_165930.1	1201560	1203743	XP_001214530.1
NT_165930.1	1204964	1207326	XP_001214531.1
NT_165930.1	1208528	1209686	XP_001214532.1
NT_165930.1	1210346	1210694	XP_001214533.1
NT_165930.1	1212032	1213399	XP_001214534.1
NT_165930.1	1214012	1214886	XP_001214535.1
NT_165930.1	1216992	1217784	XP_001214536.1
NT_165930.1	1218968	1220154	XP_001214537.1
NT_165930.1	1220748	1221701	XP_001214538.1
NT_165930.1	1221819	1222780	XP_001214539.1
NT_165930.1	1223010	1224576	XP_001214540.1
NT_165930.1	1224870	1226611	XP_001214541.1
NT_165930.1	1228115	1230173	XP_001214542.1
NT_165930.1	1230586	1234430	XP_001214543.1
NT_165930.1	1236045	1237904	XP_001214544.1
NT_165930.1	1238988	1239781	XP_001214545.1
NT_165930.1	1240584	1241183	XP_001214546.1
NT_165930.1	1241752	1242979	XP_001214547.1
NT_165930.1	1243148	1244202	XP_001214548.1
NT_165930.1	1245636	1247558	XP_001214549.1
NT_165930.1	1249225	1250118	XP_001214550.1
NT_165930.1	1253489	1256018	XP_001214551.1
NT_165930.1	1256633	1258127	XP_001214552.1
NT_165930.1	1258940	1260814	XP_001214553.1
NT_165930.1	1261386	1262358	XP_001214554.1
NT_165930.1	1264339	1266435	XP_001214555.1
NT_165930.1	1267249	1268047	XP_001214556.1
NT_165930.1	1268742	1271395	XP_001214557.1
NT_165930.1	1271962	1273193	XP_001214558.1
NT_165930.1	1273820	1274696	XP_001214559.1
NT_165930.1	1275309	1276415	XP_001214560.1
NT_165930.1	1277027	1277926	XP_001214561.1
NT_165930.1	1278024	1279461	XP_001214562.1
NT_165930.1	1279735	1281903	XP_001214563.1
NT_165930.1	1282459	1284358	XP_001214564.1
NT_165930.1	1285094	1286871	XP_001214565.1
NT_165930.1	1287257	1287742	XP_001214566.1
NT_165930.1	1288305	1290116	XP_001214567.1
NT_165930.1	1290882	1291561	XP_001214568.1
NT_165930.1	1292693	1295231	XP_001214569.1
NT_165930.1	1295675	1299392	XP_001214570.1
NT_165930.1	1300319	1301289	XP_001214571.1
NT_165930.1	1302348	1304898	XP_001214572.1
NT_165930.1	1305512	1306767	XP_001214573.1
NT_165930.1	1307449	1308938	XP_001214574.1
NT_165930.1	1309422	1311061	XP_001214575.1
NT_165930.1	1311699	1313388	XP_001214576.1
NT_165930.1	1314605	1316835	XP_001214577.1
NT_165930.1	1317565	1318506	XP_001214578.1
NT_165930.1	1320308	1322297	XP_001214579.1
NT_165930.1	1322807	1324610	XP_001214580.1
NT_165930.1	1325229	1326492	XP_001214581.1
NT_165930.1	1331727	1333112	XP_001214582.1
NT_165930.1	1333372	1334494	XP_001214583.1
NT_165930.1	1334916	1335951	XP_001214584.1
NT_165930.1	1336116	1337021	XP_001214585.1
NT_165930.1	1338060	1338894	XP_001214586.1
NT_165930.1	1343260	1344460	XP_001214587.1
NT_165930.1	1345386	1348268	XP_001214588.1
NT_165930.1	1349154	1350737	XP_001214589.1
NT_165930.1	1351278	1352272	XP_001214590.1
NT_165930.1	1353127	1355024	XP_001214591.1
NT_165930.1	1355343	1356123	XP_001214592.1
NT_165930.1	1356804	1357500	XP_001214593.1
NT_165930.1	1357703	1358457	XP_001214594.1
NT_165930.1	1360325	1360896	XP_001214595.1
NT_165930.1	1361939	1362488	XP_001214596.1
NT_165930.1	1362779	1364852	XP_001214597.1
NT_165930.1	1365490	1366870	XP_001214598.1
NT_165930.1	1367099	1368287	XP_001214599.1
NT_165930.1	1369131	1371355	XP_001214600.1
NT_165930.1	1371960	1373586	XP_001214601.1
NT_165930.1	1375411	1376164	XP_001214602.1
NT_165930.1	1376571	1376965	XP_001214603.1
NT_165930.1	1378818	1382392	XP_001214604.1
NT_165930.1	1383331	1385610	XP_001214605.1
NT_165930.1	1386119	1386428	XP_001214606.1
NT_165930.1	1387438	1388418	XP_001214607.1
NT_165930.1	1388829	1389606	XP_001214608.1
NT_165930.1	1390256	1390779	XP_001214609.1
NT_165930.1	1391614	1392915	XP_001214610.1
NT_165930.1	1393416	1397051	XP_001214611.1
NT_165930.1	1398837	1404270	XP_001214612.1
NT_165930.1	1405949	1408055	XP_001214613.1
NT_165930.1	1409134	1410260	XP_001214614.1
NT_165930.1	1411212	1413807	XP_001214615.1
NT_165930.1	1415527	1417610	XP_001214616.1
NT_165930.1	1419431	1420420	XP_001214617.1
NT_165930.1	1421735	1422731	XP_001214618.1
NT_165930.1	1423522	1426209	XP_001214619.1
NT_165930.1	1427138	1430405	XP_001214620.1
NT_165930.1	1431520	1432042	XP_001214621.1
NT_165930.1	1432361	1434021	XP_001214622.1
NT_165930.1	1434716	1436396	XP_001214623.1
NT_165930.1	1436753	1438312	XP_001214624.1
NT_165930.1	1440976	1445721	XP_001214625.1
NT_165930.1	1446425	1447967	XP_001214626.1
NT_165930.1	1448327	1451358	XP_001214627.1
NT_165930.1	1452229	1454130	XP_001214628.1
NT_165930.1	1454948	1456986	XP_001214629.1
NT_165930.1	1457211	1457928	XP_001214630.1
NT_165930.1	1458402	1460342	XP_001214631.1
NT_165930.1	1461085	1461601	XP_001214632.1
NT_165930.1	1462181	1462774	XP_001214633.1
NT_165930.1	1463358	1465101	XP_001214634.1
NT_165930.1	1466276	1467237	XP_001214635.1
NT_165930.1	1468057	1469367	XP_001214636.1
NT_165930.1	1471072	1471898	XP_001214637.1
NT_165930.1	1472897	1476184	XP_001214638.1
NT_165930.1	1476867	1478324	XP_001214639.1
NT_165930.1	1478968	1479769	XP_001214640.1
NT_165930.1	1480333	1481075	XP_001214641.1
NT_165930.1	1481606	1483190	XP_001214642.1
NT_165930.1	1483799	1484445	XP_001214643.1
NT_165930.1	1485479	1486139	XP_001214644.1
NT_165930.1	1486915	1488364	XP_001214645.1
NT_165930.1	1489598	1492503	XP_001214646.1
NT_165930.1	1493027	1493852	XP_001214647.1
NT_165930.1	1494118	1496027	XP_001214648.1
NT_165930.1	1496592	1498535	XP_001214649.1
NT_165930.1	1499604	1501971	XP_001214650.1
NT_165930.1	1502491	1503595	XP_001214651.1
NT_165930.1	1504234	1509211	XP_001214652.1
NT_165930.1	1509788	1510993	XP_001214653.1
NT_165930.1	1511721	1511982	XP_001214654.1
NT_165930.1	1512516	1514024	XP_001214655.1
NT_165930.1	1515207	1516110	XP_001214656.1
NT_165930.1	1516842	1517339	XP_001214657.1
NT_165930.1	1517639	1518494	XP_001214658.1
NT_165930.1	1520761	1521479	XP_001214659.1
NT_165930.1	1522025	1523027	XP_001214660.1
NT_165930.1	1524826	1526690	XP_001214661.1
NT_165930.1	1530046	1531792	XP_001214662.1
NT_165930.1	1532454	1535586	XP_001214663.1
NT_165930.1	1536525	1537398	XP_001214664.1
NT_165930.1	1538093	1540385	XP_001214665.1
NT_165930.1	1541070	1542583	XP_001214666.1
NT_165930.1	1543115	1545112	XP_001214667.1
NT_165930.1	1545720	1546751	XP_001214668.1
NT_165930.1	1547096	1549999	XP_001214669.1
NT_165930.1	1550465	1551551	XP_001214670.1
NT_165930.1	1551966	1553302	XP_001214671.1
NT_165930.1	1554240	1555240	XP_001214672.1
NT_165930.1	1555797	1559223	XP_001214673.1
NT_165930.1	1559598	1559966	XP_001214674.1
NT_165930.1	1560454	1564623	XP_001214675.1
NT_165930.1	1565136	1566422	XP_001214676.1
NT_165930.1	1566710	1567422	XP_001214677.1
NT_165930.1	1567896	1568771	XP_001214678.1
NT_165930.1	1569167	1571247	XP_001214679.1
NT_165930.1	1572147	1574468	XP_001214680.1
NT_165930.1	1580032	1581495	XP_001214681.1
NT_165930.1	1583650	1584367	XP_001214682.1
NT_165930.1	1585246	1585894	XP_001214683.1
NT_165930.1	1586595	1589046	XP_001214684.1
NT_165930.1	1589561	1591796	XP_001214685.1
NT_165930.1	1592369	1593920	XP_001214686.1
NT_165930.1	1594532	1595890	XP_001214687.1
NT_165930.1	1596011	1597412	XP_001214688.1
NT_165930.1	1598651	1599272	XP_001214689.1
NT_165930.1	1599927	1600966	XP_001214690.1
NT_165930.1	1601824	1602883	XP_001214691.1
NT_165930.1	1603261	1605259	XP_001214692.1
NT_165930.1	1605855	1606402	XP_001214693.1
NT_165930.1	1606924	1607972	XP_001214694.1
NT_165930.1	1608688	1610547	XP_001214695.1
NT_165930.1	1610798	1612695	XP_001214696.1
NT_165930.1	1613532	1614379	XP_001214697.1
NT_165930.1	1614887	1617202	XP_001214698.1
NT_165930.1	1618263	1618836	XP_001214699.1
NT_165930.1	1620498	1621432	XP_001214700.1
NT_165930.1	1623414	1624301	XP_001214701.1
NT_165930.1	1625249	1625933	XP_001214702.1
NT_165930.1	1628482	1629057	XP_001214703.1
NT_165930.1	1630753	1632404	XP_001214704.1
NT_165930.1	1633154	1634184	XP_001214705.1
NT_165930.1	1635779	1638083	XP_001214706.1
NT_165930.1	1639384	1640567	XP_001214707.1
NT_165930.1	1641038	1641400	XP_001214708.1
NT_165930.1	1642906	1643803	XP_001214709.1
NT_165930.1	1644231	1645242	XP_001214710.1
NT_165930.1	1646282	1646846	XP_001214711.1
NT_165930.1	1647824	1649821	XP_001214712.1
NT_165930.1	1650263	1651886	XP_001214713.1
NT_165930.1	1652035	1653948	XP_001214714.1
NT_165930.1	1654461	1655517	XP_001214715.1
NT_165930.1	1656720	1657930	XP_001214716.1
NT_165930.1	1658507	1659889	XP_001214717.1
NT_165930.1	1660189	1661799	XP_001214718.1
NT_165930.1	1662197	1663151	XP_001214719.1
NT_165930.1	1663443	1664774	XP_001214720.1
NT_165930.1	1665325	1667574	XP_001214721.1
NT_165930.1	1668403	1669140	XP_001214722.1
NT_165930.1	1670287	1672158	XP_001214723.1
NT_165930.1	1672588	1674290	XP_001214724.1
NT_165930.1	1675724	1677207	XP_001214725.1
NT_165930.1	1678518	1679732	XP_001214726.1
NT_165930.1	1685231	1686527	XP_001214727.1
NT_165930.1	1690153	1691550	XP_001214728.1
NT_165930.1	1691756	1692563	XP_001214729.1
NT_165930.1	1693296	1694607	XP_001214730.1
NT_165930.1	1697320	1697927	XP_001214731.1
NT_165930.1	1698561	1700599	XP_001214732.1
NT_165930.1	1701114	1705581	XP_001214733.1
NT_165930.1	1706421	1707681	XP_001214734.1
NT_165930.1	1708479	1709910	XP_001214735.1
NT_165930.1	1710653	1711429	XP_001214736.1
NT_165930.1	1712966	1713590	XP_001214737.1
NT_165930.1	1714374	1717152	XP_001214738.1
NT_165930.1	1718962	1720245	XP_001214739.1
NT_165930.1	1723545	1724214	XP_001214740.1
NT_165930.1	1724489	1725872	XP_001214741.1
NT_165930.1	1727720	1728999	XP_001214742.1
NT_165930.1	1732616	1733294	XP_001214743.1
NT_165930.1	1736439	1739722	XP_001214744.1
NT_165930.1	1745700	1749204	XP_001214745.1
NT_165930.1	1749829	1750509	XP_001214746.1
NT_165930.1	1751080	1752832	XP_001214747.1
NT_165930.1	1753349	1753939	XP_001214748.1
NT_165930.1	1753995	1756584	XP_001214749.1
NT_165930.1	1758082	1759492	XP_001214750.1
NT_165930.1	1760243	1761464	XP_001214751.1
NT_165930.1	1762042	1762958	XP_001214752.1
NT_165930.1	1763162	1764598	XP_001214753.1
NT_165930.1	1765756	1767219	XP_001214754.1
NT_165930.1	1767773	1769204	XP_001214755.1
NT_165930.1	1769912	1771015	XP_001214756.1
NT_165930.1	1771911	1772654	XP_001214757.1
NT_165930.1	1776372	1779913	XP_001214758.1
NT_165930.1	1781629	1784120	XP_001214759.1
NT_165930.1	1784804	1787254	XP_001214760.1
NT_165930.1	1788768	1791550	XP_001214761.1
NT_165930.1	1791849	1793097	XP_001214762.1
NT_165930.1	1795268	1796700	XP_001214763.1
NT_165930.1	1798324	1799086	XP_001214764.1
NT_165930.1	1800707	1801360	XP_001214765.1
NT_165930.1	1801595	1803090	XP_001214766.1
NT_165930.1	1804097	1804845	XP_001214767.1
NT_165930.1	1805167	1806223	XP_001214768.1
NT_165930.1	1806529	1806985	XP_001214769.1
NT_165930.1	1808432	1809301	XP_001214770.1
NT_165930.1	1810708	1811913	XP_001214771.1
NT_165930.1	1812931	1814502	XP_001214772.1
NT_165930.1	1815141	1817288	XP_001214773.1
NT_165930.1	1818084	1819089	XP_001214774.1
NT_165930.1	1819337	1821443	XP_001214775.1
NT_165930.1	1821647	1822165	XP_001214776.1
NT_165930.1	1824010	1826533	XP_001214777.1
NT_165930.1	1826721	1828904	XP_001214778.1
NT_165930.1	1830796	1831847	XP_001214779.1
NT_165930.1	1832981	1834899	XP_001214780.1
NT_165930.1	1835903	1836974	XP_001214781.1
NT_165930.1	1837485	1838675	XP_001214782.1
NT_165930.1	1839030	1840619	XP_001214783.1
NT_165930.1	1841186	1843247	XP_001214784.1
NT_165930.1	1844334	1846315	XP_001214785.1
NT_165930.1	1846769	1848026	XP_001214786.1
NT_165930.1	1848614	1850353	XP_001214787.1
NT_165930.1	1851364	1853193	XP_001214788.1
NT_165930.1	1854567	1857921	XP_001214789.1
NT_165930.1	1858432	1860682	XP_001214790.1
NT_165930.1	1861138	1862557	XP_001214791.1
NT_165930.1	1864123	1864749	XP_001214792.1
NT_165930.1	1865891	1867949	XP_001214793.1
NT_165930.1	1868981	1870758	XP_001214794.1
NT_165930.1	1871242	1872263	XP_001214795.1
NT_165930.1	1873343	1875791	XP_001214796.1
NT_165930.1	1877321	1878959	XP_001214797.1
NT_165930.1	1879677	1880508	XP_001214798.1
NT_165930.1	1882824	1884442	XP_001214799.1
NT_165930.1	1884994	1887028	XP_001214800.1
NT_165930.1	1887529	1890178	XP_001214801.1
NT_165930.1	1891149	1894729	XP_001214802.1
NT_165930.1	1896171	1896642	XP_001214803.1
NT_165930.1	1897309	1898020	XP_001214804.1
NT_165931.1	3086	3733	XP_001214805.1
NT_165931.1	6769	8371	XP_001214806.1
NT_165931.1	9390	11889	XP_001214807.1
NT_165931.1	12565	13425	XP_001214808.1
NT_165931.1	13974	14973	XP_001214809.1
NT_165931.1	15974	17096	XP_001214810.1
NT_165931.1	17255	20031	XP_001214811.1
NT_165931.1	21456	24200	XP_001214812.1
NT_165931.1	25024	25722	XP_001214813.1
NT_165931.1	25834	28730	XP_001214814.1
NT_165931.1	29271	31120	XP_001214815.1
NT_165931.1	31683	33167	XP_001214816.1
NT_165931.1	35195	35522	XP_001214817.1
NT_165931.1	36418	40858	XP_001214818.1
NT_165931.1	41574	42671	XP_001214819.1
NT_165931.1	43372	44154	XP_001214820.1
NT_165931.1	45540	48746	XP_001214821.1
NT_165931.1	49444	52735	XP_001214822.1
NT_165931.1	53077	54406	XP_001214823.1
NT_165931.1	55359	57755	XP_001214824.1
NT_165931.1	58583	59757	XP_001214825.1
NT_165931.1	61775	62135	XP_001214826.1
NT_165931.1	63715	65879	XP_001214827.1
NT_165931.1	66531	66985	XP_001214828.1
NT_165931.1	67477	69438	XP_001214829.1
NT_165931.1	69962	70579	XP_001214830.1
NT_165931.1	71112	72480	XP_001214831.1
NT_165931.1	73469	74269	XP_001214832.1
NT_165931.1	75083	75516	XP_001214833.1
NT_165931.1	75828	76958	XP_001214834.1
NT_165931.1	77296	78668	XP_001214835.1
NT_165931.1	79287	80736	XP_001214836.1
NT_165931.1	85055	85713	XP_001214837.1
NT_165931.1	86186	88430	XP_001214838.1
NT_165931.1	89846	90965	XP_001214839.1
NT_165931.1	91569	94499	XP_001214840.1
NT_165931.1	96249	97588	XP_001214841.1
NT_165931.1	105382	106602	XP_001214842.1
NT_165931.1	107423	109638	XP_001214843.1
NT_165931.1	110523	113024	XP_001214844.1
NT_165931.1	113269	114155	XP_001214845.1
NT_165931.1	114540	115972	XP_001214846.1
NT_165931.1	116530	118082	XP_001214847.1
NT_165931.1	118545	119764	XP_001214848.1
NT_165931.1	120108	120518	XP_001214849.1
NT_165931.1	121126	122404	XP_001214850.1
NT_165931.1	122543	123610	XP_001214851.1
NT_165931.1	124094	125955	XP_001214852.1
NT_165931.1	126335	126778	XP_001214853.1
NT_165931.1	128114	131418	XP_001214854.1
NT_165931.1	132023	134110	XP_001214855.1
NT_165931.1	134665	135418	XP_001214856.1
NT_165931.1	136176	138070	XP_001214857.1
NT_165931.1	138572	140255	XP_001214858.1
NT_165931.1	140788	142754	XP_001214859.1
NT_165931.1	144890	146067	XP_001214860.1
NT_165931.1	147064	152513	XP_001214861.1
NT_165931.1	153288	153787	XP_001214862.1
NT_165931.1	154614	156051	XP_001214863.1
NT_165931.1	159221	162297	XP_001214864.1
NT_165931.1	164858	166430	XP_001214865.1
NT_165931.1	166796	167770	XP_001214866.1
NT_165931.1	168013	168803	XP_001214867.1
NT_165931.1	169159	173448	XP_001214868.1
NT_165931.1	176183	177819	XP_001214869.1
NT_165931.1	178830	179877	XP_001214870.1
NT_165931.1	180403	183073	XP_001214871.1
NT_165931.1	185507	186232	XP_001214872.1
NT_165931.1	187568	189036	XP_001214873.1
NT_165931.1	189821	190354	XP_001214874.1
NT_165931.1	190855	193317	XP_001214875.1
NT_165931.1	193826	198310	XP_001214876.1
NT_165931.1	198633	199715	XP_001214877.1
NT_165931.1	200256	202284	XP_001214878.1
NT_165931.1	202664	203180	XP_001214879.1
NT_165931.1	203705	205576	XP_001214880.1
NT_165931.1	206222	207991	XP_001214881.1
NT_165931.1	208601	210577	XP_001214882.1
NT_165931.1	211891	213737	XP_001214883.1
NT_165931.1	215847	217788	XP_001214884.1
NT_165931.1	217897	218302	XP_001214885.1
NT_165931.1	218790	219543	XP_001214886.1
NT_165931.1	221552	223524	XP_001214887.1
NT_165931.1	224213	225047	XP_001214888.1
NT_165931.1	225385	226780	XP_001214889.1
NT_165931.1	227357	229289	XP_001214890.1
NT_165931.1	229873	231260	XP_001214891.1
NT_165931.1	231411	232867	XP_001214892.1
NT_165931.1	233097	234694	XP_001214893.1
NT_165931.1	234813	237425	XP_001214894.1
NT_165931.1	238570	240208	XP_001214895.1
NT_165931.1	240704	242007	XP_001214896.1
NT_165931.1	242816	244286	XP_001214897.1
NT_165931.1	244935	246832	XP_001214898.1
NT_165931.1	247374	249687	XP_001214899.1
NT_165931.1	250960	251426	XP_001214900.1
NT_165931.1	251663	252524	XP_001214901.1
NT_165931.1	252890	253704	XP_001214902.1
NT_165931.1	254221	255765	XP_001214903.1
NT_165931.1	256327	259260	XP_001214904.1
NT_165931.1	260084	261647	XP_001214905.1
NT_165931.1	262080	263001	XP_001214906.1
NT_165931.1	263226	267085	XP_001214907.1
NT_165931.1	267882	270052	XP_001214908.1
NT_165931.1	270624	272651	XP_001214909.1
NT_165931.1	273150	273918	XP_001214910.1
NT_165931.1	274123	274644	XP_001214911.1
NT_165931.1	275933	277500	XP_001214912.1
NT_165931.1	278041	281305	XP_001214913.1
NT_165931.1	281917	283599	XP_001214914.1
NT_165931.1	284157	287022	XP_001214915.1
NT_165931.1	288422	291762	XP_001214916.1
NT_165931.1	292087	292655	XP_001214917.1
NT_165931.1	293985	295955	XP_001214918.1
NT_165931.1	296503	298100	XP_001214919.1
NT_165931.1	298656	300229	XP_001214920.1
NT_165931.1	300729	301988	XP_001214921.1
NT_165931.1	302336	303373	XP_001214922.1
NT_165931.1	303483	303942	XP_001214923.1
NT_165931.1	304314	305625	XP_001214924.1
NT_165931.1	306177	307200	XP_001214925.1
NT_165931.1	308083	310369	XP_001214926.1
NT_165931.1	310708	311443	XP_001214927.1
NT_165931.1	312433	314965	XP_001214928.1
NT_165931.1	315626	317288	XP_001214929.1
NT_165931.1	319271	320882	XP_001214930.1
NT_165931.1	323116	325301	XP_001214931.1
NT_165931.1	326720	329524	XP_001214932.1
NT_165931.1	329776	330685	XP_001214933.1
NT_165931.1	331502	331661	XP_001214934.1
NT_165931.1	332560	336539	XP_001214935.1
NT_165931.1	337868	339013	XP_001214936.1
NT_165931.1	340004	340646	XP_001214937.1
NT_165931.1	341050	342678	XP_001214938.1
NT_165931.1	343507	344860	XP_001214939.1
NT_165931.1	345529	348566	XP_001214940.1
NT_165931.1	352531	355055	XP_001214941.1
NT_165931.1	357552	359333	XP_001214942.1
NT_165931.1	360829	362055	XP_001214943.1
NT_165931.1	362207	362936	XP_001214944.1
NT_165931.1	363441	364456	XP_001214945.1
NT_165931.1	365634	366333	XP_001214946.1
NT_165931.1	366786	368546	XP_001214947.1
NT_165931.1	369232	370374	XP_001214948.1
NT_165931.1	371515	371980	XP_001214949.1
NT_165931.1	372380	374310	XP_001214950.1
NT_165931.1	374828	375771	XP_001214951.1
NT_165931.1	376127	377187	XP_001214952.1
NT_165931.1	378365	379919	XP_001214953.1
NT_165931.1	381355	385018	XP_001214954.1
NT_165931.1	386057	387091	XP_001214955.1
NT_165931.1	387667	389036	XP_001214956.1
NT_165931.1	390445	391576	XP_001214957.1
NT_165931.1	395685	397032	XP_001214958.1
NT_165931.1	397310	398333	XP_001214959.1
NT_165931.1	398731	400336	XP_001214960.1
NT_165931.1	401746	403401	XP_001214961.1
NT_165931.1	404586	405807	XP_001214962.1
NT_165931.1	406439	407681	XP_001214963.1
NT_165931.1	408158	411363	XP_001214964.1
NT_165931.1	412495	413404	XP_001214965.1
NT_165931.1	414043	415511	XP_001214966.1
NT_165931.1	415966	418186	XP_001214967.1
NT_165931.1	418682	422404	XP_001214968.1
NT_165931.1	422777	423806	XP_001214969.1
NT_165931.1	424476	426490	XP_001214970.1
NT_165931.1	428152	429028	XP_001214971.1
NT_165931.1	429322	432884	XP_001214972.1
NT_165931.1	433162	436372	XP_001214973.1
NT_165931.1	436905	439598	XP_001214974.1
NT_165931.1	440901	441587	XP_001214975.1
NT_165931.1	444151	446444	XP_001214976.1
NT_165931.1	447168	453989	XP_001214977.1
NT_165931.1	456488	457683	XP_001214978.1
NT_165931.1	458511	459493	XP_001214979.1
NT_165931.1	461225	463151	XP_001214980.1
NT_165931.1	463791	465495	XP_001214981.1
NT_165931.1	466404	467447	XP_001214982.1
NT_165931.1	468528	469353	XP_001214983.1
NT_165931.1	471194	471851	XP_001214984.1
NT_165931.1	472564	474309	XP_001214985.1
NT_165931.1	476508	480216	XP_001214986.1
NT_165931.1	480840	481944	XP_001214987.1
NT_165931.1	483044	484592	XP_001214988.1
NT_165931.1	487028	488965	XP_001214989.1
NT_165931.1	489512	490136	XP_001214990.1
NT_165931.1	491708	498250	XP_001214991.1
NT_165931.1	498515	501469	XP_001214992.1
NT_165931.1	503194	503995	XP_001214993.1
NT_165931.1	504637	506291	XP_001214994.1
NT_165931.1	506515	507881	XP_001214995.1
NT_165931.1	508087	509139	XP_001214996.1
NT_165931.1	509687	511425	XP_001214997.1
NT_165931.1	511731	513841	XP_001214998.1
NT_165931.1	515131	516226	XP_001214999.1
NT_165931.1	517302	517997	XP_001215000.1
NT_165931.1	519274	521105	XP_001215001.1
NT_165931.1	521718	522204	XP_001215002.1
NT_165931.1	522797	524679	XP_001215003.1
NT_165931.1	524991	526255	XP_001215004.1
NT_165931.1	526602	530447	XP_001215005.1
NT_165931.1	530715	532258	XP_001215006.1
NT_165931.1	536654	537604	XP_001215007.1
NT_165931.1	540760	541318	XP_001215008.1
NT_165931.1	542618	543651	XP_001215009.1
NT_165931.1	544192	545909	XP_001215010.1
NT_165931.1	546215	554114	XP_001215011.1
NT_165931.1	554388	554988	XP_001215012.1
NT_165931.1	555350	558053	XP_001215013.1
NT_165931.1	559221	561708	XP_001215014.1
NT_165931.1	562213	562717	XP_001215015.1
NT_165931.1	563666	565542	XP_001215016.1
NT_165931.1	573795	577361	XP_001215017.1
NT_165931.1	577998	579626	XP_001215018.1
NT_165931.1	580355	583519	XP_001215019.1
NT_165931.1	583609	584671	XP_001215020.1
NT_165931.1	584982	585905	XP_001215021.1
NT_165931.1	586992	588853	XP_001215022.1
NT_165931.1	591955	593962	XP_001215023.1
NT_165931.1	595325	596168	XP_001215024.1
NT_165931.1	596388	600230	XP_001215025.1
NT_165931.1	600973	602445	XP_001215026.1
NT_165931.1	603014	604903	XP_001215027.1
NT_165931.1	607054	607904	XP_001215028.1
NT_165931.1	608770	610324	XP_001215029.1
NT_165931.1	612090	613321	XP_001215030.1
NT_165931.1	616179	617008	XP_001215031.1
NT_165931.1	617675	622940	XP_001215032.1
NT_165931.1	622994	624734	XP_001215033.1
NT_165931.1	625315	627216	XP_001215034.1
NT_165931.1	628337	629522	XP_001215035.1
NT_165931.1	630822	633654	XP_001215036.1
NT_165931.1	634149	637298	XP_001215037.1
NT_165931.1	638021	639859	XP_001215038.1
NT_165931.1	640198	641248	XP_001215039.1
NT_165931.1	642835	644451	XP_001215040.1
NT_165931.1	645022	646303	XP_001215041.1
NT_165931.1	646762	648083	XP_001215042.1
NT_165931.1	648686	651888	XP_001215043.1
NT_165931.1	652408	653447	XP_001215044.1
NT_165931.1	654818	655947	XP_001215045.1
NT_165931.1	656361	658154	XP_001215046.1
NT_165931.1	659134	661152	XP_001215047.1
NT_165931.1	666744	669270	XP_001215048.1
NT_165931.1	672678	674136	XP_001215049.1
NT_165931.1	674913	677065	XP_001215050.1
NT_165931.1	677664	679933	XP_001215051.1
NT_165931.1	680632	681263	XP_001215052.1
NT_165931.1	684612	685917	XP_001215053.1
NT_165931.1	686449	688253	XP_001215054.1
NT_165931.1	688811	689308	XP_001215055.1
NT_165931.1	689651	691681	XP_001215056.1
NT_165931.1	692304	693694	XP_001215057.1
NT_165931.1	694556	695082	XP_001215058.1
NT_165931.1	696251	698373	XP_001215059.1
NT_165931.1	698881	701214	XP_001215060.1
NT_165931.1	702209	702640	XP_001215061.1
NT_165931.1	704333	707050	XP_001215062.1
NT_165931.1	708610	709475	XP_001215063.1
NT_165931.1	712800	714213	XP_001215064.1
NT_165931.1	715481	717038	XP_001215065.1
NT_165931.1	718468	720080	XP_001215066.1
NT_165931.1	721048	721504	XP_001215067.1
NT_165931.1	723194	724988	XP_001215068.1
NT_165931.1	725918	726876	XP_001215069.1
NT_165931.1	729035	730210	XP_001215070.1
NT_165931.1	731710	733750	XP_001215071.1
NT_165931.1	735021	735480	XP_001215072.1
NT_165931.1	739821	742025	XP_001215073.1
NT_165931.1	745309	746248	XP_001215074.1
NT_165931.1	747000	750369	XP_001215075.1
NT_165931.1	752078	753824	XP_001215076.1
NT_165931.1	753866	755310	XP_001215077.1
NT_165931.1	755716	757280	XP_001215078.1
NT_165931.1	757836	760483	XP_001215079.1
NT_165931.1	761332	762997	XP_001215080.1
NT_165931.1	763705	765607	XP_001215081.1
NT_165931.1	766434	767910	XP_001215082.1
NT_165931.1	768600	770385	XP_001215083.1
NT_165931.1	771125	773138	XP_001215084.1
NT_165931.1	773798	776289	XP_001215085.1
NT_165931.1	777164	778652	XP_001215086.1
NT_165931.1	778997	779988	XP_001215087.1
NT_165931.1	780438	783062	XP_001215088.1
NT_165931.1	783577	786375	XP_001215089.1
NT_165931.1	786635	787985	XP_001215090.1
NT_165931.1	788568	789986	XP_001215091.1
NT_165931.1	790572	791489	XP_001215092.1
NT_165931.1	791939	794175	XP_001215093.1
NT_165931.1	804351	806119	XP_001215094.1
NT_165931.1	812543	814129	XP_001215095.1
NT_165931.1	815494	817721	XP_001215096.1
NT_165931.1	818403	819535	XP_001215097.1
NT_165931.1	820862	823083	XP_001215098.1
NT_165931.1	823590	824974	XP_001215099.1
NT_165931.1	825526	826270	XP_001215100.1
NT_165931.1	826423	827944	XP_001215101.1
NT_165931.1	828427	829723	XP_001215102.1
NT_165931.1	829833	830514	XP_001215103.1
NT_165931.1	831579	834123	XP_001215104.1
NT_165931.1	834691	835364	XP_001215105.1
NT_165931.1	835956	836796	XP_001215106.1
NT_165931.1	837328	839040	XP_001215107.1
NT_165931.1	840023	841357	XP_001215108.1
NT_165931.1	841766	842486	XP_001215109.1
NT_165931.1	843187	843654	XP_001215110.1
NT_165931.1	844036	845518	XP_001215111.1
NT_165931.1	847897	849265	XP_001215112.1
NT_165931.1	849508	850429	XP_001215113.1
NT_165931.1	851202	852496	XP_001215114.1
NT_165931.1	854058	855043	XP_001215115.1
NT_165931.1	855646	856420	XP_001215116.1
NT_165931.1	857099	858710	XP_001215117.1
NT_165931.1	859384	860377	XP_001215118.1
NT_165931.1	861681	863388	XP_001215119.1
NT_165931.1	863522	864788	XP_001215120.1
NT_165931.1	865137	867016	XP_001215121.1
NT_165931.1	867169	871349	XP_001215122.1
NT_165931.1	871757	872349	XP_001215123.1
NT_165931.1	873408	875427	XP_001215124.1
NT_165931.1	876525	877664	XP_001215125.1
NT_165931.1	878184	880212	XP_001215126.1
NT_165931.1	880736	882432	XP_001215127.1
NT_165931.1	882973	885807	XP_001215128.1
NT_165931.1	886828	888196	XP_001215129.1
NT_165931.1	888287	889331	XP_001215130.1
NT_165931.1	889614	890451	XP_001215131.1
NT_165931.1	891284	893319	XP_001215132.1
NT_165931.1	894726	896738	XP_001215133.1
NT_165931.1	897023	899268	XP_001215134.1
NT_165931.1	899370	900961	XP_001215135.1
NT_165931.1	902281	906185	XP_001215136.1
NT_165931.1	906847	910767	XP_001215137.1
NT_165931.1	911562	913100	XP_001215138.1
NT_165931.1	913771	915843	XP_001215139.1
NT_165931.1	916049	916579	XP_001215140.1
NT_165931.1	917870	919310	XP_001215141.1
NT_165931.1	922224	923436	XP_001215142.1
NT_165931.1	924352	925667	XP_001215143.1
NT_165931.1	927628	929040	XP_001215144.1
NT_165931.1	930282	933287	XP_001215145.1
NT_165931.1	933570	934978	XP_001215146.1
NT_165931.1	935697	936141	XP_001215147.1
NT_165931.1	936887	938160	XP_001215148.1
NT_165931.1	938318	942257	XP_001215149.1
NT_165931.1	943014	944219	XP_001215150.1
NT_165931.1	944594	946763	XP_001215151.1
NT_165931.1	948987	949915	XP_001215152.1
NT_165931.1	950695	951645	XP_001215153.1
NT_165931.1	953302	955193	XP_001215154.1
NT_165931.1	956261	957832	XP_001215155.1
NT_165931.1	958556	960459	XP_001215156.1
NT_165931.1	962115	962715	XP_001215157.1
NT_165931.1	962859	964445	XP_001215158.1
NT_165931.1	965518	966608	XP_001215159.1
NT_165931.1	971369	972263	XP_001215160.1
NT_165931.1	973110	976004	XP_001215161.1
NT_165931.1	976282	977301	XP_001215162.1
NT_165931.1	977687	979446	XP_001215163.1
NT_165931.1	980588	983357	XP_001215164.1
NT_165931.1	983682	984244	XP_001215165.1
NT_165931.1	984574	985357	XP_001215166.1
NT_165931.1	985570	986087	XP_001215167.1
NT_165931.1	987019	988708	XP_001215168.1
NT_165931.1	990085	990834	XP_001215169.1
NT_165931.1	991778	994354	XP_001215170.1
NT_165931.1	995334	996852	XP_001215171.1
NT_165931.1	997553	998368	XP_001215172.1
NT_165931.1	998875	1000838	XP_001215173.1
NT_165931.1	1002267	1003611	XP_001215174.1
NT_165931.1	1005154	1009547	XP_001215175.1
NT_165931.1	1009810	1010646	XP_001215176.1
NT_165931.1	1011244	1012467	XP_001215177.1
NT_165931.1	1014435	1016517	XP_001215178.1
NT_165931.1	1017386	1017904	XP_001215179.1
NT_165931.1	1019404	1025101	XP_001215180.1
NT_165931.1	1025698	1027488	XP_001215181.1
NT_165931.1	1028005	1029810	XP_001215182.1
NT_165931.1	1030246	1031450	XP_001215183.1
NT_165931.1	1031858	1033996	XP_001215184.1
NT_165931.1	1034757	1038975	XP_001215185.1
NT_165931.1	1039790	1040900	XP_001215186.1
NT_165931.1	1041822	1043315	XP_001215187.1
NT_165931.1	1043887	1044331	XP_001215188.1
NT_165931.1	1044879	1049354	XP_001215189.1
NT_165931.1	1049968	1050924	XP_001215190.1
NT_165931.1	1054068	1055225	XP_001215191.1
NT_165931.1	1061621	1062994	XP_001215192.1
NT_165931.1	1064714	1069013	XP_001215193.1
NT_165931.1	1069490	1070754	XP_001215194.1
NT_165931.1	1071143	1072999	XP_001215195.1
NT_165931.1	1073953	1076146	XP_001215196.1
NT_165931.1	1076273	1077100	XP_001215197.1
NT_165931.1	1077773	1084146	XP_001215198.1
NT_165931.1	1087730	1092409	XP_001215199.1
NT_165931.1	1092941	1095190	XP_001215200.1
NT_165931.1	1096105	1099188	XP_001215201.1
NT_165931.1	1101829	1106856	XP_001215202.1
NT_165931.1	1107632	1109615	XP_001215203.1
NT_165931.1	1110464	1111368	XP_001215204.1
NT_165931.1	1111536	1112621	XP_001215205.1
NT_165931.1	1113006	1115023	XP_001215206.1
NT_165931.1	1115587	1118557	XP_001215207.1
NT_165931.1	1119573	1120312	XP_001215208.1
NT_165931.1	1121936	1123909	XP_001215209.1
NT_165931.1	1124651	1128148	XP_001215210.1
NT_165931.1	1129485	1130008	XP_001215211.1
NT_165931.1	1130581	1134675	XP_001215212.1
NT_165931.1	1139597	1142431	XP_001215213.1
NT_165931.1	1143495	1145798	XP_001215214.1
NT_165931.1	1146479	1150104	XP_001215215.1
NT_165931.1	1150629	1153395	XP_001215216.1
NT_165931.1	1153773	1155356	XP_001215217.1
NT_165931.1	1156563	1158740	XP_001215218.1
NT_165931.1	1158936	1159556	XP_001215219.1
NT_165931.1	1159900	1160722	XP_001215220.1
NT_165931.1	1161537	1164015	XP_001215221.1
NT_165931.1	1164584	1165364	XP_001215222.1
NT_165931.1	1165955	1166701	XP_001215223.1
NT_165931.1	1167372	1168484	XP_001215224.1
NT_165931.1	1169047	1170653	XP_001215225.1
NT_165931.1	1173801	1174375	XP_001215226.1
NT_165931.1	1176506	1177620	XP_001215227.1
NT_165931.1	1178294	1179327	XP_001215228.1
NT_165931.1	1180013	1181872	XP_001215229.1
NT_165931.1	1182621	1183553	XP_001215230.1
NT_165931.1	1184439	1184961	XP_001215231.1
NT_165931.1	1185544	1186759	XP_001215232.1
NT_165931.1	1188678	1190973	XP_001215233.1
NT_165931.1	1192515	1200478	XP_001215234.1
NT_165931.1	1202549	1204214	XP_001215235.1
NT_165931.1	1206094	1208811	XP_001215236.1
NT_165931.1	1209737	1210750	XP_001215237.1
NT_165931.1	1211576	1212287	XP_001215238.1
NT_165931.1	1213931	1214429	XP_001215239.1
NT_165931.1	1216083	1217220	XP_001215240.1
NT_165931.1	1217805	1218352	XP_001215241.1
NT_165931.1	1218844	1220329	XP_001215242.1
NT_165931.1	1220544	1221294	XP_001215243.1
NT_165931.1	1222641	1223575	XP_001215244.1
NT_165931.1	1224157	1228091	XP_001215245.1
NT_165931.1	1228629	1230073	XP_001215246.1
NT_165931.1	1230487	1232839	XP_001215247.1
NT_165931.1	1234036	1237582	XP_001215248.1
NT_165931.1	1239035	1240981	XP_001215249.1
NT_165931.1	1241444	1244705	XP_001215250.1
NT_165931.1	1245270	1245861	XP_001215251.1
NT_165931.1	1246559	1249733	XP_001215252.1
NT_165931.1	1251503	1252956	XP_001215253.1
NT_165931.1	1253335	1254959	XP_001215254.1
NT_165931.1	1257895	1258713	XP_001215255.1
NT_165931.1	1259895	1260329	XP_001215256.1
NT_165931.1	1261379	1262290	XP_001215257.1
NT_165931.1	1263123	1264194	XP_001215258.1
NT_165931.1	1264968	1266267	XP_001215259.1
NT_165931.1	1267166	1269197	XP_001215260.1
NT_165931.1	1271675	1273413	XP_001215261.1
NT_165931.1	1273833	1275628	XP_001215262.1
NT_165931.1	1277059	1279585	XP_001215263.1
NT_165931.1	1281303	1282342	XP_001215264.1
NT_165931.1	1282786	1284940	XP_001215265.1
NT_165931.1	1285195	1286733	XP_001215266.1
NT_165931.1	1287367	1289472	XP_001215267.1
NT_165931.1	1289892	1291153	XP_001215268.1
NT_165931.1	1291234	1292839	XP_001215269.1
NT_165931.1	1293283	1296218	XP_001215270.1
NT_165931.1	1296575	1297012	XP_001215271.1
NT_165931.1	1300314	1301593	XP_001215272.1
NT_165931.1	1302523	1304457	XP_001215273.1
NT_165931.1	1305817	1306795	XP_001215274.1
NT_165931.1	1307046	1308799	XP_001215275.1
NT_165931.1	1309328	1312063	XP_001215276.1
NT_165931.1	1312956	1313802	XP_001215277.1
NT_165931.1	1314418	1315760	XP_001215278.1
NT_165931.1	1316856	1318083	XP_001215279.1
NT_165931.1	1318693	1320809	XP_001215280.1
NT_165931.1	1321766	1323237	XP_001215281.1
NT_165931.1	1324081	1325681	XP_001215282.1
NT_165931.1	1327331	1328256	XP_001215283.1
NT_165931.1	1329615	1333685	XP_001215284.1
NT_165931.1	1334778	1336627	XP_001215285.1
NT_165931.1	1337445	1339081	XP_001215286.1
NT_165931.1	1339816	1340720	XP_001215287.1
NT_165931.1	1342218	1342467	XP_001215288.1
NT_165931.1	1343949	1344980	XP_001215289.1
NT_165931.1	1347449	1348763	XP_001215290.1
NT_165931.1	1349908	1357542	XP_001215291.1
NT_165931.1	1358044	1358461	XP_001215292.1
NT_165931.1	1359050	1360028	XP_001215293.1
NT_165931.1	1361465	1363328	XP_001215294.1
NT_165931.1	1364050	1366783	XP_001215295.1
NT_165931.1	1370032	1371634	XP_001215296.1
NT_165931.1	1372590	1374890	XP_001215297.1
NT_165931.1	1375455	1376367	XP_001215298.1
NT_165931.1	1377457	1379256	XP_001215299.1
NT_165931.1	1379299	1379970	XP_001215300.1
NT_165931.1	1380517	1382902	XP_001215301.1
NT_165931.1	1383501	1384763	XP_001215302.1
NT_165931.1	1385673	1387541	XP_001215303.1
NT_165931.1	1388287	1389736	XP_001215304.1
NT_165931.1	1390771	1392388	XP_001215305.1
NT_165931.1	1393272	1394039	XP_001215306.1
NT_165931.1	1394659	1395562	XP_001215307.1
NT_165931.1	1395899	1398047	XP_001215308.1
NT_165931.1	1398657	1403511	XP_001215309.1
NT_165931.1	1405611	1406719	XP_001215310.1
NT_165931.1	1407389	1408656	XP_001215311.1
NT_165931.1	1409361	1410265	XP_001215312.1
NT_165931.1	1410946	1411703	XP_001215313.1
NT_165931.1	1413717	1416803	XP_001215314.1
NT_165931.1	1417841	1419731	XP_001215315.1
NT_165931.1	1422147	1422585	XP_001215316.1
NT_165931.1	1424504	1425218	XP_001215317.1
NT_165931.1	1427636	1429314	XP_001215318.1
NT_165931.1	1429892	1430850	XP_001215319.1
NT_165931.1	1431705	1432630	XP_001215320.1
NT_165931.1	1432861	1433581	XP_001215321.1
NT_165931.1	1438951	1439593	XP_001215322.1
NT_165931.1	1440505	1442196	XP_001215323.1
NT_165931.1	1446806	1447471	XP_001215324.1
NT_165931.1	1447810	1449757	XP_001215325.1
NT_165931.1	1450684	1453472	XP_001215326.1
NT_165931.1	1453704	1454663	XP_001215327.1
NT_165931.1	1455033	1455393	XP_001215328.1
NT_165931.1	1456082	1457488	XP_001215329.1
NT_165931.1	1458231	1460298	XP_001215330.1
NT_165931.1	1463579	1465623	XP_001215331.1
NT_165931.1	1466152	1466899	XP_001215332.1
NT_165931.1	1467592	1471181	XP_001215333.1
NT_165931.1	1471589	1472142	XP_001215334.1
NT_165931.1	1472448	1474129	XP_001215335.1
NT_165931.1	1474602	1475718	XP_001215336.1
NT_165931.1	1476380	1476906	XP_001215337.1
NT_165931.1	1477235	1478592	XP_001215338.1
NT_165931.1	1479448	1480265	XP_001215339.1
NT_165931.1	1480583	1482039	XP_001215340.1
NT_165931.1	1482274	1483396	XP_001215341.1
NT_165931.1	1483879	1485811	XP_001215342.1
NT_165931.1	1488018	1489864	XP_001215343.1
NT_165931.1	1490586	1492065	XP_001215344.1
NT_165931.1	1492787	1493280	XP_001215345.1
NT_165931.1	1493636	1496618	XP_001215346.1
NT_165931.1	1497122	1499878	XP_001215347.1
NT_165931.1	1500422	1502646	XP_001215348.1
NT_165931.1	1503846	1506002	XP_001215349.1
NT_165931.1	1506565	1508562	XP_001215350.1
NT_165931.1	1509977	1511722	XP_001215351.1
NT_165931.1	1512282	1513384	XP_001215352.1
NT_165931.1	1513746	1515681	XP_001215353.1
NT_165931.1	1518499	1520401	XP_001215354.1
NT_165931.1	1522626	1523260	XP_001215355.1
NT_165931.1	1524343	1525630	XP_001215356.1
NT_165931.1	1527669	1529790	XP_001215357.1
NT_165931.1	1532008	1533664	XP_001215358.1
NT_165931.1	1534300	1535817	XP_001215359.1
NT_165931.1	1537140	1538150	XP_001215360.1
NT_165931.1	1539830	1543206	XP_001215361.1
NT_165931.1	1544062	1546224	XP_001215362.1
NT_165931.1	1546851	1549194	XP_001215363.1
NT_165931.1	1549865	1550860	XP_001215364.1
NT_165931.1	1553115	1557257	XP_001215365.1
NT_165931.1	1558384	1559708	XP_001215366.1
NT_165931.1	1560535	1562240	XP_001215367.1
NT_165931.1	1562785	1564316	XP_001215368.1
NT_165931.1	1564863	1570353	XP_001215369.1
NT_165931.1	1572951	1574496	XP_001215370.1
NT_165931.1	1575302	1576842	XP_001215371.1
NT_165931.1	1578069	1580042	XP_001215372.1
NT_165931.1	1580325	1582401	XP_001215373.1
NT_165931.1	1583344	1585342	XP_001215374.1
NT_165931.1	1586698	1587653	XP_001215375.1
NT_165931.1	1587795	1588632	XP_001215376.1
NT_165931.1	1589243	1591148	XP_001215377.1
NT_165931.1	1591662	1593507	XP_001215378.1
NT_165931.1	1594243	1594876	XP_001215379.1
NT_165931.1	1595655	1596664	XP_001215380.1
NT_165931.1	1597216	1598349	XP_001215381.1
NT_165931.1	1599014	1599819	XP_001215382.1
NT_165931.1	1601189	1601985	XP_001215383.1
NT_165931.1	1604470	1607478	XP_001215384.1
NT_165931.1	1610740	1611743	XP_001215385.1
NT_165931.1	1612130	1613138	XP_001215386.1
NT_165931.1	1613292	1614363	XP_001215387.1
NT_165931.1	1615216	1617183	XP_001215388.1
NT_165931.1	1617876	1619590	XP_001215389.1
NT_165931.1	1620629	1621704	XP_001215390.1
NT_165931.1	1623040	1623650	XP_001215391.1
NT_165931.1	1624647	1628803	XP_001215392.1
NT_165931.1	1629981	1631588	XP_001215393.1
NT_165931.1	1632242	1633859	XP_001215394.1
NT_165931.1	1635456	1637863	XP_001215395.1
NT_165931.1	1638858	1639390	XP_001215396.1
NT_165931.1	1639862	1640866	XP_001215397.1
NT_165931.1	1641265	1643156	XP_001215398.1
NT_165931.1	1644780	1646085	XP_001215399.1
NT_165931.1	1651376	1652414	XP_001215400.1
NT_165931.1	1655001	1656041	XP_001215401.1
NT_165931.1	1656614	1657253	XP_001215402.1
NT_165931.1	1659304	1660230	XP_001215403.1
NT_165931.1	1660636	1661120	XP_001215404.1
NT_165931.1	1662958	1664164	XP_001215405.1
NT_165931.1	1665303	1666738	XP_001215406.1
NT_165931.1	1667180	1669084	XP_001215407.1
NT_165931.1	1671612	1673488	XP_001215408.1
NT_165931.1	1681717	1683513	XP_001215409.1
NT_165931.1	1686735	1687921	XP_001215410.1
NT_165931.1	1689090	1690530	XP_001215411.1
NT_165931.1	1691757	1693793	XP_001215412.1
NT_165931.1	1694448	1695009	XP_001215413.1
NT_165931.1	1695809	1696361	XP_001215414.1
NT_165931.1	1696539	1697613	XP_001215415.1
NT_165931.1	1698760	1699810	XP_001215416.1
NT_165931.1	1701542	1702109	XP_001215417.1
NT_165931.1	1703091	1704504	XP_001215418.1
NT_165932.1	1002	3009	XP_001215419.1
NT_165932.1	10665	11619	XP_001215420.1
NT_165932.1	12587	14446	XP_001215421.1
NT_165932.1	19476	20826	XP_001215422.1
NT_165932.1	21345	22641	XP_001215423.1
NT_165932.1	24705	26514	XP_001215424.1
NT_165932.1	27024	30209	XP_001215425.1
NT_165932.1	30946	32020	XP_001215426.1
NT_165932.1	33647	34484	XP_001215427.1
NT_165932.1	35656	36452	XP_001215428.1
NT_165932.1	37978	39016	XP_001215429.1
NT_165932.1	40603	42127	XP_001215430.1
NT_165932.1	44086	45165	XP_001215431.1
NT_165932.1	46938	49010	XP_001215432.1
NT_165932.1	49496	50863	XP_001215433.1
NT_165932.1	51178	51927	XP_001215434.1
NT_165932.1	52211	52974	XP_001215435.1
NT_165932.1	53469	54272	XP_001215436.1
NT_165932.1	55736	57687	XP_001215437.1
NT_165932.1	58810	61153	XP_001215438.1
NT_165932.1	61836	63225	XP_001215439.1
NT_165932.1	64221	67455	XP_001215440.1
NT_165932.1	68171	68565	XP_001215441.1
NT_165932.1	71159	72422	XP_001215442.1
NT_165932.1	73451	74008	XP_001215443.1
NT_165932.1	74548	75723	XP_001215444.1
NT_165932.1	76482	77700	XP_001215445.1
NT_165932.1	78230	80077	XP_001215446.1
NT_165932.1	80985	84793	XP_001215447.1
NT_165932.1	86425	87229	XP_001215448.1
NT_165932.1	87854	88737	XP_001215449.1
NT_165932.1	89033	90438	XP_001215450.1
NT_165932.1	91205	93266	XP_001215451.1
NT_165932.1	94234	96511	XP_001215452.1
NT_165932.1	97507	102981	XP_001215453.1
NT_165932.1	104168	105510	XP_001215454.1
NT_165932.1	106613	108134	XP_001215455.1
NT_165932.1	108638	110671	XP_001215456.1
NT_165932.1	112792	114648	XP_001215457.1
NT_165932.1	115637	116126	XP_001215458.1
NT_165932.1	117526	119262	XP_001215459.1
NT_165932.1	121217	123222	XP_001215460.1
NT_165932.1	124113	125312	XP_001215461.1
NT_165932.1	127023	128736	XP_001215462.1
NT_165932.1	130063	130937	XP_001215463.1
NT_165932.1	131384	132288	XP_001215464.1
NT_165932.1	132445	134315	XP_001215465.1
NT_165932.1	136806	139151	XP_001215466.1
NT_165932.1	141040	142148	XP_001215467.1
NT_165932.1	147125	149327	XP_001215468.1
NT_165932.1	149549	151372	XP_001215469.1
NT_165932.1	151976	153059	XP_001215470.1
NT_165932.1	154283	155524	XP_001215471.1
NT_165932.1	156299	156844	XP_001215472.1
NT_165932.1	157694	158741	XP_001215473.1
NT_165932.1	161228	161847	XP_001215474.1
NT_165932.1	162391	164862	XP_001215475.1
NT_165932.1	165520	166128	XP_001215476.1
NT_165932.1	166405	167650	XP_001215477.1
NT_165932.1	167891	169314	XP_001215478.1
NT_165932.1	170196	172193	XP_001215479.1
NT_165932.1	172722	173661	XP_001215480.1
NT_165932.1	174562	175255	XP_001215481.1
NT_165932.1	175896	176724	XP_001215482.1
NT_165932.1	178145	178931	XP_001215483.1
NT_165932.1	179388	181117	XP_001215484.1
NT_165932.1	181624	182757	XP_001215485.1
NT_165932.1	183570	185756	XP_001215486.1
NT_165932.1	186336	188603	XP_001215487.1
NT_165932.1	189455	191464	XP_001215488.1
NT_165932.1	192116	192899	XP_001215489.1
NT_165932.1	192989	193964	XP_001215490.1
NT_165932.1	194399	195416	XP_001215491.1
NT_165932.1	196470	197318	XP_001215492.1
NT_165932.1	198027	199129	XP_001215493.1
NT_165932.1	199391	200467	XP_001215494.1
NT_165932.1	200809	202648	XP_001215495.1
NT_165932.1	203471	205270	XP_001215496.1
NT_165932.1	205656	210558	XP_001215497.1
NT_165932.1	211365	213382	XP_001215498.1
NT_165932.1	213860	215156	XP_001215499.1
NT_165932.1	215920	217540	XP_001215500.1
NT_165932.1	218783	221090	XP_001215501.1
NT_165932.1	221461	223398	XP_001215502.1
NT_165932.1	223927	224239	XP_001215503.1
NT_165932.1	225225	226879	XP_001215504.1
NT_165932.1	227358	228329	XP_001215505.1
NT_165932.1	228873	231776	XP_001215506.1
NT_165932.1	232266	234521	XP_001215507.1
NT_165932.1	235956	236612	XP_001215508.1
NT_165932.1	240248	241506	XP_001215509.1
NT_165932.1	242058	246370	XP_001215510.1
NT_165932.1	246782	247394	XP_001215511.1
NT_165932.1	247753	248663	XP_001215512.1
NT_165932.1	249339	249827	XP_001215513.1
NT_165932.1	249988	250399	XP_001215514.1
NT_165932.1	250885	254396	XP_001215515.1
NT_165932.1	256895	257210	XP_001215516.1
NT_165932.1	257921	260438	XP_001215517.1
NT_165932.1	261084	261694	XP_001215518.1
NT_165932.1	262618	264825	XP_001215519.1
NT_165932.1	268139	269550	XP_001215520.1
NT_165932.1	270621	271374	XP_001215521.1
NT_165932.1	273387	275235	XP_001215522.1
NT_165932.1	275351	276805	XP_001215523.1
NT_165932.1	277091	278473	XP_001215524.1
NT_165932.1	280384	281460	XP_001215525.1
NT_165932.1	282051	282907	XP_001215526.1
NT_165932.1	284048	285474	XP_001215527.1
NT_165932.1	286064	287134	XP_001215528.1
NT_165932.1	289011	290179	XP_001215529.1
NT_165932.1	291315	293104	XP_001215530.1
NT_165932.1	294186	297491	XP_001215531.1
NT_165932.1	297739	298048	XP_001215532.1
NT_165932.1	298381	300928	XP_001215533.1
NT_165932.1	301240	301959	XP_001215534.1
NT_165932.1	303116	304020	XP_001215535.1
NT_165932.1	304628	305995	XP_001215536.1
NT_165932.1	306541	309967	XP_001215537.1
NT_165932.1	310577	311254	XP_001215538.1
NT_165932.1	312044	313728	XP_001215539.1
NT_165932.1	314272	320426	XP_001215540.1
NT_165932.1	320656	321475	XP_001215541.1
NT_165932.1	321767	323489	XP_001215542.1
NT_165932.1	327750	328248	XP_001215543.1
NT_165932.1	329841	332888	XP_001215544.1
NT_165932.1	334200	335048	XP_001215545.1
NT_165932.1	336031	337818	XP_001215546.1
NT_165932.1	339256	340835	XP_001215547.1
NT_165932.1	341500	343896	XP_001215548.1
NT_165932.1	344845	345862	XP_001215549.1
NT_165932.1	347151	347999	XP_001215550.1
NT_165932.1	350906	354277	XP_001215551.1
NT_165932.1	355240	357251	XP_001215552.1
NT_165932.1	358813	359603	XP_001215553.1
NT_165932.1	360528	361289	XP_001215554.1
NT_165932.1	361363	365467	XP_001215555.1
NT_165932.1	366881	368192	XP_001215556.1
NT_165932.1	369752	371378	XP_001215557.1
NT_165932.1	372974	376516	XP_001215558.1
NT_165932.1	377074	379256	XP_001215559.1
NT_165932.1	381693	383671	XP_001215560.1
NT_165932.1	384224	386372	XP_001215561.1
NT_165932.1	386918	387584	XP_001215562.1
NT_165932.1	390503	393376	XP_001215563.1
NT_165932.1	394154	395317	XP_001215564.1
NT_165932.1	395835	397102	XP_001215565.1
NT_165932.1	398088	399901	XP_001215566.1
NT_165932.1	404023	405399	XP_001215567.1
NT_165932.1	407708	409314	XP_001215568.1
NT_165932.1	410311	410695	XP_001215569.1
NT_165932.1	411208	415018	XP_001215570.1
NT_165932.1	415844	416812	XP_001215571.1
NT_165932.1	417866	418553	XP_001215572.1
NT_165932.1	419098	420222	XP_001215573.1
NT_165932.1	421042	422569	XP_001215574.1
NT_165932.1	425760	426731	XP_001215575.1
NT_165932.1	427316	427788	XP_001215576.1
NT_165932.1	429371	430786	XP_001215577.1
NT_165932.1	431644	432776	XP_001215578.1
NT_165932.1	433521	434665	XP_001215579.1
NT_165932.1	435472	437311	XP_001215580.1
NT_165932.1	437947	439049	XP_001215581.1
NT_165932.1	439757	440804	XP_001215582.1
NT_165932.1	442501	443562	XP_001215583.1
NT_165932.1	443972	445595	XP_001215584.1
NT_165932.1	446920	448856	XP_001215585.1
NT_165932.1	450673	451759	XP_001215586.1
NT_165932.1	453289	455371	XP_001215587.1
NT_165932.1	455557	456069	XP_001215588.1
NT_165932.1	456511	456868	XP_001215589.1
NT_165932.1	457475	460893	XP_001215590.1
NT_165932.1	462999	463695	XP_001215591.1
NT_165932.1	464542	465601	XP_001215592.1
NT_165932.1	466039	467977	XP_001215593.1
NT_165932.1	468624	469619	XP_001215594.1
NT_165932.1	469924	471096	XP_001215595.1
NT_165932.1	471683	473079	XP_001215596.1
NT_165932.1	473829	474933	XP_001215597.1
NT_165932.1	475545	477227	XP_001215598.1
NT_165932.1	477817	478885	XP_001215599.1
NT_165932.1	479548	480507	XP_001215600.1
NT_165932.1	481214	482556	XP_001215601.1
NT_165932.1	485022	487535	XP_001215602.1
NT_165932.1	488034	490215	XP_001215603.1
NT_165932.1	490878	491826	XP_001215604.1
NT_165932.1	492561	493038	XP_001215605.1
NT_165932.1	494252	497915	XP_001215606.1
NT_165932.1	499276	501923	XP_001215607.1
NT_165932.1	503291	505295	XP_001215608.1
NT_165932.1	505864	506947	XP_001215609.1
NT_165932.1	507395	508761	XP_001215610.1
NT_165932.1	509571	511014	XP_001215611.1
NT_165932.1	511776	512449	XP_001215612.1
NT_165932.1	513296	515840	XP_001215613.1
NT_165932.1	516101	517582	XP_001215614.1
NT_165932.1	518830	519167	XP_001215615.1
NT_165932.1	521094	522133	XP_001215616.1
NT_165932.1	522451	524056	XP_001215617.1
NT_165932.1	525066	531417	XP_001215618.1
NT_165932.1	531844	532430	XP_001215619.1
NT_165932.1	533175	535512	XP_001215620.1
NT_165932.1	537139	539177	XP_001215621.1
NT_165932.1	540026	541934	XP_001215622.1
NT_165932.1	543559	544647	XP_001215623.1
NT_165932.1	545467	546560	XP_001215624.1
NT_165932.1	548044	550119	XP_001215625.1
NT_165932.1	551465	553768	XP_001215626.1
NT_165932.1	554191	554707	XP_001215627.1
NT_165932.1	555288	558885	XP_001215628.1
NT_165932.1	559480	560653	XP_001215629.1
NT_165932.1	563564	564150	XP_001215630.1
NT_165932.1	564384	566150	XP_001215631.1
NT_165932.1	566629	568378	XP_001215632.1
NT_165932.1	569070	569965	XP_001215633.1
NT_165932.1	571443	572616	XP_001215634.1
NT_165932.1	574352	576865	XP_001215635.1
NT_165932.1	577065	577862	XP_001215636.1
NT_165932.1	582663	584382	XP_001215637.1
NT_165932.1	584614	585856	XP_001215638.1
NT_165932.1	586334	587856	XP_001215639.1
NT_165932.1	588369	589796	XP_001215640.1
NT_165932.1	590495	591893	XP_001215641.1
NT_165932.1	591926	593032	XP_001215642.1
NT_165932.1	594193	595925	XP_001215643.1
NT_165932.1	596428	597807	XP_001215644.1
NT_165932.1	599555	601730	XP_001215645.1
NT_165932.1	602358	603766	XP_001215646.1
NT_165932.1	604720	606597	XP_001215647.1
NT_165932.1	607108	609611	XP_001215648.1
NT_165932.1	610218	613633	XP_001215649.1
NT_165932.1	614088	615871	XP_001215650.1
NT_165932.1	616710	618201	XP_001215651.1
NT_165932.1	619354	620842	XP_001215652.1
NT_165932.1	621350	621551	XP_001215653.1
NT_165932.1	622245	624315	XP_001215654.1
NT_165932.1	624646	625312	XP_001215655.1
NT_165932.1	625945	628003	XP_001215656.1
NT_165932.1	628556	629208	XP_001215657.1
NT_165932.1	630129	630937	XP_001215658.1
NT_165932.1	633859	634797	XP_001215659.1
NT_165932.1	637221	638852	XP_001215660.1
NT_165932.1	639354	640414	XP_001215661.1
NT_165932.1	641456	641768	XP_001215662.1
NT_165932.1	643562	644264	XP_001215663.1
NT_165932.1	646889	647204	XP_001215664.1
NT_165932.1	648406	650012	XP_001215665.1
NT_165932.1	652426	655118	XP_001215666.1
NT_165932.1	655696	656676	XP_001215667.1
NT_165932.1	657280	658437	XP_001215668.1
NT_165932.1	659010	659659	XP_001215669.1
NT_165932.1	660161	660739	XP_001215670.1
NT_165932.1	664847	665759	XP_001215671.1
NT_165932.1	666373	667246	XP_001215672.1
NT_165932.1	667808	668518	XP_001215673.1
NT_165932.1	668701	669940	XP_001215674.1
NT_165932.1	670825	673912	XP_001215675.1
NT_165932.1	674429	678804	XP_001215676.1
NT_165932.1	679441	681294	XP_001215677.1
NT_165932.1	681564	682710	XP_001215678.1
NT_165932.1	683027	683855	XP_001215679.1
NT_165932.1	684631	689553	XP_001215680.1
NT_165932.1	689875	691870	XP_001215681.1
NT_165932.1	692659	697194	XP_001215682.1
NT_165932.1	701345	702629	XP_001215683.1
NT_165932.1	703259	704927	XP_001215684.1
NT_165932.1	705706	709564	XP_001215685.1
NT_165932.1	710419	712009	XP_001215686.1
NT_165932.1	712512	713187	XP_001215687.1
NT_165932.1	713434	713901	XP_001215688.1
NT_165932.1	714194	715202	XP_001215689.1
NT_165932.1	716570	719111	XP_001215690.1
NT_165932.1	719417	720375	XP_001215691.1
NT_165932.1	720829	721421	XP_001215692.1
NT_165932.1	722041	723936	XP_001215693.1
NT_165932.1	725274	725634	XP_001215694.1
NT_165932.1	725972	727765	XP_001215695.1
NT_165932.1	729517	730734	XP_001215696.1
NT_165932.1	731379	733002	XP_001215697.1
NT_165932.1	733582	735606	XP_001215698.1
NT_165932.1	738070	738665	XP_001215699.1
NT_165932.1	739626	742848	XP_001215700.1
NT_165932.1	743691	744721	XP_001215701.1
NT_165932.1	744999	745806	XP_001215702.1
NT_165932.1	746901	747347	XP_001215703.1
NT_165932.1	749336	750149	XP_001215704.1
NT_165932.1	750648	752643	XP_001215705.1
NT_165932.1	753235	754082	XP_001215706.1
NT_165932.1	754716	755430	XP_001215707.1
NT_165932.1	755896	757180	XP_001215708.1
NT_165932.1	757444	758159	XP_001215709.1
NT_165932.1	758654	759187	XP_001215710.1
NT_165932.1	760126	762508	XP_001215711.1
NT_165932.1	763048	764512	XP_001215712.1
NT_165932.1	765848	767989	XP_001215713.1
NT_165932.1	768938	770426	XP_001215714.1
NT_165932.1	770714	773683	XP_001215715.1
NT_165932.1	774199	775732	XP_001215716.1
NT_165932.1	776356	777717	XP_001215717.1
NT_165932.1	778001	779547	XP_001215718.1
NT_165932.1	779656	781295	XP_001215719.1
NT_165932.1	782589	785447	XP_001215720.1
NT_165932.1	785987	786785	XP_001215721.1
NT_165932.1	787764	789066	XP_001215722.1
NT_165932.1	790025	797878	XP_001215723.1
NT_165932.1	799360	800975	XP_001215724.1
NT_165932.1	801764	802606	XP_001215725.1
NT_165932.1	804930	807614	XP_001215726.1
NT_165932.1	808728	814331	XP_001215727.1
NT_165932.1	815127	815794	XP_001215728.1
NT_165932.1	816713	817451	XP_001215729.1
NT_165932.1	818144	820364	XP_001215730.1
NT_165932.1	821128	821809	XP_001215731.1
NT_165932.1	824291	824807	XP_001215732.1
NT_165932.1	825795	826276	XP_001215733.1
NT_165932.1	828442	829974	XP_001215734.1
NT_165932.1	830978	832432	XP_001215735.1
NT_165932.1	833782	836474	XP_001215736.1
NT_165932.1	837289	839059	XP_001215737.1
NT_165932.1	839693	840734	XP_001215738.1
NT_165932.1	841123	841879	XP_001215739.1
NT_165932.1	842737	843844	XP_001215740.1
NT_165932.1	845776	846873	XP_001215741.1
NT_165932.1	848757	849171	XP_001215742.1
NT_165932.1	851973	853900	XP_001215743.1
NT_165932.1	854557	858314	XP_001215744.1
NT_165932.1	862388	863383	XP_001215745.1
NT_165932.1	864744	865735	XP_001215746.1
NT_165932.1	866636	866977	XP_001215747.1
NT_165932.1	867434	869528	XP_001215748.1
NT_165932.1	870057	871562	XP_001215749.1
NT_165932.1	873050	874135	XP_001215750.1
NT_165932.1	874758	876542	XP_001215751.1
NT_165932.1	876890	878479	XP_001215752.1
NT_165932.1	879213	879672	XP_001215753.1
NT_165932.1	880177	882511	XP_001215754.1
NT_165932.1	885092	886382	XP_001215755.1
NT_165932.1	887572	889158	XP_001215756.1
NT_165932.1	890766	892672	XP_001215757.1
NT_165932.1	894937	897120	XP_001215758.1
NT_165932.1	898209	900474	XP_001215759.1
NT_165932.1	901719	905743	XP_001215760.1
NT_165932.1	906197	907586	XP_001215761.1
NT_165932.1	908247	909083	XP_001215762.1
NT_165932.1	909803	911086	XP_001215763.1
NT_165932.1	911486	911990	XP_001215764.1
NT_165932.1	913812	914684	XP_001215765.1
NT_165932.1	915252	917055	XP_001215766.1
NT_165932.1	918871	922048	XP_001215767.1
NT_165932.1	930679	931387	XP_001215768.1
NT_165932.1	932185	934125	XP_001215769.1
NT_165932.1	935584	935908	XP_001215770.1
NT_165932.1	937876	939577	XP_001215771.1
NT_165932.1	941647	942033	XP_001215772.1
NT_165932.1	944638	948441	XP_001215773.1
NT_165932.1	948996	949368	XP_001215774.1
NT_165932.1	949460	956901	XP_001215775.1
NT_165932.1	957659	959027	XP_001215776.1
NT_165932.1	959375	960944	XP_001215777.1
NT_165932.1	961482	964405	XP_001215778.1
NT_165932.1	964937	968718	XP_001215779.1
NT_165932.1	969291	969875	XP_001215780.1
NT_165932.1	970438	971626	XP_001215781.1
NT_165932.1	971973	972846	XP_001215782.1
NT_165932.1	973130	975985	XP_001215783.1
NT_165932.1	976133	977030	XP_001215784.1
NT_165932.1	977384	981161	XP_001215785.1
NT_165932.1	982222	983932	XP_001215786.1
NT_165932.1	984806	985536	XP_001215787.1
NT_165932.1	986138	987892	XP_001215788.1
NT_165932.1	988829	989466	XP_001215789.1
NT_165932.1	990000	990787	XP_001215790.1
NT_165932.1	991969	993451	XP_001215791.1
NT_165932.1	993855	994917	XP_001215792.1
NT_165932.1	995491	996659	XP_001215793.1
NT_165932.1	997224	999381	XP_001215794.1
NT_165932.1	999776	1002476	XP_001215795.1
NT_165932.1	1003396	1004083	XP_001215796.1
NT_165932.1	1005006	1005796	XP_001215797.1
NT_165932.1	1006453	1008004	XP_001215798.1
NT_165932.1	1008419	1009630	XP_001215799.1
NT_165932.1	1009893	1010936	XP_001215800.1
NT_165932.1	1011178	1011994	XP_001215801.1
NT_165932.1	1013228	1015217	XP_001215802.1
NT_165932.1	1015565	1016453	XP_001215803.1
NT_165932.1	1016584	1018386	XP_001215804.1
NT_165932.1	1019455	1022194	XP_001215805.1
NT_165932.1	1022494	1024179	XP_001215806.1
NT_165932.1	1024741	1027658	XP_001215807.1
NT_165932.1	1027874	1030323	XP_001215808.1
NT_165932.1	1030914	1038684	XP_001215809.1
NT_165932.1	1039162	1041124	XP_001215810.1
NT_165932.1	1041205	1042428	XP_001215811.1
NT_165932.1	1043266	1043581	XP_001215812.1
NT_165932.1	1045075	1046614	XP_001215813.1
NT_165932.1	1047368	1050181	XP_001215814.1
NT_165932.1	1050624	1052633	XP_001215815.1
NT_165932.1	1055445	1056292	XP_001215816.1
NT_165932.1	1056800	1057820	XP_001215817.1
NT_165932.1	1058300	1059709	XP_001215818.1
NT_165932.1	1060646	1061651	XP_001215819.1
NT_165932.1	1061917	1063212	XP_001215820.1
NT_165932.1	1063866	1065411	XP_001215821.1
NT_165932.1	1066548	1067373	XP_001215822.1
NT_165932.1	1067769	1068587	XP_001215823.1
NT_165932.1	1069882	1075484	XP_001215824.1
NT_165932.1	1075985	1076866	XP_001215825.1
NT_165932.1	1077570	1078310	XP_001215826.1
NT_165932.1	1078496	1080926	XP_001215827.1
NT_165932.1	1081482	1083206	XP_001215828.1
NT_165932.1	1083952	1087076	XP_001215829.1
NT_165932.1	1087535	1088315	XP_001215830.1
NT_165932.1	1088369	1089508	XP_001215831.1
NT_165932.1	1092687	1092906	XP_001215832.1
NT_165932.1	1094234	1095205	XP_001215833.1
NT_165932.1	1095738	1097333	XP_001215834.1
NT_165932.1	1097690	1098488	XP_001215835.1
NT_165932.1	1099241	1102035	XP_001215836.1
NT_165932.1	1102453	1103417	XP_001215837.1
NT_165932.1	1103861	1105747	XP_001215838.1
NT_165932.1	1105944	1106423	XP_001215839.1
NT_165932.1	1107009	1108191	XP_001215840.1
NT_165932.1	1110449	1113214	XP_001215841.1
NT_165932.1	1114384	1116101	XP_001215842.1
NT_165932.1	1116648	1117133	XP_001215843.1
NT_165932.1	1117169	1118758	XP_001215844.1
NT_165932.1	1119647	1121061	XP_001215845.1
NT_165932.1	1122933	1124751	XP_001215846.1
NT_165932.1	1125627	1127432	XP_001215847.1
NT_165932.1	1128535	1129215	XP_001215848.1
NT_165932.1	1129607	1130648	XP_001215849.1
NT_165932.1	1131419	1132007	XP_001215850.1
NT_165932.1	1133007	1133654	XP_001215851.1
NT_165932.1	1134410	1135189	XP_001215852.1
NT_165932.1	1137286	1138407	XP_001215853.1
NT_165932.1	1139764	1141917	XP_001215854.1
NT_165932.1	1143048	1144043	XP_001215855.1
NT_165932.1	1144550	1146177	XP_001215856.1
NT_165932.1	1146911	1148018	XP_001215857.1
NT_165932.1	1149294	1157395	XP_001215858.1
NT_165932.1	1157608	1159591	XP_001215859.1
NT_165932.1	1160048	1160899	XP_001215860.1
NT_165932.1	1161433	1162475	XP_001215861.1
NT_165932.1	1163208	1166674	XP_001215862.1
NT_165932.1	1170109	1172281	XP_001215863.1
NT_165932.1	1173767	1176398	XP_001215864.1
NT_165932.1	1178355	1182632	XP_001215865.1
NT_165932.1	1184040	1184745	XP_001215866.1
NT_165932.1	1185414	1187287	XP_001215867.1
NT_165932.1	1187963	1189320	XP_001215868.1
NT_165932.1	1190714	1191549	XP_001215869.1
NT_165932.1	1192755	1193367	XP_001215870.1
NT_165932.1	1195328	1196195	XP_001215871.1
NT_165932.1	1197355	1198684	XP_001215872.1
NT_165932.1	1199592	1200531	XP_001215873.1
NT_165932.1	1201085	1203139	XP_001215874.1
NT_165932.1	1203821	1205084	XP_001215875.1
NT_165932.1	1205898	1207634	XP_001215876.1
NT_165932.1	1208242	1209301	XP_001215877.1
NT_165932.1	1209604	1210259	XP_001215878.1
NT_165932.1	1211524	1214241	XP_001215879.1
NT_165932.1	1214505	1215385	XP_001215880.1
NT_165932.1	1215900	1217659	XP_001215881.1
NT_165932.1	1218001	1218974	XP_001215882.1
NT_165932.1	1219513	1221137	XP_001215883.1
NT_165932.1	1222332	1223174	XP_001215884.1
NT_165932.1	1223711	1224293	XP_001215885.1
NT_165932.1	1225355	1226092	XP_001215886.1
NT_165932.1	1226695	1227612	XP_001215887.1
NT_165932.1	1228194	1229318	XP_001215888.1
NT_165932.1	1229418	1231142	XP_001215889.1
NT_165932.1	1231784	1232532	XP_001215890.1
NT_165932.1	1233292	1235241	XP_001215891.1
NT_165932.1	1235745	1236821	XP_001215892.1
NT_165932.1	1237437	1239627	XP_001215893.1
NT_165932.1	1240209	1242623	XP_001215894.1
NT_165932.1	1243844	1245778	XP_001215895.1
NT_165932.1	1246898	1247921	XP_001215896.1
NT_165932.1	1248489	1248965	XP_001215897.1
NT_165932.1	1249471	1251301	XP_001215898.1
NT_165932.1	1251865	1253391	XP_001215899.1
NT_165932.1	1254071	1256172	XP_001215900.1
NT_165932.1	1256212	1257616	XP_001215901.1
NT_165932.1	1258206	1261181	XP_001215902.1
NT_165932.1	1264917	1267231	XP_001215903.1
NT_165932.1	1269599	1272695	XP_001215904.1
NT_165932.1	1273777	1276905	XP_001215905.1
NT_165932.1	1281431	1283980	XP_001215906.1
NT_165932.1	1287114	1292607	XP_001215907.1
NT_165932.1	1293571	1295570	XP_001215908.1
NT_165932.1	1296074	1299695	XP_001215909.1
NT_165932.1	1300444	1304779	XP_001215910.1
NT_165932.1	1305235	1306511	XP_001215911.1
NT_165932.1	1306953	1309253	XP_001215912.1
NT_165932.1	1309969	1314761	XP_001215913.1
NT_165932.1	1316502	1317592	XP_001215914.1
NT_165932.1	1318595	1319364	XP_001215915.1
NT_165932.1	1319686	1320333	XP_001215916.1
NT_165932.1	1321198	1325358	XP_001215917.1
NT_165932.1	1326382	1328054	XP_001215918.1
NT_165932.1	1328599	1331021	XP_001215919.1
NT_165932.1	1331562	1332976	XP_001215920.1
NT_165932.1	1333254	1335302	XP_001215921.1
NT_165932.1	1336500	1337668	XP_001215922.1
NT_165932.1	1338198	1339141	XP_001215923.1
NT_165932.1	1339346	1340147	XP_001215924.1
NT_165932.1	1340263	1341658	XP_001215925.1
NT_165932.1	1342190	1345894	XP_001215926.1
NT_165932.1	1348548	1351026	XP_001215927.1
NT_165932.1	1351732	1352762	XP_001215928.1
NT_165932.1	1353596	1353968	XP_001215929.1
NT_165932.1	1355331	1356558	XP_001215930.1
NT_165932.1	1357020	1357479	XP_001215931.1
NT_165932.1	1363710	1365181	XP_001215932.1
NT_165932.1	1366199	1367983	XP_001215933.1
NT_165932.1	1368571	1369634	XP_001215934.1
NT_165932.1	1370432	1372943	XP_001215935.1
NT_165932.1	1373717	1375203	XP_001215936.1
NT_165932.1	1376124	1376928	XP_001215937.1
NT_165932.1	1385171	1388779	XP_001215938.1
NT_165932.1	1389442	1390030	XP_001215939.1
NT_165932.1	1392445	1394468	XP_001215940.1
NT_165932.1	1395416	1396317	XP_001215941.1
NT_165932.1	1397087	1398657	XP_001215942.1
NT_165932.1	1399253	1402305	XP_001215943.1
NT_165932.1	1402876	1403747	XP_001215944.1
NT_165932.1	1404407	1406021	XP_001215945.1
NT_165932.1	1406335	1408979	XP_001215946.1
NT_165932.1	1409430	1411269	XP_001215947.1
NT_165932.1	1411731	1413166	XP_001215948.1
NT_165932.1	1414092	1415387	XP_001215949.1
NT_165932.1	1415908	1417415	XP_001215950.1
NT_165932.1	1417760	1418579	XP_001215951.1
NT_165932.1	1419108	1421343	XP_001215952.1
NT_165932.1	1423206	1425389	XP_001215953.1
NT_165932.1	1426256	1428100	XP_001215954.1
NT_165932.1	1429072	1432674	XP_001215955.1
NT_165932.1	1435121	1436549	XP_001215956.1
NT_165932.1	1437165	1439766	XP_001215957.1
NT_165932.1	1440286	1441486	XP_001215958.1
NT_165932.1	1442088	1443784	XP_001215959.1
NT_165932.1	1445308	1447285	XP_001215960.1
NT_165932.1	1448882	1450938	XP_001215961.1
NT_165932.1	1451857	1452987	XP_001215962.1
NT_165932.1	1453868	1454418	XP_001215963.1
NT_165932.1	1455291	1456065	XP_001215964.1
NT_165932.1	1457013	1461251	XP_001215965.1
NT_165932.1	1462472	1464379	XP_001215966.1
NT_165932.1	1464915	1465882	XP_001215967.1
NT_165932.1	1473928	1477292	XP_001215968.1
NT_165932.1	1478336	1479233	XP_001215969.1
NT_165932.1	1479579	1481849	XP_001215970.1
NT_165932.1	1482311	1483074	XP_001215971.1
NT_165932.1	1484444	1485368	XP_001215972.1
NT_165932.1	1486374	1487389	XP_001215973.1
NT_165932.1	1488592	1489550	XP_001215974.1
NT_165932.1	1490148	1491984	XP_001215975.1
NT_165932.1	1492659	1493169	XP_001215976.1
NT_165932.1	1493799	1499405	XP_001215977.1
NT_165932.1	1499803	1501288	XP_001215978.1
NT_165932.1	1502217	1505195	XP_001215979.1
NT_165932.1	1505885	1506806	XP_001215980.1
NT_165932.1	1507006	1509157	XP_001215981.1
NT_165932.1	1509665	1510045	XP_001215982.1
NT_165932.1	1511352	1512896	XP_001215983.1
NT_165932.1	1513617	1515913	XP_001215984.1
NT_165932.1	1522508	1523399	XP_001215985.1
NT_165932.1	1528930	1530326	XP_001215986.1
NT_165932.1	1531181	1533925	XP_001215987.1
NT_165932.1	1534501	1538738	XP_001215988.1
NT_165932.1	1539565	1541455	XP_001215989.1
NT_165932.1	1541906	1542620	XP_001215990.1
NT_165932.1	1543314	1544664	XP_001215991.1
NT_165932.1	1545159	1546414	XP_001215992.1
NT_165932.1	1547192	1549627	XP_001215993.1
NT_165932.1	1550609	1553283	XP_001215994.1
NT_165932.1	1557828	1560985	XP_001215995.1
NT_165932.1	1561641	1563590	XP_001215996.1
NT_165932.1	1565884	1568137	XP_001215997.1
NT_165932.1	1570260	1571529	XP_001215998.1
NT_165932.1	1573132	1576206	XP_001215999.1
NT_165932.1	1576924	1577656	XP_001216000.1
NT_165932.1	1577862	1578918	XP_001216001.1
NT_165932.1	1580827	1583168	XP_001216002.1
NT_165932.1	1584034	1586109	XP_001216003.1
NT_165932.1	1586326	1587826	XP_001216004.1
NT_165932.1	1588444	1589457	XP_001216005.1
NT_165932.1	1589953	1590574	XP_001216006.1
NT_165932.1	1592897	1593595	XP_001216007.1
NT_165932.1	1594084	1594638	XP_001216008.1
NT_165932.1	1595928	1596827	XP_001216009.1
NT_165932.1	1597258	1599001	XP_001216010.1
NT_165932.1	1599790	1601050	XP_001216011.1
NT_165932.1	1601456	1601995	XP_001216012.1
NT_165932.1	1602253	1603228	XP_001216013.1
NT_165932.1	1604009	1608206	XP_001216014.1
NT_165932.1	1608521	1609771	XP_001216015.1
NT_165932.1	1609869	1610567	XP_001216016.1
NT_165932.1	1611171	1612328	XP_001216017.1
NT_165932.1	1613888	1614332	XP_001216018.1
NT_165932.1	1616177	1617783	XP_001216019.1
NT_165932.1	1617958	1619155	XP_001216020.1
NT_165932.1	1620754	1624805	XP_001216021.1
NT_165933.1	5419	6089	XP_001209529.1
NT_165933.1	10455	11850	XP_001209530.1
NT_165933.1	12782	14244	XP_001209531.1
NT_165933.1	14496	15321	XP_001209532.1
NT_165933.1	15941	17237	XP_001209533.1
NT_165933.1	18324	19394	XP_001209534.1
NT_165933.1	20560	21531	XP_001209535.1
NT_165933.1	21862	24119	XP_001209536.1
NT_165933.1	26290	29145	XP_001209537.1
NT_165933.1	29687	30122	XP_001209538.1
NT_165933.1	30818	33774	XP_001209539.1
NT_165933.1	34754	39026	XP_001209540.1
NT_165933.1	40478	43804	XP_001209541.1
NT_165933.1	44373	46381	XP_001209542.1
NT_165933.1	47425	48985	XP_001209543.1
NT_165933.1	49262	50781	XP_001209544.1
NT_165933.1	51063	52102	XP_001209546.1
NT_165933.1	52699	55012	XP_001209547.1
NT_165933.1	55409	56483	XP_001209548.1
NT_165933.1	57044	57987	XP_001209549.1
NT_165933.1	58303	59594	XP_001209550.1
NT_165933.1	60969	62377	XP_001209551.1
NT_165933.1	62749	63700	XP_001209552.1
NT_165933.1	64177	65197	XP_001209553.1
NT_165933.1	66552	67917	XP_001209554.1
NT_165933.1	68523	70222	XP_001209555.1
NT_165933.1	71546	73014	XP_001209556.1
NT_165933.1	73751	74964	XP_001209557.1
NT_165933.1	75546	77511	XP_001209558.1
NT_165933.1	78292	79688	XP_001209559.1
NT_165933.1	80736	82186	XP_001209560.1
NT_165933.1	82872	84277	XP_001209561.1
NT_165933.1	85225	86388	XP_001209562.1
NT_165933.1	87648	88392	XP_001209563.1
NT_165933.1	88942	91346	XP_001209564.1
NT_165933.1	92767	94261	XP_001209565.1
NT_165933.1	97523	98780	XP_001209566.1
NT_165933.1	100670	102389	XP_001209567.1
NT_165933.1	102739	103309	XP_001209568.1
NT_165933.1	103963	105184	XP_001209569.1
NT_165933.1	105561	106891	XP_001209570.1
NT_165933.1	107570	109299	XP_001209571.1
NT_165933.1	109434	111038	XP_001209572.1
NT_165933.1	113069	113616	XP_001209573.1
NT_165933.1	114222	120288	XP_001209574.1
NT_165933.1	120882	121707	XP_001209575.1
NT_165933.1	121873	122621	XP_001209576.1
NT_165933.1	124930	127917	XP_001209577.1
NT_165933.1	128442	129118	XP_001209578.1
NT_165933.1	129362	130046	XP_001209579.1
NT_165933.1	133661	136903	XP_001209580.1
NT_165933.1	138218	140028	XP_001209581.1
NT_165933.1	140868	144210	XP_001209582.1
NT_165933.1	144499	144843	XP_001209583.1
NT_165933.1	145063	148918	XP_001209584.1
NT_165933.1	151209	153213	XP_001209585.1
NT_165933.1	154450	156004	XP_001209586.1
NT_165933.1	158475	159272	XP_001209587.1
NT_165933.1	161029	162322	XP_001209588.1
NT_165933.1	167049	169161	XP_001209589.1
NT_165933.1	169679	170805	XP_001209590.1
NT_165933.1	172802	174383	XP_001209591.1
NT_165933.1	175504	176856	XP_001209592.1
NT_165933.1	177426	177928	XP_001209593.1
NT_165933.1	178873	181872	XP_001209594.1
NT_165933.1	182484	185195	XP_001209595.1
NT_165933.1	185717	186884	XP_001209596.1
NT_165933.1	187395	189382	XP_001209597.1
NT_165933.1	189881	191622	XP_001209598.1
NT_165933.1	192179	194268	XP_001209599.1
NT_165933.1	194915	196391	XP_001209600.1
NT_165933.1	197711	198238	XP_001209601.1
NT_165933.1	199022	200743	XP_001209602.1
NT_165933.1	204271	204985	XP_001209603.1
NT_165933.1	210590	211305	XP_001209604.1
NT_165933.1	211728	214428	XP_001209605.1
NT_165933.1	214658	217666	XP_001209606.1
NT_165933.1	218640	219820	XP_001209607.1
NT_165933.1	219970	220702	XP_001209608.1
NT_165933.1	223376	226462	XP_001209609.1
NT_165933.1	226959	227870	XP_001209610.1
NT_165933.1	228356	229432	XP_001209611.1
NT_165933.1	230853	232311	XP_001209612.1
NT_165933.1	233344	233701	XP_001209613.1
NT_165933.1	235095	239783	XP_001209614.1
NT_165933.1	243108	247704	XP_001209615.1
NT_165933.1	248042	248807	XP_001209616.1
NT_165933.1	249324	251128	XP_001209617.1
NT_165933.1	252136	253219	XP_001209618.1
NT_165933.1	254687	257248	XP_001209619.1
NT_165933.1	257576	258511	XP_001209620.1
NT_165933.1	259369	260234	XP_001209621.1
NT_165933.1	261032	261383	XP_001209622.1
NT_165933.1	265494	266151	XP_001209623.1
NT_165933.1	267055	269356	XP_001209624.1
NT_165933.1	272087	272757	XP_001209625.1
NT_165933.1	273619	274387	XP_001209626.1
NT_165933.1	274967	276373	XP_001209627.1
NT_165933.1	276909	277458	XP_001209628.1
NT_165933.1	279118	279945	XP_001209629.1
NT_165933.1	280882	281568	XP_001209630.1
NT_165933.1	282868	283774	XP_001209631.1
NT_165933.1	286029	286920	XP_001209632.1
NT_165933.1	290067	291438	XP_001209633.1
NT_165933.1	292048	297072	XP_001209634.1
NT_165933.1	297331	299122	XP_001209635.1
NT_165933.1	302727	303490	XP_001209636.1
NT_165933.1	304542	305376	XP_001209637.1
NT_165933.1	305710	307663	XP_001209638.1
NT_165933.1	308456	309385	XP_001209639.1
NT_165933.1	310093	314122	XP_001209640.1
NT_165933.1	314350	315271	XP_001209641.1
NT_165933.1	316862	317368	XP_001209642.1
NT_165933.1	317938	318525	XP_001209643.1
NT_165933.1	319626	320532	XP_001209644.1
NT_165933.1	321257	322080	XP_001209645.1
NT_165933.1	323853	326048	XP_001209646.1
NT_165933.1	326845	328708	XP_001209647.1
NT_165933.1	329094	331005	XP_001209648.1
NT_165933.1	331317	332503	XP_001209649.1
NT_165933.1	333164	337771	XP_001209650.1
NT_165933.1	340262	345610	XP_001209651.1
NT_165933.1	346259	350245	XP_001209652.1
NT_165933.1	350791	351592	XP_001209653.1
NT_165933.1	351879	352791	XP_001209654.1
NT_165933.1	353237	353829	XP_001209655.1
NT_165933.1	354507	355980	XP_001209656.1
NT_165933.1	356350	357257	XP_001209657.1
NT_165933.1	357716	358415	XP_001209658.1
NT_165933.1	360479	361788	XP_001209659.1
NT_165933.1	362662	365217	XP_001209660.1
NT_165933.1	365938	368557	XP_001209661.1
NT_165933.1	369514	373519	XP_001209662.1
NT_165933.1	375168	375743	XP_001209663.1
NT_165933.1	376037	376832	XP_001209664.1
NT_165933.1	376992	377706	XP_001209665.1
NT_165933.1	378738	379467	XP_001209666.1
NT_165933.1	382929	383735	XP_001209667.1
NT_165933.1	384421	385048	XP_001209668.1
NT_165933.1	385613	388498	XP_001209669.1
NT_165933.1	389022	390207	XP_001209670.1
NT_165933.1	391828	393345	XP_001209671.1
NT_165933.1	393908	394411	XP_001209672.1
NT_165933.1	394862	395474	XP_001209673.1
NT_165933.1	396064	396661	XP_001209674.1
NT_165933.1	400788	402163	XP_001209675.1
NT_165933.1	403016	404087	XP_001209676.1
NT_165933.1	404987	406120	XP_001209677.1
NT_165933.1	406784	408379	XP_001209678.1
NT_165933.1	408935	409593	XP_001209679.1
NT_165933.1	414123	415229	XP_001209680.1
NT_165933.1	417008	419129	XP_001209681.1
NT_165933.1	419667	421029	XP_001209682.1
NT_165933.1	421599	422626	XP_001209683.1
NT_165933.1	423140	426904	XP_001209684.1
NT_165933.1	427782	429600	XP_001209685.1
NT_165933.1	430434	430850	XP_001209686.1
NT_165933.1	431202	433201	XP_001209687.1
NT_165933.1	433646	435371	XP_001209688.1
NT_165933.1	435787	436959	XP_001209689.1
NT_165933.1	437413	438994	XP_001209690.1
NT_165933.1	440469	442032	XP_001209691.1
NT_165933.1	442281	444576	XP_001209692.1
NT_165933.1	444969	445742	XP_001209693.1
NT_165933.1	446435	448811	XP_001209694.1
NT_165933.1	449311	451053	XP_001209695.1
NT_165933.1	451592	452896	XP_001209696.1
NT_165933.1	453330	454835	XP_001209697.1
NT_165933.1	455026	455671	XP_001209698.1
NT_165933.1	455953	458079	XP_001209699.1
NT_165933.1	458970	459793	XP_001209700.1
NT_165933.1	460768	462471	XP_001209701.1
NT_165933.1	463699	465108	XP_001209702.1
NT_165933.1	480998	485692	XP_001209703.1
NT_165933.1	486839	488280	XP_001209704.1
NT_165933.1	488933	489977	XP_001209705.1
NT_165933.1	490914	494589	XP_001209706.1
NT_165933.1	495972	499277	XP_001209707.1
NT_165933.1	500611	501091	XP_001209708.1
NT_165933.1	504630	505818	XP_001209709.1
NT_165933.1	510125	512994	XP_001209710.1
NT_165933.1	513863	514229	XP_001209711.1
NT_165933.1	515072	516177	XP_001209712.1
NT_165933.1	516692	518059	XP_001209713.1
NT_165933.1	518629	520958	XP_001209714.1
NT_165933.1	521950	526773	XP_001209715.1
NT_165933.1	527458	530752	XP_001209716.1
NT_165933.1	532511	532932	XP_001209717.1
NT_165933.1	533677	534056	XP_001209718.1
NT_165933.1	534499	535383	XP_001209719.1
NT_165933.1	535542	536853	XP_001209720.1
NT_165933.1	537105	539564	XP_001209721.1
NT_165933.1	540104	542465	XP_001209722.1
NT_165933.1	542635	543521	XP_001209723.1
NT_165933.1	543824	550278	XP_001209724.1
NT_165933.1	550817	554688	XP_001209725.1
NT_165933.1	555681	556373	XP_001209726.1
NT_165933.1	556592	558222	XP_001209727.1
NT_165933.1	558621	559283	XP_001209728.1
NT_165933.1	559504	560734	XP_001209729.1
NT_165933.1	563088	563847	XP_001209730.1
NT_165933.1	564314	565598	XP_001209731.1
NT_165933.1	566380	568823	XP_001209732.1
NT_165933.1	570391	573094	XP_001209733.1
NT_165933.1	573514	575426	XP_001209734.1
NT_165933.1	576179	576990	XP_001209735.1
NT_165933.1	577581	580944	XP_001209736.1
NT_165933.1	581196	582322	XP_001209737.1
NT_165933.1	582859	583597	XP_001209738.1
NT_165933.1	585067	586787	XP_001209739.1
NT_165933.1	587121	590949	XP_001209740.1
NT_165933.1	591849	597380	XP_001209741.1
NT_165933.1	597835	599116	XP_001209742.1
NT_165933.1	600167	604139	XP_001209743.1
NT_165933.1	604912	607649	XP_001209744.1
NT_165933.1	608040	608618	XP_001209745.1
NT_165933.1	610354	611524	XP_001209746.1
NT_165933.1	612715	613472	XP_001209747.1
NT_165933.1	614038	615196	XP_001209748.1
NT_165933.1	615787	617205	XP_001209749.1
NT_165933.1	617707	618290	XP_001209750.1
NT_165933.1	618832	620758	XP_001209751.1
NT_165933.1	621327	622182	XP_001209752.1
NT_165933.1	623327	630255	XP_001209753.1
NT_165933.1	631816	634928	XP_001209754.1
NT_165933.1	635505	637438	XP_001209755.1
NT_165933.1	638595	639852	XP_001209756.1
NT_165933.1	641803	645435	XP_001209757.1
NT_165933.1	647068	651135	XP_001209758.1
NT_165933.1	652506	655342	XP_001209759.1
NT_165933.1	655973	656792	XP_001209760.1
NT_165933.1	657720	658446	XP_001209761.1
NT_165933.1	659224	660988	XP_001209762.1
NT_165933.1	662085	664120	XP_001209763.1
NT_165933.1	664434	665628	XP_001209764.1
NT_165933.1	666852	667567	XP_001209765.1
NT_165933.1	668227	670158	XP_001209766.1
NT_165933.1	670911	671960	XP_001209767.1
NT_165933.1	673312	673920	XP_001209768.1
NT_165933.1	674628	676631	XP_001209769.1
NT_165933.1	677284	678220	XP_001209770.1
NT_165933.1	678722	679241	XP_001209771.1
NT_165933.1	681211	682423	XP_001209772.1
NT_165933.1	682886	683754	XP_001209773.1
NT_165933.1	684153	684825	XP_001209774.1
NT_165933.1	685464	687382	XP_001209775.1
NT_165933.1	688319	690168	XP_001209776.1
NT_165933.1	690813	692652	XP_001209777.1
NT_165933.1	693945	695498	XP_001209778.1
NT_165933.1	696240	701462	XP_001209779.1
NT_165933.1	701930	703199	XP_001209780.1
NT_165933.1	703483	704911	XP_001209781.1
NT_165933.1	706441	710386	XP_001209782.1
NT_165933.1	711380	713199	XP_001209783.1
NT_165933.1	713616	715011	XP_001209784.1
NT_165933.1	715647	717685	XP_001209785.1
NT_165933.1	719879	723239	XP_001209786.1
NT_165933.1	723672	724908	XP_001209787.1
NT_165933.1	725935	728549	XP_001209788.1
NT_165933.1	729332	730670	XP_001209789.1
NT_165933.1	732104	733432	XP_001209790.1
NT_165933.1	733604	735271	XP_001209791.1
NT_165933.1	737022	738596	XP_001209792.1
NT_165933.1	739152	742393	XP_001209793.1
NT_165933.1	743339	744959	XP_001209794.1
NT_165933.1	745575	746409	XP_001209795.1
NT_165933.1	746948	748693	XP_001209796.1
NT_165933.1	750058	751569	XP_001209797.1
NT_165933.1	752313	753690	XP_001209798.1
NT_165933.1	755145	755599	XP_001209799.1
NT_165933.1	756082	757578	XP_001209800.1
NT_165933.1	758218	759225	XP_001209801.1
NT_165933.1	759850	761638	XP_001209802.1
NT_165933.1	762186	764636	XP_001209803.1
NT_165933.1	765014	766865	XP_001209804.1
NT_165933.1	767190	768723	XP_001209805.1
NT_165933.1	769898	773274	XP_001209806.1
NT_165933.1	773935	778938	XP_001209807.1
NT_165933.1	779428	781091	XP_001209808.1
NT_165933.1	781443	783197	XP_001209809.1
NT_165933.1	785377	787190	XP_001209810.1
NT_165933.1	788101	788813	XP_001209811.1
NT_165933.1	788982	790752	XP_001209812.1
NT_165933.1	792255	793047	XP_001209813.1
NT_165933.1	794031	796599	XP_001209814.1
NT_165933.1	797233	799124	XP_001209815.1
NT_165933.1	799303	799957	XP_001209816.1
NT_165933.1	801154	803496	XP_001209817.1
NT_165933.1	804693	805818	XP_001209818.1
NT_165933.1	806419	807406	XP_001209819.1
NT_165933.1	810008	815519	XP_001209820.1
NT_165933.1	816555	818067	XP_001209821.1
NT_165933.1	820394	824403	XP_001209822.1
NT_165933.1	824672	825223	XP_001209823.1
NT_165933.1	825623	830150	XP_001209824.1
NT_165933.1	831482	832180	XP_001209825.1
NT_165933.1	834149	834659	XP_001209826.1
NT_165933.1	835426	837322	XP_001209827.1
NT_165933.1	837858	839769	XP_001209828.1
NT_165933.1	840485	841165	XP_001209829.1
NT_165933.1	844748	846572	XP_001209830.1
NT_165933.1	847851	849269	XP_001209831.1
NT_165933.1	849425	851325	XP_001209832.1
NT_165933.1	852137	854215	XP_001209833.1
NT_165933.1	855608	857540	XP_001209834.1
NT_165933.1	858079	860512	XP_001209835.1
NT_165933.1	860688	861873	XP_001209836.1
NT_165933.1	862302	863714	XP_001209837.1
NT_165933.1	864314	865912	XP_001209838.1
NT_165933.1	866417	867197	XP_001209839.1
NT_165933.1	868200	869549	XP_001209840.1
NT_165933.1	870075	872766	XP_001209841.1
NT_165933.1	874741	875280	XP_001209842.1
NT_165933.1	877013	877480	XP_001209843.1
NT_165933.1	878063	879727	XP_001209844.1
NT_165933.1	883547	884185	XP_001209845.1
NT_165933.1	885452	888261	XP_001209846.1
NT_165933.1	889216	891665	XP_001209847.1
NT_165933.1	893038	894484	XP_001209848.1
NT_165933.1	895325	897361	XP_001209849.1
NT_165933.1	897833	898613	XP_001209850.1
NT_165933.1	901093	903749	XP_001209851.1
NT_165933.1	906867	907344	XP_001209852.1
NT_165933.1	908530	910607	XP_001209853.1
NT_165933.1	911571	912658	XP_001209854.1
NT_165933.1	913503	914587	XP_001209855.1
NT_165933.1	915703	917873	XP_001209856.1
NT_165933.1	918309	918945	XP_001209857.1
NT_165933.1	919520	920280	XP_001209858.1
NT_165933.1	920602	922030	XP_001209859.1
NT_165933.1	922666	923268	XP_001209860.1
NT_165933.1	923498	924575	XP_001209861.1
NT_165933.1	924776	925865	XP_001209862.1
NT_165933.1	926814	927603	XP_001209863.1
NT_165933.1	928142	931498	XP_001209864.1
NT_165933.1	931962	932691	XP_001209865.1
NT_165933.1	933410	933758	XP_001209866.1
NT_165933.1	934635	936517	XP_001209867.1
NT_165933.1	937127	938772	XP_001209868.1
NT_165933.1	939776	941166	XP_001209869.1
NT_165933.1	941797	945254	XP_001209870.1
NT_165933.1	946516	950335	XP_001209871.1
NT_165933.1	950943	951955	XP_001209872.1
NT_165933.1	963778	965871	XP_001209873.1
NT_165933.1	966574	968796	XP_001209874.1
NT_165933.1	969898	971080	XP_001209875.1
NT_165933.1	971677	972817	XP_001209876.1
NT_165933.1	973005	973881	XP_001209877.1
NT_165933.1	975529	976236	XP_001209878.1
NT_165933.1	978363	980434	XP_001209879.1
NT_165933.1	986251	988843	XP_001209880.1
NT_165933.1	989844	990216	XP_001209881.1
NT_165933.1	990384	991377	XP_001209882.1
NT_165933.1	992675	994821	XP_001209883.1
NT_165933.1	995328	997203	XP_001209884.1
NT_165933.1	997946	999884	XP_001209885.1
NT_165933.1	1000450	1003483	XP_001209886.1
NT_165933.1	1004124	1004810	XP_001209887.1
NT_165933.1	1006152	1007472	XP_001209888.1
NT_165933.1	1007902	1009249	XP_001209889.1
NT_165933.1	1010466	1011714	XP_001209890.1
NT_165933.1	1012066	1014010	XP_001209891.1
NT_165933.1	1014749	1015429	XP_001209892.1
NT_165933.1	1016314	1016879	XP_001209893.1
NT_165933.1	1017783	1018652	XP_001209894.1
NT_165933.1	1019159	1020654	XP_001209895.1
NT_165933.1	1021527	1022168	XP_001209896.1
NT_165933.1	1022926	1027468	XP_001209897.1
NT_165933.1	1027867	1029917	XP_001209898.1
NT_165933.1	1032238	1034064	XP_001209899.1
NT_165933.1	1036073	1038178	XP_001209900.1
NT_165933.1	1038727	1039802	XP_001209901.1
NT_165933.1	1040398	1041907	XP_001209902.1
NT_165933.1	1046387	1047149	XP_001209903.1
NT_165933.1	1053326	1053626	XP_001209904.1
NT_165933.1	1055899	1056926	XP_001209905.1
NT_165933.1	1059349	1063320	XP_001209906.1
NT_165933.1	1064842	1065627	XP_001209907.1
NT_165933.1	1066958	1067585	XP_001209908.1
NT_165933.1	1068037	1070737	XP_001209909.1
NT_165933.1	1070961	1071815	XP_001209910.1
NT_165933.1	1073266	1074813	XP_001209911.1
NT_165933.1	1076078	1077948	XP_001209912.1
NT_165933.1	1078162	1078939	XP_001209913.1
NT_165933.1	1079273	1080998	XP_001209914.1
NT_165933.1	1081768	1083274	XP_001209915.1
NT_165933.1	1083840	1084879	XP_001209916.1
NT_165933.1	1085777	1086899	XP_001209917.1
NT_165933.1	1087522	1089551	XP_001209918.1
NT_165933.1	1090379	1090958	XP_001209919.1
NT_165933.1	1091229	1092381	XP_001209920.1
NT_165933.1	1093766	1095005	XP_001209921.1
NT_165933.1	1095222	1096809	XP_001209922.1
NT_165933.1	1097348	1097946	XP_001209923.1
NT_165933.1	1100542	1102414	XP_001209924.1
NT_165933.1	1107856	1109311	XP_001209925.1
NT_165933.1	1111981	1112918	XP_001209926.1
NT_165933.1	1114194	1116254	XP_001209927.1
NT_165933.1	1116764	1117511	XP_001209928.1
NT_165933.1	1118056	1120064	XP_001209929.1
NT_165933.1	1123522	1128220	XP_001209930.1
NT_165933.1	1129327	1135881	XP_001209931.1
NT_165933.1	1139358	1139712	XP_001209932.1
NT_165933.1	1139946	1142040	XP_001209933.1
NT_165933.1	1142577	1143444	XP_001209934.1
NT_165933.1	1144038	1145285	XP_001209935.1
NT_165933.1	1145799	1148303	XP_001209936.1
NT_165933.1	1148946	1149225	XP_001209937.1
NT_165933.1	1149970	1151072	XP_001209938.1
NT_165933.1	1152381	1154653	XP_001209939.1
NT_165933.1	1155740	1157498	XP_001209940.1
NT_165933.1	1158015	1160244	XP_001209941.1
NT_165933.1	1160530	1162372	XP_001209942.1
NT_165933.1	1163139	1165644	XP_001209943.1
NT_165933.1	1166295	1167009	XP_001209944.1
NT_165933.1	1167679	1169123	XP_001209945.1
NT_165933.1	1169862	1171272	XP_001209946.1
NT_165933.1	1171734	1173044	XP_001209947.1
NT_165933.1	1174930	1177044	XP_001209948.1
NT_165933.1	1177931	1180672	XP_001209949.1
NT_165933.1	1182257	1184770	XP_001209950.1
NT_165933.1	1188470	1189619	XP_001209951.1
NT_165933.1	1192967	1195939	XP_001209952.1
NT_165933.1	1196502	1197411	XP_001209953.1
NT_165933.1	1197840	1198315	XP_001209954.1
NT_165933.1	1199261	1201008	XP_001209955.1
NT_165933.1	1201285	1202874	XP_001209956.1
NT_165933.1	1206996	1207573	XP_001209957.1
NT_165933.1	1207804	1208271	XP_001209958.1
NT_165933.1	1208746	1210567	XP_001209959.1
NT_165933.1	1211235	1213007	XP_001209960.1
NT_165933.1	1213190	1215082	XP_001209961.1
NT_165933.1	1216246	1216970	XP_001209962.1
NT_165933.1	1222248	1224245	XP_001209963.1
NT_165933.1	1225020	1226093	XP_001209964.1
NT_165933.1	1226627	1234468	XP_001209965.1
NT_165933.1	1235610	1236336	XP_001209966.1
NT_165933.1	1236773	1238186	XP_001209967.1
NT_165933.1	1238850	1246422	XP_001209968.1
NT_165933.1	1246723	1248067	XP_001209969.1
NT_165933.1	1248186	1249923	XP_001209970.1
NT_165933.1	1252051	1253143	XP_001209971.1
NT_165933.1	1256703	1257967	XP_001209972.1
NT_165933.1	1258906	1259618	XP_001209973.1
NT_165933.1	1261347	1262279	XP_001209974.1
NT_165933.1	1263944	1265490	XP_001209975.1
NT_165933.1	1266038	1266887	XP_001209976.1
NT_165933.1	1267436	1269274	XP_001209977.1
NT_165933.1	1269823	1270822	XP_001209978.1
NT_165933.1	1271802	1273612	XP_001209979.1
NT_165933.1	1275014	1277100	XP_001209980.1
NT_165933.1	1278982	1280491	XP_001209981.1
NT_165933.1	1281077	1282552	XP_001209982.1
NT_165933.1	1283153	1283604	XP_001209983.1
NT_165933.1	1284247	1284802	XP_001209984.1
NT_165933.1	1285585	1287664	XP_001209985.1
NT_165933.1	1288571	1290389	XP_001209986.1
NT_165933.1	1290784	1291975	XP_001209987.1
NT_165933.1	1292169	1292650	XP_001209988.1
NT_165933.1	1292905	1294620	XP_001209989.1
NT_165933.1	1296607	1297860	XP_001209990.1
NT_165933.1	1299311	1300349	XP_001209991.1
NT_165933.1	1301146	1301512	XP_001209992.1
NT_165933.1	1303131	1303836	XP_001209993.1
NT_165933.1	1305564	1307323	XP_001209994.1
NT_165933.1	1309381	1311166	XP_001209995.1
NT_165933.1	1311766	1312612	XP_001209996.1
NT_165933.1	1312959	1313436	XP_001209997.1
NT_165933.1	1317290	1318826	XP_001209998.1
NT_165933.1	1319628	1322685	XP_001209999.1
NT_165933.1	1323660	1325205	XP_001210000.1
NT_165933.1	1325733	1327013	XP_001210001.1
NT_165933.1	1327706	1328465	XP_001210002.1
NT_165933.1	1330510	1331830	XP_001210003.1
NT_165933.1	1332860	1333859	XP_001210004.1
NT_165933.1	1335086	1336977	XP_001210005.1
NT_165933.1	1337520	1338149	XP_001210006.1
NT_165933.1	1339017	1343737	XP_001210007.1
NT_165933.1	1344596	1348372	XP_001210008.1
NT_165933.1	1350456	1352787	XP_001210009.1
NT_165933.1	1354049	1355480	XP_001210010.1
NT_165933.1	1358645	1359921	XP_001210011.1
NT_165933.1	1360527	1361996	XP_001210012.1
NT_165933.1	1362057	1364050	XP_001210013.1
NT_165933.1	1364397	1365585	XP_001210014.1
NT_165933.1	1365985	1366921	XP_001210015.1
NT_165933.1	1367764	1369235	XP_001210016.1
NT_165933.1	1369610	1371078	XP_001210017.1
NT_165933.1	1371330	1373797	XP_001210018.1
NT_165933.1	1374408	1376418	XP_001210019.1
NT_165933.1	1376647	1378469	XP_001210020.1
NT_165933.1	1379561	1381160	XP_001210021.1
NT_165933.1	1383204	1384425	XP_001210022.1
NT_165933.1	1384926	1386373	XP_001210023.1
NT_165933.1	1388361	1390075	XP_001210024.1
NT_165933.1	1390619	1393090	XP_001210025.1
NT_165933.1	1394630	1395677	XP_001210026.1
NT_165933.1	1397418	1399120	XP_001210027.1
NT_165933.1	1399339	1401880	XP_001210028.1
NT_165933.1	1403090	1404096	XP_001210029.1
NT_165933.1	1404868	1407863	XP_001210030.1
NT_165933.1	1410202	1412174	XP_001210031.1
NT_165933.1	1413269	1415658	XP_001210032.1
NT_165933.1	1416038	1419251	XP_001210033.1
NT_165933.1	1420104	1421559	XP_001210034.1
NT_165933.1	1422444	1424166	XP_001210035.1
NT_165933.1	1425548	1426087	XP_001210036.1
NT_165933.1	1427365	1427935	XP_001210037.1
NT_165933.1	1430519	1431265	XP_001210038.1
NT_165933.1	1434932	1436060	XP_001210039.1
NT_165933.1	1436591	1438182	XP_001210040.1
NT_165933.1	1440525	1442234	XP_001210041.1
NT_165933.1	1442732	1444277	XP_001210042.1
NT_165933.1	1445021	1446159	XP_001210043.1
NT_165933.1	1447101	1454709	XP_001210044.1
NT_165933.1	1456204	1457658	XP_001210045.1
NT_165933.1	1460749	1461268	XP_001210046.1
NT_165933.1	1462049	1463361	XP_001210047.1
NT_165933.1	1464262	1465894	XP_001210048.1
NT_165933.1	1466643	1468115	XP_001210049.1
NT_165933.1	1468906	1469896	XP_001210050.1
NT_165933.1	1470517	1472355	XP_001210051.1
NT_165933.1	1473251	1473807	XP_001210052.1
NT_165933.1	1476196	1476909	XP_001210053.1
NT_165933.1	1477618	1478984	XP_001210054.1
NT_165933.1	1480306	1481760	XP_001210055.1
NT_165933.1	1483191	1483788	XP_001210056.1
NT_165933.1	1484499	1485539	XP_001210057.1
NT_165933.1	1486913	1488224	XP_001210058.1
NT_165933.1	1489820	1491312	XP_001210059.1
NT_165933.1	1492536	1493450	XP_001210060.1
NT_165933.1	1494365	1496040	XP_001210061.1
NT_165933.1	1496726	1498082	XP_001210062.1
NT_165933.1	1500494	1502311	XP_001210063.1
NT_165933.1	1502491	1505134	XP_001210064.1
NT_165933.1	1506087	1511722	XP_001210065.1
NT_165933.1	1512512	1515424	XP_001210066.1
NT_165933.1	1516346	1517480	XP_001210067.1
NT_165933.1	1518711	1519633	XP_001210068.1
NT_165933.1	1520943	1523802	XP_001210069.1
NT_165933.1	1526313	1527324	XP_001210070.1
NT_165933.1	1528169	1529484	XP_001210071.1
NT_165933.1	1531996	1532712	XP_001210072.1
NT_165933.1	1534351	1536292	XP_001210073.1
NT_165933.1	1536859	1538441	XP_001210074.1
NT_165933.1	1538900	1543402	XP_001210075.1
NT_165933.1	1545553	1547120	XP_001210076.1
NT_165933.1	1549257	1551647	XP_001210077.1
NT_165933.1	1552798	1553654	XP_001210078.1
NT_165933.1	1554216	1555987	XP_001210079.1
NT_165933.1	1561031	1563595	XP_001210080.1
NT_165933.1	1563861	1565327	XP_001210081.1
NT_165933.1	1565840	1567595	XP_001210082.1
NT_165933.1	1575519	1576519	XP_001210083.1
NT_165933.1	1580406	1580961	XP_001210084.1
NT_165933.1	1583161	1584898	XP_001210085.1
NT_165933.1	1585713	1587136	XP_001210086.1
NT_165934.1	4060	5250	XP_001216022.1
NT_165934.1	6655	7877	XP_001216023.1
NT_165934.1	9212	12975	XP_001216024.1
NT_165934.1	16522	18925	XP_001216025.1
NT_165934.1	20233	21364	XP_001216026.1
NT_165934.1	22155	22836	XP_001216027.1
NT_165934.1	23147	23658	XP_001216028.1
NT_165934.1	24501	26047	XP_001216029.1
NT_165934.1	26567	27454	XP_001216030.1
NT_165934.1	27838	28601	XP_001216031.1
NT_165934.1	29093	33430	XP_001216032.1
NT_165934.1	34419	36709	XP_001216033.1
NT_165934.1	37313	37981	XP_001216034.1
NT_165934.1	38190	39033	XP_001216035.1
NT_165934.1	39457	40258	XP_001216036.1
NT_165934.1	40774	41674	XP_001216037.1
NT_165934.1	41847	42884	XP_001216038.1
NT_165934.1	44129	44630	XP_001216039.1
NT_165934.1	45166	47559	XP_001216040.1
NT_165934.1	48457	49312	XP_001216041.1
NT_165934.1	50731	52865	XP_001216042.1
NT_165934.1	53499	53883	XP_001216043.1
NT_165934.1	54563	54992	XP_001216044.1
NT_165934.1	55051	55717	XP_001216045.1
NT_165934.1	55988	57218	XP_001216046.1
NT_165934.1	57444	58566	XP_001216047.1
NT_165934.1	58785	62403	XP_001216048.1
NT_165934.1	63112	65080	XP_001216049.1
NT_165934.1	67298	73142	XP_001216050.1
NT_165934.1	73500	78136	XP_001216051.1
NT_165934.1	78801	79493	XP_001216052.1
NT_165934.1	79929	80743	XP_001216053.1
NT_165934.1	81490	81829	XP_001216054.1
NT_165934.1	83368	83932	XP_001216055.1
NT_165934.1	85011	85563	XP_001216056.1
NT_165934.1	86515	87709	XP_001216057.1
NT_165934.1	88487	89376	XP_001216058.1
NT_165934.1	89939	90982	XP_001216059.1
NT_165934.1	92279	93597	XP_001216060.1
NT_165934.1	94163	95257	XP_001216061.1
NT_165934.1	97949	99541	XP_001216062.1
NT_165934.1	100645	101596	XP_001216063.1
NT_165934.1	101796	102932	XP_001216064.1
NT_165934.1	104125	109196	XP_001216065.1
NT_165934.1	109994	114758	XP_001216066.1
NT_165934.1	115067	117942	XP_001216067.1
NT_165934.1	118574	121204	XP_001216068.1
NT_165934.1	121889	123483	XP_001216069.1
NT_165934.1	124862	125586	XP_001216070.1
NT_165934.1	125808	126550	XP_001216071.1
NT_165934.1	126898	128356	XP_001216072.1
NT_165934.1	129808	132613	XP_001216073.1
NT_165934.1	133317	134470	XP_001216074.1
NT_165934.1	134993	137450	XP_001216075.1
NT_165934.1	137980	141783	XP_001216076.1
NT_165934.1	142678	144543	XP_001216077.1
NT_165934.1	144992	146960	XP_001216078.1
NT_165934.1	147765	150083	XP_001216079.1
NT_165934.1	151248	153322	XP_001216080.1
NT_165934.1	154372	156253	XP_001216081.1
NT_165934.1	156771	157520	XP_001216082.1
NT_165934.1	159343	159664	XP_001216083.1
NT_165934.1	161170	161680	XP_001216084.1
NT_165934.1	162551	164078	XP_001216085.1
NT_165934.1	164495	165541	XP_001216086.1
NT_165934.1	165914	166746	XP_001216087.1
NT_165934.1	169530	170212	XP_001216088.1
NT_165934.1	170655	171478	XP_001216089.1
NT_165934.1	171767	173075	XP_001216090.1
NT_165934.1	173673	174586	XP_001216091.1
NT_165934.1	175242	175848	XP_001216092.1
NT_165934.1	176168	178360	XP_001216093.1
NT_165934.1	178943	179836	XP_001216094.1
NT_165934.1	180398	181361	XP_001216095.1
NT_165934.1	181698	183790	XP_001216096.1
NT_165934.1	184290	187632	XP_001216097.1
NT_165934.1	187776	190143	XP_001216098.1
NT_165934.1	191835	192942	XP_001216099.1
NT_165934.1	197949	199892	XP_001216100.1
NT_165934.1	200268	200931	XP_001216101.1
NT_165934.1	201396	202110	XP_001216102.1
NT_165934.1	203385	203934	XP_001216103.1
NT_165934.1	205051	206020	XP_001216104.1
NT_165934.1	206937	207560	XP_001216105.1
NT_165934.1	208615	209772	XP_001216106.1
NT_165934.1	210359	212088	XP_001216107.1
NT_165934.1	212654	214489	XP_001216108.1
NT_165934.1	215334	221155	XP_001216109.1
NT_165934.1	222107	226207	XP_001216110.1
NT_165934.1	226391	227802	XP_001216111.1
NT_165934.1	228177	228924	XP_001216112.1
NT_165934.1	230197	231887	XP_001216113.1
NT_165934.1	232342	234100	XP_001216114.1
NT_165934.1	235451	237269	XP_001216115.1
NT_165934.1	238728	241399	XP_001216116.1
NT_165934.1	242693	245165	XP_001216117.1
NT_165934.1	246123	246917	XP_001216118.1
NT_165934.1	247806	248934	XP_001216119.1
NT_165934.1	251795	252761	XP_001216120.1
NT_165934.1	254101	259874	XP_001216121.1
NT_165934.1	262736	263532	XP_001216122.1
NT_165934.1	265114	266628	XP_001216123.1
NT_165934.1	267599	270521	XP_001216124.1
NT_165934.1	270931	271579	XP_001216125.1
NT_165934.1	272476	273355	XP_001216126.1
NT_165934.1	274284	275310	XP_001216127.1
NT_165934.1	275616	276591	XP_001216128.1
NT_165934.1	277635	278566	XP_001216129.1
NT_165934.1	279034	280883	XP_001216130.1
NT_165934.1	281681	282653	XP_001216131.1
NT_165934.1	283182	286067	XP_001216132.1
NT_165934.1	286817	288333	XP_001216133.1
NT_165934.1	288672	289615	XP_001216134.1
NT_165934.1	289743	290847	XP_001216135.1
NT_165934.1	291195	292659	XP_001216136.1
NT_165934.1	293186	294889	XP_001216137.1
NT_165934.1	295516	297228	XP_001216138.1
NT_165934.1	297755	299985	XP_001216139.1
NT_165934.1	302187	302913	XP_001216140.1
NT_165934.1	304928	306772	XP_001216141.1
NT_165934.1	307457	308492	XP_001216142.1
NT_165934.1	308945	311692	XP_001216143.1
NT_165934.1	312577	313931	XP_001216144.1
NT_165934.1	314746	316552	XP_001216145.1
NT_165934.1	317772	319793	XP_001216146.1
NT_165934.1	320460	321871	XP_001216147.1
NT_165934.1	322638	324911	XP_001216148.1
NT_165934.1	325112	326708	XP_001216149.1
NT_165934.1	327356	327665	XP_001216150.1
NT_165934.1	328923	329256	XP_001216151.1
NT_165934.1	332093	333256	XP_001216152.1
NT_165934.1	334879	338313	XP_001216153.1
NT_165934.1	339238	340323	XP_001216154.1
NT_165934.1	340627	341397	XP_001216155.1
NT_165934.1	341978	342981	XP_001216156.1
NT_165934.1	344126	344834	XP_001216157.1
NT_165934.1	346412	348723	XP_001216158.1
NT_165934.1	349927	350889	XP_001216159.1
NT_165934.1	351974	353705	XP_001216160.1
NT_165934.1	354741	356371	XP_001216161.1
NT_165934.1	357332	358015	XP_001216162.1
NT_165934.1	358521	359632	XP_001216163.1
NT_165934.1	361745	363785	XP_001216164.1
NT_165934.1	365416	367527	XP_001216165.1
NT_165934.1	367880	369176	XP_001216166.1
NT_165934.1	369982	372179	XP_001216167.1
NT_165934.1	372927	373945	XP_001216168.1
NT_165934.1	374698	376534	XP_001216169.1
NT_165934.1	377682	379662	XP_001216170.1
NT_165934.1	380566	382489	XP_001216171.1
NT_165934.1	383100	384904	XP_001216172.1
NT_165934.1	386506	387025	XP_001216173.1
NT_165934.1	387723	389475	XP_001216174.1
NT_165934.1	390571	392172	XP_001216175.1
NT_165934.1	392840	394524	XP_001216176.1
NT_165934.1	395037	396536	XP_001216177.1
NT_165934.1	397165	399562	XP_001216178.1
NT_165934.1	400216	401111	XP_001216179.1
NT_165934.1	401394	402346	XP_001216180.1
NT_165934.1	403919	405792	XP_001216181.1
NT_165934.1	407910	410215	XP_001216182.1
NT_165934.1	411084	411738	XP_001216183.1
NT_165934.1	412093	413423	XP_001216184.1
NT_165934.1	414405	415452	XP_001216185.1
NT_165934.1	416710	418380	XP_001216186.1
NT_165934.1	418812	420216	XP_001216187.1
NT_165934.1	421035	422677	XP_001216188.1
NT_165934.1	423151	424057	XP_001216189.1
NT_165934.1	424455	425598	XP_001216190.1
NT_165934.1	426731	427805	XP_001216191.1
NT_165934.1	427922	429071	XP_001216192.1
NT_165934.1	429678	430444	XP_001216193.1
NT_165934.1	431055	432016	XP_001216194.1
NT_165934.1	432104	433346	XP_001216195.1
NT_165934.1	434426	436000	XP_001216196.1
NT_165934.1	436661	437625	XP_001216197.1
NT_165934.1	438331	439551	XP_001216198.1
NT_165934.1	440983	442854	XP_001216199.1
NT_165934.1	445101	447411	XP_001216200.1
NT_165934.1	450023	450868	XP_001216201.1
NT_165934.1	451062	454835	XP_001216202.1
NT_165934.1	455582	456161	XP_001216203.1
NT_165934.1	458558	459151	XP_001216204.1
NT_165934.1	459679	461162	XP_001216205.1
NT_165934.1	461390	462782	XP_001216206.1
NT_165934.1	463465	465648	XP_001216207.1
NT_165934.1	466860	467538	XP_001216208.1
NT_165934.1	470961	471492	XP_001216209.1
NT_165934.1	472334	473337	XP_001216210.1
NT_165934.1	474670	476091	XP_001216211.1
NT_165934.1	476594	477320	XP_001216212.1
NT_165934.1	478049	479051	XP_001216213.1
NT_165934.1	480795	482305	XP_001216214.1
NT_165934.1	482594	483715	XP_001216215.1
NT_165934.1	484634	487880	XP_001216216.1
NT_165934.1	488448	489608	XP_001216217.1
NT_165934.1	490204	491968	XP_001216218.1
NT_165934.1	492556	496935	XP_001216219.1
NT_165934.1	497710	498479	XP_001216220.1
NT_165934.1	498590	500169	XP_001216221.1
NT_165934.1	502523	503746	XP_001216222.1
NT_165934.1	504112	505893	XP_001216223.1
NT_165934.1	506434	508118	XP_001216224.1
NT_165934.1	509271	510420	XP_001216225.1
NT_165934.1	512497	514982	XP_001216226.1
NT_165934.1	517050	518139	XP_001216227.1
NT_165934.1	518964	520645	XP_001216228.1
NT_165934.1	520972	523376	XP_001216229.1
NT_165934.1	523963	525926	XP_001216230.1
NT_165934.1	527302	528042	XP_001216231.1
NT_165934.1	528841	529593	XP_001216232.1
NT_165934.1	530732	532470	XP_001216233.1
NT_165934.1	534154	534702	XP_001216234.1
NT_165934.1	535097	536553	XP_001216235.1
NT_165934.1	536997	537992	XP_001216236.1
NT_165934.1	538557	539327	XP_001216237.1
NT_165934.1	540933	543777	XP_001216238.1
NT_165934.1	544913	547191	XP_001216239.1
NT_165934.1	547853	551660	XP_001216240.1
NT_165934.1	555085	556000	XP_001216241.1
NT_165934.1	557094	557712	XP_001216242.1
NT_165934.1	558250	559650	XP_001216243.1
NT_165934.1	560621	562356	XP_001216244.1
NT_165934.1	564569	565976	XP_001216245.1
NT_165934.1	566312	568308	XP_001216246.1
NT_165934.1	568978	569629	XP_001216247.1
NT_165934.1	570046	570805	XP_001216248.1
NT_165934.1	573768	575708	XP_001216249.1
NT_165934.1	576474	578889	XP_001216250.1
NT_165934.1	580079	581471	XP_001216251.1
NT_165934.1	581575	582825	XP_001216252.1
NT_165934.1	584015	586612	XP_001216253.1
NT_165934.1	587616	589024	XP_001216254.1
NT_165934.1	589462	590154	XP_001216255.1
NT_165934.1	590788	591115	XP_001216256.1
NT_165934.1	591806	592728	XP_001216257.1
NT_165934.1	594696	596123	XP_001216258.1
NT_165934.1	596693	597550	XP_001216259.1
NT_165934.1	598654	600154	XP_001216260.1
NT_165934.1	600891	604578	XP_001216261.1
NT_165934.1	605131	608589	XP_001216262.1
NT_165934.1	609333	613467	XP_001216263.1
NT_165934.1	614026	614777	XP_001216264.1
NT_165934.1	615684	616244	XP_001216265.1
NT_165934.1	616751	617731	XP_001216266.1
NT_165934.1	618291	620566	XP_001216267.1
NT_165934.1	621613	624545	XP_001216268.1
NT_165934.1	625047	625434	XP_001216269.1
NT_165934.1	626242	627832	XP_001216270.1
NT_165934.1	628934	631945	XP_001216271.1
NT_165934.1	632727	636388	XP_001216272.1
NT_165934.1	637175	638598	XP_001216273.1
NT_165934.1	639715	640684	XP_001216274.1
NT_165934.1	643417	645299	XP_001216275.1
NT_165934.1	646034	646790	XP_001216276.1
NT_165934.1	647420	648230	XP_001216277.1
NT_165934.1	649385	650106	XP_001216278.1
NT_165934.1	650752	652994	XP_001216279.1
NT_165934.1	654984	663067	XP_001216280.1
NT_165934.1	663906	665477	XP_001216281.1
NT_165934.1	666342	674556	XP_001216282.1
NT_165934.1	675163	676598	XP_001216283.1
NT_165934.1	677122	677890	XP_001216284.1
NT_165934.1	678423	680422	XP_001216285.1
NT_165934.1	680943	682089	XP_001216286.1
NT_165934.1	683454	685278	XP_001216287.1
NT_165934.1	686123	688238	XP_001216288.1
NT_165934.1	688523	688924	XP_001216289.1
NT_165934.1	691334	692190	XP_001216290.1
NT_165934.1	693451	695491	XP_001216291.1
NT_165934.1	696360	697593	XP_001216292.1
NT_165934.1	699852	700533	XP_001216293.1
NT_165934.1	700700	702139	XP_001216294.1
NT_165934.1	702422	704463	XP_001216295.1
NT_165934.1	704969	706146	XP_001216296.1
NT_165934.1	706725	709035	XP_001216297.1
NT_165934.1	710365	711854	XP_001216298.1
NT_165934.1	713012	714927	XP_001216299.1
NT_165934.1	715560	717110	XP_001216300.1
NT_165934.1	717690	718745	XP_001216301.1
NT_165934.1	719408	720412	XP_001216302.1
NT_165934.1	721659	722442	XP_001216303.1
NT_165934.1	723142	724084	XP_001216304.1
NT_165934.1	724940	726175	XP_001216305.1
NT_165934.1	726463	726992	XP_001216306.1
NT_165934.1	727186	728212	XP_001216307.1
NT_165934.1	728798	729455	XP_001216308.1
NT_165934.1	729776	730629	XP_001216309.1
NT_165934.1	731453	733307	XP_001216310.1
NT_165934.1	734073	736274	XP_001216311.1
NT_165934.1	738364	741699	XP_001216312.1
NT_165934.1	745117	746598	XP_001216313.1
NT_165934.1	747967	749360	XP_001216314.1
NT_165934.1	749759	750790	XP_001216315.1
NT_165934.1	751537	752572	XP_001216316.1
NT_165934.1	753224	754259	XP_001216317.1
NT_165934.1	756043	758774	XP_001216318.1
NT_165934.1	759470	761070	XP_001216319.1
NT_165934.1	761694	763313	XP_001216320.1
NT_165934.1	764069	764907	XP_001216321.1
NT_165934.1	765412	766251	XP_001216322.1
NT_165934.1	767208	767771	XP_001216323.1
NT_165934.1	768134	768749	XP_001216324.1
NT_165934.1	770678	771810	XP_001216325.1
NT_165934.1	772350	775444	XP_001216326.1
NT_165934.1	777506	778681	XP_001216327.1
NT_165934.1	782286	782609	XP_001216328.1
NT_165934.1	783191	784345	XP_001216329.1
NT_165934.1	784972	785889	XP_001216330.1
NT_165934.1	789123	790127	XP_001216331.1
NT_165934.1	791423	792286	XP_001216332.1
NT_165934.1	794711	796045	XP_001216333.1
NT_165934.1	797122	797577	XP_001216334.1
NT_165934.1	799285	801015	XP_001216335.1
NT_165934.1	803628	804233	XP_001216336.1
NT_165934.1	805153	806233	XP_001216337.1
NT_165934.1	807532	808786	XP_001216338.1
NT_165934.1	809648	811256	XP_001216339.1
NT_165934.1	812559	813939	XP_001216340.1
NT_165934.1	814892	817080	XP_001216341.1
NT_165934.1	817767	819418	XP_001216342.1
NT_165934.1	822182	823314	XP_001216343.1
NT_165934.1	824294	825708	XP_001216344.1
NT_165934.1	827463	829134	XP_001216345.1
NT_165934.1	831242	833526	XP_001216346.1
NT_165934.1	836764	837165	XP_001216347.1
NT_165934.1	838330	840643	XP_001216348.1
NT_165934.1	847698	848776	XP_001216349.1
NT_165934.1	849095	850674	XP_001216350.1
NT_165934.1	853074	855665	XP_001216351.1
NT_165934.1	856470	857383	XP_001216352.1
NT_165934.1	857752	858672	XP_001216353.1
NT_165934.1	859738	860250	XP_001216354.1
NT_165934.1	861372	862916	XP_001216355.1
NT_165934.1	863914	865814	XP_001216356.1
NT_165934.1	866590	867355	XP_001216357.1
NT_165934.1	867493	869099	XP_001216358.1
NT_165934.1	869402	870988	XP_001216359.1
NT_165934.1	871352	872663	XP_001216360.1
NT_165934.1	874646	875935	XP_001216361.1
NT_165934.1	876387	877547	XP_001216362.1
NT_165934.1	879612	881332	XP_001216363.1
NT_165934.1	882761	884867	XP_001216364.1
NT_165934.1	885622	886290	XP_001216365.1
NT_165934.1	887605	889515	XP_001216366.1
NT_165934.1	890533	895815	XP_001216367.1
NT_165934.1	897134	898875	XP_001216368.1
NT_165934.1	899421	900288	XP_001216369.1
NT_165934.1	901020	902932	XP_001216370.1
NT_165934.1	903716	904070	XP_001216371.1
NT_165934.1	906332	906882	XP_001216372.1
NT_165934.1	908474	909913	XP_001216373.1
NT_165934.1	910358	911162	XP_001216374.1
NT_165934.1	911999	913192	XP_001216375.1
NT_165934.1	916073	917750	XP_001216376.1
NT_165934.1	918864	921092	XP_001216377.1
NT_165934.1	924094	927786	XP_001216378.1
NT_165934.1	929331	931554	XP_001216379.1
NT_165934.1	932643	936988	XP_001216380.1
NT_165934.1	937942	938704	XP_001216381.1
NT_165934.1	938987	939886	XP_001216382.1
NT_165934.1	940572	944088	XP_001216383.1
NT_165934.1	944683	945376	XP_001216384.1
NT_165934.1	945986	947192	XP_001216385.1
NT_165934.1	947749	948574	XP_001216386.1
NT_165934.1	951031	953274	XP_001216387.1
NT_165934.1	954548	955788	XP_001216388.1
NT_165934.1	956693	957776	XP_001216389.1
NT_165934.1	958496	960799	XP_001216390.1
NT_165934.1	961666	962212	XP_001216391.1
NT_165934.1	962494	963499	XP_001216392.1
NT_165934.1	964375	965207	XP_001216393.1
NT_165934.1	965727	966426	XP_001216394.1
NT_165934.1	967904	969783	XP_001216395.1
NT_165934.1	970153	971498	XP_001216396.1
NT_165934.1	972421	974272	XP_001216397.1
NT_165934.1	975343	978563	XP_001216398.1
NT_165934.1	979822	981308	XP_001216399.1
NT_165934.1	983010	983628	XP_001216400.1
NT_165934.1	983838	985322	XP_001216401.1
NT_165934.1	987344	987972	XP_001216402.1
NT_165934.1	988636	990246	XP_001216403.1
NT_165934.1	991032	991632	XP_001216404.1
NT_165934.1	992800	994229	XP_001216405.1
NT_165934.1	996709	998393	XP_001216406.1
NT_165934.1	998628	1000030	XP_001216407.1
NT_165934.1	1000763	1001170	XP_001216408.1
NT_165934.1	1001904	1005087	XP_001216409.1
NT_165934.1	1005817	1006838	XP_001216410.1
NT_165934.1	1007913	1008996	XP_001216411.1
NT_165934.1	1013435	1015070	XP_001216412.1
NT_165934.1	1016320	1018248	XP_001216413.1
NT_165934.1	1018469	1021299	XP_001216414.1
NT_165934.1	1021826	1025691	XP_001216415.1
NT_165934.1	1027421	1028107	XP_001216416.1
NT_165934.1	1029384	1031049	XP_001216417.1
NT_165934.1	1032027	1033929	XP_001216418.1
NT_165934.1	1034759	1036272	XP_001216419.1
NT_165934.1	1037518	1038034	XP_001216420.1
NT_165934.1	1040060	1041606	XP_001216421.1
NT_165934.1	1042310	1044393	XP_001216422.1
NT_165934.1	1045675	1047395	XP_001216423.1
NT_165934.1	1047903	1051012	XP_001216424.1
NT_165934.1	1052196	1053907	XP_001216425.1
NT_165934.1	1055110	1056542	XP_001216426.1
NT_165934.1	1057195	1058387	XP_001216427.1
NT_165934.1	1059076	1059771	XP_001216428.1
NT_165934.1	1060727	1061184	XP_001216429.1
NT_165934.1	1062885	1064153	XP_001216430.1
NT_165934.1	1065068	1065861	XP_001216431.1
NT_165934.1	1066648	1068292	XP_001216432.1
NT_165934.1	1070782	1071398	XP_001216433.1
NT_165934.1	1071998	1074814	XP_001216434.1
NT_165934.1	1076612	1077710	XP_001216435.1
NT_165934.1	1084770	1089776	XP_001216436.1
NT_165934.1	1090597	1091976	XP_001216437.1
NT_165934.1	1094379	1095419	XP_001216438.1
NT_165934.1	1095705	1097454	XP_001216439.1
NT_165934.1	1097930	1100151	XP_001216440.1
NT_165934.1	1101541	1102428	XP_001216441.1
NT_165934.1	1102645	1107213	XP_001216442.1
NT_165934.1	1108253	1109924	XP_001216443.1
NT_165934.1	1113876	1115839	XP_001216444.1
NT_165934.1	1116539	1117201	XP_001216445.1
NT_165934.1	1117550	1118249	XP_001216446.1
NT_165934.1	1118907	1121172	XP_001216447.1
NT_165934.1	1121706	1122324	XP_001216448.1
NT_165934.1	1122449	1123919	XP_001216449.1
NT_165934.1	1125495	1127056	XP_001216450.1
NT_165934.1	1127333	1127754	XP_001216451.1
NT_165934.1	1128369	1129874	XP_001216452.1
NT_165934.1	1130863	1133987	XP_001216453.1
NT_165934.1	1135061	1136338	XP_001216454.1
NT_165934.1	1136969	1139540	XP_001216455.1
NT_165934.1	1142112	1142955	XP_001216456.1
NT_165934.1	1143981	1145469	XP_001216457.1
NT_165934.1	1145985	1148774	XP_001216458.1
NT_165934.1	1149176	1150289	XP_001216459.1
NT_165934.1	1150965	1153187	XP_001216460.1
NT_165934.1	1155218	1157039	XP_001216461.1
NT_165934.1	1157959	1160098	XP_001216462.1
NT_165934.1	1160857	1162677	XP_001216463.1
NT_165934.1	1163677	1164537	XP_001216464.1
NT_165934.1	1164814	1166224	XP_001216465.1
NT_165934.1	1166762	1167928	XP_001216466.1
NT_165934.1	1168293	1170169	XP_001216467.1
NT_165934.1	1170940	1172769	XP_001216468.1
NT_165934.1	1173305	1174873	XP_001216469.1
NT_165934.1	1176075	1177240	XP_001216470.1
NT_165934.1	1178796	1180881	XP_001216471.1
NT_165934.1	1181821	1183344	XP_001216472.1
NT_165934.1	1185092	1187790	XP_001216473.1
NT_165934.1	1188728	1194966	XP_001216474.1
NT_165934.1	1196500	1196803	XP_001216475.1
NT_165934.1	1198979	1201169	XP_001216476.1
NT_165934.1	1202422	1203723	XP_001216477.1
NT_165934.1	1204260	1205758	XP_001216478.1
NT_165934.1	1208489	1212349	XP_001216479.1
NT_165934.1	1213970	1214558	XP_001216480.1
NT_165934.1	1214680	1215607	XP_001216481.1
NT_165934.1	1216421	1217347	XP_001216482.1
NT_165934.1	1217702	1218536	XP_001216483.1
NT_165934.1	1219108	1220344	XP_001216484.1
NT_165934.1	1222347	1227058	XP_001216485.1
NT_165934.1	1228515	1231206	XP_001216486.1
NT_165934.1	1233926	1235646	XP_001216487.1
NT_165934.1	1236471	1237883	XP_001216488.1
NT_165934.1	1238400	1240668	XP_001216489.1
NT_165934.1	1243753	1247283	XP_001216490.1
NT_165934.1	1248904	1251033	XP_001216491.1
NT_165934.1	1256945	1258042	XP_001216492.1
NT_165934.1	1258463	1259367	XP_001216493.1
NT_165934.1	1261027	1263988	XP_001216494.1
NT_165934.1	1264520	1265192	XP_001216495.1
NT_165934.1	1266401	1266825	XP_001216496.1
NT_165934.1	1267542	1271130	XP_001216497.1
NT_165934.1	1271827	1273523	XP_001216498.1
NT_165934.1	1273922	1276347	XP_001216499.1
NT_165934.1	1278166	1280291	XP_001216500.1
NT_165934.1	1281842	1282425	XP_001216501.1
NT_165934.1	1283785	1284325	XP_001216502.1
NT_165934.1	1285432	1286207	XP_001216503.1
NT_165934.1	1286722	1287986	XP_001216504.1
NT_165934.1	1289400	1291006	XP_001216505.1
NT_165934.1	1292629	1293289	XP_001216506.1
NT_165934.1	1293933	1295853	XP_001216507.1
NT_165934.1	1296433	1298924	XP_001216508.1
NT_165934.1	1300157	1300518	XP_001216509.1
NT_165934.1	1301036	1302565	XP_001216510.1
NT_165934.1	1303511	1305066	XP_001216511.1
NT_165934.1	1306875	1308531	XP_001216512.1
NT_165934.1	1309407	1311985	XP_001216513.1
NT_165934.1	1312986	1313780	XP_001216514.1
NT_165934.1	1314427	1318225	XP_001216515.1
NT_165934.1	1319706	1320277	XP_001216516.1
NT_165934.1	1322745	1324635	XP_001216517.1
NT_165934.1	1325375	1327123	XP_001216518.1
NT_165934.1	1327642	1329298	XP_001216519.1
NT_165934.1	1331240	1332524	XP_001216520.1
NT_165934.1	1333640	1334834	XP_001216521.1
NT_165934.1	1336998	1338085	XP_001216522.1
NT_165934.1	1338666	1344083	XP_001216523.1
NT_165934.1	1345015	1348786	XP_001216524.1
NT_165934.1	1349828	1350971	XP_001216525.1
NT_165934.1	1352776	1354590	XP_001216526.1
NT_165934.1	1354841	1356685	XP_001216527.1
NT_165934.1	1357248	1358116	XP_001216528.1
NT_165934.1	1358617	1360144	XP_001216529.1
NT_165934.1	1361522	1362638	XP_001216530.1
NT_165934.1	1363063	1369414	XP_001216531.1
NT_165934.1	1373174	1374412	XP_001216532.1
NT_165934.1	1375124	1376973	XP_001216533.1
NT_165934.1	1377675	1379044	XP_001216534.1
NT_165934.1	1379657	1380350	XP_001216535.1
NT_165934.1	1380535	1381374	XP_001216536.1
NT_165934.1	1381865	1382123	XP_001216537.1
NT_165934.1	1382477	1384097	XP_001216538.1
NT_165934.1	1386872	1388753	XP_001216539.1
NT_165934.1	1389883	1392058	XP_001216540.1
NT_165934.1	1395336	1396452	XP_001216541.1
NT_165934.1	1397382	1398137	XP_001216542.1
NT_165934.1	1398623	1399567	XP_001216543.1
NT_165934.1	1400022	1401225	XP_001216544.1
NT_165934.1	1402275	1403085	XP_001216545.1
NT_165934.1	1403934	1404892	XP_001216546.1
NT_165934.1	1405461	1408572	XP_001216547.1
NT_165934.1	1410272	1412198	XP_001216548.1
NT_165934.1	1413311	1413691	XP_001216549.1
NT_165934.1	1414624	1416918	XP_001216550.1
NT_165934.1	1417309	1418245	XP_001216551.1
NT_165934.1	1418459	1420866	XP_001216552.1
NT_165934.1	1421642	1423201	XP_001216553.1
NT_165934.1	1423760	1424808	XP_001216554.1
NT_165934.1	1425874	1427135	XP_001216555.1
NT_165934.1	1427899	1430029	XP_001216556.1
NT_165934.1	1430576	1432294	XP_001216557.1
NT_165934.1	1434195	1435980	XP_001216558.1
NT_165934.1	1436502	1436819	XP_001216559.1
NT_165934.1	1438431	1439952	XP_001216560.1
NT_165934.1	1440693	1442294	XP_001216561.1
NT_165934.1	1443273	1444850	XP_001216562.1
NT_165934.1	1445089	1446916	XP_001216563.1
NT_165934.1	1449031	1451119	XP_001216564.1
NT_165934.1	1452279	1453296	XP_001216565.1
NT_165934.1	1454269	1455921	XP_001216566.1
NT_165934.1	1456713	1457558	XP_001216567.1
NT_165934.1	1458900	1459846	XP_001216568.1
NT_165934.1	1460603	1461637	XP_001216569.1
NT_165934.1	1462307	1463234	XP_001216570.1
NT_165934.1	1464157	1465038	XP_001216571.1
NT_165934.1	1465672	1467291	XP_001216572.1
NT_165934.1	1469808	1470555	XP_001216573.1
NT_165934.1	1472090	1472903	XP_001216574.1
NT_165934.1	1475697	1476292	XP_001216575.1
NT_165934.1	1477468	1477991	XP_001216576.1
NT_165934.1	1480255	1482365	XP_001216577.1
NT_165934.1	1482924	1483809	XP_001216578.1
NT_165934.1	1485156	1486226	XP_001216579.1
NT_165934.1	1489817	1490755	XP_001216580.1
NT_165934.1	1491607	1495787	XP_001216581.1
NT_165934.1	1500118	1502375	XP_001216582.1
NT_165934.1	1506071	1506702	XP_001216583.1
NT_165934.1	1523607	1524897	XP_001216584.1
NT_165934.1	1525697	1526569	XP_001216585.1
NT_165934.1	1529441	1532409	XP_001216586.1
NT_165935.1	1901	6476	XP_001216587.1
NT_165935.1	10650	11345	XP_001216588.1
NT_165935.1	11979	15050	XP_001216589.1
NT_165935.1	16063	17185	XP_001216590.1
NT_165935.1	17754	18551	XP_001216591.1
NT_165935.1	19079	20568	XP_001216592.1
NT_165935.1	24442	27463	XP_001216593.1
NT_165935.1	28988	29800	XP_001216594.1
NT_165935.1	30735	33292	XP_001216595.1
NT_165935.1	34135	35832	XP_001216596.1
NT_165935.1	36974	37439	XP_001216597.1
NT_165935.1	39353	42055	XP_001216598.1
NT_165935.1	42504	43172	XP_001216599.1
NT_165935.1	44351	45056	XP_001216600.1
NT_165935.1	45684	48983	XP_001216601.1
NT_165935.1	49918	50557	XP_001216602.1
NT_165935.1	51738	52830	XP_001216603.1
NT_165935.1	54260	57350	XP_001216604.1
NT_165935.1	57577	58572	XP_001216605.1
NT_165935.1	59996	62215	XP_001216606.1
NT_165935.1	63107	65108	XP_001216607.1
NT_165935.1	66410	67050	XP_001216608.1
NT_165935.1	67921	69543	XP_001216609.1
NT_165935.1	70141	73005	XP_001216610.1
NT_165935.1	74861	76701	XP_001216611.1
NT_165935.1	77694	78866	XP_001216612.1
NT_165935.1	80005	81599	XP_001216613.1
NT_165935.1	82131	84237	XP_001216614.1
NT_165935.1	84860	87035	XP_001216615.1
NT_165935.1	87944	90309	XP_001216616.1
NT_165935.1	91115	93278	XP_001216617.1
NT_165935.1	94767	96496	XP_001216618.1
NT_165935.1	97612	98464	XP_001216619.1
NT_165935.1	99956	101663	XP_001216620.1
NT_165935.1	102883	104330	XP_001216621.1
NT_165935.1	105679	107009	XP_001216622.1
NT_165935.1	107345	108497	XP_001216623.1
NT_165935.1	109018	110226	XP_001216624.1
NT_165935.1	110550	112004	XP_001216625.1
NT_165935.1	112569	114966	XP_001216626.1
NT_165935.1	117142	117704	XP_001216627.1
NT_165935.1	118217	119958	XP_001216628.1
NT_165935.1	120329	120769	XP_001216629.1
NT_165935.1	121042	121870	XP_001216630.1
NT_165935.1	122178	128522	XP_001216631.1
NT_165935.1	130080	131424	XP_001216632.1
NT_165935.1	134324	135329	XP_001216633.1
NT_165935.1	136021	139448	XP_001216634.1
NT_165935.1	142031	142798	XP_001216635.1
NT_165935.1	146031	147398	XP_001216636.1
NT_165935.1	147707	148449	XP_001216637.1
NT_165935.1	148711	149535	XP_001216638.1
NT_165935.1	149892	151524	XP_001216639.1
NT_165935.1	151861	153954	XP_001216640.1
NT_165935.1	154752	155570	XP_001216641.1
NT_165935.1	156497	157304	XP_001216642.1
NT_165935.1	157411	158110	XP_001216643.1
NT_165935.1	158617	159660	XP_001216644.1
NT_165935.1	160797	163287	XP_001216645.1
NT_165935.1	163928	165614	XP_001216646.1
NT_165935.1	165757	166585	XP_001216647.1
NT_165935.1	166919	169746	XP_001216648.1
NT_165935.1	170464	172162	XP_001216649.1
NT_165935.1	172811	174119	XP_001216650.1
NT_165935.1	174738	176622	XP_001216651.1
NT_165935.1	177609	178954	XP_001216652.1
NT_165935.1	179669	181700	XP_001216653.1
NT_165935.1	182328	183407	XP_001216654.1
NT_165935.1	186119	187847	XP_001216655.1
NT_165935.1	189380	190259	XP_001216656.1
NT_165935.1	192896	193964	XP_001216657.1
NT_165935.1	194636	196623	XP_001216658.1
NT_165935.1	197170	200804	XP_001216659.1
NT_165935.1	201672	206138	XP_001216660.1
NT_165935.1	206770	207774	XP_001216661.1
NT_165935.1	208670	210009	XP_001216662.1
NT_165935.1	210527	211971	XP_001216663.1
NT_165935.1	213402	214938	XP_001216664.1
NT_165935.1	215486	217224	XP_001216665.1
NT_165935.1	217913	219480	XP_001216666.1
NT_165935.1	219802	221129	XP_001216667.1
NT_165935.1	221559	221991	XP_001216668.1
NT_165935.1	222372	224003	XP_001216669.1
NT_165935.1	224620	225864	XP_001216670.1
NT_165935.1	226822	227774	XP_001216671.1
NT_165935.1	228406	229170	XP_001216672.1
NT_165935.1	229896	230523	XP_001216673.1
NT_165935.1	231128	231482	XP_001216674.1
NT_165935.1	232508	233557	XP_001216675.1
NT_165935.1	235328	236462	XP_001216676.1
NT_165935.1	237869	240131	XP_001216677.1
NT_165935.1	241410	244667	XP_001216678.1
NT_165935.1	244908	246192	XP_001216679.1
NT_165935.1	248171	249511	XP_001216680.1
NT_165935.1	253506	255801	XP_001216681.1
NT_165935.1	256538	258605	XP_001216682.1
NT_165935.1	258678	260492	XP_001216683.1
NT_165935.1	261497	262714	XP_001216684.1
NT_165935.1	263020	264009	XP_001216685.1
NT_165935.1	264462	267468	XP_001216686.1
NT_165935.1	267924	268654	XP_001216687.1
NT_165935.1	269834	272003	XP_001216688.1
NT_165935.1	272302	273906	XP_001216689.1
NT_165935.1	274249	274875	XP_001216690.1
NT_165935.1	274896	276118	XP_001216691.1
NT_165935.1	278493	283902	XP_001216692.1
NT_165935.1	284459	285743	XP_001216693.1
NT_165935.1	286013	287194	XP_001216694.1
NT_165935.1	287754	288527	XP_001216695.1
NT_165935.1	289085	292913	XP_001216696.1
NT_165935.1	295487	297920	XP_001216697.1
NT_165935.1	299615	301144	XP_001216698.1
NT_165935.1	301741	305767	XP_001216699.1
NT_165935.1	305987	307344	XP_001216700.1
NT_165935.1	307771	310794	XP_001216701.1
NT_165935.1	311604	312178	XP_001216702.1
NT_165935.1	312942	313761	XP_001216703.1
NT_165935.1	314438	315863	XP_001216704.1
NT_165935.1	316395	317878	XP_001216705.1
NT_165935.1	318459	321057	XP_001216706.1
NT_165935.1	321548	322585	XP_001216707.1
NT_165935.1	326223	328169	XP_001216708.1
NT_165935.1	328881	330577	XP_001216709.1
NT_165935.1	330858	331544	XP_001216710.1
NT_165935.1	332944	333337	XP_001216711.1
NT_165935.1	336727	337636	XP_001216712.1
NT_165935.1	338455	342448	XP_001216713.1
NT_165935.1	343679	345191	XP_001216714.1
NT_165935.1	346441	347286	XP_001216715.1
NT_165935.1	347786	348514	XP_001216716.1
NT_165935.1	349002	349515	XP_001216717.1
NT_165935.1	349909	354114	XP_001216718.1
NT_165935.1	354965	356159	XP_001216719.1
NT_165935.1	357749	360234	XP_001216720.1
NT_165935.1	363260	365207	XP_001216721.1
NT_165935.1	366526	367712	XP_001216722.1
NT_165935.1	368179	370353	XP_001216723.1
NT_165935.1	371448	372986	XP_001216724.1
NT_165935.1	373334	373646	XP_001216725.1
NT_165935.1	374121	375660	XP_001216726.1
NT_165935.1	376080	378089	XP_001216727.1
NT_165935.1	379012	380409	XP_001216728.1
NT_165935.1	380736	381592	XP_001216729.1
NT_165935.1	383378	385270	XP_001216730.1
NT_165935.1	385480	388018	XP_001216731.1
NT_165935.1	389524	391342	XP_001216732.1
NT_165935.1	392007	392820	XP_001216733.1
NT_165935.1	394114	394891	XP_001216734.1
NT_165935.1	395720	396041	XP_001216735.1
NT_165935.1	396861	400430	XP_001216736.1
NT_165935.1	401103	401844	XP_001216737.1
NT_165935.1	402720	404325	XP_001216738.1
NT_165935.1	404803	405824	XP_001216739.1
NT_165935.1	406118	407545	XP_001216740.1
NT_165935.1	408165	409447	XP_001216741.1
NT_165935.1	410007	411360	XP_001216742.1
NT_165935.1	411679	412970	XP_001216743.1
NT_165935.1	414140	415281	XP_001216744.1
NT_165935.1	415603	417103	XP_001216745.1
NT_165935.1	418855	419399	XP_001216746.1
NT_165935.1	420379	422184	XP_001216747.1
NT_165935.1	423631	424610	XP_001216748.1
NT_165935.1	425169	426767	XP_001216749.1
NT_165935.1	427423	428134	XP_001216750.1
NT_165935.1	429335	430809	XP_001216751.1
NT_165935.1	431548	432075	XP_001216752.1
NT_165935.1	432693	433866	XP_001216753.1
NT_165935.1	435317	435965	XP_001216754.1
NT_165935.1	436952	438166	XP_001216755.1
NT_165935.1	439262	441273	XP_001216756.1
NT_165935.1	442360	443017	XP_001216757.1
NT_165935.1	443090	446681	XP_001216758.1
NT_165935.1	450356	452463	XP_001216759.1
NT_165935.1	454647	456007	XP_001216760.1
NT_165935.1	456861	457329	XP_001216761.1
NT_165935.1	458773	461535	XP_001216762.1
NT_165935.1	461615	462850	XP_001216763.1
NT_165935.1	462998	464699	XP_001216764.1
NT_165935.1	465674	468035	XP_001216765.1
NT_165935.1	468307	470723	XP_001216766.1
NT_165935.1	472681	474894	XP_001216767.1
NT_165935.1	475869	476740	XP_001216768.1
NT_165935.1	477285	478203	XP_001216769.1
NT_165935.1	479122	480525	XP_001216770.1
NT_165935.1	481593	482490	XP_001216771.1
NT_165935.1	483076	484112	XP_001216772.1
NT_165935.1	485984	488464	XP_001216773.1
NT_165935.1	489167	490929	XP_001216774.1
NT_165935.1	491511	494299	XP_001216775.1
NT_165935.1	494977	496532	XP_001216776.1
NT_165935.1	497409	500391	XP_001216777.1
NT_165935.1	502065	504146	XP_001216778.1
NT_165935.1	504918	506641	XP_001216779.1
NT_165935.1	507436	509516	XP_001216780.1
NT_165935.1	510137	510930	XP_001216781.1
NT_165935.1	511657	516269	XP_001216782.1
NT_165935.1	517590	518394	XP_001216783.1
NT_165935.1	520133	521505	XP_001216784.1
NT_165935.1	522074	523227	XP_001216785.1
NT_165935.1	524635	525550	XP_001216786.1
NT_165935.1	526128	527439	XP_001216787.1
NT_165935.1	528337	529603	XP_001216788.1
NT_165935.1	530410	532298	XP_001216789.1
NT_165935.1	532803	534426	XP_001216790.1
NT_165935.1	535063	536260	XP_001216791.1
NT_165935.1	537286	541498	XP_001216792.1
NT_165935.1	542259	550709	XP_001216793.1
NT_165935.1	552372	553264	XP_001216794.1
NT_165935.1	555712	557513	XP_001216795.1
NT_165935.1	558432	559221	XP_001216796.1
NT_165935.1	559557	560568	XP_001216797.1
NT_165935.1	561006	561657	XP_001216798.1
NT_165935.1	561893	562660	XP_001216799.1
NT_165935.1	563017	564953	XP_001216800.1
NT_165935.1	566539	568419	XP_001216801.1
NT_165935.1	569553	572276	XP_001216802.1
NT_165935.1	572391	573627	XP_001216803.1
NT_165935.1	574645	575200	XP_001216804.1
NT_165935.1	576779	577610	XP_001216805.1
NT_165935.1	578608	581658	XP_001216806.1
NT_165935.1	584771	585776	XP_001216807.1
NT_165935.1	587178	587518	XP_001216808.1
NT_165935.1	588577	589833	XP_001216809.1
NT_165935.1	590476	591676	XP_001216810.1
NT_165935.1	592004	593446	XP_001216811.1
NT_165935.1	593707	594488	XP_001216812.1
NT_165935.1	595357	596245	XP_001216813.1
NT_165935.1	597029	601243	XP_001216814.1
NT_165935.1	602441	603401	XP_001216815.1
NT_165935.1	604275	605199	XP_001216816.1
NT_165935.1	605651	607196	XP_001216817.1
NT_165935.1	608474	612962	XP_001216818.1
NT_165935.1	615048	616457	XP_001216819.1
NT_165935.1	616660	618800	XP_001216820.1
NT_165935.1	619929	620676	XP_001216821.1
NT_165935.1	622224	623068	XP_001216822.1
NT_165935.1	624014	625083	XP_001216823.1
NT_165935.1	626596	628309	XP_001216824.1
NT_165935.1	628924	632009	XP_001216825.1
NT_165935.1	633233	634792	XP_001216826.1
NT_165935.1	635060	637075	XP_001216827.1
NT_165935.1	640084	640603	XP_001216828.1
NT_165935.1	641127	641992	XP_001216829.1
NT_165935.1	645128	645947	XP_001216830.1
NT_165935.1	646678	647482	XP_001216831.1
NT_165935.1	647982	649475	XP_001216832.1
NT_165935.1	650861	653009	XP_001216833.1
NT_165935.1	653535	654750	XP_001216834.1
NT_165935.1	656077	657970	XP_001216835.1
NT_165935.1	658645	661197	XP_001216836.1
NT_165935.1	661762	662244	XP_001216837.1
NT_165935.1	663505	665598	XP_001216838.1
NT_165935.1	668543	668997	XP_001216839.1
NT_165935.1	669587	672354	XP_001216840.1
NT_165935.1	673615	675181	XP_001216841.1
NT_165935.1	675732	677423	XP_001216842.1
NT_165935.1	679334	681885	XP_001216843.1
NT_165935.1	682714	685288	XP_001216844.1
NT_165935.1	686227	688128	XP_001216845.1
NT_165935.1	690049	691579	XP_001216846.1
NT_165935.1	692963	694296	XP_001216847.1
NT_165935.1	695961	697716	XP_001216848.1
NT_165935.1	700687	702732	XP_001216849.1
NT_165935.1	704003	705214	XP_001216850.1
NT_165935.1	705997	706418	XP_001216851.1
NT_165935.1	707057	707897	XP_001216852.1
NT_165935.1	708723	710395	XP_001216853.1
NT_165935.1	711327	712443	XP_001216854.1
NT_165935.1	713192	714863	XP_001216855.1
NT_165935.1	716366	717035	XP_001216856.1
NT_165935.1	718171	719532	XP_001216857.1
NT_165935.1	720422	721562	XP_001216858.1
NT_165935.1	723076	724833	XP_001216859.1
NT_165935.1	725480	726536	XP_001216860.1
NT_165935.1	726964	728572	XP_001216861.1
NT_165935.1	728946	730630	XP_001216862.1
NT_165935.1	731650	733850	XP_001216863.1
NT_165935.1	734748	735831	XP_001216864.1
NT_165935.1	735911	737783	XP_001216865.1
NT_165935.1	738180	740102	XP_001216866.1
NT_165935.1	740815	742110	XP_001216867.1
NT_165935.1	742677	743845	XP_001216868.1
NT_165935.1	745392	746585	XP_001216869.1
NT_165935.1	747809	748829	XP_001216870.1
NT_165935.1	749673	751420	XP_001216871.1
NT_165935.1	752007	753148	XP_001216872.1
NT_165935.1	754392	755567	XP_001216873.1
NT_165935.1	755852	757769	XP_001216874.1
NT_165935.1	758277	759688	XP_001216875.1
NT_165935.1	760232	761933	XP_001216876.1
NT_165935.1	762442	763436	XP_001216877.1
NT_165935.1	763715	764412	XP_001216878.1
NT_165935.1	766874	767784	XP_001216879.1
NT_165935.1	770064	772385	XP_001216880.1
NT_165935.1	772987	774925	XP_001216881.1
NT_165935.1	775571	776367	XP_001216882.1
NT_165935.1	776633	777018	XP_001216883.1
NT_165935.1	777830	779714	XP_001216884.1
NT_165935.1	780802	782066	XP_001216885.1
NT_165935.1	782270	783644	XP_001216886.1
NT_165935.1	784777	786577	XP_001216887.1
NT_165935.1	789160	789611	XP_001216888.1
NT_165935.1	789992	790932	XP_001216889.1
NT_165935.1	791105	793610	XP_001216890.1
NT_165935.1	794739	795896	XP_001216891.1
NT_165935.1	796320	797775	XP_001216892.1
NT_165935.1	798187	800333	XP_001216893.1
NT_165935.1	800982	801563	XP_001216894.1
NT_165935.1	802206	802798	XP_001216895.1
NT_165935.1	803191	804296	XP_001216896.1
NT_165935.1	806036	806868	XP_001216897.1
NT_165935.1	807932	808789	XP_001216898.1
NT_165935.1	810124	813278	XP_001216899.1
NT_165935.1	815080	817051	XP_001216900.1
NT_165935.1	818773	822927	XP_001216901.1
NT_165935.1	823476	826148	XP_001216902.1
NT_165935.1	826553	828153	XP_001216903.1
NT_165935.1	829099	829639	XP_001216904.1
NT_165935.1	830597	831706	XP_001216905.1
NT_165935.1	832429	833756	XP_001216906.1
NT_165935.1	837830	839564	XP_001216907.1
NT_165935.1	840558	842853	XP_001216908.1
NT_165935.1	843628	845361	XP_001216909.1
NT_165935.1	845864	846742	XP_001216910.1
NT_165935.1	847353	848709	XP_001216911.1
NT_165935.1	849565	852001	XP_001216912.1
NT_165935.1	852239	853456	XP_001216913.1
NT_165935.1	854957	857248	XP_001216914.1
NT_165935.1	857805	858702	XP_001216915.1
NT_165935.1	860711	862602	XP_001216916.1
NT_165935.1	862812	863738	XP_001216917.1
NT_165935.1	864173	865691	XP_001216918.1
NT_165935.1	866014	869361	XP_001216919.1
NT_165935.1	870018	870909	XP_001216920.1
NT_165935.1	871211	872819	XP_001216921.1
NT_165935.1	873784	875556	XP_001216922.1
NT_165935.1	876510	877215	XP_001216923.1
NT_165935.1	878862	880584	XP_001216924.1
NT_165935.1	881837	884392	XP_001216925.1
NT_165935.1	885227	886615	XP_001216926.1
NT_165935.1	887232	888006	XP_001216927.1
NT_165935.1	889419	890691	XP_001216928.1
NT_165935.1	891388	892102	XP_001216929.1
NT_165935.1	892640	893469	XP_001216930.1
NT_165935.1	894090	896574	XP_001216931.1
NT_165935.1	897255	898437	XP_001216932.1
NT_165935.1	899838	900798	XP_001216933.1
NT_165935.1	901920	903405	XP_001216934.1
NT_165935.1	903944	905651	XP_001216935.1
NT_165935.1	906198	907627	XP_001216936.1
NT_165935.1	908169	909882	XP_001216937.1
NT_165935.1	911279	912298	XP_001216938.1
NT_165935.1	912603	913086	XP_001216939.1
NT_165935.1	913235	914231	XP_001216940.1
NT_165935.1	914985	918258	XP_001216941.1
NT_165935.1	918836	921251	XP_001216942.1
NT_165935.1	921821	925806	XP_001216943.1
NT_165935.1	926922	927997	XP_001216944.1
NT_165935.1	928678	929149	XP_001216945.1
NT_165935.1	931922	933097	XP_001216946.1
NT_165935.1	933755	937663	XP_001216947.1
NT_165935.1	938536	940012	XP_001216948.1
NT_165935.1	940749	942591	XP_001216949.1
NT_165935.1	953885	958808	XP_001216950.1
NT_165935.1	960176	962179	XP_001216951.1
NT_165935.1	962942	964739	XP_001216952.1
NT_165935.1	968182	968995	XP_001216953.1
NT_165935.1	970563	973756	XP_001216954.1
NT_165935.1	974426	975845	XP_001216955.1
NT_165935.1	976321	977068	XP_001216956.1
NT_165935.1	978915	982486	XP_001216957.1
NT_165935.1	984379	985124	XP_001216958.1
NT_165935.1	985548	986986	XP_001216959.1
NT_165935.1	988349	989460	XP_001216960.1
NT_165935.1	990225	993351	XP_001216961.1
NT_165935.1	994010	995039	XP_001216962.1
NT_165935.1	995509	996777	XP_001216963.1
NT_165935.1	997507	999947	XP_001216964.1
NT_165935.1	1003047	1004438	XP_001216965.1
NT_165935.1	1006046	1007180	XP_001216966.1
NT_165935.1	1007802	1009811	XP_001216967.1
NT_165935.1	1011259	1012165	XP_001216968.1
NT_165935.1	1013246	1015741	XP_001216969.1
NT_165935.1	1016828	1018555	XP_001216970.1
NT_165935.1	1023557	1026983	XP_001216971.1
NT_165935.1	1028437	1029958	XP_001216972.1
NT_165935.1	1030443	1033014	XP_001216973.1
NT_165935.1	1033609	1035535	XP_001216974.1
NT_165935.1	1036082	1037474	XP_001216975.1
NT_165935.1	1037857	1040120	XP_001216976.1
NT_165935.1	1040532	1041831	XP_001216977.1
NT_165935.1	1045128	1046145	XP_001216978.1
NT_165935.1	1047679	1052513	XP_001216979.1
NT_165935.1	1053468	1054092	XP_001216980.1
NT_165935.1	1054787	1055883	XP_001216981.1
NT_165935.1	1056907	1058569	XP_001216982.1
NT_165935.1	1059419	1061179	XP_001216983.1
NT_165935.1	1061882	1063298	XP_001216984.1
NT_165935.1	1065735	1066230	XP_001216985.1
NT_165935.1	1066993	1068954	XP_001216986.1
NT_165935.1	1071427	1072500	XP_001216987.1
NT_165935.1	1072678	1074680	XP_001216988.1
NT_165935.1	1075597	1076668	XP_001216989.1
NT_165935.1	1077018	1078197	XP_001216990.1
NT_165935.1	1078767	1080082	XP_001216991.1
NT_165935.1	1080708	1082139	XP_001216992.1
NT_165935.1	1082690	1084129	XP_001216993.1
NT_165935.1	1084723	1085878	XP_001216994.1
NT_165935.1	1086214	1086978	XP_001216995.1
NT_165935.1	1087143	1088944	XP_001216996.1
NT_165935.1	1090503	1091628	XP_001216997.1
NT_165935.1	1092404	1093618	XP_001216998.1
NT_165935.1	1094471	1095086	XP_001216999.1
NT_165935.1	1095586	1096754	XP_001217000.1
NT_165935.1	1097162	1099088	XP_001217001.1
NT_165935.1	1099677	1100570	XP_001217002.1
NT_165935.1	1101774	1102963	XP_001217003.1
NT_165935.1	1103587	1107124	XP_001217004.1
NT_165935.1	1107603	1112884	XP_001217005.1
NT_165935.1	1114272	1116408	XP_001217006.1
NT_165935.1	1116926	1118089	XP_001217007.1
NT_165935.1	1119573	1120652	XP_001217008.1
NT_165935.1	1121348	1121793	XP_001217009.1
NT_165935.1	1122846	1124466	XP_001217010.1
NT_165935.1	1125025	1127263	XP_001217011.1
NT_165935.1	1129136	1130288	XP_001217012.1
NT_165935.1	1131129	1133216	XP_001217013.1
NT_165935.1	1133718	1134774	XP_001217014.1
NT_165935.1	1135718	1137132	XP_001217015.1
NT_165935.1	1137941	1138948	XP_001217016.1
NT_165935.1	1140154	1145331	XP_001217017.1
NT_165935.1	1146053	1149356	XP_001217018.1
NT_165935.1	1150512	1152672	XP_001217019.1
NT_165935.1	1154720	1157606	XP_001217020.1
NT_165935.1	1157887	1159759	XP_001217021.1
NT_165935.1	1161263	1162718	XP_001217022.1
NT_165935.1	1164264	1165361	XP_001217023.1
NT_165935.1	1165929	1167885	XP_001217024.1
NT_165935.1	1169392	1171563	XP_001217025.1
NT_165935.1	1172209	1173811	XP_001217026.1
NT_165935.1	1175749	1177146	XP_001217027.1
NT_165935.1	1178023	1178600	XP_001217028.1
NT_165935.1	1179095	1179464	XP_001217029.1
NT_165935.1	1179919	1181768	XP_001217030.1
NT_165935.1	1182646	1184434	XP_001217031.1
NT_165935.1	1184957	1186109	XP_001217032.1
NT_165935.1	1186727	1187594	XP_001217033.1
NT_165935.1	1188421	1189221	XP_001217034.1
NT_165935.1	1190672	1192350	XP_001217035.1
NT_165935.1	1193110	1193728	XP_001217036.1
NT_165935.1	1194828	1196959	XP_001217037.1
NT_165935.1	1197538	1198996	XP_001217038.1
NT_165935.1	1199611	1201255	XP_001217039.1
NT_165935.1	1201404	1203140	XP_001217040.1
NT_165935.1	1204450	1205502	XP_001217041.1
NT_165935.1	1206315	1208314	XP_001217042.1
NT_165935.1	1209283	1211497	XP_001217043.1
NT_165935.1	1215322	1216344	XP_001217044.1
NT_165935.1	1217204	1218484	XP_001217045.1
NT_165935.1	1219372	1220810	XP_001217046.1
NT_165935.1	1220929	1222678	XP_001217047.1
NT_165935.1	1223030	1229659	XP_001217048.1
NT_165935.1	1230219	1231718	XP_001217049.1
NT_165935.1	1232540	1234468	XP_001217050.1
NT_165935.1	1235333	1236755	XP_001217051.1
NT_165935.1	1241453	1242610	XP_001217052.1
NT_165935.1	1243775	1244831	XP_001217053.1
NT_165935.1	1246271	1247101	XP_001217054.1
NT_165935.1	1247700	1248460	XP_001217055.1
NT_165935.1	1249108	1250750	XP_001217056.1
NT_165935.1	1252096	1253950	XP_001217057.1
NT_165935.1	1254567	1255907	XP_001217058.1
NT_165935.1	1256519	1259423	XP_001217059.1
NT_165935.1	1259953	1260475	XP_001217060.1
NT_165935.1	1262035	1263320	XP_001217061.1
NT_165935.1	1264206	1266017	XP_001217062.1
NT_165935.1	1268081	1269586	XP_001217063.1
NT_165935.1	1270607	1271675	XP_001217064.1
NT_165935.1	1272473	1273085	XP_001217065.1
NT_165935.1	1273792	1275580	XP_001217066.1
NT_165935.1	1276084	1277116	XP_001217067.1
NT_165935.1	1277729	1278251	XP_001217068.1
NT_165935.1	1279087	1287261	XP_001217069.1
NT_165935.1	1290053	1291689	XP_001217070.1
NT_165935.1	1292260	1293292	XP_001217071.1
NT_165935.1	1293804	1299359	XP_001217072.1
NT_165935.1	1299970	1301234	XP_001217073.1
NT_165935.1	1301968	1302658	XP_001217075.1
NT_165935.1	1303325	1304006	XP_001217593.1
NT_165935.1	1304534	1304981	XP_001217594.1
NT_165935.1	1305801	1306764	XP_001217595.1
NT_165935.1	1307321	1308540	XP_001217596.1
NT_165935.1	1308930	1311091	XP_001217597.1
NT_165935.1	1311514	1312855	XP_001217598.1
NT_165935.1	1313476	1314979	XP_001217599.1
NT_165935.1	1315586	1316330	XP_001217600.1
NT_165935.1	1316868	1317923	XP_001217601.1
NT_165935.1	1318040	1318619	XP_001217602.1
NT_165935.1	1319731	1320281	XP_001217603.1
NT_165935.1	1320925	1321540	XP_001217604.1
NT_165935.1	1323005	1324715	XP_001217605.1
NT_165935.1	1334204	1334729	XP_001217606.1
NT_165935.1	1336628	1337045	XP_001217607.1
NT_165935.1	1337847	1338226	XP_001217608.1
NT_165935.1	1344392	1346042	XP_001217609.1
NT_165935.1	1349787	1353451	XP_001217610.1
NT_165935.1	1356869	1360049	XP_001217611.1
NT_165935.1	1361505	1362717	XP_001217612.1
NT_165935.1	1365321	1367208	XP_001217613.1
NT_165935.1	1369249	1370556	XP_001217614.1
NT_165935.1	1372353	1373987	XP_001217615.1
NT_165935.1	1374878	1375825	XP_001217616.1
NT_165935.1	1377737	1378191	XP_001217617.1
NT_165935.1	1381051	1382119	XP_001217618.1
NT_165935.1	1383228	1383879	XP_001217619.1
NT_165935.1	1393118	1394308	XP_001217620.1
NT_165935.1	1399023	1402609	XP_001217621.1
NT_165935.1	1404279	1405550	XP_001217622.1
NT_165935.1	1406371	1407273	XP_001217623.1
NT_165935.1	1409568	1410873	XP_001217624.1
NT_165935.1	1421209	1423738	XP_001217625.1
NT_165935.1	1427301	1429929	XP_001217626.1
NT_165935.1	1431430	1432012	XP_001217627.1
NT_165935.1	1433158	1434552	XP_001217628.1
NT_165936.1	5398	6209	XP_001217074.1
NT_165936.1	16019	18777	XP_001217076.1
NT_165936.1	19470	21608	XP_001217078.1
NT_165936.1	23798	24110	XP_001217079.1
NT_165936.1	26256	28284	XP_001217080.1
NT_165936.1	29781	33646	XP_001217081.1
NT_165936.1	35229	37350	XP_001217082.1
NT_165936.1	37884	38442	XP_001217083.1
NT_165936.1	40845	41214	XP_001217084.1
NT_165936.1	41771	43500	XP_001217085.1
NT_165936.1	45939	48224	XP_001217086.1
NT_165936.1	48707	49604	XP_001217087.1
NT_165936.1	51202	51502	XP_001217088.1
NT_165936.1	53270	54161	XP_001217089.1
NT_165936.1	54571	56485	XP_001217090.1
NT_165936.1	58179	59504	XP_001217091.1
NT_165936.1	59965	61689	XP_001217092.1
NT_165936.1	62326	63158	XP_001217093.1
NT_165936.1	63748	66836	XP_001217094.1
NT_165936.1	67255	67583	XP_001217095.1
NT_165936.1	68001	71100	XP_001217096.1
NT_165936.1	71757	72239	XP_001217097.1
NT_165936.1	73073	75308	XP_001217098.1
NT_165936.1	76016	78983	XP_001217099.1
NT_165936.1	79239	80508	XP_001217100.1
NT_165936.1	80685	82689	XP_001217101.1
NT_165936.1	83224	84234	XP_001217102.1
NT_165936.1	85710	86573	XP_001217103.1
NT_165936.1	87514	88163	XP_001217104.1
NT_165936.1	89293	90671	XP_001217105.1
NT_165936.1	91502	92629	XP_001217106.1
NT_165936.1	93150	93867	XP_001217107.1
NT_165936.1	96970	98128	XP_001217108.1
NT_165936.1	98692	100664	XP_001217109.1
NT_165936.1	102029	102431	XP_001217110.1
NT_165936.1	103747	106058	XP_001217111.1
NT_165936.1	107573	108539	XP_001217112.1
NT_165936.1	109608	110205	XP_001217113.1
NT_165936.1	110873	111745	XP_001217114.1
NT_165936.1	112413	116127	XP_001217115.1
NT_165936.1	116530	117584	XP_001217116.1
NT_165936.1	118187	119330	XP_001217117.1
NT_165936.1	120449	124532	XP_001217118.1
NT_165936.1	127087	129845	XP_001217119.1
NT_165936.1	130591	131417	XP_001217120.1
NT_165936.1	131732	132720	XP_001217121.1
NT_165936.1	133153	135054	XP_001217122.1
NT_165936.1	135332	137568	XP_001217123.1
NT_165936.1	138458	139937	XP_001217124.1
NT_165936.1	140786	142695	XP_001217125.1
NT_165936.1	143289	143724	XP_001217126.1
NT_165936.1	144380	145375	XP_001217127.1
NT_165936.1	146235	147739	XP_001217128.1
NT_165936.1	148107	149293	XP_001217129.1
NT_165936.1	149684	152039	XP_001217130.1
NT_165936.1	152778	154456	XP_001217131.1
NT_165936.1	155000	155845	XP_001217132.1
NT_165936.1	156203	157152	XP_001217133.1
NT_165936.1	157611	159734	XP_001217134.1
NT_165936.1	160272	161636	XP_001217135.1
NT_165936.1	161779	162309	XP_001217136.1
NT_165936.1	162729	163221	XP_001217137.1
NT_165936.1	163792	166597	XP_001217138.1
NT_165936.1	167330	168528	XP_001217139.1
NT_165936.1	169624	171250	XP_001217140.1
NT_165936.1	172626	174160	XP_001217141.1
NT_165936.1	174391	175561	XP_001217142.1
NT_165936.1	176120	176663	XP_001217143.1
NT_165936.1	177394	179759	XP_001217144.1
NT_165936.1	180007	181142	XP_001217145.1
NT_165936.1	181487	182653	XP_001217146.1
NT_165936.1	183416	185867	XP_001217147.1
NT_165936.1	186237	186840	XP_001217148.1
NT_165936.1	188831	191375	XP_001217149.1
NT_165936.1	191972	192649	XP_001217150.1
NT_165936.1	193027	193466	XP_001217151.1
NT_165936.1	193839	194589	XP_001217152.1
NT_165936.1	195123	195687	XP_001217153.1
NT_165936.1	196196	197664	XP_001217154.1
NT_165936.1	198393	199988	XP_001217155.1
NT_165936.1	200664	201890	XP_001217156.1
NT_165936.1	202957	203752	XP_001217157.1
NT_165936.1	204407	205190	XP_001217158.1
NT_165936.1	206748	209719	XP_001217159.1
NT_165936.1	210812	212282	XP_001217160.1
NT_165936.1	212827	216073	XP_001217161.1
NT_165936.1	216979	217399	XP_001217162.1
NT_165936.1	217948	219104	XP_001217163.1
NT_165936.1	219455	220170	XP_001217164.1
NT_165936.1	224524	225169	XP_001217165.1
NT_165936.1	225663	226494	XP_001217166.1
NT_165936.1	227489	231779	XP_001217167.1
NT_165936.1	233405	235858	XP_001217168.1
NT_165936.1	238743	239316	XP_001217169.1
NT_165936.1	246731	249625	XP_001217170.1
NT_165936.1	251329	255995	XP_001217171.1
NT_165936.1	258296	259250	XP_001217172.1
NT_165936.1	260483	261505	XP_001217173.1
NT_165936.1	262817	263407	XP_001217174.1
NT_165936.1	263777	265291	XP_001217175.1
NT_165936.1	265894	269342	XP_001217176.1
NT_165936.1	269889	271033	XP_001217177.1
NT_165936.1	277093	279033	XP_001217178.1
NT_165936.1	280013	281032	XP_001217179.1
NT_165936.1	282641	284127	XP_001217180.1
NT_165936.1	284968	286531	XP_001217181.1
NT_165936.1	287162	289181	XP_001217182.1
NT_165936.1	291132	291548	XP_001217183.1
NT_165936.1	292076	292531	XP_001217184.1
NT_165936.1	292950	294126	XP_001217185.1
NT_165936.1	295188	296741	XP_001217186.1
NT_165936.1	299153	300486	XP_001217187.1
NT_165936.1	302451	303795	XP_001217188.1
NT_165936.1	305362	305920	XP_001217189.1
NT_165936.1	306896	308663	XP_001217190.1
NT_165936.1	309894	310802	XP_001217191.1
NT_165936.1	313332	314688	XP_001217192.1
NT_165936.1	315572	316635	XP_001217193.1
NT_165936.1	318930	320889	XP_001217194.1
NT_165936.1	322842	324715	XP_001217195.1
NT_165936.1	325239	326725	XP_001217196.1
NT_165936.1	329057	330837	XP_001217197.1
NT_165936.1	331157	332608	XP_001217198.1
NT_165936.1	334086	337000	XP_001217199.1
NT_165936.1	337946	339586	XP_001217200.1
NT_165936.1	339858	342588	XP_001217201.1
NT_165936.1	343106	347459	XP_001217202.1
NT_165936.1	347958	349179	XP_001217203.1
NT_165936.1	349375	354028	XP_001217204.1
NT_165936.1	354593	355726	XP_001217205.1
NT_165936.1	356244	357800	XP_001217206.1
NT_165936.1	358533	360650	XP_001217207.1
NT_165936.1	361000	363000	XP_001217208.1
NT_165936.1	365055	367294	XP_001217209.1
NT_165936.1	367548	368632	XP_001217210.1
NT_165936.1	369249	370481	XP_001217211.1
NT_165936.1	370830	371648	XP_001217212.1
NT_165936.1	373407	375140	XP_001217213.1
NT_165936.1	375310	376354	XP_001217214.1
NT_165936.1	376527	378479	XP_001217215.1
NT_165936.1	379418	380873	XP_001217216.1
NT_165936.1	382249	382766	XP_001217217.1
NT_165936.1	383831	385906	XP_001217218.1
NT_165936.1	386623	387573	XP_001217219.1
NT_165936.1	389800	390785	XP_001217220.1
NT_165936.1	391776	393745	XP_001217221.1
NT_165936.1	395970	397480	XP_001217222.1
NT_165936.1	398461	400281	XP_001217223.1
NT_165936.1	403739	404765	XP_001217224.1
NT_165936.1	405534	406318	XP_001217225.1
NT_165936.1	406925	408935	XP_001217226.1
NT_165936.1	409501	411123	XP_001217227.1
NT_165936.1	412194	413720	XP_001217228.1
NT_165936.1	414105	415163	XP_001217229.1
NT_165936.1	416441	419293	XP_001217230.1
NT_165936.1	420294	425032	XP_001217231.1
NT_165936.1	425553	428503	XP_001217232.1
NT_165936.1	429780	432799	XP_001217233.1
NT_165936.1	432995	433762	XP_001217234.1
NT_165936.1	434520	435268	XP_001217235.1
NT_165936.1	436160	437722	XP_001217236.1
NT_165936.1	438942	439338	XP_001217237.1
NT_165936.1	439969	443253	XP_001217238.1
NT_165936.1	443957	447077	XP_001217239.1
NT_165936.1	449970	451233	XP_001217240.1
NT_165936.1	451794	452925	XP_001217241.1
NT_165936.1	453493	454819	XP_001217242.1
NT_165936.1	455499	456500	XP_001217243.1
NT_165936.1	457670	459332	XP_001217244.1
NT_165936.1	460144	464574	XP_001217245.1
NT_165936.1	465200	466943	XP_001217246.1
NT_165936.1	467558	468608	XP_001217247.1
NT_165936.1	468692	476416	XP_001217248.1
NT_165936.1	477119	478839	XP_001217249.1
NT_165936.1	480557	481919	XP_001217250.1
NT_165936.1	482064	483922	XP_001217251.1
NT_165936.1	484695	486149	XP_001217252.1
NT_165936.1	487058	493432	XP_001217253.1
NT_165936.1	494640	499677	XP_001217254.1
NT_165936.1	501831	502807	XP_001217255.1
NT_165936.1	504393	506211	XP_001217256.1
NT_165936.1	506821	508785	XP_001217257.1
NT_165936.1	509088	509910	XP_001217258.1
NT_165936.1	511002	511610	XP_001217259.1
NT_165936.1	512269	513801	XP_001217260.1
NT_165936.1	514449	516174	XP_001217261.1
NT_165936.1	516452	519019	XP_001217262.1
NT_165936.1	519949	520452	XP_001217263.1
NT_165936.1	521479	524376	XP_001217264.1
NT_165936.1	524968	529854	XP_001217265.1
NT_165936.1	530366	531461	XP_001217266.1
NT_165936.1	532622	533667	XP_001217267.1
NT_165936.1	534275	535624	XP_001217268.1
NT_165936.1	536439	537016	XP_001217269.1
NT_165936.1	537301	541227	XP_001217270.1
NT_165936.1	544759	547206	XP_001217271.1
NT_165936.1	548516	549871	XP_001217272.1
NT_165936.1	550057	551893	XP_001217273.1
NT_165936.1	552541	554762	XP_001217274.1
NT_165936.1	555380	557003	XP_001217275.1
NT_165936.1	557844	559590	XP_001217276.1
NT_165936.1	562675	563583	XP_001217277.1
NT_165936.1	564147	565526	XP_001217278.1
NT_165936.1	566402	567460	XP_001217279.1
NT_165936.1	567937	568693	XP_001217280.1
NT_165936.1	569395	570256	XP_001217281.1
NT_165936.1	576383	578323	XP_001217282.1
NT_165936.1	581236	582443	XP_001217283.1
NT_165936.1	582990	583460	XP_001217284.1
NT_165936.1	583931	586267	XP_001217285.1
NT_165936.1	586536	587799	XP_001217286.1
NT_165936.1	590176	592447	XP_001217287.1
NT_165936.1	592877	594916	XP_001217288.1
NT_165936.1	595333	596245	XP_001217289.1
NT_165936.1	597773	599448	XP_001217290.1
NT_165936.1	600942	602415	XP_001217291.1
NT_165936.1	603258	604288	XP_001217292.1
NT_165936.1	605044	605503	XP_001217293.1
NT_165936.1	608349	611149	XP_001217294.1
NT_165936.1	611500	612889	XP_001217295.1
NT_165936.1	613842	615471	XP_001217296.1
NT_165936.1	615959	617880	XP_001217297.1
NT_165936.1	619099	620506	XP_001217298.1
NT_165936.1	621717	623103	XP_001217299.1
NT_165936.1	624893	626193	XP_001217300.1
NT_165936.1	626900	628685	XP_001217301.1
NT_165936.1	629347	630657	XP_001217302.1
NT_165936.1	631756	633691	XP_001217303.1
NT_165936.1	633820	636190	XP_001217304.1
NT_165936.1	637951	640641	XP_001217305.1
NT_165936.1	641900	643617	XP_001217306.1
NT_165936.1	645826	646842	XP_001217307.1
NT_165936.1	647577	648306	XP_001217308.1
NT_165936.1	648959	650234	XP_001217309.1
NT_165936.1	650614	651607	XP_001217310.1
NT_165936.1	651865	652776	XP_001217311.1
NT_165936.1	653043	653784	XP_001217312.1
NT_165936.1	654517	655838	XP_001217313.1
NT_165936.1	658193	661007	XP_001217314.1
NT_165936.1	661506	663758	XP_001217315.1
NT_165936.1	664845	666162	XP_001217316.1
NT_165936.1	666776	667381	XP_001217317.1
NT_165936.1	667636	669454	XP_001217318.1
NT_165936.1	670724	674311	XP_001217319.1
NT_165936.1	674731	675263	XP_001217320.1
NT_165936.1	675536	677083	XP_001217321.1
NT_165936.1	681421	682426	XP_001217322.1
NT_165936.1	683187	684396	XP_001217323.1
NT_165936.1	685014	686912	XP_001217324.1
NT_165936.1	688601	689333	XP_001217325.1
NT_165936.1	690385	691354	XP_001217326.1
NT_165936.1	693343	696264	XP_001217327.1
NT_165936.1	697045	701276	XP_001217328.1
NT_165936.1	701728	706934	XP_001217329.1
NT_165936.1	707285	709886	XP_001217330.1
NT_165936.1	710356	711601	XP_001217331.1
NT_165936.1	713156	715461	XP_001217332.1
NT_165936.1	715635	717899	XP_001217333.1
NT_165936.1	719184	719475	XP_001217334.1
NT_165936.1	721512	723102	XP_001217335.1
NT_165936.1	727695	729367	XP_001217336.1
NT_165936.1	730351	731325	XP_001217337.1
NT_165936.1	731586	733505	XP_001217338.1
NT_165936.1	734815	736052	XP_001217339.1
NT_165936.1	737169	738672	XP_001217340.1
NT_165936.1	739268	739803	XP_001217341.1
NT_165936.1	740648	741016	XP_001217342.1
NT_165936.1	741501	743132	XP_001217343.1
NT_165936.1	744549	746257	XP_001217344.1
NT_165936.1	747255	749672	XP_001217345.1
NT_165936.1	750494	752296	XP_001217346.1
NT_165936.1	753469	755548	XP_001217347.1
NT_165936.1	756332	757283	XP_001217348.1
NT_165936.1	758934	760468	XP_001217349.1
NT_165936.1	761473	762458	XP_001217350.1
NT_165936.1	764877	767062	XP_001217351.1
NT_165936.1	767689	769135	XP_001217352.1
NT_165936.1	769752	771287	XP_001217353.1
NT_165936.1	774094	774984	XP_001217354.1
NT_165936.1	775603	779149	XP_001217355.1
NT_165936.1	780779	785323	XP_001217356.1
NT_165936.1	786558	788043	XP_001217357.1
NT_165936.1	788346	789302	XP_001217358.1
NT_165936.1	789625	790673	XP_001217359.1
NT_165936.1	790704	791879	XP_001217360.1
NT_165936.1	792219	793299	XP_001217361.1
NT_165936.1	793759	796276	XP_001217362.1
NT_165936.1	797376	799306	XP_001217363.1
NT_165936.1	800038	800800	XP_001217364.1
NT_165936.1	801212	804246	XP_001217365.1
NT_165936.1	805020	806752	XP_001217366.1
NT_165936.1	808925	810696	XP_001217367.1
NT_165936.1	811117	813338	XP_001217368.1
NT_165936.1	815018	815615	XP_001217369.1
NT_165936.1	815870	816789	XP_001217370.1
NT_165936.1	817312	818602	XP_001217371.1
NT_165936.1	819169	820201	XP_001217372.1
NT_165936.1	820756	822007	XP_001217373.1
NT_165936.1	822363	823154	XP_001217374.1
NT_165936.1	824008	825712	XP_001217375.1
NT_165936.1	826302	827941	XP_001217376.1
NT_165936.1	828541	830030	XP_001217377.1
NT_165936.1	830704	831383	XP_001217378.1
NT_165936.1	831692	833089	XP_001217379.1
NT_165936.1	833496	834486	XP_001217380.1
NT_165936.1	834866	835959	XP_001217381.1
NT_165936.1	836733	837838	XP_001217382.1
NT_165936.1	838700	839779	XP_001217383.1
NT_165936.1	840204	841158	XP_001217384.1
NT_165936.1	842384	842906	XP_001217385.1
NT_165936.1	843217	845724	XP_001217386.1
NT_165936.1	846557	848986	XP_001217387.1
NT_165936.1	849574	850718	XP_001217388.1
NT_165936.1	851178	852314	XP_001217389.1
NT_165936.1	852981	853726	XP_001217390.1
NT_165936.1	857149	862270	XP_001217391.1
NT_165936.1	865412	866604	XP_001217392.1
NT_165936.1	866723	867764	XP_001217393.1
NT_165936.1	868459	869411	XP_001217394.1
NT_165936.1	870312	872916	XP_001217395.1
NT_165936.1	873079	873911	XP_001217396.1
NT_165936.1	874492	876378	XP_001217397.1
NT_165936.1	879692	880820	XP_001217398.1
NT_165936.1	882351	886193	XP_001217399.1
NT_165936.1	886770	889624	XP_001217400.1
NT_165936.1	890689	892100	XP_001217401.1
NT_165936.1	892625	893672	XP_001217402.1
NT_165936.1	895045	897875	XP_001217403.1
NT_165936.1	899014	901118	XP_001217404.1
NT_165936.1	901909	902753	XP_001217405.1
NT_165936.1	903272	903842	XP_001217406.1
NT_165936.1	905589	906417	XP_001217407.1
NT_165936.1	906630	908923	XP_001217408.1
NT_165936.1	909923	910641	XP_001217409.1
NT_165936.1	910725	913900	XP_001217410.1
NT_165936.1	914744	915633	XP_001217411.1
NT_165936.1	916296	916867	XP_001217412.1
NT_165936.1	918890	919882	XP_001217413.1
NT_165936.1	921267	925899	XP_001217414.1
NT_165936.1	927679	928609	XP_001217415.1
NT_165936.1	929361	931207	XP_001217416.1
NT_165936.1	931749	933541	XP_001217417.1
NT_165936.1	934151	935674	XP_001217418.1
NT_165936.1	936499	938533	XP_001217419.1
NT_165936.1	938967	940048	XP_001217420.1
NT_165936.1	941902	942307	XP_001217421.1
NT_165936.1	942652	943479	XP_001217422.1
NT_165936.1	944910	947688	XP_001217423.1
NT_165936.1	949359	951140	XP_001217424.1
NT_165936.1	951826	952967	XP_001217425.1
NT_165936.1	953634	954587	XP_001217426.1
NT_165936.1	955994	957573	XP_001217427.1
NT_165936.1	958612	961046	XP_001217428.1
NT_165936.1	962305	963447	XP_001217429.1
NT_165936.1	964163	965407	XP_001217430.1
NT_165936.1	965676	966918	XP_001217431.1
NT_165936.1	967323	968469	XP_001217432.1
NT_165936.1	971318	973208	XP_001217433.1
NT_165936.1	974698	977276	XP_001217434.1
NT_165936.1	977969	980164	XP_001217435.1
NT_165936.1	984130	985733	XP_001217436.1
NT_165936.1	986398	986979	XP_001217437.1
NT_165936.1	988351	989179	XP_001217438.1
NT_165936.1	989878	991186	XP_001217439.1
NT_165936.1	992170	993810	XP_001217440.1
NT_165936.1	995591	997540	XP_001217441.1
NT_165936.1	998097	1000518	XP_001217442.1
NT_165936.1	1000700	1001345	XP_001217443.1
NT_165936.1	1002077	1003067	XP_001217444.1
NT_165936.1	1003582	1005640	XP_001217445.1
NT_165936.1	1006187	1007030	XP_001217446.1
NT_165936.1	1007736	1009548	XP_001217447.1
NT_165936.1	1010623	1013266	XP_001217448.1
NT_165936.1	1015652	1016860	XP_001217449.1
NT_165936.1	1019031	1020461	XP_001217450.1
NT_165936.1	1020994	1023374	XP_001217451.1
NT_165936.1	1023775	1025242	XP_001217452.1
NT_165936.1	1026001	1026884	XP_001217453.1
NT_165936.1	1027272	1029240	XP_001217454.1
NT_165936.1	1030924	1031742	XP_001217455.1
NT_165936.1	1035474	1035856	XP_001217456.1
NT_165936.1	1036529	1037183	XP_001217457.1
NT_165936.1	1038899	1041740	XP_001217458.1
NT_165936.1	1042586	1043302	XP_001217459.1
NT_165936.1	1044435	1045513	XP_001217460.1
NT_165936.1	1050305	1052475	XP_001217461.1
NT_165936.1	1053071	1054118	XP_001217462.1
NT_165936.1	1054689	1056515	XP_001217463.1
NT_165936.1	1059478	1064273	XP_001217464.1
NT_165936.1	1064995	1065352	XP_001217465.1
NT_165936.1	1065973	1066723	XP_001217466.1
NT_165936.1	1067229	1067842	XP_001217467.1
NT_165936.1	1068528	1070661	XP_001217468.1
NT_165936.1	1071933	1072293	XP_001217469.1
NT_165936.1	1072309	1073821	XP_001217470.1
NT_165936.1	1075354	1077538	XP_001217471.1
NT_165936.1	1079464	1080571	XP_001217472.1
NT_165936.1	1081550	1084551	XP_001217473.1
NT_165936.1	1085242	1087000	XP_001217474.1
NT_165936.1	1087661	1089142	XP_001217475.1
NT_165936.1	1089854	1090753	XP_001217476.1
NT_165936.1	1091715	1092588	XP_001217477.1
NT_165936.1	1093398	1097352	XP_001217478.1
NT_165936.1	1097864	1099601	XP_001217479.1
NT_165936.1	1102012	1103967	XP_001217480.1
NT_165936.1	1104918	1105392	XP_001217481.1
NT_165936.1	1108113	1109613	XP_001217482.1
NT_165936.1	1111825	1112428	XP_001217483.1
NT_165936.1	1114482	1115915	XP_001217484.1
NT_165936.1	1124142	1126983	XP_001217485.1
NT_165936.1	1129876	1130812	XP_001217486.1
NT_165936.1	1132725	1134647	XP_001217487.1
NT_165936.1	1136809	1138339	XP_001217488.1
NT_165936.1	1142296	1143090	XP_001217489.1
NT_165936.1	1144447	1144798	XP_001217490.1
NT_165936.1	1147562	1148918	XP_001217491.1
NT_165936.1	1149959	1151461	XP_001217492.1
NT_165936.1	1153613	1154523	XP_001217493.1
NT_165936.1	1154839	1156492	XP_001217494.1
NT_165936.1	1156981	1159214	XP_001217495.1
NT_165936.1	1160939	1161673	XP_001217496.1
NT_165936.1	1161807	1162325	XP_001217497.1
NT_165936.1	1163000	1164017	XP_001217498.1
NT_165936.1	1164203	1167004	XP_001217499.1
NT_165936.1	1167229	1169484	XP_001217500.1
NT_165936.1	1170064	1173241	XP_001217501.1
NT_165936.1	1175096	1178728	XP_001217502.1
NT_165936.1	1180101	1181152	XP_001217503.1
NT_165936.1	1182066	1183921	XP_001217504.1
NT_165936.1	1184991	1187190	XP_001217505.1
NT_165936.1	1187973	1189324	XP_001217506.1
NT_165936.1	1190384	1191481	XP_001217507.1
NT_165936.1	1191998	1192503	XP_001217508.1
NT_165936.1	1193677	1195223	XP_001217509.1
NT_165936.1	1196091	1197377	XP_001217510.1
NT_165936.1	1198119	1199058	XP_001217511.1
NT_165936.1	1199564	1200658	XP_001217512.1
NT_165936.1	1202481	1204814	XP_001217513.1
NT_165936.1	1208977	1210276	XP_001217514.1
NT_165936.1	1210836	1212407	XP_001217515.1
NT_165936.1	1212883	1213629	XP_001217516.1
NT_165936.1	1214451	1216690	XP_001217517.1
NT_165936.1	1217107	1217865	XP_001217518.1
NT_165936.1	1218571	1220071	XP_001217519.1
NT_165936.1	1220632	1222034	XP_001217520.1
NT_165936.1	1222620	1223122	XP_001217521.1
NT_165936.1	1224462	1225512	XP_001217522.1
NT_165936.1	1226194	1226746	XP_001217523.1
NT_165936.1	1227250	1229024	XP_001217524.1
NT_165936.1	1230844	1231886	XP_001217525.1
NT_165936.1	1233721	1234618	XP_001217526.1
NT_165936.1	1236055	1236707	XP_001217527.1
NT_165936.1	1237494	1238292	XP_001217528.1
NT_165936.1	1239430	1241093	XP_001217529.1
NT_165936.1	1241960	1243487	XP_001217530.1
NT_165936.1	1243638	1245536	XP_001217531.1
NT_165936.1	1247079	1248792	XP_001217532.1
NT_165936.1	1249557	1256920	XP_001217533.1
NT_165936.1	1258598	1258982	XP_001217534.1
NT_165936.1	1260059	1260619	XP_001217535.1
NT_165936.1	1261590	1263310	XP_001217536.1
NT_165936.1	1264337	1268768	XP_001217537.1
NT_165936.1	1269518	1272493	XP_001217538.1
NT_165936.1	1273021	1274412	XP_001217539.1
NT_165936.1	1275048	1276258	XP_001217540.1
NT_165936.1	1276729	1277863	XP_001217541.1
NT_165936.1	1278149	1279244	XP_001217542.1
NT_165936.1	1280230	1282354	XP_001217543.1
NT_165936.1	1283248	1287687	XP_001217544.1
NT_165936.1	1289118	1291755	XP_001217545.1
NT_165936.1	1293067	1294372	XP_001217546.1
NT_165936.1	1296515	1297241	XP_001217547.1
NT_165936.1	1299109	1300135	XP_001217548.1
NT_165936.1	1300955	1302027	XP_001217549.1
NT_165936.1	1302547	1307131	XP_001217550.1
NT_165936.1	1307804	1312204	XP_001217551.1
NT_165936.1	1315003	1316635	XP_001217552.1
NT_165936.1	1317253	1318927	XP_001217553.1
NT_165936.1	1319790	1320928	XP_001217554.1
NT_165936.1	1321241	1324103	XP_001217555.1
NT_165936.1	1325178	1328107	XP_001217556.1
NT_165936.1	1329516	1331073	XP_001217557.1
NT_165936.1	1332011	1335252	XP_001217558.1
NT_165936.1	1335825	1336965	XP_001217559.1
NT_165936.1	1338082	1339154	XP_001217560.1
NT_165936.1	1339673	1340450	XP_001217561.1
NT_165936.1	1344775	1347380	XP_001217562.1
NT_165936.1	1349504	1350044	XP_001217563.1
NT_165936.1	1351247	1353009	XP_001217564.1
NT_165936.1	1354981	1357895	XP_001217565.1
NT_165936.1	1358829	1359822	XP_001217566.1
NT_165936.1	1360076	1361706	XP_001217567.1
NT_165936.1	1362514	1366321	XP_001217568.1
NT_165936.1	1366869	1368461	XP_001217569.1
NT_165936.1	1369377	1370903	XP_001217570.1
NT_165936.1	1371617	1375556	XP_001217571.1
NT_165936.1	1375634	1379048	XP_001217572.1
NT_165936.1	1379446	1381640	XP_001217573.1
NT_165936.1	1381894	1382528	XP_001217574.1
NT_165936.1	1383421	1384876	XP_001217575.1
NT_165936.1	1385470	1387197	XP_001217576.1
NT_165936.1	1387702	1389730	XP_001217577.1
NT_165936.1	1390261	1391779	XP_001217578.1
NT_165936.1	1392627	1394338	XP_001217579.1
NT_165936.1	1395081	1395402	XP_001217580.1
NT_165936.1	1396634	1397375	XP_001217581.1
NT_165936.1	1397910	1399385	XP_001217582.1
NT_165936.1	1399448	1401001	XP_001217583.1
NT_165936.1	1401413	1403042	XP_001217584.1
NT_165936.1	1404015	1405447	XP_001217585.1
NT_165936.1	1406003	1407970	XP_001217586.1
NT_165936.1	1408451	1409002	XP_001217587.1
NT_165936.1	1409420	1410000	XP_001217588.1
NT_165936.1	1410648	1411181	XP_001217589.1
NT_165936.1	1413833	1415507	XP_001217590.1
NT_165936.1	1416170	1417853	XP_001217591.1
NT_165936.1	1418267	1420000	XP_001217592.1
NT_165937.1	2057	4773	XP_001217629.1
NT_165937.1	5611	6997	XP_001217630.1
NT_165937.1	8300	10916	XP_001217631.1
NT_165937.1	11039	11801	XP_001217632.1
NT_165937.1	12204	13173	XP_001217633.1
NT_165937.1	13488	15719	XP_001217634.1
NT_165937.1	16146	16963	XP_001217635.1
NT_165937.1	17439	18946	XP_001217636.1
NT_165937.1	20361	20697	XP_001217637.1
NT_165937.1	23225	24087	XP_001217638.1
NT_165937.1	24721	25102	XP_001217639.1
NT_165937.1	25628	29896	XP_001217640.1
NT_165937.1	30729	46891	XP_001217641.1
NT_165937.1	47090	48057	XP_001217642.1
NT_165937.1	52157	52450	XP_001217643.1
NT_165937.1	53271	53667	XP_001217644.1
NT_165937.1	54207	55650	XP_001217645.1
NT_165937.1	56705	58219	XP_001217646.1
NT_165937.1	60197	61553	XP_001217647.1
NT_165937.1	61867	62350	XP_001217648.1
NT_165937.1	63209	64582	XP_001217649.1
NT_165937.1	65688	67779	XP_001217650.1
NT_165937.1	68779	69940	XP_001217651.1
NT_165937.1	70374	72513	XP_001217652.1
NT_165937.1	73431	74362	XP_001217653.1
NT_165937.1	75898	76657	XP_001217654.1
NT_165937.1	77867	80927	XP_001217655.1
NT_165937.1	86305	87150	XP_001217656.1
NT_165937.1	89873	92695	XP_001217657.1
NT_165937.1	94932	95334	XP_001217658.1
NT_165937.1	96300	97202	XP_001217659.1
NT_165937.1	97915	99187	XP_001217660.1
NT_165937.1	99675	101442	XP_001217661.1
NT_165937.1	102065	102675	XP_001217662.1
NT_165937.1	103205	104176	XP_001217663.1
NT_165937.1	105355	107085	XP_001217664.1
NT_165937.1	107477	111233	XP_001217665.1
NT_165937.1	112936	116168	XP_001217666.1
NT_165937.1	116730	118334	XP_001217667.1
NT_165937.1	118930	120421	XP_001217668.1
NT_165937.1	120991	122305	XP_001217669.1
NT_165937.1	124668	126258	XP_001217670.1
NT_165937.1	126856	128105	XP_001217671.1
NT_165937.1	129774	130374	XP_001217672.1
NT_165937.1	130978	132657	XP_001217673.1
NT_165937.1	133104	135402	XP_001217674.1
NT_165937.1	135784	136760	XP_001217675.1
NT_165937.1	137500	138162	XP_001217676.1
NT_165937.1	138908	140384	XP_001217677.1
NT_165937.1	140661	141983	XP_001217678.1
NT_165937.1	142495	143618	XP_001217679.1
NT_165937.1	144833	146218	XP_001217680.1
NT_165937.1	147867	149424	XP_001217681.1
NT_165937.1	150398	151728	XP_001217682.1
NT_165937.1	152314	154117	XP_001217683.1
NT_165937.1	154485	156087	XP_001217684.1
NT_165937.1	158578	159091	XP_001217685.1
NT_165937.1	159863	167038	XP_001217686.1
NT_165937.1	168853	169367	XP_001217687.1
NT_165937.1	171400	172939	XP_001217688.1
NT_165937.1	173908	175164	XP_001217689.1
NT_165937.1	177149	184269	XP_001217690.1
NT_165937.1	184696	185848	XP_001217691.1
NT_165937.1	186009	186606	XP_001217692.1
NT_165937.1	187902	189525	XP_001217693.1
NT_165937.1	190854	191573	XP_001217694.1
NT_165937.1	192936	194040	XP_001217695.1
NT_165937.1	194370	196380	XP_001217696.1
NT_165937.1	197783	200512	XP_001217697.1
NT_165937.1	201884	203620	XP_001217698.1
NT_165937.1	204580	205248	XP_001217699.1
NT_165937.1	209358	211186	XP_001217700.1
NT_165937.1	211339	212632	XP_001217701.1
NT_165937.1	213197	214045	XP_001217702.1
NT_165937.1	214626	216858	XP_001217703.1
NT_165937.1	217701	218516	XP_001217704.1
NT_165937.1	219050	220037	XP_001217705.1
NT_165937.1	220896	222399	XP_001217706.1
NT_165937.1	222711	224704	XP_001217707.1
NT_165937.1	225293	226274	XP_001217708.1
NT_165937.1	226776	227793	XP_001217709.1
NT_165937.1	228329	235615	XP_001217710.1
NT_165937.1	236166	236960	XP_001217711.1
NT_165937.1	238222	240341	XP_001217712.1
NT_165937.1	241146	245391	XP_001217713.1
NT_165937.1	246887	247413	XP_001217714.1
NT_165937.1	248660	250236	XP_001217715.1
NT_165937.1	252505	254705	XP_001217716.1
NT_165937.1	255245	258145	XP_001217717.1
NT_165937.1	259274	261315	XP_001217718.1
NT_165937.1	262349	263340	XP_001217719.1
NT_165937.1	264666	265733	XP_001217720.1
NT_165937.1	266238	267728	XP_001217721.1
NT_165937.1	268784	277831	XP_001217722.1
NT_165937.1	278465	281141	XP_001217723.1
NT_165937.1	281396	283287	XP_001217724.1
NT_165937.1	285908	287705	XP_001217725.1
NT_165937.1	288110	291026	XP_001217726.1
NT_165937.1	291186	293024	XP_001217727.1
NT_165937.1	293393	294669	XP_001217728.1
NT_165937.1	294820	295667	XP_001217729.1
NT_165937.1	299662	300368	XP_001217730.1
NT_165937.1	301146	302359	XP_001217731.1
NT_165937.1	303805	304828	XP_001217732.1
NT_165937.1	307962	310657	XP_001217733.1
NT_165937.1	310871	311826	XP_001217734.1
NT_165937.1	313490	315041	XP_001217735.1
NT_165937.1	316325	318098	XP_001217736.1
NT_165937.1	318709	319871	XP_001217737.1
NT_165937.1	321964	322492	XP_001217738.1
NT_165937.1	323066	324197	XP_001217739.1
NT_165937.1	324817	326065	XP_001217740.1
NT_165937.1	327652	328381	XP_001217741.1
NT_165937.1	328465	329995	XP_001217742.1
NT_165937.1	330655	331628	XP_001217743.1
NT_165937.1	332139	333729	XP_001217744.1
NT_165937.1	334351	334990	XP_001217745.1
NT_165937.1	336010	338125	XP_001217746.1
NT_165937.1	338568	338928	XP_001217747.1
NT_165937.1	339055	339752	XP_001217748.1
NT_165937.1	341378	343463	XP_001217749.1
NT_165937.1	344483	346190	XP_001217750.1
NT_165937.1	347366	349282	XP_001217751.1
NT_165937.1	349928	352193	XP_001217752.1
NT_165937.1	352757	353891	XP_001217753.1
NT_165937.1	355323	356501	XP_001217754.1
NT_165937.1	357792	360232	XP_001217755.1
NT_165937.1	361475	362785	XP_001217756.1
NT_165937.1	363245	365423	XP_001217757.1
NT_165937.1	366355	366964	XP_001217758.1
NT_165937.1	367776	369344	XP_001217759.1
NT_165937.1	369691	370248	XP_001217760.1
NT_165937.1	371802	374065	XP_001217761.1
NT_165937.1	376557	377159	XP_001217762.1
NT_165937.1	379028	380410	XP_001217763.1
NT_165937.1	382833	386090	XP_001217764.1
NT_165937.1	387509	389343	XP_001217765.1
NT_165937.1	389929	391243	XP_001217766.1
NT_165937.1	391907	393173	XP_001217767.1
NT_165937.1	393725	394818	XP_001217768.1
NT_165937.1	395361	399092	XP_001217769.1
NT_165937.1	399717	401795	XP_001217770.1
NT_165937.1	402375	404290	XP_001217771.1
NT_165937.1	404783	406972	XP_001217772.1
NT_165937.1	407486	410002	XP_001217773.1
NT_165937.1	410456	411668	XP_001217774.1
NT_165937.1	411897	413981	XP_001217775.1
NT_165937.1	416218	416906	XP_001217776.1
NT_165937.1	418347	419889	XP_001217777.1
NT_165937.1	420901	423754	XP_001217778.1
NT_165937.1	424105	424695	XP_001217779.1
NT_165937.1	425967	428060	XP_001217780.1
NT_165937.1	430655	431306	XP_001217781.1
NT_165937.1	431423	432918	XP_001217782.1
NT_165937.1	433946	435804	XP_001217783.1
NT_165937.1	436874	438786	XP_001217784.1
NT_165937.1	439480	441043	XP_001217785.1
NT_165937.1	441399	442719	XP_001217786.1
NT_165937.1	443720	445320	XP_001217787.1
NT_165937.1	446202	446614	XP_001217788.1
NT_165937.1	447278	448586	XP_001217789.1
NT_165937.1	449498	451423	XP_001217790.1
NT_165937.1	451686	455539	XP_001217791.1
NT_165937.1	457068	458111	XP_001217792.1
NT_165937.1	459098	461256	XP_001217793.1
NT_165937.1	462771	466172	XP_001217794.1
NT_165937.1	466661	467839	XP_001217795.1
NT_165937.1	468419	468923	XP_001217796.1
NT_165937.1	469607	470666	XP_001217797.1
NT_165937.1	471330	471994	XP_001217798.1
NT_165937.1	472636	473129	XP_001217799.1
NT_165937.1	473689	475532	XP_001217800.1
NT_165937.1	476384	478508	XP_001217801.1
NT_165937.1	479020	480740	XP_001217802.1
NT_165937.1	481534	485114	XP_001217803.1
NT_165937.1	486039	488412	XP_001217804.1
NT_165937.1	489763	491048	XP_001217805.1
NT_165937.1	492657	493941	XP_001217806.1
NT_165937.1	494764	496313	XP_001217807.1
NT_165937.1	496647	497645	XP_001217808.1
NT_165937.1	497907	500230	XP_001217809.1
NT_165937.1	500886	503291	XP_001217810.1
NT_165937.1	504602	505251	XP_001217811.1
NT_165937.1	505896	508380	XP_001217812.1
NT_165937.1	509517	510153	XP_001217813.1
NT_165937.1	511382	512848	XP_001217814.1
NT_165937.1	513811	515010	XP_001217815.1
NT_165937.1	516317	516638	XP_001217816.1
NT_165937.1	518539	521247	XP_001217817.1
NT_165937.1	521628	522881	XP_001217818.1
NT_165937.1	524766	526590	XP_001217819.1
NT_165937.1	526879	529653	XP_001217820.1
NT_165937.1	530495	532012	XP_001217821.1
NT_165937.1	535352	536431	XP_001217822.1
NT_165937.1	538099	539935	XP_001217823.1
NT_165937.1	541469	543985	XP_001217824.1
NT_165937.1	544522	546646	XP_001217825.1
NT_165937.1	547824	549355	XP_001217826.1
NT_165937.1	551086	554138	XP_001217827.1
NT_165937.1	555229	556598	XP_001217828.1
NT_165937.1	556866	558482	XP_001217829.1
NT_165937.1	559139	561845	XP_001217830.1
NT_165937.1	562381	564517	XP_001217831.1
NT_165937.1	564738	565905	XP_001217832.1
NT_165937.1	566712	568021	XP_001217833.1
NT_165937.1	568239	569897	XP_001217834.1
NT_165937.1	573360	574545	XP_001217835.1
NT_165937.1	575524	577822	XP_001217836.1
NT_165937.1	578895	579336	XP_001217837.1
NT_165937.1	579488	580726	XP_001217838.1
NT_165937.1	581796	585127	XP_001217839.1
NT_165937.1	585659	587988	XP_001217840.1
NT_165937.1	588198	589140	XP_001217841.1
NT_165937.1	589859	592003	XP_001217842.1
NT_165937.1	593080	593803	XP_001217843.1
NT_165937.1	594332	596190	XP_001217844.1
NT_165937.1	598114	600457	XP_001217845.1
NT_165937.1	601840	613362	XP_001217846.1
NT_165937.1	613976	614927	XP_001217847.1
NT_165937.1	615427	617781	XP_001217848.1
NT_165937.1	621409	623367	XP_001217849.1
NT_165937.1	624561	626125	XP_001217850.1
NT_165937.1	627731	628536	XP_001217851.1
NT_165937.1	628659	629647	XP_001217852.1
NT_165937.1	631125	632601	XP_001217853.1
NT_165937.1	633133	634158	XP_001217854.1
NT_165937.1	634698	635583	XP_001217855.1
NT_165937.1	636206	636902	XP_001217856.1
NT_165937.1	637758	639127	XP_001217857.1
NT_165937.1	639376	641896	XP_001217858.1
NT_165937.1	642709	644119	XP_001217859.1
NT_165937.1	646097	647843	XP_001217860.1
NT_165937.1	649099	653194	XP_001217861.1
NT_165937.1	653644	655594	XP_001217862.1
NT_165937.1	656669	658064	XP_001217863.1
NT_165937.1	658970	659795	XP_001217864.1
NT_165937.1	660999	663302	XP_001217865.1
NT_165937.1	664921	666072	XP_001217866.1
NT_165937.1	671122	672649	XP_001217867.1
NT_165937.1	675270	676141	XP_001217868.1
NT_165937.1	676170	677071	XP_001217869.1
NT_165937.1	677917	679137	XP_001217870.1
NT_165937.1	679684	681439	XP_001217871.1
NT_165937.1	683881	684535	XP_001217872.1
NT_165937.1	685416	685884	XP_001217873.1
NT_165937.1	688244	690318	XP_001217874.1
NT_165937.1	692267	696428	XP_001217875.1
NT_165937.1	697511	699171	XP_001217876.1
NT_165937.1	699921	701076	XP_001217877.1
NT_165937.1	701822	703828	XP_001217878.1
NT_165937.1	704837	706093	XP_001217879.1
NT_165937.1	707724	709120	XP_001217880.1
NT_165937.1	709635	710265	XP_001217881.1
NT_165937.1	710435	712095	XP_001217882.1
NT_165937.1	712645	713656	XP_001217883.1
NT_165937.1	715497	717429	XP_001217884.1
NT_165937.1	717964	720114	XP_001217885.1
NT_165937.1	720519	721986	XP_001217886.1
NT_165937.1	722953	723759	XP_001217887.1
NT_165937.1	724423	726381	XP_001217888.1
NT_165937.1	727455	728575	XP_001217889.1
NT_165937.1	729526	729868	XP_001217890.1
NT_165937.1	730476	732272	XP_001217891.1
NT_165937.1	732839	734359	XP_001217892.1
NT_165937.1	736613	737573	XP_001217893.1
NT_165937.1	742500	744083	XP_001217894.1
NT_165937.1	745570	749303	XP_001217895.1
NT_165937.1	749924	752408	XP_001217896.1
NT_165937.1	752998	754907	XP_001217897.1
NT_165937.1	755096	756887	XP_001217898.1
NT_165937.1	757937	759173	XP_001217899.1
NT_165937.1	762052	762358	XP_001217900.1
NT_165937.1	764252	765572	XP_001217901.1
NT_165937.1	772633	775624	XP_001217902.1
NT_165937.1	776744	778958	XP_001217903.1
NT_165937.1	779585	784594	XP_001217904.1
NT_165937.1	785584	786552	XP_001217905.1
NT_165937.1	788273	789404	XP_001217906.1
NT_165937.1	790027	791579	XP_001217907.1
NT_165937.1	792551	793866	XP_001217908.1
NT_165937.1	796310	797194	XP_001217909.1
NT_165937.1	802374	803648	XP_001217910.1
NT_165937.1	804182	805683	XP_001217911.1
NT_165937.1	806111	809019	XP_001217912.1
NT_165937.1	809454	810886	XP_001217913.1
NT_165937.1	812773	817067	XP_001217914.1
NT_165937.1	817615	819229	XP_001217915.1
NT_165937.1	820422	823502	XP_001217916.1
NT_165937.1	824579	826529	XP_001217917.1
NT_165937.1	827205	828566	XP_001217918.1
NT_165937.1	830292	830934	XP_001217919.1
NT_165937.1	831615	832648	XP_001217920.1
NT_165937.1	833803	835587	XP_001217921.1
NT_165937.1	837371	838306	XP_001217922.1
NT_165937.1	838632	839889	XP_001217923.1
NT_165937.1	841032	842002	XP_001217924.1
NT_165937.1	842655	844592	XP_001217925.1
NT_165937.1	845066	846392	XP_001217926.1
NT_165937.1	846812	847611	XP_001217927.1
NT_165937.1	848381	849959	XP_001217928.1
NT_165937.1	850157	851765	XP_001217929.1
NT_165937.1	851936	853715	XP_001217930.1
NT_165937.1	854541	857034	XP_001217931.1
NT_165937.1	857653	860243	XP_001217932.1
NT_165937.1	861866	863712	XP_001217933.1
NT_165937.1	865646	866237	XP_001217934.1
NT_165937.1	867040	868637	XP_001217935.1
NT_165937.1	871007	873872	XP_001217936.1
NT_165937.1	874298	877415	XP_001217937.1
NT_165937.1	877907	878438	XP_001217938.1
NT_165937.1	879178	883075	XP_001217939.1
NT_165937.1	884084	886138	XP_001217940.1
NT_165937.1	886647	888440	XP_001217941.1
NT_165937.1	889007	890403	XP_001217942.1
NT_165937.1	891519	892974	XP_001217943.1
NT_165937.1	893245	895883	XP_001217944.1
NT_165937.1	896472	898355	XP_001217945.1
NT_165937.1	899545	900685	XP_001217946.1
NT_165937.1	902175	909187	XP_001217947.1
NT_165937.1	910647	912355	XP_001217948.1
NT_165937.1	912631	913084	XP_001217949.1
NT_165937.1	913322	914669	XP_001217950.1
NT_165937.1	916466	919091	XP_001217951.1
NT_165937.1	919655	920677	XP_001217952.1
NT_165937.1	922716	924300	XP_001217953.1
NT_165937.1	924640	927208	XP_001217954.1
NT_165937.1	927652	928564	XP_001217955.1
NT_165937.1	929022	929482	XP_001217956.1
NT_165937.1	934537	936905	XP_001217957.1
NT_165937.1	938252	940145	XP_001217958.1
NT_165937.1	940743	942600	XP_001217959.1
NT_165937.1	943239	944510	XP_001217960.1
NT_165937.1	945023	946231	XP_001217961.1
NT_165937.1	946917	947642	XP_001217962.1
NT_165937.1	948220	951335	XP_001217963.1
NT_165937.1	954147	956118	XP_001217964.1
NT_165937.1	957786	959710	XP_001217965.1
NT_165937.1	960539	961790	XP_001217966.1
NT_165937.1	962131	964015	XP_001217967.1
NT_165937.1	964155	966995	XP_001217968.1
NT_165937.1	968213	969575	XP_001217969.1
NT_165937.1	969801	971473	XP_001217970.1
NT_165937.1	971862	973255	XP_001217971.1
NT_165937.1	974228	980935	XP_001217972.1
NT_165937.1	981474	983128	XP_001217973.1
NT_165937.1	983636	985954	XP_001217974.1
NT_165937.1	986316	990137	XP_001217975.1
NT_165937.1	990665	990878	XP_001217976.1
NT_165937.1	991441	993099	XP_001217977.1
NT_165937.1	994596	995982	XP_001217978.1
NT_165937.1	999321	1001333	XP_001217979.1
NT_165937.1	1003518	1005313	XP_001217980.1
NT_165937.1	1005850	1006375	XP_001217981.1
NT_165937.1	1008221	1009755	XP_001217982.1
NT_165937.1	1010997	1012231	XP_001217983.1
NT_165937.1	1013645	1014580	XP_001217984.1
NT_165937.1	1014983	1016605	XP_001217985.1
NT_165937.1	1017152	1022463	XP_001217986.1
NT_165937.1	1022957	1025249	XP_001217987.1
NT_165937.1	1026355	1026592	XP_001217988.1
NT_165937.1	1028146	1031052	XP_001217989.1
NT_165937.1	1031507	1033467	XP_001217990.1
NT_165937.1	1035351	1036198	XP_001217991.1
NT_165937.1	1037035	1039471	XP_001217992.1
NT_165937.1	1039851	1043601	XP_001217993.1
NT_165937.1	1043866	1044673	XP_001217994.1
NT_165937.1	1045158	1045709	XP_001217995.1
NT_165937.1	1046127	1047850	XP_001217996.1
NT_165937.1	1048078	1049595	XP_001217997.1
NT_165937.1	1050131	1051605	XP_001217998.1
NT_165937.1	1052132	1053642	XP_001217999.1
NT_165937.1	1054271	1054735	XP_001218000.1
NT_165937.1	1055235	1057783	XP_001218001.1
NT_165937.1	1058440	1059944	XP_001218002.1
NT_165937.1	1060756	1062679	XP_001218003.1
NT_165937.1	1066838	1067321	XP_001218004.1
NT_165937.1	1068213	1070666	XP_001218005.1
NT_165937.1	1071224	1072230	XP_001218006.1
NT_165937.1	1072944	1074435	XP_001218007.1
NT_165937.1	1074959	1077515	XP_001218008.1
NT_165937.1	1078253	1080705	XP_001218009.1
NT_165937.1	1081485	1082679	XP_001218010.1
NT_165937.1	1083104	1085955	XP_001218011.1
NT_165937.1	1088136	1090947	XP_001218012.1
NT_165937.1	1091622	1092496	XP_001218013.1
NT_165937.1	1093183	1096132	XP_001218014.1
NT_165937.1	1096999	1098455	XP_001218015.1
NT_165937.1	1098943	1099654	XP_001218016.1
NT_165937.1	1100053	1102157	XP_001218017.1
NT_165937.1	1103419	1104328	XP_001218018.1
NT_165937.1	1105096	1105837	XP_001218019.1
NT_165937.1	1107138	1108647	XP_001218020.1
NT_165937.1	1109495	1114008	XP_001218021.1
NT_165937.1	1115021	1116067	XP_001218022.1
NT_165937.1	1116693	1117421	XP_001218023.1
NT_165937.1	1118222	1119980	XP_001218024.1
NT_165937.1	1121037	1123061	XP_001218025.1
NT_165937.1	1124399	1125953	XP_001218026.1
NT_165937.1	1126725	1128648	XP_001218027.1
NT_165937.1	1129289	1134558	XP_001218028.1
NT_165937.1	1137224	1138395	XP_001218029.1
NT_165937.1	1139047	1140555	XP_001218030.1
NT_165937.1	1141158	1143523	XP_001218031.1
NT_165937.1	1143949	1146023	XP_001218032.1
NT_165937.1	1147208	1149586	XP_001218033.1
NT_165937.1	1156115	1157050	XP_001218034.1
NT_165937.1	1157241	1158139	XP_001218035.1
NT_165937.1	1159716	1161496	XP_001218036.1
NT_165937.1	1162148	1163556	XP_001218037.1
NT_165937.1	1165345	1168187	XP_001218038.1
NT_165937.1	1168806	1169657	XP_001218039.1
NT_165937.1	1170248	1171743	XP_001218040.1
NT_165937.1	1172289	1173503	XP_001218041.1
NT_165937.1	1174325	1176189	XP_001218042.1
NT_165937.1	1177024	1178002	XP_001218043.1
NT_165937.1	1178431	1180180	XP_001218044.1
NT_165937.1	1180647	1181087	XP_001218045.1
NT_165937.1	1181450	1185599	XP_001218046.1
NT_165937.1	1189631	1190302	XP_001218047.1
NT_165937.1	1191610	1193487	XP_001218048.1
NT_165937.1	1194307	1195845	XP_001218049.1
NT_165937.1	1197723	1199010	XP_001218050.1
NT_165937.1	1201494	1204075	XP_001218051.1
NT_165937.1	1204827	1205863	XP_001218052.1
NT_165937.1	1206761	1209936	XP_001218053.1
NT_165937.1	1215482	1216729	XP_001218054.1
NT_165937.1	1217633	1219571	XP_001218055.1
NT_165937.1	1220876	1221602	XP_001218056.1
NT_165937.1	1222167	1222548	XP_001218057.1
NT_165937.1	1226354	1226905	XP_001218058.1
NT_165937.1	1228586	1230002	XP_001218059.1
NT_165937.1	1232870	1234028	XP_001218060.1
NT_165937.1	1234325	1235361	XP_001218061.1
NT_165937.1	1236822	1237987	XP_001218062.1
NT_165937.1	1238348	1239644	XP_001218063.1
NT_165937.1	1240104	1242148	XP_001218064.1
NT_165937.1	1242497	1244480	XP_001218065.1
NT_165937.1	1245165	1247788	XP_001218066.1
NT_165937.1	1249361	1250833	XP_001218067.1
NT_165937.1	1251555	1256929	XP_001218068.1
NT_165937.1	1259082	1259864	XP_001218069.1
NT_165937.1	1260394	1261528	XP_001218070.1
NT_165937.1	1262195	1263602	XP_001218071.1
NT_165937.1	1263807	1268006	XP_001218072.1
NT_165937.1	1269923	1271109	XP_001218073.1
NT_165937.1	1271664	1272144	XP_001218074.1
NT_165937.1	1272716	1272959	XP_001218075.1
NT_165937.1	1273800	1275129	XP_001218076.1
NT_165937.1	1277904	1279573	XP_001218077.1
NT_165937.1	1280210	1280936	XP_001218078.1
NT_165937.1	1281615	1282939	XP_001218079.1
NT_165937.1	1283555	1284782	XP_001218080.1
NT_165937.1	1285220	1286176	XP_001218081.1
NT_165937.1	1286625	1288335	XP_001218082.1
NT_165937.1	1288673	1290409	XP_001218083.1
NT_165937.1	1290678	1291308	XP_001218084.1
NT_165937.1	1292074	1293077	XP_001218085.1
NT_165937.1	1293720	1295179	XP_001218086.1
NT_165937.1	1296520	1297783	XP_001218087.1
NT_165937.1	1298745	1299609	XP_001218088.1
NT_165937.1	1299885	1300731	XP_001218089.1
NT_165937.1	1301780	1302348	XP_001218090.1
NT_165937.1	1303023	1305195	XP_001218091.1
NT_165937.1	1307401	1309223	XP_001218092.1
NT_165937.1	1310084	1311778	XP_001218093.1
NT_165937.1	1312045	1312765	XP_001218094.1
NT_165937.1	1312817	1313731	XP_001218095.1
NT_165937.1	1314214	1319272	XP_001218096.1
NT_165937.1	1320500	1322036	XP_001218097.1
NT_165937.1	1323227	1328358	XP_001218098.1
NT_165937.1	1329711	1331737	XP_001218099.1
NT_165937.1	1332296	1334058	XP_001218100.1
NT_165937.1	1334444	1336261	XP_001218101.1
NT_165937.1	1336785	1337530	XP_001218102.1
NT_165937.1	1338104	1340622	XP_001218103.1
NT_165937.1	1341400	1342313	XP_001218104.1
NT_165937.1	1342548	1343072	XP_001218105.1
NT_165937.1	1344036	1345077	XP_001218106.1
NT_165938.1	122	1159	XP_001218107.1
NT_165938.1	2193	4930	XP_001218108.1
NT_165938.1	7589	9301	XP_001218109.1
NT_165938.1	10369	11305	XP_001218110.1
NT_165938.1	11896	12845	XP_001218111.1
NT_165938.1	16549	18927	XP_001218112.1
NT_165938.1	19504	21941	XP_001218113.1
NT_165938.1	23430	24341	XP_001218114.1
NT_165938.1	27679	30805	XP_001218115.1
NT_165938.1	36897	37492	XP_001218116.1
NT_165938.1	38265	39297	XP_001218117.1
NT_165938.1	40515	41325	XP_001218118.1
NT_165938.1	41835	42307	XP_001218119.1
NT_165938.1	42614	43709	XP_001218120.1
NT_165938.1	44983	47541	XP_001218121.1
NT_165938.1	47938	49905	XP_001218122.1
NT_165938.1	51172	52468	XP_001218123.1
NT_165938.1	53784	55776	XP_001218124.1
NT_165938.1	55923	58022	XP_001218125.1
NT_165938.1	58322	59096	XP_001218126.1
NT_165938.1	60978	61305	XP_001218127.1
NT_165938.1	65294	66905	XP_001218128.1
NT_165938.1	67103	68069	XP_001218129.1
NT_165938.1	70073	71027	XP_001218130.1
NT_165938.1	71525	72980	XP_001218131.1
NT_165938.1	73570	75223	XP_001218132.1
NT_165938.1	76272	77211	XP_001218133.1
NT_165938.1	77923	78700	XP_001218134.1
NT_165938.1	79218	80259	XP_001218135.1
NT_165938.1	82112	82803	XP_001218136.1
NT_165938.1	83123	86404	XP_001218137.1
NT_165938.1	86564	87437	XP_001218138.1
NT_165938.1	87968	88753	XP_001218139.1
NT_165938.1	89501	90288	XP_001218140.1
NT_165938.1	91236	94102	XP_001218141.1
NT_165938.1	95859	99417	XP_001218142.1
NT_165938.1	103338	104409	XP_001218143.1
NT_165938.1	105875	107168	XP_001218144.1
NT_165938.1	107648	108657	XP_001218145.1
NT_165938.1	109294	111257	XP_001218146.1
NT_165938.1	111814	116964	XP_001218147.1
NT_165938.1	118499	118844	XP_001218148.1
NT_165938.1	119103	120340	XP_001218149.1
NT_165938.1	121155	123062	XP_001218150.1
NT_165938.1	123422	126558	XP_001218151.1
NT_165938.1	127388	128683	XP_001218152.1
NT_165938.1	131133	132292	XP_001218153.1
NT_165938.1	132537	133031	XP_001218154.1
NT_165938.1	133602	135210	XP_001218155.1
NT_165938.1	139214	142930	XP_001218156.1
NT_165938.1	143147	144912	XP_001218157.1
NT_165938.1	145526	147095	XP_001218158.1
NT_165938.1	148941	150690	XP_001218159.1
NT_165938.1	152010	154056	XP_001218160.1
NT_165938.1	154702	156955	XP_001218161.1
NT_165938.1	159445	162046	XP_001218162.1
NT_165938.1	162398	164186	XP_001218163.1
NT_165938.1	164872	166153	XP_001218164.1
NT_165938.1	166525	169013	XP_001218165.1
NT_165938.1	170313	172636	XP_001218166.1
NT_165938.1	173531	174788	XP_001218167.1
NT_165938.1	175216	176569	XP_001218168.1
NT_165938.1	176868	178581	XP_001218169.1
NT_165938.1	178873	179650	XP_001218170.1
NT_165938.1	182075	185248	XP_001218171.1
NT_165938.1	186240	188478	XP_001218172.1
NT_165938.1	188892	190584	XP_001218173.1
NT_165938.1	191309	192188	XP_001218174.1
NT_165938.1	192447	193710	XP_001218175.1
NT_165938.1	194346	196616	XP_001218176.1
NT_165938.1	197187	198243	XP_001218177.1
NT_165938.1	198565	200350	XP_001218178.1
NT_165938.1	200959	204035	XP_001218179.1
NT_165938.1	205897	209110	XP_001218180.1
NT_165938.1	209958	211359	XP_001218181.1
NT_165938.1	212318	214507	XP_001218182.1
NT_165938.1	215015	215627	XP_001218183.1
NT_165938.1	216697	217421	XP_001218184.1
NT_165938.1	218671	219163	XP_001218185.1
NT_165938.1	221531	222577	XP_001218186.1
NT_165938.1	224976	225518	XP_001218187.1
NT_165938.1	232003	233902	XP_001218188.1
NT_165938.1	234930	235494	XP_001218189.1
NT_165938.1	236527	237305	XP_001218190.1
NT_165938.1	238029	240329	XP_001218191.1
NT_165938.1	240820	241901	XP_001218192.1
NT_165938.1	242201	242906	XP_001218193.1
NT_165938.1	243484	245893	XP_001218194.1
NT_165938.1	246399	246830	XP_001218195.1
NT_165938.1	248076	250305	XP_001218196.1
NT_165938.1	251608	254424	XP_001218197.1
NT_165938.1	256200	256875	XP_001218198.1
NT_165938.1	257140	257679	XP_001218199.1
NT_165938.1	258546	261597	XP_001218200.1
NT_165938.1	262354	263079	XP_001218201.1
NT_165938.1	265783	267233	XP_001218202.1
NT_165938.1	267818	269692	XP_001218203.1
NT_165938.1	270413	271755	XP_001218204.1
NT_165938.1	272259	273506	XP_001218205.1
NT_165938.1	273700	274456	XP_001218206.1
NT_165938.1	275879	278751	XP_001218207.1
NT_165938.1	282193	286463	XP_001218208.1
NT_165938.1	286882	288457	XP_001218209.1
NT_165938.1	288804	290558	XP_001218210.1
NT_165938.1	292430	293862	XP_001218211.1
NT_165938.1	297818	298624	XP_001218212.1
NT_165938.1	299159	306224	XP_001218213.1
NT_165938.1	309525	310590	XP_001218214.1
NT_165938.1	311095	312204	XP_001218215.1
NT_165938.1	312836	314708	XP_001218216.1
NT_165938.1	315632	316249	XP_001218217.1
NT_165938.1	318921	320051	XP_001218218.1
NT_165938.1	322617	323725	XP_001218219.1
NT_165938.1	324649	325972	XP_001218220.1
NT_165938.1	326679	327801	XP_001218221.1
NT_165938.1	328153	328963	XP_001218222.1
NT_165938.1	329470	330328	XP_001218223.1
NT_165938.1	330589	331587	XP_001218224.1
NT_165938.1	332105	333177	XP_001218225.1
NT_165938.1	333699	336509	XP_001218226.1
NT_165938.1	337215	338214	XP_001218227.1
NT_165938.1	338916	341103	XP_001218228.1
NT_165938.1	344088	347760	XP_001218229.1
NT_165938.1	349835	352446	XP_001218230.1
NT_165938.1	352657	354010	XP_001218231.1
NT_165938.1	355551	355964	XP_001218232.1
NT_165938.1	356858	358265	XP_001218233.1
NT_165938.1	359271	360393	XP_001218234.1
NT_165938.1	361868	364871	XP_001218235.1
NT_165938.1	366039	368421	XP_001218236.1
NT_165938.1	370196	370766	XP_001218237.1
NT_165938.1	371433	373124	XP_001218238.1
NT_165938.1	373635	381160	XP_001218239.1
NT_165938.1	381689	382379	XP_001218240.1
NT_165938.1	382586	383700	XP_001218241.1
NT_165938.1	385229	386839	XP_001218242.1
NT_165938.1	387491	387884	XP_001218243.1
NT_165938.1	388514	389192	XP_001218244.1
NT_165938.1	390336	392485	XP_001218245.1
NT_165938.1	392775	393362	XP_001218246.1
NT_165938.1	394852	396789	XP_001218247.1
NT_165938.1	398295	399634	XP_001218248.1
NT_165938.1	400231	400789	XP_001218249.1
NT_165938.1	401955	403239	XP_001218250.1
NT_165938.1	403862	404541	XP_001218251.1
NT_165938.1	405175	407113	XP_001218252.1
NT_165938.1	407732	409731	XP_001218253.1
NT_165938.1	411376	411950	XP_001218254.1
NT_165938.1	413361	414972	XP_001218255.1
NT_165938.1	416012	418010	XP_001218256.1
NT_165938.1	419735	420122	XP_001218257.1
NT_165938.1	426388	431146	XP_001218258.1
NT_165938.1	431384	441451	XP_001218259.1
NT_165938.1	442491	443754	XP_001218260.1
NT_165938.1	444394	445223	XP_001218261.1
NT_165938.1	445490	449651	XP_001218262.1
NT_165938.1	452744	453053	XP_001218263.1
NT_165938.1	455196	458770	XP_001218264.1
NT_165938.1	459479	460562	XP_001218265.1
NT_165938.1	461612	463189	XP_001218266.1
NT_165938.1	470229	473460	XP_001218267.1
NT_165938.1	474005	484428	XP_001218268.1
NT_165938.1	485510	488331	XP_001218269.1
NT_165938.1	489887	492461	XP_001218270.1
NT_165938.1	495785	496545	XP_001218271.1
NT_165938.1	497119	498409	XP_001218272.1
NT_165938.1	499914	500397	XP_001218273.1
NT_165938.1	501318	503502	XP_001218274.1
NT_165938.1	506773	508507	XP_001218275.1
NT_165938.1	509105	511103	XP_001218276.1
NT_165938.1	512197	512493	XP_001218277.1
NT_165938.1	513349	514423	XP_001218278.1
NT_165938.1	514975	515428	XP_001218279.1
NT_165938.1	515980	516814	XP_001218280.1
NT_165938.1	517675	519334	XP_001218281.1
NT_165938.1	520323	520778	XP_001218282.1
NT_165938.1	521063	522079	XP_001218283.1
NT_165938.1	522644	523853	XP_001218284.1
NT_165938.1	524935	526720	XP_001218285.1
NT_165938.1	527358	528510	XP_001218286.1
NT_165938.1	531466	532373	XP_001218287.1
NT_165938.1	533061	534109	XP_001218288.1
NT_165938.1	534739	536057	XP_001218289.1
NT_165938.1	536646	538910	XP_001218290.1
NT_165938.1	541528	543985	XP_001218291.1
NT_165938.1	544602	545576	XP_001218292.1
NT_165938.1	546134	548520	XP_001218293.1
NT_165938.1	549331	550015	XP_001218294.1
NT_165938.1	550336	551479	XP_001218295.1
NT_165938.1	555103	557017	XP_001218296.1
NT_165938.1	557929	558820	XP_001218297.1
NT_165938.1	560595	562300	XP_001218298.1
NT_165938.1	562990	565013	XP_001218299.1
NT_165938.1	566031	568278	XP_001218300.1
NT_165938.1	568475	569287	XP_001218301.1
NT_165938.1	569950	570727	XP_001218302.1
NT_165938.1	571989	580140	XP_001218303.1
NT_165938.1	580757	582223	XP_001218304.1
NT_165938.1	582878	587078	XP_001218305.1
NT_165938.1	587880	588384	XP_001218306.1
NT_165938.1	589995	594214	XP_001218307.1
NT_165938.1	595074	596476	XP_001218308.1
NT_165938.1	597016	598832	XP_001218309.1
NT_165938.1	599351	601300	XP_001218310.1
NT_165938.1	601783	602243	XP_001218311.1
NT_165938.1	602818	603223	XP_001218312.1
NT_165938.1	603578	604249	XP_001218313.1
NT_165938.1	605494	608281	XP_001218314.1
NT_165938.1	608947	609351	XP_001218315.1
NT_165938.1	609516	611601	XP_001218316.1
NT_165938.1	612089	613648	XP_001218317.1
NT_165938.1	614081	615017	XP_001218318.1
NT_165938.1	615901	618533	XP_001218319.1
NT_165938.1	619280	619857	XP_001218320.1
NT_165938.1	620303	622922	XP_001218321.1
NT_165938.1	623829	628698	XP_001218322.1
NT_165938.1	629437	633294	XP_001218323.1
NT_165938.1	634129	641070	XP_001218324.1
NT_165938.1	643475	645296	XP_001218325.1
NT_165938.1	646374	647709	XP_001218326.1
NT_165938.1	648797	650147	XP_001218327.1
NT_165938.1	650713	652487	XP_001218328.1
NT_165938.1	653025	654049	XP_001218329.1
NT_165938.1	654931	655306	XP_001218330.1
NT_165938.1	655854	656523	XP_001218331.1
NT_165938.1	657199	657824	XP_001218332.1
NT_165938.1	658873	660857	XP_001218333.1
NT_165938.1	661764	662871	XP_001218334.1
NT_165938.1	663227	664769	XP_001218335.1
NT_165938.1	665600	667725	XP_001218336.1
NT_165938.1	668018	669094	XP_001218337.1
NT_165938.1	669416	670986	XP_001218338.1
NT_165938.1	671404	672400	XP_001218339.1
NT_165938.1	673224	676013	XP_001218340.1
NT_165938.1	676560	680764	XP_001218341.1
NT_165938.1	681994	683827	XP_001218342.1
NT_165938.1	684175	686049	XP_001218343.1
NT_165938.1	688740	689751	XP_001218344.1
NT_165938.1	690514	694421	XP_001218345.1
NT_165938.1	695328	695808	XP_001218346.1
NT_165938.1	697764	698286	XP_001218347.1
NT_165938.1	698521	702652	XP_001218348.1
NT_165938.1	703377	704370	XP_001218349.1
NT_165938.1	704594	705641	XP_001218350.1
NT_165938.1	706306	706841	XP_001218351.1
NT_165938.1	707178	707967	XP_001218352.1
NT_165938.1	708853	709527	XP_001218353.1
NT_165938.1	709805	711444	XP_001218354.1
NT_165938.1	712408	713662	XP_001218355.1
NT_165938.1	714363	716193	XP_001218356.1
NT_165938.1	716948	717934	XP_001218357.1
NT_165938.1	718770	720522	XP_001218358.1
NT_165938.1	721390	721915	XP_001218359.1
NT_165938.1	722589	725708	XP_001218360.1
NT_165938.1	727186	729792	XP_001218361.1
NT_165938.1	730847	733094	XP_001218362.1
NT_165938.1	733742	734162	XP_001218363.1
NT_165938.1	735139	736648	XP_001218364.1
NT_165938.1	737364	737982	XP_001218365.1
NT_165938.1	738128	739479	XP_001218366.1
NT_165938.1	740183	742269	XP_001218367.1
NT_165938.1	743387	744118	XP_001218368.1
NT_165938.1	744329	744996	XP_001218369.1
NT_165938.1	746393	748327	XP_001218370.1
NT_165938.1	751580	753574	XP_001218371.1
NT_165938.1	754374	755478	XP_001218372.1
NT_165938.1	756069	756768	XP_001218373.1
NT_165938.1	758229	758833	XP_001218374.1
NT_165938.1	759095	759918	XP_001218375.1
NT_165938.1	760493	761056	XP_001218376.1
NT_165938.1	761561	762099	XP_001218377.1
NT_165938.1	762696	763514	XP_001218378.1
NT_165938.1	764528	766425	XP_001218379.1
NT_165938.1	768116	770575	XP_001218380.1
NT_165938.1	770940	772691	XP_001218381.1
NT_165938.1	773840	777475	XP_001218382.1
NT_165938.1	778380	779679	XP_001218383.1
NT_165938.1	780234	781358	XP_001218384.1
NT_165938.1	782772	784502	XP_001218385.1
NT_165938.1	785359	786467	XP_001218386.1
NT_165938.1	787495	789183	XP_001218387.1
NT_165938.1	790044	791489	XP_001218388.1
NT_165938.1	792186	794671	XP_001218389.1
NT_165938.1	795090	797585	XP_001218390.1
NT_165938.1	798795	803370	XP_001218391.1
NT_165938.1	803770	804796	XP_001218392.1
NT_165938.1	806196	808245	XP_001218393.1
NT_165938.1	810072	811539	XP_001218394.1
NT_165938.1	814583	815450	XP_001218395.1
NT_165938.1	815619	817254	XP_001218396.1
NT_165938.1	817903	820596	XP_001218397.1
NT_165938.1	821139	822480	XP_001218398.1
NT_165938.1	823161	825522	XP_001218399.1
NT_165938.1	826112	827729	XP_001218400.1
NT_165938.1	828370	829333	XP_001218401.1
NT_165938.1	829626	830706	XP_001218402.1
NT_165938.1	831716	832369	XP_001218403.1
NT_165938.1	832763	834469	XP_001218404.1
NT_165938.1	835371	836255	XP_001218405.1
NT_165938.1	839187	840849	XP_001218406.1
NT_165938.1	841794	843531	XP_001218407.1
NT_165938.1	843826	846167	XP_001218408.1
NT_165938.1	848644	849312	XP_001218409.1
NT_165938.1	850383	851409	XP_001218410.1
NT_165938.1	852275	852875	XP_001218411.1
NT_165938.1	853472	859558	XP_001218412.1
NT_165938.1	861077	862239	XP_001218413.1
NT_165938.1	863131	866944	XP_001218414.1
NT_165938.1	867308	869513	XP_001218415.1
NT_165938.1	869790	870532	XP_001218416.1
NT_165938.1	870807	871874	XP_001218417.1
NT_165938.1	872168	876616	XP_001218418.1
NT_165938.1	877680	880319	XP_001218419.1
NT_165938.1	881156	883305	XP_001218420.1
NT_165938.1	884428	885985	XP_001218421.1
NT_165938.1	886590	887244	XP_001218422.1
NT_165938.1	889205	891841	XP_001218423.1
NT_165938.1	892109	894066	XP_001218424.1
NT_165938.1	895057	896572	XP_001218425.1
NT_165938.1	897101	899588	XP_001218426.1
NT_165938.1	900731	902478	XP_001218427.1
NT_165938.1	902779	903662	XP_001218428.1
NT_165938.1	903989	905391	XP_001218429.1
NT_165938.1	906525	907968	XP_001218430.1
NT_165938.1	908782	909481	XP_001218431.1
NT_165938.1	910002	911521	XP_001218432.1
NT_165938.1	912192	914619	XP_001218433.1
NT_165938.1	915859	916909	XP_001218434.1
NT_165938.1	918157	918887	XP_001218435.1
NT_165938.1	924312	926297	XP_001218436.1
NT_165938.1	928127	928984	XP_001218437.1
NT_165938.1	929895	930628	XP_001218438.1
NT_165938.1	932581	934193	XP_001218439.1
NT_165938.1	935300	938368	XP_001218440.1
NT_165938.1	939305	941137	XP_001218441.1
NT_165938.1	942343	945736	XP_001218442.1
NT_165938.1	946334	947010	XP_001218443.1
NT_165938.1	948136	949225	XP_001218444.1
NT_165938.1	949803	950690	XP_001218445.1
NT_165938.1	951326	952145	XP_001218446.1
NT_165938.1	953281	954028	XP_001218447.1
NT_165938.1	954315	955100	XP_001218448.1
NT_165938.1	955297	955794	XP_001218449.1
NT_165938.1	956703	957153	XP_001218450.1
NT_165938.1	957735	958419	XP_001218451.1
NT_165938.1	959249	963056	XP_001218452.1
NT_165938.1	963805	964504	XP_001218453.1
NT_165938.1	968831	971144	XP_001218454.1
NT_165938.1	972942	974691	XP_001218455.1
NT_165938.1	975433	976098	XP_001218456.1
NT_165938.1	976861	977448	XP_001218457.1
NT_165938.1	978192	980610	XP_001218458.1
NT_165938.1	981634	984039	XP_001218459.1
NT_165938.1	984499	985750	XP_001218460.1
NT_165938.1	986717	988515	XP_001218461.1
NT_165938.1	989760	990348	XP_001218462.1
NT_165938.1	991929	992972	XP_001218463.1
NT_165938.1	995815	996586	XP_001218464.1
NT_165938.1	997263	998292	XP_001218465.1
NT_165938.1	998383	999641	XP_001218466.1
NT_165938.1	1000038	1001615	XP_001218467.1
NT_165938.1	1001876	1002718	XP_001218468.1
NT_165938.1	1005262	1007264	XP_001218469.1
NT_165938.1	1009084	1011506	XP_001218470.1
NT_165938.1	1013265	1014330	XP_001218471.1
NT_165938.1	1015050	1017000	XP_001218472.1
NT_165938.1	1017460	1021391	XP_001218473.1
NT_165938.1	1022057	1023416	XP_001218474.1
NT_165938.1	1024031	1025739	XP_001218475.1
NT_165938.1	1027969	1029805	XP_001218476.1
NT_165938.1	1030385	1031333	XP_001218477.1
NT_165938.1	1033118	1033883	XP_001218478.1
NT_165938.1	1034239	1036760	XP_001218479.1
NT_165938.1	1037492	1038019	XP_001218480.1
NT_165938.1	1039240	1041216	XP_001218481.1
NT_165938.1	1041871	1042548	XP_001218482.1
NT_165938.1	1044013	1046648	XP_001218483.1
NT_165938.1	1047313	1048618	XP_001218484.1
NT_165938.1	1049215	1050058	XP_001218485.1
NT_165938.1	1050707	1052175	XP_001218486.1
NT_165938.1	1052828	1053234	XP_001218487.1
NT_165938.1	1055169	1061837	XP_001218488.1
NT_165938.1	1062892	1063300	XP_001218489.1
NT_165938.1	1064032	1065202	XP_001218490.1
NT_165938.1	1065699	1066974	XP_001218491.1
NT_165938.1	1067385	1068636	XP_001218492.1
NT_165938.1	1069195	1069504	XP_001218493.1
NT_165938.1	1070170	1073816	XP_001218494.1
NT_165938.1	1074935	1078231	XP_001218495.1
NT_165938.1	1078812	1081503	XP_001218496.1
NT_165938.1	1081688	1084331	XP_001218497.1
NT_165938.1	1084869	1087708	XP_001218498.1
NT_165938.1	1088163	1092010	XP_001218499.1
NT_165938.1	1092263	1093547	XP_001218500.1
NT_165938.1	1094852	1096748	XP_001218501.1
NT_165938.1	1097857	1099603	XP_001218502.1
NT_165938.1	1100418	1101386	XP_001218503.1
NT_165938.1	1103304	1106139	XP_001218504.1
NT_165938.1	1106772	1107282	XP_001218505.1
NT_165938.1	1107974	1109653	XP_001218506.1
NT_165938.1	1111071	1112589	XP_001218507.1
NT_165938.1	1113365	1114898	XP_001218508.1
NT_165938.1	1115807	1117165	XP_001218509.1
NT_165938.1	1119861	1121037	XP_001218510.1
NT_165938.1	1121907	1124743	XP_001218511.1
NT_165938.1	1126404	1129098	XP_001218512.1
NT_165938.1	1129466	1131096	XP_001218513.1
NT_165938.1	1132298	1133846	XP_001218514.1
NT_165938.1	1134426	1136444	XP_001218515.1
NT_165938.1	1138650	1139483	XP_001218516.1
NT_165938.1	1140405	1140858	XP_001218517.1
NT_165938.1	1143742	1144195	XP_001218518.1
NT_165938.1	1145774	1147204	XP_001218519.1
NT_165938.1	1148724	1149513	XP_001218520.1
NT_165938.1	1151568	1152255	XP_001218521.1
NT_165938.1	1154137	1157104	XP_001218522.1
NT_165938.1	1161337	1163491	XP_001218523.1
NT_165938.1	1165079	1167563	XP_001218524.1
NT_165938.1	1169781	1170334	XP_001218525.1
NT_165938.1	1171781	1173293	XP_001218526.1
NT_165938.1	1174226	1175161	XP_001218527.1
NT_165938.1	1175720	1176476	XP_001218528.1
NT_165938.1	1176985	1178292	XP_001218529.1
NT_165938.1	1185479	1187868	XP_001218530.1
NT_165938.1	1189497	1190747	XP_001218531.1
NT_165938.1	1194455	1198706	XP_001218532.1
NT_165938.1	1199565	1201164	XP_001218533.1
NT_165938.1	1202804	1207321	XP_001218534.1
NT_165938.1	1207987	1209467	XP_001218535.1
NT_165938.1	1210211	1210725	XP_001218536.1
NT_165938.1	1211435	1211771	XP_001218537.1
NT_165938.1	1212505	1213613	XP_001218538.1
NT_165938.1	1216306	1216654	XP_001218539.1
NT_165938.1	1218087	1218957	XP_001218540.1
NT_165938.1	1219502	1219994	XP_001218541.1
NT_165938.1	1220512	1221486	XP_001218542.1
NT_165938.1	1221866	1222337	XP_001218543.1
NT_165938.1	1223128	1226173	XP_001218544.1
NT_165938.1	1228979	1233035	XP_001218545.1
NT_165938.1	1233649	1234195	XP_001218546.1
NT_165938.1	1235724	1237897	XP_001218547.1
NT_165938.1	1238807	1239492	XP_001218548.1
NT_165938.1	1240824	1241160	XP_001218549.1
NT_165938.1	1241757	1242318	XP_001218550.1
NT_165938.1	1242901	1244040	XP_001218551.1
NT_165938.1	1244459	1245050	XP_001218552.1
NT_165938.1	1247129	1247819	XP_001218553.1
NT_165938.1	1248451	1249225	XP_001218554.1
NT_165938.1	1250575	1255249	XP_001218555.1
NT_165938.1	1257558	1258113	XP_001218556.1
NT_165938.1	1260483	1264114	XP_001218557.1
NT_165938.1	1264369	1265135	XP_001218558.1
NT_165938.1	1266020	1266341	XP_001218559.1
NT_165938.1	1267142	1268525	XP_001218560.1
NT_165938.1	1269736	1270606	XP_001218561.1
NT_165938.1	1271347	1272478	XP_001218562.1
NT_165938.1	1273375	1274330	XP_001218563.1
NT_165938.1	1280760	1281927	XP_001218564.1
NT_165938.1	1282330	1282940	XP_001218565.1
NT_165938.1	1282957	1285463	XP_001218566.1
NT_165938.1	1286531	1287696	XP_001218567.1
NT_165938.1	1288611	1289685	XP_001218568.1
NT_165938.1	1292133	1292889	XP_001218569.1
NT_165938.1	1298152	1299097	XP_001218570.1
NT_165938.1	1300650	1301148	XP_001218571.1
NT_165938.1	1303761	1305922	XP_001218572.1
NT_165938.1	1307991	1309347	XP_001218573.1
NT_165938.1	1313034	1313679	XP_001218574.1
NT_165939.1	1195	1573	XP_001209255.1
NT_165939.1	2875	7898	XP_001209256.1
NT_165939.1	9004	12649	XP_001209257.1
NT_165939.1	13280	14054	XP_001209258.1
NT_165939.1	17637	22719	XP_001209259.1
NT_165939.1	27707	32854	XP_001209260.1
NT_165939.1	33616	34603	XP_001209261.1
NT_165939.1	36185	37918	XP_001209262.1
NT_165939.1	38400	47965	XP_001209263.1
NT_165939.1	48198	48969	XP_001209264.1
NT_165939.1	49366	50619	XP_001209265.1
NT_165939.1	50998	52392	XP_001209266.1
NT_165939.1	52946	56256	XP_001209267.1
NT_165939.1	57545	59057	XP_001209268.1
NT_165939.1	60623	62784	XP_001209269.1
NT_165939.1	63663	71705	XP_001209270.1
NT_165939.1	73158	75637	XP_001209271.1
NT_165939.1	77393	78692	XP_001209272.1
NT_165939.1	79381	80910	XP_001209273.1
NT_165939.1	82182	83574	XP_001209274.1
NT_165939.1	85871	87559	XP_001209275.1
NT_165939.1	88863	91946	XP_001209276.1
NT_165939.1	93725	96269	XP_001209277.1
NT_165939.1	98105	99188	XP_001209278.1
NT_165939.1	100464	101900	XP_001209279.1
NT_165939.1	102973	104543	XP_001209280.1
NT_165939.1	105334	109414	XP_001209281.1
NT_165939.1	110922	112339	XP_001209282.1
NT_165939.1	112524	113970	XP_001209283.1
NT_165939.1	115871	116564	XP_001209284.1
NT_165939.1	117209	117598	XP_001209285.1
NT_165939.1	118223	119745	XP_001209286.1
NT_165939.1	120544	122661	XP_001209287.1
NT_165939.1	123779	124994	XP_001209288.1
NT_165939.1	125711	127582	XP_001209289.1
NT_165939.1	128100	131658	XP_001209290.1
NT_165939.1	132835	134056	XP_001209291.1
NT_165939.1	135168	136739	XP_001209292.1
NT_165939.1	137175	138627	XP_001209293.1
NT_165939.1	140118	141395	XP_001209294.1
NT_165939.1	141987	144740	XP_001209295.1
NT_165939.1	146188	146680	XP_001209296.1
NT_165939.1	147256	148961	XP_001209297.1
NT_165939.1	149932	150957	XP_001209298.1
NT_165939.1	151476	154187	XP_001209299.1
NT_165939.1	154720	156387	XP_001209300.1
NT_165939.1	157664	158347	XP_001209301.1
NT_165939.1	159033	160011	XP_001209302.1
NT_165939.1	160567	161042	XP_001209303.1
NT_165939.1	161381	162392	XP_001209304.1
NT_165939.1	162587	165345	XP_001209305.1
NT_165939.1	166242	168120	XP_001209306.1
NT_165939.1	169563	171350	XP_001209307.1
NT_165939.1	172985	175182	XP_001209308.1
NT_165939.1	175346	177142	XP_001209309.1
NT_165939.1	178949	179554	XP_001209310.1
NT_165939.1	180059	181704	XP_001209311.1
NT_165939.1	182906	184738	XP_001209312.1
NT_165939.1	185238	186769	XP_001209313.1
NT_165939.1	187435	189106	XP_001209314.1
NT_165939.1	189736	191472	XP_001209315.1
NT_165939.1	192493	193988	XP_001209316.1
NT_165939.1	195916	196504	XP_001209317.1
NT_165939.1	197277	199063	XP_001209318.1
NT_165939.1	199651	200971	XP_001209319.1
NT_165939.1	202502	203686	XP_001209320.1
NT_165939.1	208118	209181	XP_001209321.1
NT_165939.1	209699	211386	XP_001209322.1
NT_165939.1	213856	214455	XP_001209323.1
NT_165939.1	215146	215873	XP_001209324.1
NT_165939.1	217394	218372	XP_001209325.1
NT_165939.1	222034	222358	XP_001209326.1
NT_165939.1	225431	228984	XP_001209327.1
NT_165939.1	229693	232496	XP_001209328.1
NT_165939.1	232902	236542	XP_001209329.1
NT_165939.1	236997	239376	XP_001209330.1
NT_165939.1	240576	243793	XP_001209331.1
NT_165939.1	244471	246022	XP_001209332.1
NT_165939.1	247521	248952	XP_001209333.1
NT_165939.1	249596	251030	XP_001209334.1
NT_165939.1	253241	256005	XP_001209335.1
NT_165939.1	257846	258780	XP_001209336.1
NT_165939.1	259250	260300	XP_001209337.1
NT_165939.1	261223	262133	XP_001209338.1
NT_165939.1	262383	263578	XP_001209339.1
NT_165939.1	265799	266484	XP_001209340.1
NT_165939.1	267079	267685	XP_001209341.1
NT_165939.1	268419	270495	XP_001209342.1
NT_165939.1	270922	273757	XP_001209343.1
NT_165939.1	274709	278918	XP_001209344.1
NT_165939.1	279533	280559	XP_001209345.1
NT_165939.1	281211	281526	XP_001209346.1
NT_165939.1	282546	283038	XP_001209347.1
NT_165939.1	284385	285193	XP_001209348.1
NT_165939.1	285936	286824	XP_001209349.1
NT_165939.1	287733	289259	XP_001209350.1
NT_165939.1	289792	291513	XP_001209351.1
NT_165939.1	291797	292698	XP_001209352.1
NT_165939.1	293358	296236	XP_001209353.1
NT_165939.1	296980	298356	XP_001209354.1
NT_165939.1	299117	302473	XP_001209355.1
NT_165939.1	304835	306620	XP_001209356.1
NT_165939.1	307161	308724	XP_001209357.1
NT_165939.1	309656	312373	XP_001209358.1
NT_165939.1	314348	316058	XP_001209359.1
NT_165939.1	317050	318295	XP_001209360.1
NT_165939.1	318851	319619	XP_001209361.1
NT_165939.1	320165	321707	XP_001209362.1
NT_165939.1	321936	322836	XP_001209363.1
NT_165939.1	323486	325095	XP_001209364.1
NT_165939.1	327084	327393	XP_001209365.1
NT_165939.1	328554	331103	XP_001209366.1
NT_165939.1	332544	334000	XP_001209367.1
NT_165939.1	334712	335346	XP_001209368.1
NT_165939.1	336389	338382	XP_001209369.1
NT_165939.1	339019	340680	XP_001209370.1
NT_165939.1	343029	347628	XP_001209371.1
NT_165939.1	348621	349225	XP_001209372.1
NT_165939.1	350098	351079	XP_001209373.1
NT_165939.1	351925	353290	XP_001209374.1
NT_165939.1	353794	355350	XP_001209375.1
NT_165939.1	355644	356240	XP_001209376.1
NT_165939.1	359014	360192	XP_001209377.1
NT_165939.1	362241	362625	XP_001209378.1
NT_165939.1	364195	364963	XP_001209379.1
NT_165939.1	365483	366598	XP_001209380.1
NT_165939.1	368280	370227	XP_001209381.1
NT_165939.1	370597	378652	XP_001209382.1
NT_165939.1	379861	380882	XP_001209383.1
NT_165939.1	381684	382113	XP_001209384.1
NT_165939.1	382820	384521	XP_001209385.1
NT_165939.1	386220	387081	XP_001209386.1
NT_165939.1	388438	390349	XP_001209387.1
NT_165939.1	390669	391519	XP_001209388.1
NT_165939.1	394336	395236	XP_001209389.1
NT_165939.1	396464	397903	XP_001209390.1
NT_165939.1	398277	399606	XP_001209391.1
NT_165939.1	401254	401665	XP_001209392.1
NT_165939.1	402747	403560	XP_001209393.1
NT_165939.1	405043	406450	XP_001209394.1
NT_165939.1	406985	408052	XP_001209395.1
NT_165939.1	408427	409511	XP_001209396.1
NT_165939.1	409843	410170	XP_001209397.1
NT_165939.1	410304	411008	XP_001209398.1
NT_165939.1	411952	412992	XP_001209399.1
NT_165939.1	414545	415298	XP_001209400.1
NT_165939.1	415939	417275	XP_001209401.1
NT_165939.1	417527	419929	XP_001209402.1
NT_165939.1	421541	422041	XP_001209403.1
NT_165939.1	423753	424150	XP_001209404.1
NT_165939.1	425437	427643	XP_001209405.1
NT_165939.1	429022	430177	XP_001209406.1
NT_165939.1	430988	432522	XP_001209407.1
NT_165939.1	433153	433597	XP_001209408.1
NT_165939.1	435015	439652	XP_001209409.1
NT_165939.1	440533	442002	XP_001209410.1
NT_165939.1	442802	444750	XP_001209411.1
NT_165939.1	445053	446623	XP_001209412.1
NT_165939.1	447157	449268	XP_001209413.1
NT_165939.1	449698	450270	XP_001209414.1
NT_165939.1	452677	454003	XP_001209415.1
NT_165939.1	455182	456435	XP_001209416.1
NT_165939.1	458446	461064	XP_001209417.1
NT_165939.1	461819	462848	XP_001209418.1
NT_165939.1	464029	464990	XP_001209419.1
NT_165939.1	466058	469151	XP_001209420.1
NT_165939.1	471076	471977	XP_001209421.1
NT_165939.1	472683	474502	XP_001209422.1
NT_165939.1	475248	477464	XP_001209423.1
NT_165939.1	482139	482442	XP_001209424.1
NT_165939.1	483126	483603	XP_001209425.1
NT_165939.1	484354	485841	XP_001209426.1
NT_165939.1	486926	489430	XP_001209427.1
NT_165939.1	490001	492158	XP_001209428.1
NT_165939.1	493773	494827	XP_001209429.1
NT_165939.1	495401	498019	XP_001209430.1
NT_165939.1	500449	502851	XP_001209431.1
NT_165939.1	503520	504648	XP_001209432.1
NT_165939.1	505137	507370	XP_001209433.1
NT_165939.1	507913	508839	XP_001209434.1
NT_165939.1	510970	511362	XP_001209435.1
NT_165939.1	512668	514144	XP_001209436.1
NT_165939.1	515722	517081	XP_001209437.1
NT_165939.1	518016	519279	XP_001209438.1
NT_165939.1	519952	520423	XP_001209439.1
NT_165939.1	521521	522565	XP_001209440.1
NT_165939.1	523378	524397	XP_001209441.1
NT_165939.1	525195	526398	XP_001209442.1
NT_165939.1	527283	529060	XP_001209443.1
NT_165939.1	529744	530545	XP_001209444.1
NT_165939.1	532150	532890	XP_001209445.1
NT_165939.1	538019	539204	XP_001209446.1
NT_165939.1	540191	543669	XP_001209447.1
NT_165939.1	544328	546045	XP_001209448.1
NT_165939.1	547283	551738	XP_001209449.1
NT_165939.1	552647	552977	XP_001209450.1
NT_165939.1	553488	555384	XP_001209451.1
NT_165939.1	555760	556498	XP_001209452.1
NT_165939.1	556815	559068	XP_001209453.1
NT_165939.1	560137	560591	XP_001209454.1
NT_165939.1	560960	562585	XP_001209455.1
NT_165939.1	564023	566902	XP_001209456.1
NT_165939.1	567643	569062	XP_001209457.1
NT_165939.1	570568	571231	XP_001209458.1
NT_165939.1	574622	575438	XP_001209459.1
NT_165939.1	577230	581099	XP_001209460.1
NT_165939.1	581836	583705	XP_001209461.1
NT_165939.1	584500	585367	XP_001209462.1
NT_165939.1	585566	586528	XP_001209463.1
NT_165939.1	587159	588491	XP_001209464.1
NT_165939.1	589599	590670	XP_001209465.1
NT_165939.1	591215	592632	XP_001209466.1
NT_165939.1	593255	595653	XP_001209467.1
NT_165939.1	596649	599301	XP_001209468.1
NT_165939.1	599862	600529	XP_001209469.1
NT_165939.1	601591	602984	XP_001209470.1
NT_165939.1	603310	605154	XP_001209471.1
NT_165939.1	605368	607272	XP_001209472.1
NT_165939.1	608268	608574	XP_001209473.1
NT_165939.1	609524	614737	XP_001209474.1
NT_165939.1	614992	616617	XP_001209475.1
NT_165939.1	616976	623449	XP_001209476.1
NT_165939.1	627366	628488	XP_001209477.1
NT_165939.1	628819	629541	XP_001209478.1
NT_165939.1	630286	630761	XP_001209479.1
NT_165939.1	632122	634104	XP_001209480.1
NT_165939.1	634988	636352	XP_001209481.1
NT_165939.1	637257	637776	XP_001209482.1
NT_165939.1	638396	639655	XP_001209483.1
NT_165939.1	640486	641632	XP_001209484.1
NT_165939.1	642157	644327	XP_001209485.1
NT_165939.1	646412	647088	XP_001209486.1
NT_165939.1	647752	650923	XP_001209487.1
NT_165939.1	651643	653828	XP_001209488.1
NT_165939.1	654777	656497	XP_001209489.1
NT_165939.1	656719	657925	XP_001209490.1
NT_165939.1	660854	662176	XP_001209491.1
NT_165939.1	663296	665110	XP_001209492.1
NT_165939.1	665703	666424	XP_001209493.1
NT_165939.1	668588	670246	XP_001209494.1
NT_165939.1	675479	677027	XP_001209495.1
NT_165939.1	679051	680073	XP_001209496.1
NT_165939.1	680785	682074	XP_001209497.1
NT_165939.1	683411	685354	XP_001209498.1
NT_165939.1	688019	689038	XP_001209499.1
NT_165939.1	691458	692417	XP_001209500.1
NT_165939.1	696158	697272	XP_001209501.1
NT_165939.1	697590	698871	XP_001209502.1
NT_165939.1	701977	704587	XP_001209503.1
NT_165939.1	706571	708783	XP_001209504.1
NT_165939.1	709435	710427	XP_001209505.1
NT_165939.1	711087	712236	XP_001209506.1
NT_165939.1	713320	715011	XP_001209507.1
NT_165939.1	715172	716343	XP_001209508.1
NT_165939.1	716538	718362	XP_001209509.1
NT_165939.1	724221	724632	XP_001209510.1
NT_165939.1	725200	726099	XP_001209511.1
NT_165939.1	726720	727603	XP_001209512.1
NT_165939.1	728122	729777	XP_001209513.1
NT_165939.1	730332	731352	XP_001209514.1
NT_165939.1	731590	735370	XP_001209515.1
NT_165939.1	735670	737411	XP_001209516.1
NT_165939.1	738348	739451	XP_001209517.1
NT_165939.1	740145	742310	XP_001209518.1
NT_165939.1	743016	744039	XP_001209519.1
NT_165939.1	744977	747326	XP_001209520.1
NT_165939.1	747926	750268	XP_001209521.1
NT_165939.1	750900	751819	XP_001209522.1
NT_165939.1	752150	754598	XP_001209523.1
NT_165939.1	755978	758011	XP_001209524.1
NT_165939.1	760333	761286	XP_001209525.1
NT_165939.1	762397	765803	XP_001209526.1
NT_165939.1	767763	768763	XP_001209527.1
NT_165939.1	770286	771468	XP_001209528.1
NT_165940.1	51	3429	XP_001218575.1
NT_165940.1	4453	7607	XP_001218576.1
NT_165940.1	33447	34335	XP_001218577.1
NT_165940.1	37548	39912	XP_001218578.1
NT_165940.1	47979	48504	XP_001218579.1
NT_165940.1	54882	55905	XP_001218580.1
NT_165940.1	56840	57541	XP_001218581.1
NT_165940.1	59621	61563	XP_001218582.1
NT_165940.1	62369	63800	XP_001218583.1
NT_165940.1	65305	66011	XP_001218584.1
NT_165940.1	66411	66964	XP_001218585.1
NT_165940.1	67298	68411	XP_001218586.1
NT_165940.1	69210	70617	XP_001218587.1
NT_165940.1	70883	71505	XP_001218588.1
NT_165940.1	73581	74903	XP_001218589.1
NT_165940.1	76114	78298	XP_001218590.1
NT_165940.1	78884	82098	XP_001218591.1
NT_165940.1	82908	84560	XP_001218592.1
NT_165940.1	84872	86759	XP_001218593.1
NT_165940.1	87096	88617	XP_001218594.1
NT_165940.1	89607	91212	XP_001218595.1
NT_165940.1	92726	94844	XP_001218596.1
NT_165940.1	94918	97342	XP_001218597.1
NT_165940.1	98396	101381	XP_001218598.1
NT_165940.1	102040	103172	XP_001218599.1
NT_165940.1	103539	104238	XP_001218600.1
NT_165940.1	106152	108222	XP_001218601.1
NT_165940.1	109674	110663	XP_001218602.1
NT_165940.1	111320	113513	XP_001218603.1
NT_165940.1	114323	115671	XP_001218604.1
NT_165940.1	116164	116796	XP_001218605.1
NT_165940.1	117295	118307	XP_001218606.1
NT_165940.1	118739	119547	XP_001218607.1
NT_165940.1	122307	124277	XP_001218609.1
NT_165940.1	126079	128065	XP_001218610.1
NT_165940.1	129207	130652	XP_001218611.1
NT_165940.1	131200	132995	XP_001218612.1
NT_165940.1	134563	135760	XP_001218613.1
NT_165940.1	136433	137228	XP_001218614.1
NT_165940.1	138205	139036	XP_001218615.1
NT_165940.1	139469	141287	XP_001218616.1
NT_165940.1	141802	142111	XP_001218617.1
NT_165940.1	145610	146594	XP_001218618.1
NT_165940.1	148332	149944	XP_001218619.1
NT_165940.1	150303	151838	XP_001218620.1
NT_165940.1	152135	155012	XP_001218621.1
NT_165940.1	156010	158756	XP_001218622.1
NT_165940.1	159814	160959	XP_001218623.1
NT_165940.1	162424	163589	XP_001218624.1
NT_165940.1	163980	165130	XP_001218625.1
NT_165940.1	165729	167261	XP_001218626.1
NT_165940.1	168591	169752	XP_001218627.1
NT_165940.1	170665	171517	XP_001218628.1
NT_165940.1	171888	172512	XP_001218629.1
NT_165940.1	174780	176758	XP_001218630.1
NT_165940.1	178010	179942	XP_001218631.1
NT_165940.1	180726	182409	XP_001218632.1
NT_165940.1	183170	183974	XP_001218633.1
NT_165940.1	185555	187549	XP_001218634.1
NT_165940.1	188911	190867	XP_001218635.1
NT_165940.1	191842	193358	XP_001218636.1
NT_165940.1	194037	197070	XP_001218637.1
NT_165940.1	197669	200371	XP_001218638.1
NT_165940.1	201555	202846	XP_001218639.1
NT_165940.1	205251	206810	XP_001218640.1
NT_165940.1	207425	208499	XP_001218641.1
NT_165940.1	209185	210793	XP_001218642.1
NT_165940.1	210946	215251	XP_001218643.1
NT_165940.1	216159	217966	XP_001218644.1
NT_165940.1	218613	220045	XP_001218645.1
NT_165940.1	220913	222479	XP_001218646.1
NT_165940.1	223049	224525	XP_001218647.1
NT_165940.1	225924	227852	XP_001218648.1
NT_165940.1	228363	229993	XP_001218649.1
NT_165940.1	233762	235526	XP_001218650.1
NT_165940.1	237510	238534	XP_001218651.1
NT_165940.1	239558	241085	XP_001218652.1
NT_165940.1	241949	249017	XP_001218653.1
NT_165940.1	250371	251780	XP_001218654.1
NT_165940.1	253663	254982	XP_001218655.1
NT_165940.1	259732	260616	XP_001218656.1
NT_165940.1	263168	264361	XP_001218657.1
NT_165940.1	266010	266994	XP_001218658.1
NT_165940.1	267498	270321	XP_001218659.1
NT_165940.1	271035	272346	XP_001218660.1
NT_165940.1	273109	273839	XP_001218661.1
NT_165940.1	274719	275238	XP_001218662.1
NT_165940.1	276935	279722	XP_001218663.1
NT_165940.1	280272	281794	XP_001218664.1
NT_165940.1	282003	282608	XP_001218665.1
NT_165940.1	283915	285417	XP_001218666.1
NT_165940.1	286219	287413	XP_001218667.1
NT_165940.1	289137	291733	XP_001218668.1
NT_165940.1	292381	293800	XP_001218669.1
NT_165940.1	294014	296676	XP_001218670.1
NT_165940.1	297632	301551	XP_001218671.1
NT_165940.1	301695	303252	XP_001218672.1
NT_165940.1	304679	305731	XP_001218673.1
NT_165940.1	306503	308183	XP_001218674.1
NT_165940.1	308938	311064	XP_001218675.1
NT_165940.1	311519	313219	XP_001218676.1
NT_165940.1	313860	314658	XP_001218677.1
NT_165940.1	315255	316272	XP_001218678.1
NT_165940.1	316842	317529	XP_001218679.1
NT_165940.1	317645	319526	XP_001218680.1
NT_165940.1	319890	321010	XP_001218681.1
NT_165940.1	322151	323453	XP_001218682.1
NT_165940.1	323832	324851	XP_001218683.1
NT_165940.1	325397	326013	XP_001218684.1
NT_165940.1	326905	328070	XP_001218685.1
NT_165940.1	328117	331046	XP_001218686.1
NT_165940.1	331556	332282	XP_001218687.1
NT_165940.1	333320	335084	XP_001218688.1
NT_165940.1	335728	337348	XP_001218689.1
NT_165940.1	337969	339014	XP_001218690.1
NT_165940.1	339369	340593	XP_001218691.1
NT_165940.1	342786	343777	XP_001218692.1
NT_165940.1	346331	348023	XP_001218693.1
NT_165940.1	348914	351564	XP_001218694.1
NT_165940.1	352316	353866	XP_001218695.1
NT_165940.1	354215	355687	XP_001218696.1
NT_165940.1	356070	357132	XP_001218697.1
NT_165940.1	357755	359862	XP_001218698.1
NT_165940.1	360928	361761	XP_001218699.1
NT_165940.1	362421	363879	XP_001218700.1
NT_165940.1	364314	365444	XP_001218701.1
NT_165940.1	365605	366727	XP_001218702.1
NT_165940.1	367528	368684	XP_001218703.1
NT_165940.1	369346	371233	XP_001218704.1
NT_165940.1	371892	373389	XP_001218705.1
NT_165940.1	374331	377613	XP_001218706.1
NT_165940.1	378904	381214	XP_001218707.1
NT_165940.1	381859	384549	XP_001218708.1
NT_165940.1	385051	386757	XP_001218709.1
NT_165940.1	389642	392789	XP_001218710.1
NT_165940.1	393910	395396	XP_001218711.1
NT_165940.1	395777	396752	XP_001218712.1
NT_165940.1	398319	401116	XP_001218713.1
NT_165940.1	402210	404039	XP_001218714.1
NT_165940.1	405726	407393	XP_001218715.1
NT_165940.1	407524	408244	XP_001218716.1
NT_165940.1	408782	413331	XP_001218717.1
NT_165940.1	415144	416439	XP_001218718.1
NT_165940.1	417650	425049	XP_001218719.1
NT_165940.1	429173	431180	XP_001218720.1
NT_165940.1	432273	435553	XP_001218721.1
NT_165940.1	442922	446846	XP_001218722.1
NT_165940.1	449385	451453	XP_001218723.1
NT_165940.1	452158	452839	XP_001218724.1
NT_165940.1	453858	455065	XP_001218725.1
NT_165940.1	455378	456425	XP_001218726.1
NT_165940.1	457152	458363	XP_001218727.1
NT_165940.1	458915	460109	XP_001218728.1
NT_165940.1	462680	464695	XP_001218729.1
NT_165940.1	465239	465890	XP_001218730.1
NT_165940.1	466473	468931	XP_001218731.1
NT_165940.1	469550	470621	XP_001218732.1
NT_165940.1	471309	472932	XP_001218733.1
NT_165940.1	475837	476582	XP_001218734.1
NT_165940.1	476659	477964	XP_001218735.1
NT_165940.1	478471	478955	XP_001218736.1
NT_165940.1	479498	480532	XP_001218737.1
NT_165940.1	481943	482363	XP_001218738.1
NT_165940.1	482838	487350	XP_001218739.1
NT_165940.1	487864	489446	XP_001218740.1
NT_165940.1	491078	493793	XP_001218741.1
NT_165940.1	494473	495599	XP_001218742.1
NT_165940.1	497837	499980	XP_001218743.1
NT_165940.1	500555	503143	XP_001218744.1
NT_165940.1	503443	504914	XP_001218745.1
NT_165940.1	505232	507754	XP_001218746.1
NT_165940.1	508811	509313	XP_001218747.1
NT_165940.1	509688	511057	XP_001218748.1
NT_165940.1	511884	514436	XP_001218749.1
NT_165940.1	515338	518503	XP_001218750.1
NT_165940.1	518895	520551	XP_001218751.1
NT_165940.1	521251	522099	XP_001218752.1
NT_165941.1	17394	20883	XP_001218753.1
NT_165947.1	273	3748	XP_001218754.1
NT_165972.1	8832	9675	XP_001210087.1
NT_165972.1	10602	11641	XP_001210088.1
NT_165972.1	13212	15416	XP_001210089.1
NT_165972.1	17475	18337	XP_001210090.1
NT_165972.1	19333	19657	XP_001210091.1
NT_165972.1	20753	22166	XP_001210092.1
NT_165972.1	22731	24046	XP_001210093.1
NT_165972.1	25893	29027	XP_001210094.1
NT_165972.1	29448	31979	XP_001210095.1
NT_165972.1	34478	35137	XP_001210096.1
NT_165972.1	35286	38460	XP_001210097.1
NT_165972.1	38888	40240	XP_001210098.1
NT_165972.1	40669	42122	XP_001210099.1
NT_165972.1	42466	44150	XP_001210100.1
NT_165972.1	45697	47544	XP_001210101.1
NT_165972.1	48008	51143	XP_001210102.1
NT_165972.1	51778	54869	XP_001210103.1
NT_165972.1	59253	62117	XP_001210104.1
NT_165972.1	63996	65276	XP_001210105.1
NT_165972.1	65685	67246	XP_001210106.1
NT_165972.1	68147	69857	XP_001210107.1
NT_165972.1	70214	71548	XP_001210108.1
NT_165972.1	73100	74797	XP_001210109.1
NT_165972.1	75082	77015	XP_001210110.1
NT_165972.1	77839	80496	XP_001210111.1
NT_165972.1	84563	86852	XP_001210112.1
NT_165972.1	87413	88965	XP_001210113.1
NT_165972.1	91627	93211	XP_001210114.1
NT_165972.1	94751	97195	XP_001210115.1
NT_165972.1	99610	100690	XP_001210116.1
NT_165972.1	100890	102031	XP_001210117.1
NT_165972.1	102250	103165	XP_001210118.1
NT_165972.1	103922	105644	XP_001210119.1
NT_165972.1	106239	109261	XP_001210120.1
NT_165972.1	111229	114023	XP_001210121.1
NT_165972.1	114220	115424	XP_001210122.1
NT_165972.1	115558	117994	XP_001210123.1
NT_165972.1	118343	120805	XP_001210124.1
NT_165972.1	121006	121939	XP_001210125.1
NT_165972.1	122578	127576	XP_001210126.1
NT_165972.1	129562	132215	XP_001210127.1
NT_165972.1	134570	138074	XP_001210128.1
NT_165972.1	140095	143662	XP_001210129.1
NT_165972.1	145137	145849	XP_001210130.1
NT_165972.1	145994	147247	XP_001210131.1
NT_165972.1	147711	149112	XP_001210132.1
NT_165972.1	150617	151456	XP_001210133.1
NT_165972.1	152148	153887	XP_001210134.1
NT_165972.1	154717	155539	XP_001210135.1
NT_165972.1	156579	157348	XP_001210136.1
NT_165972.1	158659	159955	XP_001210137.1
NT_165972.1	161024	161905	XP_001210138.1
NT_165972.1	162651	164304	XP_001210139.1
NT_165972.1	165672	167924	XP_001210140.1
NT_165972.1	168673	171443	XP_001210141.1
NT_165972.1	172365	173422	XP_001210142.1
NT_165972.1	174628	177099	XP_001210143.1
NT_165972.1	178795	181334	XP_001210144.1
NT_165972.1	183725	185934	XP_001210145.1
NT_165972.1	186945	190652	XP_001210146.1
NT_165972.1	191038	192654	XP_001210147.1
NT_165972.1	193305	194609	XP_001210148.1
NT_165972.1	195395	202033	XP_001210149.1
NT_165972.1	202412	203602	XP_001210150.1
NT_165972.1	204101	207510	XP_001210151.1
NT_165972.1	207891	209754	XP_001210152.1
NT_165972.1	211831	213642	XP_001210153.1
NT_165972.1	216237	217222	XP_001210154.1
NT_165972.1	217769	218204	XP_001210155.1
NT_165972.1	219439	221949	XP_001210156.1
NT_165972.1	222708	223737	XP_001210157.1
NT_165972.1	224257	225005	XP_001210158.1
NT_165972.1	225588	226377	XP_001210159.1
NT_165972.1	228228	230246	XP_001210160.1
NT_165972.1	230840	231959	XP_001210161.1
NT_165972.1	232501	234939	XP_001210162.1
NT_165972.1	235723	236632	XP_001210163.1
NT_165972.1	237116	243015	XP_001210164.1
NT_165972.1	243948	247896	XP_001210165.1
NT_165972.1	249986	251459	XP_001210166.1
NT_165972.1	252766	254848	XP_001210167.1
NT_165972.1	255696	256980	XP_001210168.1
NT_165972.1	257501	259273	XP_001210169.1
NT_165972.1	259677	260493	XP_001210170.1
NT_165972.1	261088	262270	XP_001210171.1
NT_165972.1	265745	267525	XP_001210172.1
NT_165972.1	268466	269681	XP_001210173.1
NT_165972.1	269982	270639	XP_001210174.1
NT_165972.1	271144	273193	XP_001210175.1
NT_165972.1	273765	275271	XP_001210176.1
NT_165972.1	275676	277091	XP_001210177.1
NT_165972.1	277762	279740	XP_001210178.1
NT_165972.1	279827	281795	XP_001210179.1
NT_165972.1	282405	291707	XP_001210180.1
NT_165972.1	292287	295216	XP_001210181.1
NT_165972.1	296304	298191	XP_001210182.1
NT_165972.1	300034	301073	XP_001210183.1
NT_165972.1	303185	304704	XP_001210184.1
NT_165972.1	305592	306224	XP_001210185.1
NT_165972.1	306576	308827	XP_001210186.1
NT_165972.1	309271	310228	XP_001210187.1
NT_165972.1	310702	315440	XP_001210188.1
NT_165972.1	316556	317801	XP_001210189.1
NT_165972.1	318257	319282	XP_001210190.1
NT_165972.1	320641	321138	XP_001210191.1
NT_165972.1	321988	322462	XP_001210192.1
NT_165972.1	324509	326125	XP_001210193.1
NT_165972.1	328087	328595	XP_001210194.1
NT_165972.1	328704	330471	XP_001210195.1
NT_165972.1	331072	333438	XP_001210196.1
NT_165972.1	334475	335718	XP_001210197.1
NT_165972.1	336664	338742	XP_001210198.1
NT_165972.1	339412	339727	XP_001210199.1
NT_165972.1	340794	341667	XP_001210200.1
NT_165972.1	342199	344420	XP_001210201.1
NT_165972.1	345223	346805	XP_001210202.1
NT_165972.1	347495	351379	XP_001210203.1
NT_165972.1	351838	352382	XP_001210204.1
NT_165972.1	352806	356255	XP_001210205.1
NT_165972.1	358891	360954	XP_001210206.1
NT_165972.1	362084	364022	XP_001210207.1
NT_165972.1	368834	369272	XP_001210208.1
NT_165972.1	372801	374604	XP_001210209.1
NT_165972.1	375516	376470	XP_001210210.1
NT_165972.1	377408	379152	XP_001210211.1
NT_165972.1	379654	381412	XP_001210212.1
NT_165972.1	382929	384292	XP_001210213.1
NT_165972.1	385482	386184	XP_001210214.1
NT_165972.1	387639	389135	XP_001210215.1
NT_165972.1	389751	390323	XP_001210216.1
NT_165972.1	391169	392425	XP_001210217.1
NT_165972.1	393791	394624	XP_001210218.1
NT_165972.1	395050	396971	XP_001210219.1
NT_165972.1	397979	399163	XP_001210220.1
NT_165972.1	399826	401540	XP_001210221.1
NT_165972.1	402302	402958	XP_001210222.1
NT_165972.1	403466	404489	XP_001210223.1
NT_165972.1	406532	408253	XP_001210224.1
NT_165972.1	408830	411383	XP_001210225.1
NT_165972.1	412000	413380	XP_001210226.1
NT_165972.1	413998	416058	XP_001210227.1
NT_165972.1	416976	419033	XP_001210228.1
NT_165972.1	420219	421386	XP_001210229.1
NT_165972.1	422323	425277	XP_001210230.1
NT_165972.1	426060	432585	XP_001210231.1
NT_165972.1	433724	435025	XP_001210232.1
NT_165972.1	435457	437045	XP_001210233.1
NT_165972.1	439353	441080	XP_001210234.1
NT_165972.1	441766	443226	XP_001210235.1
NT_165972.1	444787	445836	XP_001210236.1
NT_165972.1	450067	451759	XP_001210237.1
NT_165972.1	452307	453612	XP_001210238.1
NT_165972.1	454213	455716	XP_001210239.1
NT_165972.1	456125	457511	XP_001210240.1
NT_165972.1	458522	459749	XP_001210241.1
NT_165972.1	461481	462230	XP_001210242.1
NT_165972.1	462696	465506	XP_001210243.1
NT_165972.1	466332	468080	XP_001210244.1
NT_165972.1	469349	470733	XP_001210245.1
NT_165972.1	471583	473835	XP_001210246.1
NT_165972.1	474514	475299	XP_001210247.1
NT_165972.1	475633	476784	XP_001210248.1
NT_165972.1	477936	479602	XP_001210249.1
NT_165972.1	480117	480622	XP_001210250.1
NT_165972.1	481431	482392	XP_001210251.1
NT_165972.1	484497	485357	XP_001210252.1
NT_165972.1	485448	486789	XP_001210253.1
NT_165972.1	487285	488961	XP_001210254.1
NT_165972.1	489408	491334	XP_001210255.1
NT_165972.1	492181	493281	XP_001210256.1
NT_165972.1	493525	494497	XP_001210257.1
NT_165972.1	495668	496701	XP_001210258.1
NT_165972.1	497236	498818	XP_001210259.1
NT_165972.1	500269	503203	XP_001210260.1
NT_165972.1	504518	506264	XP_001210261.1
NT_165972.1	507324	508197	XP_001210262.1
NT_165972.1	510424	511098	XP_001210263.1
NT_165972.1	511512	513305	XP_001210264.1
NT_165972.1	514640	515124	XP_001210265.1
NT_165972.1	515810	517594	XP_001210266.1
NT_165972.1	518459	522252	XP_001210267.1
NT_165972.1	522759	523833	XP_001210268.1
NT_165972.1	525282	525895	XP_001210269.1
NT_165972.1	527863	528230	XP_001210270.1
NT_165972.1	529260	530982	XP_001210271.1
NT_165972.1	531541	532588	XP_001210272.1
NT_165972.1	532880	533522	XP_001210273.1
NT_165972.1	536715	542217	XP_001210274.1
NT_165972.1	542396	543531	XP_001210275.1
NT_165972.1	543893	545184	XP_001210276.1
NT_165972.1	545606	546550	XP_001210277.1
NT_165972.1	546977	548257	XP_001210278.1
NT_165972.1	548830	550261	XP_001210279.1
NT_165972.1	551623	553032	XP_001210280.1
NT_165972.1	553521	554626	XP_001210281.1
NT_165972.1	555394	556241	XP_001210282.1
NT_165972.1	556594	558422	XP_001210283.1
NT_165972.1	559216	561046	XP_001210284.1
NT_165972.1	561220	561581	XP_001210285.1
NT_165972.1	562839	567241	XP_001210286.1
NT_165972.1	568117	568881	XP_001210287.1
NT_165972.1	569079	569640	XP_001210288.1
NT_165972.1	570453	571033	XP_001210289.1
NT_165972.1	571622	575929	XP_001210290.1
NT_165972.1	576754	577384	XP_001210291.1
NT_165972.1	579255	581100	XP_001210292.1
NT_165972.1	581617	584119	XP_001210293.1
NT_165972.1	584527	585503	XP_001210294.1
NT_165972.1	586578	588174	XP_001210295.1
NT_165972.1	588760	590326	XP_001210296.1
NT_165972.1	590685	592755	XP_001210297.1
NT_165972.1	593428	595531	XP_001210298.1
NT_165972.1	596725	597880	XP_001210299.1
NT_165972.1	598986	599808	XP_001210300.1
NT_165972.1	607400	608622	XP_001210301.1
NT_165972.1	609664	610227	XP_001210302.1
NT_165972.1	610839	611825	XP_001210303.1
NT_165972.1	612459	613698	XP_001210304.1
NT_165972.1	614542	619056	XP_001210305.1
NT_165972.1	620229	622477	XP_001210306.1
NT_165972.1	623500	626180	XP_001210307.1
NT_165972.1	626762	628227	XP_001210308.1
NT_165972.1	628802	629983	XP_001210309.1
NT_165972.1	630781	632162	XP_001210310.1
NT_165972.1	632827	633278	XP_001210311.1
NT_165972.1	634129	636496	XP_001210312.1
NT_165972.1	637520	639429	XP_001210313.1
NT_165972.1	639631	657679	XP_001210314.1
NT_165972.1	661750	665805	XP_001210315.1
NT_165972.1	666271	667562	XP_001210316.1
NT_165972.1	668581	669544	XP_001210317.1
NT_165972.1	670238	671023	XP_001210318.1
NT_165972.1	672896	673322	XP_001210319.1
NT_165972.1	673472	673961	XP_001210320.1
NT_165972.1	674261	676423	XP_001210321.1
NT_165972.1	677934	680595	XP_001210322.1
NT_165972.1	681182	681554	XP_001210323.1
NT_165972.1	682113	683000	XP_001210324.1
NT_165972.1	683621	686152	XP_001210325.1
NT_165972.1	687176	689147	XP_001210326.1
NT_165972.1	689789	690957	XP_001210327.1
NT_165972.1	691246	692063	XP_001210328.1
NT_165972.1	692459	693260	XP_001210329.1
NT_165972.1	693793	696984	XP_001210330.1
NT_165972.1	698571	700173	XP_001210331.1
NT_165972.1	700792	701815	XP_001210332.1
NT_165972.1	703144	703982	XP_001210333.1
NT_165972.1	704570	706304	XP_001210334.1
NT_165972.1	706602	707486	XP_001210335.1
NT_165972.1	714604	716431	XP_001210336.1
NT_165972.1	717864	718913	XP_001210337.1
NT_165972.1	721450	722860	XP_001210338.1
NT_165972.1	724597	725248	XP_001210339.1
NT_165972.1	726118	729048	XP_001210340.1
NT_165972.1	730196	731241	XP_001210341.1
NT_165972.1	731751	732642	XP_001210342.1
NT_165972.1	734199	737382	XP_001210343.1
NT_165972.1	739638	740934	XP_001210344.1
NT_165972.1	741966	743524	XP_001210345.1
NT_165972.1	744104	746779	XP_001210346.1
NT_165972.1	747009	748035	XP_001210347.1
NT_165972.1	748471	749830	XP_001210348.1
NT_165972.1	750197	752702	XP_001210349.1
NT_165972.1	753331	756099	XP_001210350.1
NT_165972.1	757524	758271	XP_001210351.1
NT_165972.1	759478	760085	XP_001210352.1
NT_165972.1	761672	763638	XP_001210353.1
NT_165972.1	764145	767660	XP_001210354.1
NT_165972.1	770098	771791	XP_001210355.1
NT_165972.1	772389	772941	XP_001210356.1
NT_165972.1	773991	775496	XP_001210357.1
NT_165972.1	776340	778439	XP_001210358.1
NT_165972.1	779542	780545	XP_001210359.1
NT_165972.1	780911	781743	XP_001210360.1
NT_165972.1	783840	785905	XP_001210361.1
NT_165972.1	786878	787445	XP_001210362.1
NT_165972.1	787949	788291	XP_001210363.1
NT_165972.1	789670	793133	XP_001210364.1
NT_165972.1	796604	800912	XP_001210365.1
NT_165972.1	801484	803188	XP_001210366.1
NT_165972.1	804391	804895	XP_001210367.1
NT_165972.1	805565	814051	XP_001210368.1
NT_165972.1	814851	815196	XP_001210369.1
NT_165972.1	816935	818371	XP_001210370.1
NT_165972.1	818782	819667	XP_001210371.1
NT_165972.1	820487	821772	XP_001210372.1
NT_165972.1	822386	824133	XP_001210373.1
NT_165972.1	824775	826342	XP_001210374.1
NT_165972.1	826757	827364	XP_001210375.1
NT_165972.1	827816	829500	XP_001210376.1
NT_165972.1	831642	835781	XP_001210377.1
NT_165972.1	839385	840016	XP_001210378.1
NT_165972.1	840462	843554	XP_001210379.1
NT_165972.1	844191	846062	XP_001210380.1
NT_165972.1	846347	847422	XP_001210381.1
NT_165972.1	848122	849129	XP_001210382.1
NT_165972.1	849733	851365	XP_001210383.1
NT_165972.1	852036	852523	XP_001210384.1
NT_165972.1	853212	854163	XP_001210385.1
NT_165972.1	855099	856596	XP_001210386.1
NT_165972.1	857734	858226	XP_001210387.1
NT_165972.1	859305	860112	XP_001210388.1
NT_165972.1	861393	862944	XP_001210389.1
NT_165972.1	863945	868897	XP_001210390.1
NT_165972.1	869447	870485	XP_001210391.1
NT_165972.1	870954	873171	XP_001210392.1
NT_165972.1	874740	878027	XP_001210393.1
NT_165972.1	878517	880631	XP_001210394.1
NT_165972.1	882167	883635	XP_001210395.1
NT_165972.1	885535	887274	XP_001210396.1
NT_165972.1	887934	888240	XP_001210397.1
NT_165972.1	889103	895509	XP_001210398.1
NT_165972.1	896199	897575	XP_001210399.1
NT_165972.1	898432	899031	XP_001210400.1
NT_165972.1	899552	900471	XP_001210401.1
NT_165972.1	901118	902332	XP_001210402.1
NT_165972.1	902627	904618	XP_001210403.1
NT_165972.1	905022	906498	XP_001210404.1
NT_165972.1	907325	910637	XP_001210405.1
NT_165972.1	911157	913578	XP_001210406.1
NT_165972.1	914035	915078	XP_001210407.1
NT_165972.1	915465	916188	XP_001210408.1
NT_165972.1	917230	917761	XP_001210409.1
NT_165972.1	918122	919320	XP_001210410.1
NT_165972.1	919948	931962	XP_001210411.1
NT_165972.1	933367	934642	XP_001210412.1
NT_165972.1	936761	938081	XP_001210413.1
NT_165972.1	938541	939854	XP_001210414.1
NT_165972.1	940701	941242	XP_001210415.1
NT_165972.1	941765	942314	XP_001210416.1
NT_165972.1	942876	944781	XP_001210417.1
NT_165972.1	945488	949370	XP_001210418.1
NT_165972.1	952646	954281	XP_001210419.1
NT_165972.1	955013	956813	XP_001210420.1
NT_165972.1	957281	964379	XP_001210421.1
NT_165972.1	965122	966204	XP_001210422.1
NT_165972.1	968044	968945	XP_001210423.1
NT_165972.1	970176	971092	XP_001210424.1
NT_165972.1	972311	974048	XP_001210425.1
NT_165972.1	976383	977535	XP_001210426.1
NT_165972.1	977649	978978	XP_001210427.1
NT_165972.1	979938	980770	XP_001210428.1
NT_165972.1	981196	981725	XP_001210429.1
NT_165972.1	981941	984441	XP_001210430.1
NT_165972.1	985450	987442	XP_001210431.1
NT_165972.1	988054	989999	XP_001210432.1
NT_165972.1	990553	992155	XP_001210433.1
NT_165972.1	993306	994492	XP_001210434.1
NT_165972.1	996301	998052	XP_001210435.1
NT_165972.1	998891	1000310	XP_001210436.1
NT_165972.1	1001082	1001480	XP_001210437.1
NT_165972.1	1001940	1003761	XP_001210438.1
NT_165972.1	1004810	1005269	XP_001210439.1
NT_165972.1	1005439	1008172	XP_001210440.1
NT_165972.1	1009022	1011816	XP_001210441.1
NT_165972.1	1012151	1012765	XP_001210442.1
NT_165972.1	1013953	1015552	XP_001210443.1
NT_165972.1	1016201	1017050	XP_001210444.1
NT_165972.1	1017617	1020025	XP_001210445.1
NT_165972.1	1021502	1021919	XP_001210446.1
NT_165972.1	1022765	1024844	XP_001210447.1
NT_165972.1	1025144	1027559	XP_001210448.1
NT_165972.1	1028864	1029742	XP_001210449.1
NT_165972.1	1030135	1030934	XP_001210450.1
NT_165972.1	1032245	1034507	XP_001210451.1
NT_165972.1	1036320	1037958	XP_001210452.1
NT_165972.1	1038919	1041223	XP_001210453.1
NT_165972.1	1041604	1042497	XP_001210454.1
NT_165972.1	1042633	1044004	XP_001210455.1
NT_165972.1	1044589	1045923	XP_001210456.1
NT_165972.1	1047244	1048681	XP_001210457.1
NT_165972.1	1050069	1050429	XP_001210458.1
NT_165972.1	1051625	1052845	XP_001210459.1
NT_165972.1	1053751	1054126	XP_001210460.1
NT_165972.1	1054923	1056573	XP_001210461.1
NT_165972.1	1058328	1059405	XP_001210462.1
NT_165972.1	1060692	1061980	XP_001210463.1
NT_165972.1	1063113	1064323	XP_001210464.1
NT_165972.1	1065351	1065704	XP_001210465.1
NT_165972.1	1073093	1074611	XP_001210466.1
NT_165972.1	1075416	1077079	XP_001210467.1
NT_165972.1	1078213	1079975	XP_001210468.1
NT_165972.1	1080914	1081808	XP_001210469.1
NT_165972.1	1082873	1085184	XP_001210470.1
NT_165972.1	1085772	1086657	XP_001210471.1
NT_165972.1	1087038	1088942	XP_001210472.1
NT_165972.1	1089409	1091592	XP_001210473.1
NT_165972.1	1093194	1097543	XP_001210474.1
NT_165972.1	1097778	1098866	XP_001210475.1
NT_165972.1	1099683	1102270	XP_001210476.1
NT_165972.1	1103370	1105317	XP_001210477.1
NT_165972.1	1105794	1106878	XP_001210478.1
NT_165972.1	1107667	1109634	XP_001210479.1
NT_165972.1	1122944	1124864	XP_001210480.1
NT_165972.1	1125602	1128483	XP_001210481.1
NT_165972.1	1128932	1130233	XP_001210482.1
NT_165972.1	1130694	1132050	XP_001210483.1
NT_165972.1	1132650	1134330	XP_001210484.1
NT_165972.1	1135594	1136699	XP_001210485.1
NT_165972.1	1139460	1142066	XP_001210486.1
NT_165972.1	1143466	1143912	XP_001210487.1
NT_165972.1	1146135	1147652	XP_001210488.1
NT_165972.1	1148842	1149970	XP_001210489.1
NT_165972.1	1157593	1160025	XP_001210490.1
NT_165972.1	1161481	1162166	XP_001210491.1
NT_165972.1	1162497	1164906	XP_001210492.1
NT_165972.1	1165910	1166846	XP_001210493.1
NT_165972.1	1167363	1168836	XP_001210494.1
NT_165972.1	1169618	1171800	XP_001210495.1
NT_165972.1	1172118	1172331	XP_001210496.1
NT_165972.1	1172933	1175201	XP_001210497.1
NT_165972.1	1175420	1176190	XP_001210498.1
NT_165972.1	1176934	1177713	XP_001210499.1
NT_165972.1	1178049	1179674	XP_001210500.1
NT_165972.1	1180441	1181137	XP_001210501.1
NT_165972.1	1181490	1183082	XP_001210502.1
NT_165972.1	1183864	1186630	XP_001210503.1
NT_165972.1	1186892	1187937	XP_001210504.1
NT_165972.1	1188393	1189501	XP_001210505.1
NT_165972.1	1189794	1190196	XP_001210506.1
NT_165972.1	1191785	1192929	XP_001210507.1
NT_165972.1	1194139	1196261	XP_001210508.1
NT_165972.1	1196621	1197453	XP_001210509.1
NT_165972.1	1197906	1199421	XP_001210510.1
NT_165972.1	1200441	1202019	XP_001210511.1
NT_165972.1	1203072	1204389	XP_001210512.1
NT_165972.1	1205101	1207307	XP_001210513.1
NT_165972.1	1207563	1208351	XP_001210514.1
NT_165972.1	1208596	1209748	XP_001210515.1
NT_165972.1	1210523	1212184	XP_001210516.1
NT_165972.1	1216355	1218805	XP_001210517.1
NT_165972.1	1220571	1223175	XP_001210518.1
NT_165972.1	1225252	1226241	XP_001210519.1
NT_165972.1	1228963	1231439	XP_001210520.1
NT_165972.1	1232125	1233742	XP_001210521.1
NT_165972.1	1234168	1235496	XP_001210522.1
NT_165972.1	1235891	1237861	XP_001210523.1
NT_165972.1	1238650	1239907	XP_001210524.1
NT_165972.1	1240010	1244906	XP_001210525.1
NT_165972.1	1247306	1247681	XP_001210526.1
NT_165972.1	1248208	1248574	XP_001210527.1
NT_165972.1	1249618	1252161	XP_001210528.1
NT_165972.1	1253009	1253776	XP_001210529.1
NT_165972.1	1254386	1255854	XP_001210530.1
NT_165972.1	1257203	1261671	XP_001210531.1
NT_165972.1	1262362	1266737	XP_001210532.1
NT_165972.1	1269172	1269936	XP_001210533.1
NT_165972.1	1270878	1272087	XP_001210534.1
NT_165972.1	1272649	1274723	XP_001210535.1
NT_165972.1	1275707	1276922	XP_001210536.1
NT_165972.1	1278161	1280496	XP_001210537.1
NT_165972.1	1281217	1281688	XP_001210538.1
NT_165972.1	1283325	1285800	XP_001210539.1
NT_165972.1	1288369	1289359	XP_001210540.1
NT_165972.1	1289989	1291003	XP_001210541.1
NT_165972.1	1291099	1292547	XP_001210542.1
NT_165972.1	1293118	1294057	XP_001210543.1
NT_165972.1	1294487	1295931	XP_001210544.1
NT_165972.1	1296616	1300154	XP_001210545.1
NT_165972.1	1302521	1306758	XP_001210546.1
NT_165972.1	1309417	1313451	XP_001210547.1
NT_165972.1	1315676	1316146	XP_001210548.1
NT_165972.1	1316898	1318089	XP_001210549.1
NT_165972.1	1318972	1320196	XP_001210550.1
NT_165972.1	1320783	1322598	XP_001210551.1
NT_165972.1	1322995	1326126	XP_001210552.1
NT_165972.1	1326613	1328165	XP_001210553.1
NT_165972.1	1329858	1332740	XP_001210554.1
NT_165972.1	1333241	1334761	XP_001210555.1
NT_165972.1	1336517	1337650	XP_001210556.1
NT_165972.1	1339358	1341181	XP_001210557.1
NT_165972.1	1341596	1342266	XP_001210558.1
NT_165972.1	1342888	1345302	XP_001210559.1
NT_165972.1	1345953	1348954	XP_001210560.1
NT_165972.1	1349902	1353727	XP_001210561.1
NT_165972.1	1355265	1357038	XP_001210562.1
NT_165972.1	1357519	1357977	XP_001210563.1
NT_165972.1	1358331	1359707	XP_001210564.1
NT_165972.1	1360194	1361078	XP_001210565.1
NT_165972.1	1361535	1362383	XP_001210566.1
NT_165972.1	1362727	1363879	XP_001210567.1
NT_165972.1	1366072	1369840	XP_001210568.1
NT_165972.1	1370405	1372698	XP_001210569.1
NT_165972.1	1373091	1376128	XP_001210570.1
NT_165972.1	1376857	1378583	XP_001210571.1
NT_165972.1	1380175	1381848	XP_001210572.1
NT_165972.1	1383475	1385622	XP_001210573.1
NT_165972.1	1386738	1388003	XP_001210574.1
NT_165972.1	1391434	1393016	XP_001210575.1
NT_165972.1	1393681	1396625	XP_001210576.1
NT_165972.1	1397567	1400198	XP_001210577.1
NT_165972.1	1401108	1401933	XP_001210578.1
NT_165972.1	1402092	1403399	XP_001210579.1
NT_165972.1	1404140	1405107	XP_001210580.1
NT_165972.1	1405500	1406911	XP_001210581.1
NT_165972.1	1407370	1410240	XP_001210582.1
NT_165972.1	1411419	1412027	XP_001210583.1
NT_165972.1	1412243	1414153	XP_001210584.1
NT_165972.1	1414692	1415718	XP_001210585.1
NT_165972.1	1417092	1417929	XP_001210586.1
NT_165972.1	1420324	1423609	XP_001210587.1
NT_165972.1	1424213	1425189	XP_001210588.1
NT_165972.1	1425771	1426948	XP_001210589.1
NT_165972.1	1427537	1429835	XP_001210590.1
NT_165972.1	1430245	1435894	XP_001210591.1
NT_165972.1	1436476	1438386	XP_001210592.1
NT_165972.1	1441031	1441838	XP_001210593.1
NT_165972.1	1442352	1443421	XP_001210594.1
NT_165972.1	1444280	1445523	XP_001210595.1
NT_165972.1	1447040	1447352	XP_001210596.1
NT_165972.1	1447812	1449436	XP_001210597.1
NT_165972.1	1449856	1450986	XP_001210598.1
NT_165972.1	1451907	1452840	XP_001210599.1
NT_165972.1	1453751	1455410	XP_001210600.1
NT_165972.1	1455961	1457509	XP_001210601.1
NT_165972.1	1458094	1460726	XP_001210602.1
NT_165972.1	1460826	1461854	XP_001210603.1
NT_165972.1	1462592	1464280	XP_001210604.1
NT_165972.1	1464831	1465298	XP_001210605.1
NT_165972.1	1465586	1470183	XP_001210606.1
NT_165972.1	1471048	1473001	XP_001210607.1
NT_165972.1	1473121	1474029	XP_001210608.1
NT_165972.1	1474455	1475383	XP_001210609.1
NT_165972.1	1476328	1479112	XP_001210610.1
NT_165972.1	1479218	1480458	XP_001210611.1
NT_165972.1	1490976	1494432	XP_001210612.1
NT_165972.1	1495450	1496599	XP_001210613.1
NT_165972.1	1496827	1498728	XP_001210614.1
NT_165972.1	1499337	1500987	XP_001210615.1
NT_165972.1	1502034	1502856	XP_001210616.1
NT_165972.1	1503324	1504668	XP_001210617.1
NT_165972.1	1505373	1507054	XP_001210618.1
NT_165972.1	1507411	1508593	XP_001210619.1
NT_165972.1	1508973	1509952	XP_001210620.1
NT_165972.1	1511234	1512852	XP_001210621.1
NT_165972.1	1517030	1518595	XP_001210622.1
NT_165972.1	1519122	1520643	XP_001210623.1
NT_165972.1	1521524	1523831	XP_001210624.1
NT_165972.1	1524757	1525869	XP_001210625.1
NT_165972.1	1526431	1527322	XP_001210626.1
NT_165972.1	1527906	1529473	XP_001210627.1
NT_165972.1	1531479	1531698	XP_001210628.1
NT_165972.1	1532428	1533005	XP_001210629.1
NT_165972.1	1534058	1535318	XP_001210630.1
NT_165972.1	1535905	1536816	XP_001210631.1
NT_165972.1	1540500	1541134	XP_001210632.1
NT_165972.1	1541524	1544267	XP_001210633.1
NT_165972.1	1544855	1546175	XP_001210634.1
NT_165972.1	1546438	1547332	XP_001210635.1
NT_165972.1	1547945	1548338	XP_001210636.1
NT_165972.1	1549052	1550557	XP_001210637.1
NT_165972.1	1551098	1553374	XP_001210638.1
NT_165972.1	1555676	1556939	XP_001210639.1
NT_165972.1	1557832	1558803	XP_001210640.1
NT_165972.1	1559490	1560910	XP_001210641.1
NT_165972.1	1561442	1563387	XP_001210642.1
NT_165972.1	1563729	1564836	XP_001210643.1
NT_165972.1	1565988	1568780	XP_001210644.1
NT_165972.1	1570811	1572999	XP_001210645.1
NT_165972.1	1573952	1575801	XP_001210646.1
NT_165972.1	1577001	1577499	XP_001210647.1
NT_165972.1	1577555	1578365	XP_001210648.1
NT_165972.1	1578813	1579304	XP_001210649.1
NT_165972.1	1580002	1580983	XP_001210650.1
NT_165972.1	1581095	1581720	XP_001210651.1
NT_165972.1	1582388	1583114	XP_001210652.1
NT_165972.1	1583352	1584536	XP_001210653.1
NT_165972.1	1585019	1585833	XP_001210654.1
NT_165972.1	1586348	1588664	XP_001210655.1
NT_165972.1	1589384	1592437	XP_001210656.1
NT_165972.1	1593086	1594228	XP_001210657.1
NT_165972.1	1596030	1597316	XP_001210658.1
NT_165972.1	1598904	1601364	XP_001210659.1
NT_165972.1	1601708	1602789	XP_001210660.1
NT_165972.1	1603962	1604541	XP_001210661.1
NT_165972.1	1605310	1605934	XP_001210662.1
NT_165972.1	1606286	1610301	XP_001210663.1
NT_165972.1	1611170	1614479	XP_001210664.1
NT_165972.1	1615387	1618743	XP_001210665.1
NT_165972.1	1623665	1626999	XP_001210666.1
NT_165972.1	1627966	1632767	XP_001210667.1
NT_165972.1	1637488	1639714	XP_001210668.1
NT_165972.1	1641323	1643287	XP_001210669.1
NT_165972.1	1644291	1645253	XP_001210670.1
NT_165972.1	1645770	1647791	XP_001210671.1
NT_165972.1	1651119	1651714	XP_001210672.1
NT_165972.1	1652536	1652972	XP_001210673.1
NT_165972.1	1656028	1657050	XP_001210674.1
NT_165972.1	1657697	1660400	XP_001210675.1
NT_165972.1	1661503	1663476	XP_001210676.1
NT_165972.1	1663737	1665663	XP_001210677.1
NT_165972.1	1666183	1667708	XP_001210678.1
NT_165972.1	1668067	1673287	XP_001210679.1
NT_165972.1	1673611	1676101	XP_001210680.1
NT_165972.1	1676742	1683104	XP_001210681.1
NT_165972.1	1684135	1685596	XP_001210682.1
NT_165972.1	1686158	1686870	XP_001210683.1
NT_165972.1	1687459	1692182	XP_001210684.1
NT_165972.1	1695022	1696063	XP_001210685.1
NT_165972.1	1699459	1700178	XP_001210686.1
NT_165972.1	1700729	1701396	XP_001210687.1
NT_165972.1	1701697	1702576	XP_001210688.1
NT_165972.1	1703088	1704288	XP_001210689.1
NT_165972.1	1704542	1705277	XP_001210690.1
NT_165972.1	1706226	1707220	XP_001210691.1
NT_165972.1	1708131	1708690	XP_001210692.1
NT_165972.1	1709404	1709741	XP_001210693.1
NT_165972.1	1710289	1712932	XP_001210694.1
NT_165972.1	1713525	1715050	XP_001210695.1
NT_165972.1	1716433	1718063	XP_001210696.1
NT_165972.1	1718855	1720284	XP_001210697.1
NT_165972.1	1722321	1724056	XP_001210698.1
NT_165972.1	1724663	1725491	XP_001210699.1
NT_165972.1	1725858	1727690	XP_001210700.1
NT_165972.1	1729340	1729952	XP_001210701.1
NT_165972.1	1730598	1734023	XP_001210702.1
NT_165972.1	1735267	1738136	XP_001210703.1
NT_165972.1	1739162	1740647	XP_001210704.1
NT_165972.1	1741257	1742975	XP_001210705.1
NT_165972.1	1743555	1744920	XP_001210706.1
NT_165972.1	1746490	1747688	XP_001210707.1
NT_165972.1	1749004	1749552	XP_001210708.1
NT_165972.1	1749933	1751614	XP_001210709.1
NT_165972.1	1751876	1752842	XP_001210710.1
NT_165972.1	1753536	1754777	XP_001210711.1
NT_165972.1	1755361	1756171	XP_001210712.1
NT_165972.1	1758876	1761268	XP_001210713.1
NT_165972.1	1761634	1765411	XP_001210714.1
NT_165972.1	1765575	1766697	XP_001210715.1
NT_165972.1	1767797	1769793	XP_001210716.1
NT_165972.1	1770961	1771522	XP_001210717.1
NT_165972.1	1772209	1773680	XP_001210718.1
NT_165972.1	1774137	1775963	XP_001210719.1
NT_165972.1	1777655	1779255	XP_001210720.1
NT_165972.1	1781260	1786097	XP_001210721.1
NT_165972.1	1786499	1788377	XP_001210722.1
NT_165972.1	1790453	1791393	XP_001210723.1
NT_165972.1	1792595	1794555	XP_001210724.1
NT_165972.1	1795245	1797317	XP_001210725.1
NT_165972.1	1798006	1799220	XP_001210726.1
NT_165972.1	1799946	1800577	XP_001210727.1
NT_165972.1	1801135	1802584	XP_001210728.1
NT_165972.1	1803631	1804495	XP_001210729.1
NT_165972.1	1805265	1808224	XP_001210730.1
NT_165972.1	1809011	1811865	XP_001210731.1
NT_165972.1	1812139	1814961	XP_001210732.1
NT_165972.1	1815940	1817353	XP_001210733.1
NT_165972.1	1818616	1821428	XP_001210734.1
NT_165972.1	1822592	1825916	XP_001210735.1
NT_165972.1	1826532	1827414	XP_001210736.1
NT_165972.1	1828628	1829942	XP_001210737.1
NT_165972.1	1830630	1832571	XP_001210738.1
NT_165972.1	1833203	1834853	XP_001210739.1
NT_165972.1	1835500	1838217	XP_001210740.1
NT_165972.1	1838817	1839326	XP_001210741.1
NT_165972.1	1840465	1844757	XP_001210742.1
NT_165972.1	1846928	1847663	XP_001210743.1
NT_165972.1	1848548	1850174	XP_001210744.1
NT_165972.1	1852059	1854768	XP_001210745.1
NT_165972.1	1855323	1855983	XP_001210746.1
NT_165972.1	1857118	1858021	XP_001210747.1
NT_165972.1	1858693	1861603	XP_001210748.1
NT_165972.1	1862759	1866380	XP_001210749.1
NT_165972.1	1866916	1867573	XP_001210750.1
NT_165972.1	1868450	1868714	XP_001210751.1
NT_165972.1	1868906	1869861	XP_001210752.1
NT_165972.1	1869902	1871582	XP_001210753.1
NT_165972.1	1872439	1874922	XP_001210754.1
NT_165972.1	1875662	1879016	XP_001210755.1
NT_165972.1	1879709	1881255	XP_001210756.1
NT_165972.1	1881881	1882720	XP_001210757.1
NT_165972.1	1884610	1885772	XP_001210758.1
NT_165972.1	1886342	1887873	XP_001210759.1
NT_165972.1	1888620	1890559	XP_001210760.1
NT_165972.1	1891149	1891962	XP_001210761.1
NT_165972.1	1892647	1894073	XP_001210762.1
NT_165972.1	1895897	1896269	XP_001210763.1
NT_165972.1	1900848	1902006	XP_001210764.1
NT_165972.1	1902942	1904592	XP_001210765.1
NT_165972.1	1905364	1910823	XP_001210766.1
NT_165972.1	1911632	1914305	XP_001210767.1
NT_165972.1	1914621	1917477	XP_001210768.1
NT_165972.1	1917919	1919996	XP_001210769.1
NT_165972.1	1920535	1922301	XP_001210770.1
NT_165972.1	1922995	1925169	XP_001210771.1
NT_165972.1	1927035	1928160	XP_001210772.1
NT_165972.1	1929024	1930700	XP_001210773.1
NT_165972.1	1931308	1933687	XP_001210774.1
NT_165972.1	1934235	1936086	XP_001210775.1
NT_165972.1	1936807	1938543	XP_001210776.1
NT_165972.1	1939765	1941621	XP_001210777.1
NT_165972.1	1947053	1947371	XP_001210778.1
NT_165972.1	1948859	1950628	XP_001210779.1
NT_165972.1	1951335	1952321	XP_001210780.1
NT_165972.1	1953526	1955964	XP_001210781.1
NT_165972.1	1958253	1960323	XP_001210782.1
NT_165972.1	1962289	1962802	XP_001210783.1
NT_165972.1	1963494	1964987	XP_001210784.1
NT_165972.1	1966940	1967525	XP_001210785.1
NT_165972.1	1968772	1971661	XP_001210786.1
NT_165972.1	1972581	1973616	XP_001210787.1
NT_165972.1	1973829	1975238	XP_001210788.1
NT_165972.1	1976381	1977735	XP_001210789.1
NT_165972.1	1978778	1980039	XP_001210790.1
NT_165972.1	1980277	1980839	XP_001210791.1
NT_165972.1	1981076	1981802	XP_001210792.1
NT_165972.1	1982511	1984421	XP_001210793.1
NT_165972.1	1986812	1991778	XP_001210794.1
NT_165972.1	1993556	1995414	XP_001210795.1
NT_165972.1	1996725	1997910	XP_001210796.1
NT_165972.1	1998811	1999552	XP_001210797.1
NT_165972.1	2000792	2003862	XP_001210798.1
NT_165972.1	2005783	2006997	XP_001210799.1
NT_165972.1	2009396	2009859	XP_001210800.1
NT_165972.1	2010618	2012727	XP_001210801.1
NT_165972.1	2015337	2016759	XP_001210802.1
NT_165972.1	2017509	2018601	XP_001210803.1
NT_165972.1	2019198	2019537	XP_001210804.1
NT_165972.1	2019723	2022216	XP_001210805.1
NT_165972.1	2022559	2024261	XP_001210806.1
NT_165972.1	2025042	2025672	XP_001210807.1
NT_165972.1	2026427	2028312	XP_001210808.1
NT_165972.1	2030246	2033358	XP_001210809.1
NT_165972.1	2034926	2036526	XP_001210810.1
NT_165972.1	2036784	2038834	XP_001210811.1
NT_165972.1	2043409	2044389	XP_001210812.1
NT_165972.1	2046349	2048108	XP_001210813.1
NT_165972.1	2049179	2050232	XP_001210814.1
NT_165972.1	2058018	2060069	XP_001210815.1
NT_165972.1	2061970	2062657	XP_001210816.1
NT_165972.1	2063251	2064532	XP_001210817.1
NT_165972.1	2066509	2068403	XP_001210818.1
NT_165972.1	2069588	2071185	XP_001210819.1
NT_165972.1	2071456	2073346	XP_001210820.1
NT_165972.1	2074601	2075633	XP_001210821.1
NT_165972.1	2076142	2076976	XP_001210822.1
NT_165972.1	2078263	2079327	XP_001210823.1
NT_165972.1	2079686	2081324	XP_001210824.1
NT_165972.1	2081929	2083003	XP_001210825.1
NT_165972.1	2083542	2084934	XP_001210826.1
NT_165972.1	2085458	2087928	XP_001210827.1
NT_165972.1	2088457	2089985	XP_001210828.1
NT_165972.1	2090504	2091426	XP_001210829.1
NT_165972.1	2092197	2093319	XP_001210830.1
NT_165972.1	2093623	2094301	XP_001210831.1
NT_165972.1	2094646	2096668	XP_001210832.1
NT_165972.1	2098695	2100454	XP_001210833.1
NT_165972.1	2101003	2102467	XP_001210834.1
NT_165972.1	2102896	2103673	XP_001210835.1
NT_165972.1	2104203	2105343	XP_001210836.1
NT_165972.1	2106278	2107287	XP_001210837.1
NT_165972.1	2107914	2108657	XP_001210838.1
NT_165972.1	2109248	2110360	XP_001210839.1
NT_165972.1	2112025	2112529	XP_001210840.1
NT_165972.1	2113155	2114410	XP_001210841.1
NT_165972.1	2115122	2117105	XP_001210842.1
NT_165972.1	2119329	2121171	XP_001210843.1
NT_165972.1	2121835	2123390	XP_001210844.1
NT_165972.1	2123823	2125236	XP_001210845.1
NT_165972.1	2126155	2127170	XP_001210846.1
NT_165972.1	2128481	2129475	XP_001210847.1
NT_165972.1	2130318	2131647	XP_001210848.1
NT_165972.1	2138525	2139715	XP_001210849.1
NT_165972.1	2140456	2141155	XP_001210850.1
NT_165972.1	2141485	2143416	XP_001210851.1
NT_165972.1	2144135	2144901	XP_001210852.1
NT_165972.1	2146231	2147005	XP_001210853.1
NT_165972.1	2147575	2148712	XP_001210854.1
NT_165972.1	2149572	2151415	XP_001210855.1
NT_165972.1	2154210	2156397	XP_001210856.1
NT_165972.1	2161325	2161682	XP_001210857.1
NT_165972.1	2162895	2163678	XP_001210858.1
NT_165972.1	2164735	2167462	XP_001210859.1
NT_165972.1	2168286	2170619	XP_001210860.1
NT_165972.1	2170887	2171550	XP_001210861.1
NT_165972.1	2171757	2172890	XP_001210862.1
NT_165972.1	2173471	2174191	XP_001210863.1
NT_165972.1	2175544	2176879	XP_001210864.1
NT_165972.1	2177425	2178742	XP_001210865.1
NT_165972.1	2179443	2180506	XP_001210866.1
NT_165972.1	2181035	2182817	XP_001210867.1
NT_165972.1	2183217	2185420	XP_001210868.1
NT_165972.1	2186224	2188475	XP_001210869.1
NT_165972.1	2189736	2191211	XP_001210870.1
NT_165972.1	2191286	2191670	XP_001210871.1
NT_165972.1	2192331	2194269	XP_001210872.1
NT_165972.1	2195708	2196212	XP_001210873.1
NT_165972.1	2198431	2200805	XP_001210874.1
NT_165972.1	2201417	2203485	XP_001210875.1
NT_165972.1	2204460	2205491	XP_001210876.1
NT_165972.1	2207288	2208743	XP_001210877.1
NT_165972.1	2209352	2209735	XP_001210878.1
NT_165972.1	2210487	2212128	XP_001210879.1
NT_165972.1	2213972	2216323	XP_001210880.1
NT_165972.1	2217603	2219116	XP_001210881.1
NT_165972.1	2219632	2221700	XP_001210882.1
NT_165972.1	2222998	2223421	XP_001210883.1
NT_165972.1	2224200	2225067	XP_001210884.1
NT_165972.1	2225747	2226578	XP_001210885.1
NT_165972.1	2227394	2230390	XP_001210886.1
NT_165972.1	2234408	2236388	XP_001210887.1
NT_165972.1	2236959	2237731	XP_001210888.1
NT_165972.1	2238256	2240171	XP_001210889.1
NT_165972.1	2240709	2241507	XP_001210890.1
NT_165972.1	2243016	2243548	XP_001210891.1
NT_165972.1	2244675	2246657	XP_001210892.1
NT_165972.1	2246876	2247236	XP_001210893.1
NT_165972.1	2247857	2249722	XP_001210894.1
NT_165972.1	2250320	2251656	XP_001210895.1
NT_165972.1	2252598	2253804	XP_001210896.1
NT_165972.1	2254484	2256056	XP_001210897.1
NT_165972.1	2256844	2259257	XP_001210898.1
NT_165972.1	2259883	2264040	XP_001210899.1
NT_165972.1	2264408	2266142	XP_001210900.1
NT_165972.1	2270282	2271605	XP_001210901.1
NT_165972.1	2274628	2276727	XP_001210902.1
NT_165972.1	2277271	2278948	XP_001210903.1
NT_165972.1	2280933	2282271	XP_001210904.1
NT_165972.1	2282695	2285492	XP_001210905.1
NT_165972.1	2286090	2288034	XP_001210906.1
NT_165972.1	2289129	2290885	XP_001210907.1
NT_165972.1	2291302	2292096	XP_001210908.1
NT_165972.1	2292596	2294332	XP_001210909.1
NT_165972.1	2297000	2300523	XP_001210910.1
NT_165972.1	2301110	2303900	XP_001210911.1
NT_165972.1	2305894	2307260	XP_001210912.1
NT_165972.1	2307986	2308843	XP_001210913.1
NT_165972.1	2309363	2309957	XP_001210914.1
NT_165972.1	2310398	2313000	XP_001210915.1
NT_165972.1	2319919	2320284	XP_001210916.1
NT_165972.1	2321631	2322218	XP_001210917.1
NT_165972.1	2322861	2324022	XP_001210918.1
NT_165972.1	2324964	2327375	XP_001210919.1
NT_165972.1	2330560	2331720	XP_001210920.1
NT_165972.1	2332030	2333362	XP_001210921.1
NT_165972.1	2333923	2334638	XP_001210922.1
NT_165972.1	2335575	2336727	XP_001210923.1
NT_165972.1	2337741	2339769	XP_001210924.1
NT_165972.1	2341304	2342666	XP_001210925.1
NT_165972.1	2343638	2344562	XP_001210926.1
NT_165972.1	2345119	2347040	XP_001210927.1
NT_165972.1	2347621	2349947	XP_001210928.1
NT_165972.1	2352334	2361162	XP_001210929.1
NT_165972.1	2361872	2362688	XP_001210930.1
NT_165972.1	2363218	2365653	XP_001210931.1
NT_165972.1	2366221	2367188	XP_001210932.1
NT_165972.1	2367942	2373872	XP_001210933.1
NT_165972.1	2374468	2376579	XP_001210934.1
NT_165972.1	2377179	2379714	XP_001210935.1
NT_165972.1	2380378	2382180	XP_001210936.1
NT_165972.1	2383122	2383967	XP_001210937.1
NT_165972.1	2385998	2390722	XP_001210938.1
NT_165972.1	2391301	2393062	XP_001210939.1
NT_165972.1	2394091	2394493	XP_001210940.1
NT_165972.1	2396279	2397446	XP_001210941.1
NT_165972.1	2398372	2400800	XP_001210942.1
NT_165972.1	2401911	2402307	XP_001210943.1
NT_165972.1	2404033	2405578	XP_001210944.1
NT_165972.1	2406684	2408373	XP_001210945.1
NT_165972.1	2410311	2411204	XP_001210946.1
NT_165972.1	2412089	2414069	XP_001210947.1
NT_165972.1	2414338	2415913	XP_001210948.1
NT_165972.1	2419077	2420376	XP_001210949.1
NT_165972.1	2421128	2422577	XP_001210950.1
NT_165972.1	2422898	2423699	XP_001210951.1
NT_165972.1	2424359	2425916	XP_001210952.1
NT_165972.1	2429494	2432775	XP_001210953.1
NT_165972.1	2438686	2439121	XP_001210954.1
NT_165972.1	2441362	2442545	XP_001210955.1
NT_165972.1	2443110	2444034	XP_001210956.1
NT_165972.1	2444597	2446865	XP_001210957.1
NT_165972.1	2447527	2447992	XP_001210958.1
NT_165972.1	2454107	2455425	XP_001210959.1
NT_165972.1	2456048	2457398	XP_001210960.1
NT_165972.1	2458378	2459488	XP_001210961.1
NT_165972.1	2460632	2461506	XP_001210962.1
NT_165972.1	2462316	2462924	XP_001210963.1
NT_165972.1	2463513	2464303	XP_001210964.1
NT_165972.1	2465006	2466002	XP_001210965.1
NT_165972.1	2466600	2468878	XP_001210966.1
NT_165972.1	2469400	2473448	XP_001210967.1
NT_165972.1	2475289	2476319	XP_001210968.1
NT_165972.1	2477479	2479424	XP_001210969.1
NT_165972.1	2480145	2481791	XP_001210970.1
NT_165972.1	2483156	2484514	XP_001210971.1
NT_165972.1	2485149	2486761	XP_001210972.1
NT_165972.1	2488355	2489034	XP_001210973.1
NT_165972.1	2490637	2492929	XP_001210974.1
NT_165972.1	2493738	2494506	XP_001210975.1
NT_165972.1	2496789	2498303	XP_001210976.1
NT_165972.1	2498981	2500147	XP_001210977.1
NT_165972.1	2500720	2501470	XP_001210978.1
NT_165972.1	2501752	2503623	XP_001210979.1
NT_165972.1	2507244	2509652	XP_001210980.1
NT_165972.1	2511735	2513210	XP_001210981.1
NT_165972.1	2513825	2515290	XP_001210982.1
NT_165972.1	2516022	2517039	XP_001210983.1
NT_165972.1	2517657	2519587	XP_001210984.1
NT_165972.1	2520054	2521616	XP_001210985.1
NT_165972.1	2522591	2524643	XP_001210986.1
NT_165972.1	2525423	2526174	XP_001210987.1
NT_165972.1	2526599	2530871	XP_001210988.1
NT_165972.1	2531418	2535516	XP_001210989.1
NT_165972.1	2535706	2536577	XP_001210990.1
NT_165972.1	2537330	2538239	XP_001210991.1
NT_165972.1	2539160	2540730	XP_001210992.1
NT_165972.1	2541403	2543318	XP_001210993.1
NT_165972.1	2543777	2544062	XP_001210994.1
NT_165972.1	2545586	2547866	XP_001210995.1
NT_165972.1	2549680	2551772	XP_001210996.1
NT_165972.1	2553264	2555936	XP_001210997.1
NT_165972.1	2559325	2561718	XP_001210998.1
NT_165972.1	2571590	2573648	XP_001210999.1
NT_165972.1	2574786	2577616	XP_001211000.1
NT_165972.1	2578278	2579219	XP_001211001.1
NT_165972.1	2579900	2580669	XP_001211002.1
NT_165972.1	2581327	2582599	XP_001211003.1
NT_165972.1	2584148	2585202	XP_001211004.1
NT_165972.1	2585812	2588602	XP_001211005.1
NT_165972.1	2591242	2592245	XP_001211006.1
NT_165972.1	2593884	2594835	XP_001211007.1
NT_165972.1	2595675	2596871	XP_001211008.1
NT_165972.1	2597529	2598659	XP_001211009.1
NT_165972.1	2599136	2599793	XP_001211010.1
NT_165972.1	2600238	2601210	XP_001211011.1
NT_165972.1	2602186	2603372	XP_001211012.1
NT_165972.1	2606313	2608372	XP_001211013.1
NT_165972.1	2609443	2610948	XP_001211014.1
NT_165972.1	2611448	2613375	XP_001211015.1
NT_165972.1	2613949	2614739	XP_001211016.1
NT_165972.1	2615241	2615966	XP_001211017.1
NT_165972.1	2616814	2619887	XP_001211018.1
NT_165972.1	2620710	2622066	XP_001211019.1
NT_165972.1	2622653	2624705	XP_001211020.1
NT_165972.1	2625169	2626315	XP_001211021.1
NT_165972.1	2626749	2627525	XP_001211022.1
NT_165972.1	2627816	2629439	XP_001211023.1
NT_165972.1	2630225	2632299	XP_001211024.1
NT_165972.1	2633800	2635997	XP_001211025.1
NT_165972.1	2636571	2638515	XP_001211026.1
NT_165972.1	2639482	2643370	XP_001211027.1
NT_165972.1	2643895	2646388	XP_001211028.1
NT_165972.1	2648672	2649772	XP_001211029.1
NT_165972.1	2653071	2653615	XP_001211030.1
NT_165972.1	2653898	2655124	XP_001211031.1
NT_165972.1	2655691	2656315	XP_001211032.1
NT_165972.1	2656979	2658571	XP_001211033.1
NT_165972.1	2659926	2660684	XP_001211034.1
NT_165972.1	2662443	2664480	XP_001211035.1
NT_165972.1	2665860	2667414	XP_001211036.1
NT_165972.1	2668246	2670522	XP_001211037.1
NT_165972.1	2671217	2674001	XP_001211038.1
NT_165972.1	2674565	2676546	XP_001211039.1
NT_165972.1	2676737	2677445	XP_001211040.1
NT_165972.1	2677882	2679823	XP_001211041.1
NT_165972.1	2681904	2683400	XP_001211042.1
NT_165972.1	2684246	2686282	XP_001211043.1
NT_165972.1	2686793	2688433	XP_001211044.1
NT_165972.1	2689113	2690766	XP_001211045.1
NT_165972.1	2691422	2692919	XP_001211046.1
NT_165972.1	2693686	2695368	XP_001211047.1
NT_165972.1	2697058	2698520	XP_001211048.1
NT_165972.1	2700068	2702716	XP_001211049.1
NT_165972.1	2703918	2704716	XP_001211050.1
NT_165972.1	2705213	2705862	XP_001211051.1
NT_165972.1	2708443	2709014	XP_001211052.1
NT_165972.1	2709636	2710111	XP_001211053.1
NT_165972.1	2712617	2713494	XP_001211054.1
NT_165972.1	2714596	2715378	XP_001211055.1
NT_165972.1	2716866	2717451	XP_001211056.1
NT_165972.1	2718331	2720098	XP_001211057.1
NT_165972.1	2720911	2722077	XP_001211058.1
NT_165972.1	2725540	2727257	XP_001211059.1
NT_165972.1	2731236	2731977	XP_001211060.1
NT_165972.1	2732986	2733733	XP_001211061.1
NT_165972.1	2734328	2736054	XP_001211062.1
NT_165972.1	2738771	2739653	XP_001211063.1
NT_165972.1	2739720	2741656	XP_001211064.1
NT_165972.1	2742260	2743956	XP_001211065.1
NT_165972.1	2744844	2746332	XP_001211066.1
NT_165972.1	2748527	2751817	XP_001211067.1
```
