## Supplementary File 2. BED files and Orthogroup tables for the Eurotiomycetes dataset generated using OrthoFinder and orthoSynAssign for "orthoSynAssign: refine orthogroups using synteny information": GCF_000149645.3.bed

```
NW_001509760.1	93	1368	XP_001257272.1
NW_001509760.1	5750	8048	XP_001257273.1
NW_001509760.1	8057	9843	XP_001257274.1
NW_001509760.1	9870	11163	XP_001257275.1
NW_001509760.1	12514	14587	XP_001257276.1
NW_001509760.1	15821	17716	XP_001257277.1
NW_001509760.1	17974	19165	XP_001257278.1
NW_001509760.1	28637	29417	XP_001257279.1
NW_001509760.1	31020	32738	XP_001257280.1
NW_001509760.1	35369	36500	XP_001257281.1
NW_001509760.1	41560	43177	XP_001257282.1
NW_001509760.1	43875	44448	XP_001257283.1
NW_001509760.1	46208	51211	XP_001257284.1
NW_001509760.1	53355	54010	XP_001257285.1
NW_001509760.1	54085	54897	XP_001257286.1
NW_001509760.1	56306	56783	XP_001257287.1
NW_001509760.1	56800	58540	XP_001257288.1
NW_001509760.1	59765	60842	XP_001257289.1
NW_001509760.1	61794	64237	XP_001257290.1
NW_001509760.1	64794	66932	XP_001257291.1
NW_001509760.1	67600	69083	XP_001257292.1
NW_001509760.1	69772	70915	XP_001257293.1
NW_001509760.1	72848	74864	XP_001257294.1
NW_001509760.1	76597	78673	XP_001257295.1
NW_001509760.1	79500	81928	XP_001257296.1
NW_001509760.1	84717	86552	XP_001257297.1
NW_001509760.1	88137	88668	XP_001257298.1
NW_001509760.1	90246	92800	XP_001257299.1
NW_001509760.1	93148	94621	XP_001257300.1
NW_001509760.1	95969	96205	XP_001257301.1
NW_001509760.1	96783	97779	XP_001257302.1
NW_001509760.1	98276	100076	XP_001257303.1
NW_001509760.1	102088	103456	XP_001257304.1
NW_001509760.1	106150	107593	XP_001257305.1
NW_001509760.1	108633	109569	XP_001257306.1
NW_001509760.1	110008	111352	XP_001257307.1
NW_001509760.1	111496	113332	XP_001257308.1
NW_001509760.1	114419	116190	XP_001257309.1
NW_001509760.1	116507	117896	XP_001257310.1
NW_001509760.1	117954	120165	XP_001257311.1
NW_001509760.1	120642	123896	XP_001257312.1
NW_001509760.1	124302	125532	XP_001257313.1
NW_001509760.1	126705	128126	XP_001257314.1
NW_001509760.1	128451	129779	XP_001257315.1
NW_001509760.1	129946	131086	XP_001257316.1
NW_001509760.1	131781	133689	XP_001257317.1
NW_001509760.1	135987	136473	XP_001257318.1
NW_001509760.1	139169	139829	XP_001257319.1
NW_001509760.1	140263	141976	XP_001257320.1
NW_001509760.1	144061	145688	XP_001257321.1
NW_001509760.1	146225	147065	XP_001257322.1
NW_001509760.1	147412	149295	XP_001257323.1
NW_001509760.1	150141	151863	XP_001257324.1
NW_001509760.1	152151	153108	XP_001257325.1
NW_001509760.1	153490	154495	XP_001257326.1
NW_001509760.1	155662	157026	XP_001257327.1
NW_001509760.1	158623	159773	XP_001257328.1
NW_001509760.1	161970	163683	XP_001257329.1
NW_001509760.1	164110	165123	XP_001257330.1
NW_001509760.1	166107	167235	XP_001257331.1
NW_001509760.1	167409	167988	XP_001257332.1
NW_001509760.1	169174	169943	XP_001257333.1
NW_001509760.1	171057	172277	XP_001257334.1
NW_001509760.1	174825	175941	XP_001257335.1
NW_001509760.1	184004	184274	XP_001257336.1
NW_001509760.1	185277	185780	XP_001257337.1
NW_001509760.1	187412	189776	XP_001257338.1
NW_001509760.1	190608	190952	XP_001257339.1
NW_001509760.1	197413	198255	XP_001257340.1
NW_001509760.1	198983	200636	XP_001257341.1
NW_001509760.1	201341	202624	XP_001257342.1
NW_001509760.1	207023	208420	XP_001257343.1
NW_001509760.1	209160	210288	XP_001257344.1
NW_001509760.1	210485	211518	XP_001257345.1
NW_001509760.1	212489	213005	XP_001257346.1
NW_001509760.1	214034	215923	XP_001257347.1
NW_001509760.1	216706	218284	XP_001257348.1
NW_001509760.1	218565	219341	XP_001257349.1
NW_001509760.1	221376	222233	XP_001257350.1
NW_001509760.1	222876	224653	XP_001257351.1
NW_001509760.1	225436	226180	XP_001257352.1
NW_001509760.1	228904	230021	XP_001257353.1
NW_001509760.1	232651	233443	XP_001257354.1
NW_001509760.1	234061	234873	XP_001257355.1
NW_001509760.1	235989	237084	XP_001257356.1
NW_001509760.1	238292	239702	XP_001257357.1
NW_001509760.1	240386	241440	XP_001257358.1
NW_001509760.1	242726	244689	XP_001257359.1
NW_001509760.1	247589	249202	XP_001257360.1
NW_001509760.1	249428	250394	XP_001257361.1
NW_001509760.1	250724	252353	XP_001257362.1
NW_001509760.1	252388	253125	XP_001257363.1
NW_001509760.1	254330	256315	XP_001257364.1
NW_001509760.1	259796	260453	XP_001257365.1
NW_001509760.1	261579	263437	XP_001257366.1
NW_001509760.1	263494	264873	XP_001257367.1
NW_001509760.1	266575	268398	XP_001257368.1
NW_001509760.1	268451	269688	XP_001257369.1
NW_001509760.1	270052	271876	XP_001257370.1
NW_001509760.1	276666	278265	XP_001257371.1
NW_001509760.1	278917	280515	XP_001257372.1
NW_001509760.1	281951	282893	XP_001257373.1
NW_001509760.1	283619	286778	XP_001257374.1
NW_001509760.1	292227	293495	XP_001257375.1
NW_001509760.1	301414	304149	XP_001257376.1
NW_001509760.1	305236	305682	XP_001257377.1
NW_001509760.1	305769	306822	XP_001257378.1
NW_001509760.1	307642	308784	XP_001257379.1
NW_001509760.1	309126	310874	XP_001257380.1
NW_001509760.1	311766	312657	XP_001257381.1
NW_001509760.1	313674	314566	XP_001257382.1
NW_001509760.1	317519	319688	XP_001257383.1
NW_001509760.1	323905	325448	XP_001257384.1
NW_001509760.1	325851	326543	XP_001257385.1
NW_001509760.1	327233	330045	XP_001257386.1
NW_001509760.1	333713	340039	XP_001257387.1
NW_001509760.1	341350	346052	XP_001257388.1
NW_001509760.1	349923	351829	XP_001257389.1
NW_001509760.1	352872	353688	XP_001257390.1
NW_001509760.1	354246	356126	XP_001257391.1
NW_001509760.1	357402	358305	XP_001257392.1
NW_001509760.1	360461	362036	XP_001257393.1
NW_001509760.1	366868	368762	XP_001257394.1
NW_001509760.1	369806	370403	XP_001257395.1
NW_001509760.1	370704	372585	XP_001257396.1
NW_001509760.1	372805	374041	XP_001257397.1
NW_001509760.1	375388	376591	XP_001257398.1
NW_001509760.1	377664	379872	XP_001257399.1
NW_001509760.1	380297	381440	XP_001257400.1
NW_001509760.1	382386	383507	XP_001257401.1
NW_001509760.1	384220	385834	XP_001257402.1
NW_001509760.1	386755	388453	XP_001257403.1
NW_001509760.1	390135	390753	XP_001257404.1
NW_001509760.1	397648	398618	XP_001257405.1
NW_001509760.1	399059	399548	XP_001257406.1
NW_001509760.1	401469	406290	XP_001257407.1
NW_001509760.1	415049	415742	XP_001257408.1
NW_001509760.1	422368	425037	XP_001257409.1
NW_001509760.1	425643	426408	XP_001257410.1
NW_001509760.1	426635	428531	XP_001257411.1
NW_001509760.1	430750	432300	XP_001257412.1
NW_001509760.1	436000	436936	XP_001257413.1
NW_001509760.1	437245	440005	XP_001257414.1
NW_001509760.1	440540	441284	XP_001257415.1
NW_001509760.1	443117	443943	XP_001257416.1
NW_001509760.1	445481	449481	XP_001257417.1
NW_001509760.1	449716	450691	XP_001257418.1
NW_001509760.1	453487	454973	XP_001257419.1
NW_001509760.1	467145	469857	XP_001257420.1
NW_001509760.1	470522	471737	XP_001257421.1
NW_001509760.1	472231	474434	XP_001257422.1
NW_001509760.1	475432	476543	XP_001257423.1
NW_001509760.1	476657	478434	XP_001257424.1
NW_001509760.1	478895	479889	XP_001257425.1
NW_001509760.1	480995	483187	XP_001257426.1
NW_001509760.1	483514	487840	XP_001257427.1
NW_001509760.1	488750	489371	XP_001257428.1
NW_001509760.1	490374	492055	XP_001257429.1
NW_001509760.1	492555	493390	XP_001257430.1
NW_001509760.1	494425	494892	XP_001257431.1
NW_001509760.1	495996	496641	XP_001257432.1
NW_001509760.1	499646	500090	XP_001257433.1
NW_001509760.1	500742	501794	XP_001257434.1
NW_001509760.1	503539	505590	XP_001257435.1
NW_001509760.1	506035	507273	XP_001257436.1
NW_001509760.1	508196	509570	XP_001257437.1
NW_001509760.1	510080	511544	XP_001257438.1
NW_001509760.1	511976	512462	XP_001257439.1
NW_001509760.1	513054	513711	XP_001257440.1
NW_001509760.1	514332	517669	XP_001257441.1
NW_001509760.1	518585	518848	XP_001257442.1
NW_001509760.1	519902	521953	XP_001257443.1
NW_001509760.1	522604	524519	XP_001257444.1
NW_001509760.1	524817	526473	XP_001257445.1
NW_001509760.1	527095	529051	XP_001257446.1
NW_001509760.1	530527	531481	XP_001257447.1
NW_001509760.1	531823	532196	XP_001257448.1
NW_001509760.1	533398	536806	XP_001257449.1
NW_001509760.1	538140	538839	XP_001257450.1
NW_001509760.1	543064	544062	XP_001257451.1
NW_001509760.1	545893	548396	XP_001257452.1
NW_001509760.1	554221	556269	XP_001257453.1
NW_001509760.1	556724	557291	XP_001257454.1
NW_001509760.1	558709	559388	XP_001257455.1
NW_001509760.1	560996	561869	XP_001257456.1
NW_001509760.1	562671	564897	XP_001257457.1
NW_001509760.1	565596	567661	XP_001257458.1
NW_001509760.1	581141	582210	XP_001257459.1
NW_001509760.1	583075	586957	XP_001257460.1
NW_001509760.1	587220	587585	XP_001257461.1
NW_001509760.1	588221	591891	XP_001257462.1
NW_001509760.1	592428	593856	XP_001257463.1
NW_001509760.1	596849	598500	XP_001257464.1
NW_001509760.1	602194	603524	XP_001257465.1
NW_001509760.1	604319	605177	XP_001257466.1
NW_001509760.1	606066	606978	XP_001257467.1
NW_001509760.1	607355	608470	XP_001257468.1
NW_001509760.1	609306	609855	XP_001257469.1
NW_001509760.1	610171	611228	XP_001257470.1
NW_001509760.1	612329	613755	XP_001257471.1
NW_001509760.1	614092	614869	XP_001257472.1
NW_001509760.1	615920	616545	XP_001257473.1
NW_001509760.1	617341	619514	XP_001257474.1
NW_001509760.1	619829	620442	XP_001257475.1
NW_001509760.1	620740	622856	XP_001257476.1
NW_001509760.1	624464	624943	XP_001257477.1
NW_001509760.1	627125	629365	XP_001257478.1
NW_001509760.1	632332	634310	XP_001257479.1
NW_001509760.1	635377	636820	XP_001257480.1
NW_001509760.1	638878	641170	XP_001257481.1
NW_001509760.1	642639	645494	XP_001257482.1
NW_001509760.1	646927	647559	XP_001257483.1
NW_001509760.1	649315	649806	XP_001257484.1
NW_001509760.1	652012	654835	XP_001257485.1
NW_001509760.1	655692	656963	XP_001257486.1
NW_001509760.1	657108	657593	XP_001257487.1
NW_001509760.1	658084	658903	XP_001257488.1
NW_001509760.1	661447	663112	XP_001257489.1
NW_001509760.1	663470	664483	XP_001257490.1
NW_001509760.1	664694	667267	XP_001257491.1
NW_001509760.1	668018	670099	XP_001257492.1
NW_001509760.1	671737	672346	XP_001257493.1
NW_001509760.1	672895	675045	XP_001257494.1
NW_001509760.1	675661	677601	XP_001257495.1
NW_001509760.1	678679	679971	XP_001257496.1
NW_001509760.1	681950	682338	XP_001257497.1
NW_001509760.1	686052	687835	XP_001257498.1
NW_001509760.1	689746	691083	XP_001257499.1
NW_001509760.1	691767	695788	XP_001257500.1
NW_001509760.1	695887	697447	XP_001257501.1
NW_001509760.1	698154	698874	XP_001257502.1
NW_001509760.1	699294	701155	XP_001257503.1
NW_001509760.1	701300	702038	XP_001257504.1
NW_001509760.1	702044	702279	XP_001257505.1
NW_001509760.1	709084	709495	XP_001257506.1
NW_001509760.1	710132	712499	XP_001257507.1
NW_001509760.1	712868	715004	XP_001257508.1
NW_001509760.1	715676	717223	XP_001257509.1
NW_001509760.1	718088	722050	XP_001257510.1
NW_001509760.1	723115	724108	XP_001257511.1
NW_001509760.1	726806	727703	XP_001257512.1
NW_001509760.1	727733	729823	XP_001257513.1
NW_001509760.1	731369	731676	XP_001257514.1
NW_001509760.1	732929	735095	XP_001257515.1
NW_001509760.1	740289	741481	XP_001257516.1
NW_001509760.1	741550	743218	XP_001257517.1
NW_001509760.1	743413	747346	XP_001257518.1
NW_001509760.1	747493	749034	XP_001257519.1
NW_001509760.1	749448	750024	XP_001257520.1
NW_001509760.1	750898	752610	XP_001257521.1
NW_001509760.1	759600	761313	XP_001257522.1
NW_001509760.1	761809	762706	XP_001257523.1
NW_001509760.1	763024	763895	XP_001257524.1
NW_001509760.1	765908	767753	XP_001257525.1
NW_001509760.1	770050	770753	XP_001257526.1
NW_001509760.1	771108	771871	XP_001257527.1
NW_001509760.1	774776	776679	XP_001257528.1
NW_001509760.1	777324	779181	XP_001257529.1
NW_001509760.1	779669	781041	XP_001257530.1
NW_001509760.1	783694	784240	XP_001257531.1
NW_001509760.1	787258	787821	XP_001257532.1
NW_001509760.1	788007	788683	XP_001257533.1
NW_001509760.1	789423	790500	XP_001257534.1
NW_001509760.1	791159	792340	XP_001257535.1
NW_001509760.1	793072	793780	XP_001257536.1
NW_001509760.1	798283	798621	XP_001257537.1
NW_001509760.1	799130	799900	XP_001257538.1
NW_001509760.1	803353	804415	XP_001257539.1
NW_001509760.1	807183	809307	XP_001257540.1
NW_001509760.1	814181	815928	XP_001257541.1
NW_001509760.1	819639	820065	XP_001257542.1
NW_001509760.1	822070	824032	XP_001257543.1
NW_001509760.1	824213	826681	XP_001257544.1
NW_001509760.1	827107	828900	XP_001257545.1
NW_001509760.1	830759	831515	XP_001257546.1
NW_001509760.1	832512	832827	XP_001257547.1
NW_001509760.1	836337	836837	XP_001257548.1
NW_001509760.1	837341	837728	XP_001257549.1
NW_001509760.1	839108	839861	XP_001257550.1
NW_001509760.1	840310	840982	XP_001257551.1
NW_001509760.1	843930	844515	XP_001257552.1
NW_001509760.1	846406	847747	XP_001257553.1
NW_001509760.1	849369	850842	XP_001257554.1
NW_001509760.1	851466	853343	XP_001257555.1
NW_001509760.1	853834	855647	XP_001257556.1
NW_001509760.1	857157	857845	XP_001257557.1
NW_001509760.1	860075	861058	XP_001257558.1
NW_001509760.1	861678	863351	XP_001257559.1
NW_001509760.1	864705	866522	XP_001257560.1
NW_001509760.1	867451	867844	XP_001257561.1
NW_001509760.1	868990	869646	XP_001257562.1
NW_001509760.1	870425	873717	XP_001257563.1
NW_001509760.1	874522	877913	XP_001257564.1
NW_001509760.1	879105	880617	XP_001257565.1
NW_001509760.1	880772	882284	XP_001257566.1
NW_001509760.1	883574	885337	XP_001257567.1
NW_001509760.1	885744	887794	XP_001257568.1
NW_001509760.1	888220	888922	XP_001257569.1
NW_001509760.1	889569	890863	XP_001257570.1
NW_001509760.1	891521	894021	XP_001257571.1
NW_001509760.1	895058	896298	XP_001257572.1
NW_001509760.1	899514	900459	XP_001257573.1
NW_001509760.1	902612	905944	XP_001257574.1
NW_001509760.1	907140	907485	XP_001257575.1
NW_001509760.1	908398	910283	XP_001257576.1
NW_001509760.1	910756	912149	XP_001257577.1
NW_001509760.1	912583	914428	XP_001257578.1
NW_001509760.1	914539	916453	XP_001257579.1
NW_001509760.1	917283	919272	XP_001257580.1
NW_001509760.1	920481	922417	XP_001257581.1
NW_001509760.1	922989	924411	XP_001257582.1
NW_001509760.1	924808	926868	XP_001257583.1
NW_001509760.1	926996	928406	XP_001257584.1
NW_001509760.1	929404	929669	XP_001257585.1
NW_001509760.1	929906	930983	XP_001257586.1
NW_001509760.1	931963	932696	XP_001257587.1
NW_001509760.1	933149	933928	XP_001257588.1
NW_001509760.1	934612	935298	XP_001257589.1
NW_001509760.1	936623	937814	XP_001257590.1
NW_001509760.1	938107	940166	XP_001257591.1
NW_001509760.1	941183	942952	XP_001257592.1
NW_001509760.1	943411	945871	XP_001257593.1
NW_001509760.1	946193	947309	XP_001257594.1
NW_001509760.1	949499	951846	XP_001257595.1
NW_001509760.1	952292	955547	XP_001257596.1
NW_001509760.1	958082	958866	XP_001257597.1
NW_001509760.1	959666	961294	XP_001257598.1
NW_001509760.1	963835	966544	XP_001257599.1
NW_001509760.1	967522	971406	XP_001257600.1
NW_001509760.1	972465	978025	XP_001257601.1
NW_001509760.1	978072	979766	XP_001257602.1
NW_001509760.1	980093	981419	XP_001257603.1
NW_001509760.1	982957	987442	XP_001257604.1
NW_001509760.1	988559	993326	XP_001257605.1
NW_001509760.1	994098	997424	XP_001257606.1
NW_001509760.1	997750	998451	XP_001257607.1
NW_001509760.1	1000068	1000562	XP_001257608.1
NW_001509760.1	1001331	1001740	XP_001257609.1
NW_001509760.1	1002336	1003217	XP_001257610.1
NW_001509760.1	1003509	1004832	XP_001257611.1
NW_001509760.1	1005148	1007624	XP_001257612.1
NW_001509760.1	1007934	1009265	XP_001257613.1
NW_001509760.1	1009732	1016186	XP_001257614.1
NW_001509760.1	1016454	1017350	XP_001257615.1
NW_001509760.1	1017606	1019968	XP_001257616.1
NW_001509760.1	1020604	1022698	XP_001257617.1
NW_001509760.1	1023069	1024451	XP_001257618.1
NW_001509760.1	1024658	1026366	XP_001257619.1
NW_001509760.1	1026570	1027361	XP_001257620.1
NW_001509760.1	1027637	1028396	XP_001257621.1
NW_001509760.1	1030204	1030999	XP_001257622.1
NW_001509760.1	1034200	1037027	XP_001257623.1
NW_001509760.1	1037501	1038159	XP_001257624.1
NW_001509760.1	1038376	1041230	XP_001257625.1
NW_001509760.1	1041529	1042844	XP_001257626.1
NW_001509760.1	1043548	1045414	XP_001257627.1
NW_001509760.1	1046728	1047439	XP_001257628.1
NW_001509760.1	1048232	1051654	XP_001257629.1
NW_001509760.1	1051977	1053051	XP_001257630.1
NW_001509760.1	1053683	1054424	XP_001257631.1
NW_001509760.1	1056001	1057712	XP_001257632.1
NW_001509760.1	1058053	1059372	XP_001257633.1
NW_001509760.1	1060645	1063922	XP_001257634.1
NW_001509760.1	1065394	1065943	XP_001257635.1
NW_001509760.1	1072513	1075500	XP_001257636.1
NW_001509760.1	1076613	1077267	XP_001257637.1
NW_001509760.1	1077425	1081126	XP_001257638.1
NW_001509760.1	1081789	1083065	XP_001257639.1
NW_001509760.1	1083933	1086335	XP_001257640.1
NW_001509760.1	1086535	1091294	XP_001257641.1
NW_001509760.1	1094865	1095357	XP_001257642.1
NW_001509760.1	1095638	1097959	XP_001257643.1
NW_001509760.1	1098285	1099245	XP_001257644.1
NW_001509760.1	1099831	1102313	XP_001257645.1
NW_001509760.1	1102700	1104522	XP_001257646.1
NW_001509760.1	1104813	1105791	XP_001257647.1
NW_001509760.1	1106201	1107808	XP_001257648.1
NW_001509760.1	1108054	1108716	XP_001257649.1
NW_001509760.1	1109075	1111217	XP_001257650.1
NW_001509760.1	1112084	1113566	XP_001257651.1
NW_001509760.1	1117262	1118817	XP_001257653.1
NW_001509760.1	1120360	1121803	XP_001257654.1
NW_001509760.1	1135967	1137637	XP_001257655.1
NW_001509760.1	1138338	1139496	XP_001257656.1
NW_001509760.1	1139991	1141716	XP_001257657.1
NW_001509760.1	1142178	1144159	XP_001257658.1
NW_001509760.1	1144709	1145484	XP_001257659.1
NW_001509760.1	1147906	1149546	XP_001257660.1
NW_001509760.1	1153468	1154477	XP_001257661.1
NW_001509760.1	1154835	1156491	XP_001257662.1
NW_001509760.1	1157105	1159285	XP_001257663.1
NW_001509760.1	1159592	1160718	XP_001257664.1
NW_001509760.1	1161594	1163097	XP_001257665.1
NW_001509760.1	1168533	1169174	XP_001257666.1
NW_001509760.1	1169568	1170277	XP_001257667.1
NW_001509760.1	1170688	1171410	XP_001257668.1
NW_001509760.1	1171570	1173231	XP_001257669.1
NW_001509760.1	1174400	1175390	XP_001257670.1
NW_001509760.1	1176187	1179218	XP_001257671.1
NW_001509760.1	1180025	1180643	XP_001257672.1
NW_001509760.1	1181368	1182191	XP_001257673.1
NW_001509760.1	1186726	1187926	XP_001257674.1
NW_001509760.1	1189239	1189964	XP_001257675.1
NW_001509760.1	1190123	1190913	XP_001257676.1
NW_001509760.1	1191270	1191921	XP_001257677.1
NW_001509760.1	1194667	1198663	XP_001257678.1
NW_001509760.1	1199927	1202662	XP_001257679.1
NW_001509760.1	1203686	1206281	XP_001257680.1
NW_001509760.1	1207169	1209062	XP_001257681.1
NW_001509760.1	1211278	1211996	XP_001257682.1
NW_001509760.1	1212796	1213524	XP_001257683.1
NW_001509760.1	1213936	1215366	XP_001257684.1
NW_001509760.1	1215930	1216506	XP_001257685.1
NW_001509760.1	1216974	1217916	XP_001257686.1
NW_001509760.1	1218216	1219060	XP_001257687.1
NW_001509760.1	1219570	1220685	XP_001257688.1
NW_001509760.1	1221152	1223621	XP_001257689.1
NW_001509760.1	1224395	1229743	XP_001257690.1
NW_001509760.1	1230777	1235366	XP_001257691.1
NW_001509760.1	1236049	1237280	XP_001257692.1
NW_001509760.1	1237577	1239493	XP_001257693.1
NW_001509760.1	1239927	1241826	XP_001257694.1
NW_001509760.1	1242786	1245011	XP_001257695.1
NW_001509760.1	1247785	1248883	XP_001257696.1
NW_001509760.1	1249546	1250478	XP_001257697.1
NW_001509760.1	1250955	1253950	XP_001257698.1
NW_001509760.1	1256110	1257550	XP_001257699.1
NW_001509760.1	1258736	1259238	XP_001257700.1
NW_001509760.1	1260019	1265580	XP_001257701.1
NW_001509760.1	1266482	1268361	XP_001257702.1
NW_001509760.1	1269640	1270705	XP_001257703.1
NW_001509760.1	1272444	1275651	XP_001257704.1
NW_001509760.1	1276852	1278226	XP_001257705.1
NW_001509760.1	1278409	1279558	XP_001257706.1
NW_001509760.1	1279943	1281845	XP_001257707.1
NW_001509760.1	1282123	1284067	XP_001257708.1
NW_001509760.1	1285391	1287609	XP_001257709.1
NW_001509760.1	1289048	1290924	XP_001257710.1
NW_001509760.1	1291580	1292692	XP_001257711.1
NW_001509760.1	1293005	1294280	XP_001257712.1
NW_001509760.1	1294752	1295446	XP_001257713.1
NW_001509760.1	1295575	1296927	XP_001257714.1
NW_001509760.1	1297439	1299026	XP_001257715.1
NW_001509760.1	1299655	1301137	XP_001257716.1
NW_001509760.1	1302096	1302993	XP_001257717.1
NW_001509760.1	1303228	1305732	XP_001257718.1
NW_001509760.1	1306615	1308558	XP_001257719.1
NW_001509760.1	1309953	1311169	XP_001257720.1
NW_001509760.1	1317574	1319177	XP_001257721.1
NW_001509760.1	1320824	1323773	XP_001257722.1
NW_001509760.1	1324624	1325757	XP_001257723.1
NW_001509760.1	1327339	1329773	XP_001257724.1
NW_001509760.1	1336935	1338474	XP_001257725.1
NW_001509760.1	1338983	1340079	XP_001257726.1
NW_001509760.1	1340684	1341095	XP_001257727.1
NW_001509760.1	1341434	1342643	XP_001257728.1
NW_001509760.1	1343346	1343780	XP_001257729.1
NW_001509760.1	1344375	1345203	XP_001257730.1
NW_001509760.1	1346859	1348306	XP_001257731.1
NW_001509760.1	1348717	1349587	XP_001257732.1
NW_001509760.1	1350179	1352164	XP_001257733.1
NW_001509760.1	1352617	1353181	XP_001257734.1
NW_001509760.1	1354268	1356372	XP_001257735.1
NW_001509760.1	1357366	1358040	XP_001257736.1
NW_001509760.1	1359991	1361840	XP_001257737.1
NW_001509760.1	1362784	1365938	XP_001257738.1
NW_001509760.1	1366062	1366816	XP_001257739.1
NW_001509760.1	1368157	1369153	XP_001257740.1
NW_001509760.1	1369365	1370697	XP_001257741.1
NW_001509760.1	1371972	1372765	XP_001257742.1
NW_001509760.1	1374106	1374784	XP_001257743.1
NW_001509760.1	1375992	1377621	XP_001257744.1
NW_001509760.1	1457732	1458086	XP_001257745.1
NW_001509760.1	1458636	1459848	XP_001257746.1
NW_001509760.1	1461164	1464950	XP_001257747.1
NW_001509760.1	1468184	1470599	XP_001257748.1
NW_001509760.1	1471288	1471914	XP_001257749.1
NW_001509760.1	1472133	1473109	XP_001257750.1
NW_001509760.1	1478199	1478508	XP_001257751.1
NW_001509760.1	1479697	1481264	XP_001257752.1
NW_001509760.1	1481950	1482688	XP_001257753.1
NW_001509760.1	1483536	1484361	XP_001257754.1
NW_001509760.1	1485010	1489553	XP_001257755.1
NW_001509760.1	1490739	1492039	XP_001257756.1
NW_001509760.1	1494500	1495264	XP_001257757.1
NW_001509760.1	1510637	1512904	XP_001257758.1
NW_001509760.1	1513292	1514180	XP_001257759.1
NW_001509760.1	1514412	1515256	XP_001257760.1
NW_001509760.1	1515649	1516463	XP_001257761.1
NW_001509760.1	1516979	1517884	XP_001257762.1
NW_001509760.1	1518085	1519215	XP_001257763.1
NW_001509760.1	1520781	1521363	XP_001257764.1
NW_001509760.1	1522896	1524636	XP_001257765.1
NW_001509760.1	1528791	1529488	XP_001257766.1
NW_001509760.1	1529816	1531112	XP_001257767.1
NW_001509760.1	1531723	1532991	XP_001257768.1
NW_001509760.1	1533556	1537310	XP_001257769.1
NW_001509760.1	1538416	1541096	XP_001257770.1
NW_001509760.1	1544755	1550567	XP_001257771.1
NW_001509760.1	1551050	1555766	XP_001257772.1
NW_001509760.1	1556017	1558092	XP_001257773.1
NW_001509760.1	1558918	1560035	XP_001257774.1
NW_001509760.1	1560440	1561525	XP_001257775.1
NW_001509760.1	1563026	1563876	XP_001257776.1
NW_001509760.1	1564657	1565125	XP_001257777.1
NW_001509760.1	1565791	1567138	XP_001257778.1
NW_001509760.1	1568472	1568997	XP_001257779.1
NW_001509760.1	1569023	1570199	XP_001257780.1
NW_001509760.1	1571646	1572608	XP_001257781.1
NW_001509760.1	1572907	1574081	XP_001257782.1
NW_001509760.1	1574758	1577886	XP_001257783.1
NW_001509760.1	1578728	1581586	XP_001257784.1
NW_001509760.1	1582416	1584508	XP_001257785.1
NW_001509760.1	1586343	1587095	XP_001257786.1
NW_001509760.1	1587442	1588222	XP_001257787.1
NW_001509760.1	1588540	1589924	XP_001257788.1
NW_001509760.1	1591951	1594787	XP_001257789.1
NW_001509760.1	1595460	1597199	XP_001257790.1
NW_001509760.1	1598338	1601621	XP_001257791.1
NW_001509760.1	1603927	1604941	XP_001257792.1
NW_001509760.1	1605979	1606964	XP_001257793.1
NW_001509760.1	1607558	1609058	XP_001257794.1
NW_001509760.1	1610513	1611918	XP_001257795.1
NW_001509760.1	1612753	1614984	XP_001257796.1
NW_001509760.1	1615095	1616421	XP_001257797.1
NW_001509760.1	1618923	1620478	XP_001257798.1
NW_001509760.1	1621357	1623123	XP_001257799.1
NW_001509760.1	1623629	1624494	XP_001257800.1
NW_001509760.1	1626174	1626615	XP_001257801.1
NW_001509760.1	1627546	1629492	XP_001257802.1
NW_001509760.1	1630159	1631251	XP_001257803.1
NW_001509760.1	1641560	1643116	XP_001257804.1
NW_001509760.1	1648747	1650344	XP_001257805.1
NW_001509760.1	1650750	1651875	XP_001257806.1
NW_001509760.1	1655475	1656425	XP_001257807.1
NW_001509760.1	1657869	1660447	XP_001257808.1
NW_001509760.1	1661298	1662048	XP_001257809.1
NW_001509760.1	1662247	1663477	XP_001257810.1
NW_001509760.1	1663975	1664662	XP_001257811.1
NW_001509760.1	1665397	1668087	XP_001257812.1
NW_001509760.1	1668505	1670380	XP_001257813.1
NW_001509760.1	1671585	1673636	XP_001257814.1
NW_001509760.1	1679770	1683037	XP_001257815.1
NW_001509760.1	1686677	1687349	XP_001257816.1
NW_001509760.1	1688593	1690677	XP_001257817.1
NW_001509760.1	1694733	1697147	XP_001257818.1
NW_001509760.1	1697896	1698997	XP_001257819.1
NW_001509760.1	1699775	1701718	XP_001257820.1
NW_001509760.1	1705694	1705987	XP_001257821.1
NW_001509760.1	1706216	1707507	XP_001257822.1
NW_001509760.1	1710494	1711976	XP_001257823.1
NW_001509760.1	1714225	1715545	XP_001257824.1
NW_001509760.1	1716353	1717484	XP_001257825.1
NW_001509760.1	1717753	1719451	XP_001257826.1
NW_001509760.1	1720019	1722653	XP_001257827.1
NW_001509760.1	1723365	1724099	XP_001257828.1
NW_001509760.1	1724655	1726203	XP_001257829.1
NW_001509760.1	1726490	1727141	XP_001257830.1
NW_001509760.1	1727753	1728857	XP_001257831.1
NW_001509760.1	1729754	1731309	XP_001257832.1
NW_001509760.1	1732062	1732841	XP_001257833.1
NW_001509760.1	1733247	1735100	XP_001257834.1
NW_001509760.1	1735952	1737265	XP_001257835.1
NW_001509760.1	1737778	1738735	XP_001257836.1
NW_001509760.1	1738904	1740834	XP_001257837.1
NW_001509760.1	1742631	1743778	XP_001257838.1
NW_001509760.1	1744589	1745715	XP_001257839.1
NW_001509760.1	1745968	1746709	XP_001257840.1
NW_001509760.1	1747144	1749706	XP_001257841.1
NW_001509760.1	1751008	1752073	XP_001257842.1
NW_001509760.1	1752980	1753629	XP_001257843.1
NW_001509760.1	1755395	1756553	XP_001257844.1
NW_001509760.1	1757989	1759569	XP_001257845.1
NW_001509760.1	1759765	1761893	XP_001257846.1
NW_001509760.1	1763318	1766784	XP_001257847.1
NW_001509760.1	1767663	1768294	XP_001257848.1
NW_001509760.1	1769063	1770894	XP_001257849.1
NW_001509760.1	1771085	1774424	XP_001257850.1
NW_001509760.1	1774959	1776870	XP_001257851.1
NW_001509760.1	1777573	1778926	XP_001257852.1
NW_001509760.1	1779362	1781177	XP_001257853.1
NW_001509760.1	1782297	1783113	XP_001257854.1
NW_001509760.1	1786414	1786927	XP_001257855.1
NW_001509760.1	1787526	1789159	XP_001257856.1
NW_001509760.1	1789873	1791748	XP_001257857.1
NW_001509760.1	1793365	1794624	XP_001257858.1
NW_001509760.1	1794753	1795836	XP_001257859.1
NW_001509760.1	1796321	1798682	XP_001257860.1
NW_001509760.1	1799651	1801096	XP_001257861.1
NW_001509760.1	1803599	1805683	XP_001257862.1
NW_001509760.1	1807030	1814647	XP_001257863.1
NW_001509760.1	1815389	1819301	XP_001257864.1
NW_001509760.1	1819859	1820966	XP_001257865.1
NW_001509760.1	1822527	1823759	XP_001257866.1
NW_001509760.1	1824794	1825653	XP_001257867.1
NW_001509760.1	1826668	1830619	XP_001257868.1
NW_001509760.1	1830677	1834076	XP_001257869.1
NW_001509760.1	1835271	1836480	XP_001257870.1
NW_001509760.1	1837579	1839230	XP_001257871.1
NW_001509760.1	1841327	1843432	XP_001257872.1
NW_001509760.1	1843778	1844927	XP_001257873.1
NW_001509760.1	1845485	1847019	XP_001257874.1
NW_001509760.1	1847521	1848863	XP_001257875.1
NW_001509760.1	1849145	1851963	XP_001257876.1
NW_001509760.1	1852073	1852843	XP_001257877.1
NW_001509760.1	1853855	1855156	XP_001257878.1
NW_001509760.1	1856139	1857083	XP_001257879.1
NW_001509760.1	1857447	1858961	XP_001257880.1
NW_001509760.1	1860162	1862716	XP_001257881.1
NW_001509760.1	1863269	1865169	XP_001257882.1
NW_001509760.1	1866394	1867600	XP_001257883.1
NW_001509760.1	1867821	1868565	XP_001257884.1
NW_001509760.1	1869030	1870602	XP_001257885.1
NW_001509760.1	1871084	1872606	XP_001257886.1
NW_001509760.1	1873064	1875349	XP_001257887.1
NW_001509760.1	1875677	1877233	XP_001257888.1
NW_001509760.1	1877964	1878984	XP_001257889.1
NW_001509760.1	1882458	1884887	XP_001257890.1
NW_001509760.1	1888851	1890975	XP_001257891.1
NW_001509760.1	1892458	1893356	XP_001257892.1
NW_001509760.1	1894434	1896177	XP_001257893.1
NW_001509760.1	1897686	1899298	XP_001257894.1
NW_001509760.1	1900977	1902511	XP_001257895.1
NW_001509760.1	1904309	1905722	XP_001257896.1
NW_001509760.1	1911214	1913978	XP_001257897.1
NW_001509760.1	1914414	1915670	XP_001257898.1
NW_001509760.1	1917375	1919502	XP_001257899.1
NW_001509760.1	1923955	1925323	XP_001257900.1
NW_001509760.1	1927116	1929150	XP_001257901.1
NW_001509760.1	1929523	1930009	XP_001257902.1
NW_001509760.1	1930538	1932485	XP_001257903.1
NW_001509760.1	1932953	1933364	XP_001257904.1
NW_001509760.1	1935353	1936083	XP_001257905.1
NW_001509760.1	1936696	1938966	XP_001257906.1
NW_001509760.1	1939906	1941861	XP_001257907.1
NW_001509760.1	1942653	1944017	XP_001257908.1
NW_001509760.1	1946927	1949436	XP_001257909.1
NW_001509760.1	1950321	1950793	XP_001257910.1
NW_001509760.1	1955819	1957853	XP_001257911.1
NW_001509760.1	1959457	1961245	XP_001257912.1
NW_001509760.1	1961388	1962259	XP_001257913.1
NW_001509760.1	1962724	1963854	XP_001257914.1
NW_001509760.1	1965363	1966519	XP_001257915.1
NW_001509760.1	1967116	1970394	XP_001257916.1
NW_001509760.1	1970809	1972386	XP_001257917.1
NW_001509760.1	1972726	1975519	XP_001257918.1
NW_001509760.1	1976899	1978107	XP_001257919.1
NW_001509760.1	1978830	1979992	XP_001257920.1
NW_001509760.1	1980975	1982878	XP_001257921.1
NW_001509760.1	1983431	1985232	XP_001257922.1
NW_001509760.1	1985449	1990671	XP_001257923.1
NW_001509760.1	1992809	1993928	XP_001257924.1
NW_001509760.1	1995646	1997630	XP_001257925.1
NW_001509760.1	1998484	1999428	XP_001257926.1
NW_001509760.1	1999906	2002079	XP_001257927.1
NW_001509760.1	2004374	2006296	XP_001257928.1
NW_001509760.1	2006889	2008879	XP_001257929.1
NW_001509760.1	2009483	2013347	XP_001257930.1
NW_001509760.1	2014879	2016895	XP_001257931.1
NW_001509760.1	2020430	2022262	XP_001257932.1
NW_001509760.1	2026591	2027550	XP_001257933.1
NW_001509760.1	2028001	2029033	XP_001257934.1
NW_001509760.1	2029108	2032250	XP_001257935.1
NW_001509760.1	2041144	2042527	XP_001257936.1
NW_001509760.1	2043758	2044641	XP_001257937.1
NW_001509760.1	2045066	2047791	XP_001257938.1
NW_001509760.1	2048226	2048814	XP_001257939.1
NW_001509760.1	2049338	2057241	XP_001257940.1
NW_001509760.1	2057720	2059441	XP_001257941.1
NW_001509760.1	2060067	2061181	XP_001257942.1
NW_001509760.1	2062924	2063482	XP_001257943.1
NW_001509760.1	2065554	2066507	XP_001257944.1
NW_001509760.1	2067767	2071593	XP_001257945.1
NW_001509760.1	2071961	2073233	XP_001257946.1
NW_001509760.1	2073685	2074630	XP_001257947.1
NW_001509760.1	2075369	2075822	XP_001257948.1
NW_001509760.1	2076681	2078829	XP_001257949.1
NW_001509760.1	2079813	2081637	XP_001257950.1
NW_001509760.1	2082161	2083987	XP_001257951.1
NW_001509760.1	2084992	2086042	XP_001257952.1
NW_001509760.1	2086253	2087699	XP_001257953.1
NW_001509760.1	2087997	2089725	XP_001257954.1
NW_001509760.1	2090511	2091321	XP_001257955.1
NW_001509760.1	2096754	2098488	XP_001257956.1
NW_001509760.1	2099021	2105561	XP_001257957.1
NW_001509760.1	2106407	2106902	XP_001257958.1
NW_001509760.1	2107241	2107910	XP_001257959.1
NW_001509760.1	2108433	2110378	XP_001257960.1
NW_001509760.1	2110857	2112393	XP_001257961.1
NW_001509760.1	2117264	2119016	XP_001257962.1
NW_001509760.1	2119674	2121621	XP_001257963.1
NW_001509760.1	2123982	2125114	XP_001257964.1
NW_001509760.1	2126186	2127392	XP_001257965.1
NW_001509760.1	2127507	2128502	XP_001257966.1
NW_001509760.1	2129285	2130836	XP_001257967.1
NW_001509760.1	2135154	2142132	XP_001257968.1
NW_001509760.1	2143040	2145385	XP_001257969.1
NW_001509760.1	2149015	2149513	XP_001257970.1
NW_001509760.1	2151129	2153622	XP_001257971.1
NW_001509760.1	2154266	2157493	XP_001257972.1
NW_001509760.1	2157682	2161200	XP_001257973.1
NW_001509760.1	2161669	2163291	XP_001257974.1
NW_001509760.1	2163955	2167004	XP_001257975.1
NW_001509760.1	2167563	2171068	XP_001257976.1
NW_001509760.1	2171571	2172444	XP_001257977.1
NW_001509760.1	2172693	2173856	XP_001257978.1
NW_001509760.1	2174046	2174901	XP_001257979.1
NW_001509760.1	2175183	2177589	XP_001257980.1
NW_001509760.1	2178247	2178973	XP_001257981.1
NW_001509760.1	2179259	2183048	XP_001257982.1
NW_001509760.1	2184287	2186402	XP_001257983.1
NW_001509760.1	2186697	2188214	XP_001257984.1
NW_001509760.1	2188391	2189529	XP_001257985.1
NW_001509760.1	2189814	2192528	XP_001257986.1
NW_001509760.1	2193958	2196192	XP_001257987.1
NW_001509760.1	2197128	2198203	XP_001257988.1
NW_001509760.1	2198738	2200295	XP_001257989.1
NW_001509760.1	2200893	2202028	XP_001257990.1
NW_001509760.1	2202250	2204143	XP_001257991.1
NW_001509760.1	2206712	2208215	XP_001257992.1
NW_001509760.1	2209951	2211517	XP_001257993.1
NW_001509760.1	2211913	2212987	XP_001257994.1
NW_001509760.1	2213501	2216265	XP_001257995.1
NW_001509760.1	2216488	2217934	XP_001257996.1
NW_001509760.1	2218350	2219319	XP_001257997.1
NW_001509760.1	2219834	2225714	XP_001257998.1
NW_001509760.1	2226079	2227639	XP_001257999.1
NW_001509760.1	2228952	2231990	XP_001258000.1
NW_001509760.1	2232484	2233508	XP_001258001.1
NW_001509760.1	2234157	2235557	XP_001258002.1
NW_001509760.1	2236430	2237424	XP_001258003.1
NW_001509760.1	2240653	2246485	XP_001258004.1
NW_001509760.1	2247033	2247900	XP_001258005.1
NW_001509760.1	2249396	2250713	XP_001258006.1
NW_001509760.1	2250948	2253396	XP_001258007.1
NW_001509760.1	2253659	2254940	XP_001258008.1
NW_001509760.1	2255328	2258463	XP_001258009.1
NW_001509760.1	2258945	2259707	XP_001258010.1
NW_001509760.1	2259939	2260425	XP_001258011.1
NW_001509760.1	2264108	2264444	XP_001258012.1
NW_001509760.1	2265763	2266769	XP_001258013.1
NW_001509760.1	2267131	2268907	XP_001258014.1
NW_001509760.1	2269301	2270108	XP_001258015.1
NW_001509760.1	2270995	2273650	XP_001258016.1
NW_001509760.1	2274275	2275238	XP_001258017.1
NW_001509760.1	2275740	2277659	XP_001258018.1
NW_001509760.1	2277893	2278342	XP_001258019.1
NW_001509760.1	2278983	2280186	XP_001258020.1
NW_001509760.1	2281156	2282797	XP_001258021.1
NW_001509760.1	2284166	2285365	XP_001258022.1
NW_001509760.1	2286509	2287399	XP_001258023.1
NW_001509760.1	2287605	2288664	XP_001258024.1
NW_001509760.1	2289595	2291043	XP_001258025.1
NW_001509760.1	2291742	2292363	XP_001258026.1
NW_001509760.1	2292534	2294418	XP_001258027.1
NW_001509760.1	2295437	2297243	XP_001258028.1
NW_001509760.1	2299209	2299897	XP_001258029.1
NW_001509760.1	2300336	2301381	XP_001258030.1
NW_001509760.1	2302394	2303271	XP_001258031.1
NW_001509760.1	2304208	2304920	XP_001258032.1
NW_001509760.1	2305703	2306496	XP_001258033.1
NW_001509760.1	2308065	2308556	XP_001258034.1
NW_001509760.1	2308820	2309953	XP_001258035.1
NW_001509760.1	2311332	2313470	XP_001258036.1
NW_001509760.1	2314396	2316511	XP_001258037.1
NW_001509760.1	2317074	2317932	XP_001258038.1
NW_001509760.1	2318360	2319390	XP_001258039.1
NW_001509760.1	2320181	2323678	XP_001258040.1
NW_001509760.1	2327528	2329648	XP_001258041.1
NW_001509760.1	2331328	2333946	XP_001258042.1
NW_001509760.1	2334304	2338420	XP_001258043.1
NW_001509760.1	2340175	2340759	XP_001258044.1
NW_001509760.1	2343104	2346638	XP_001258045.1
NW_001509760.1	2347146	2347451	XP_001258046.1
NW_001509760.1	2350104	2351563	XP_001258047.1
NW_001509760.1	2352962	2353184	XP_001258048.1
NW_001509760.1	2356270	2356912	XP_001258049.1
NW_001509760.1	2359004	2361873	XP_001258050.1
NW_001509760.1	2361960	2362865	XP_001258051.1
NW_001509760.1	2364018	2365611	XP_001258052.1
NW_001509760.1	2371202	2372518	XP_001258053.1
NW_001509760.1	2373364	2375043	XP_001258054.1
NW_001509760.1	2376217	2377786	XP_001258055.1
NW_001509760.1	2378411	2379707	XP_001258056.1
NW_001509760.1	2379964	2381434	XP_001258057.1
NW_001509760.1	2382344	2383364	XP_001258058.1
NW_001509760.1	2384387	2385216	XP_001258059.1
NW_001509760.1	2387950	2388576	XP_001258060.1
NW_001509760.1	2389088	2389531	XP_001258061.1
NW_001509760.1	2390606	2391264	XP_001258062.1
NW_001509760.1	2392266	2392928	XP_001258063.1
NW_001509760.1	2394991	2396362	XP_001258064.1
NW_001509760.1	2396760	2398231	XP_001258065.1
NW_001509760.1	2403890	2406819	XP_001258066.1
NW_001509760.1	2408278	2409471	XP_001258067.1
NW_001509760.1	2410393	2412427	XP_001258068.1
NW_001509760.1	2414337	2415559	XP_001258069.1
NW_001509760.1	2416852	2417860	XP_001258070.1
NW_001509760.1	2418545	2419510	XP_001258071.1
NW_001509760.1	2420061	2420872	XP_001258072.1
NW_001509760.1	2421653	2422766	XP_001258073.1
NW_001509760.1	2422984	2423977	XP_001258074.1
NW_001509760.1	2424022	2425333	XP_001258075.1
NW_001509760.1	2425837	2427307	XP_001258076.1
NW_001509760.1	2428386	2435518	XP_001258077.1
NW_001509760.1	2437443	2438808	XP_001258078.1
NW_001509760.1	2439621	2441151	XP_001258079.1
NW_001509760.1	2444055	2445444	XP_001258080.1
NW_001509760.1	2446214	2447639	XP_001258081.1
NW_001509760.1	2447978	2449297	XP_001258082.1
NW_001509760.1	2449670	2456172	XP_001258083.1
NW_001509760.1	2456586	2458437	XP_001258084.1
NW_001509760.1	2458737	2460089	XP_001258085.1
NW_001509760.1	2460485	2461315	XP_001258086.1
NW_001509760.1	2461556	2462426	XP_001258087.1
NW_001509760.1	2463002	2464628	XP_001258088.1
NW_001509760.1	2465073	2466040	XP_001258089.1
NW_001509760.1	2466505	2468068	XP_001258090.1
NW_001509760.1	2468368	2469430	XP_001258091.1
NW_001509760.1	2469761	2470376	XP_001258092.1
NW_001509760.1	2472157	2476550	XP_001258093.1
NW_001509760.1	2477865	2478519	XP_001258094.1
NW_001509760.1	2479079	2480031	XP_001258095.1
NW_001509760.1	2483396	2484601	XP_001258096.1
NW_001509760.1	2485362	2487191	XP_001258097.1
NW_001509760.1	2488350	2490827	XP_001258098.1
NW_001509760.1	2495523	2496219	XP_001258099.1
NW_001509760.1	2497172	2498735	XP_001258100.1
NW_001509760.1	2499363	2500540	XP_001258101.1
NW_001509760.1	2500789	2502594	XP_001258102.1
NW_001509760.1	2502962	2503727	XP_001258103.1
NW_001509760.1	2505487	2505848	XP_001258104.1
NW_001509760.1	2506521	2507262	XP_001258105.1
NW_001509760.1	2508614	2509100	XP_001258106.1
NW_001509760.1	2510504	2511963	XP_001258107.1
NW_001509760.1	2512826	2514173	XP_001258108.1
NW_001509760.1	2517437	2517971	XP_001258109.1
NW_001509760.1	2521076	2521357	XP_001258110.1
NW_001509760.1	2522697	2523822	XP_001258111.1
NW_001509760.1	2524578	2526794	XP_001258112.1
NW_001509760.1	2527371	2529816	XP_001258113.1
NW_001509760.1	2531001	2532997	XP_001258114.1
NW_001509760.1	2535227	2536230	XP_001258115.1
NW_001509760.1	2537250	2538457	XP_001258116.1
NW_001509760.1	2538869	2539957	XP_001258117.1
NW_001509760.1	2540804	2544760	XP_001258118.1
NW_001509760.1	2545674	2549311	XP_001258119.1
NW_001509760.1	2550217	2550470	XP_001258120.1
NW_001509760.1	2552901	2553460	XP_001258121.1
NW_001509760.1	2557464	2557917	XP_001258122.1
NW_001509760.1	2560243	2561191	XP_001258123.1
NW_001509760.1	2565459	2566627	XP_001258124.1
NW_001509760.1	2569999	2571563	XP_001258125.1
NW_001509760.1	2576192	2578472	XP_001258126.1
NW_001509760.1	2579537	2580378	XP_001258127.1
NW_001509760.1	2580724	2581876	XP_001258128.1
NW_001509760.1	2582022	2583400	XP_001258129.1
NW_001509760.1	2584655	2587556	XP_001258130.1
NW_001509760.1	2588042	2589773	XP_001258131.1
NW_001509760.1	2590467	2592491	XP_001258132.1
NW_001509760.1	2592993	2594216	XP_001258133.1
NW_001509760.1	2594564	2595437	XP_001258134.1
NW_001509760.1	2595823	2596354	XP_001258135.1
NW_001509760.1	2597060	2598092	XP_001258136.1
NW_001509760.1	2598261	2599636	XP_001258137.1
NW_001509760.1	2600218	2601265	XP_001258138.1
NW_001509760.1	2609808	2610546	XP_001258139.1
NW_001509760.1	2611616	2613811	XP_001258140.1
NW_001509760.1	2614264	2615650	XP_001258141.1
NW_001509760.1	2615734	2618396	XP_001258142.1
NW_001509760.1	2619789	2620958	XP_001258143.1
NW_001509760.1	2622968	2625095	XP_001258144.1
NW_001509760.1	2626862	2628982	XP_001258145.1
NW_001509760.1	2635906	2637241	XP_001258146.1
NW_001509760.1	2639545	2640340	XP_001258147.1
NW_001509760.1	2641220	2641994	XP_001258148.1
NW_001509760.1	2643405	2644324	XP_001258149.1
NW_001509760.1	2646108	2647980	XP_001258150.1
NW_001509760.1	2648781	2650531	XP_001258151.1
NW_001509760.1	2651381	2652824	XP_001258152.1
NW_001509760.1	2655871	2656834	XP_001258153.1
NW_001509760.1	2659501	2660596	XP_001258154.1
NW_001509760.1	2660807	2662123	XP_001258155.1
NW_001509760.1	2663292	2663815	XP_001258156.1
NW_001509760.1	2664245	2665185	XP_001258157.1
NW_001509760.1	2666738	2668350	XP_001258158.1
NW_001509760.1	2669032	2670140	XP_001258159.1
NW_001509760.1	2671081	2673106	XP_001258160.1
NW_001509760.1	2674073	2674628	XP_001258161.1
NW_001509760.1	2676038	2678603	XP_001258162.1
NW_001509760.1	2679046	2681525	XP_001258163.1
NW_001509760.1	2682774	2686011	XP_001258164.1
NW_001509760.1	2686717	2692258	XP_001258165.1
NW_001509760.1	2693540	2695607	XP_001258166.1
NW_001509760.1	2696065	2699361	XP_001258167.1
NW_001509760.1	2699612	2701879	XP_001258168.1
NW_001509760.1	2702887	2704416	XP_001258169.1
NW_001509760.1	2705066	2706039	XP_001258170.1
NW_001509760.1	2706729	2707370	XP_001258171.1
NW_001509760.1	2707958	2709399	XP_001258172.1
NW_001509760.1	2713149	2714644	XP_001258173.1
NW_001509760.1	2715345	2716163	XP_001258174.1
NW_001509760.1	2716436	2717832	XP_001258175.1
NW_001509760.1	2718207	2719618	XP_001258176.1
NW_001509760.1	2721128	2723578	XP_001258177.1
NW_001509760.1	2723951	2725088	XP_001258178.1
NW_001509760.1	2725617	2725999	XP_001258179.1
NW_001509760.1	2726506	2727962	XP_001258180.1
NW_001509760.1	2729294	2730362	XP_001258181.1
NW_001509760.1	2732268	2732991	XP_001258182.1
NW_001509760.1	2734669	2735386	XP_001258183.1
NW_001509760.1	2736248	2739222	XP_001258184.1
NW_001509760.1	2739974	2741709	XP_001258185.1
NW_001509760.1	2742412	2743305	XP_001258186.1
NW_001509760.1	2743526	2744718	XP_001258187.1
NW_001509760.1	2744943	2746115	XP_001258188.1
NW_001509760.1	2746237	2746953	XP_001258189.1
NW_001509760.1	2747714	2749919	XP_001258190.1
NW_001509760.1	2752272	2753794	XP_001258191.1
NW_001509760.1	2755655	2756591	XP_001258192.1
NW_001509760.1	2757042	2758266	XP_001258193.1
NW_001509760.1	2758649	2759782	XP_001258194.1
NW_001509760.1	2760456	2760966	XP_001258195.1
NW_001509760.1	2761441	2764404	XP_001258196.1
NW_001509760.1	2764822	2766125	XP_001258197.1
NW_001509760.1	2767252	2768894	XP_001258198.1
NW_001509760.1	2769725	2770974	XP_001258199.1
NW_001509760.1	2772088	2775701	XP_001258200.1
NW_001509760.1	2776536	2777588	XP_001258201.1
NW_001509760.1	2777878	2778839	XP_001258202.1
NW_001509760.1	2779685	2781502	XP_001258203.1
NW_001509760.1	2781969	2783776	XP_001258204.1
NW_001509760.1	2784311	2786134	XP_001258205.1
NW_001509760.1	2786851	2788642	XP_001258206.1
NW_001509760.1	2789161	2790224	XP_001258207.1
NW_001509760.1	2790755	2791865	XP_001258208.1
NW_001509760.1	2792441	2793573	XP_001258209.1
NW_001509760.1	2794918	2796070	XP_001258210.1
NW_001509760.1	2796127	2797121	XP_001258211.1
NW_001509760.1	2798026	2799731	XP_001258212.1
NW_001509760.1	2800215	2802705	XP_001258213.1
NW_001509760.1	2803792	2805660	XP_001258214.1
NW_001509760.1	2807273	2810306	XP_001258215.1
NW_001509760.1	2810798	2811625	XP_001258216.1
NW_001509760.1	2812555	2813903	XP_001258217.1
NW_001509760.1	2814771	2815383	XP_001258218.1
NW_001509760.1	2815950	2816526	XP_001258219.1
NW_001509760.1	2816866	2820565	XP_001258220.1
NW_001509760.1	2821417	2823562	XP_001258221.1
NW_001509760.1	2826192	2834114	XP_001258222.1
NW_001509760.1	2835349	2836468	XP_001258223.1
NW_001509760.1	2837697	2839817	XP_001258224.1
NW_001509760.1	2840552	2841524	XP_001258225.1
NW_001509760.1	2842207	2842991	XP_001258226.1
NW_001509760.1	2843237	2845670	XP_001258227.1
NW_001509760.1	2846546	2848498	XP_001258228.1
NW_001509760.1	2849433	2851160	XP_001258229.1
NW_001509760.1	2858911	2861716	XP_001258230.1
NW_001509760.1	2862070	2863304	XP_001258231.1
NW_001509760.1	2863581	2865687	XP_001258232.1
NW_001509760.1	2867553	2868510	XP_001258233.1
NW_001509760.1	2871142	2872295	XP_001258234.1
NW_001509760.1	2874339	2874905	XP_001258235.1
NW_001509760.1	2876281	2877798	XP_001258236.1
NW_001509760.1	2878674	2883686	XP_001258237.1
NW_001509760.1	2887036	2889959	XP_001258238.1
NW_001509760.1	2890624	2891762	XP_001258239.1
NW_001509760.1	2892483	2895780	XP_001258240.1
NW_001509760.1	2896618	2898364	XP_001258241.1
NW_001509760.1	2899121	2899361	XP_001258242.1
NW_001509760.1	2899686	2901623	XP_001258243.1
NW_001509760.1	2902089	2902795	XP_001258244.1
NW_001509760.1	2904211	2905025	XP_001258245.1
NW_001509760.1	2905531	2906268	XP_001258246.1
NW_001509760.1	2907239	2909648	XP_001258247.1
NW_001509760.1	2911136	2914401	XP_001258248.1
NW_001509760.1	2916483	2923374	XP_001258249.1
NW_001509760.1	2925272	2926780	XP_001258250.1
NW_001509760.1	2927315	2929112	XP_001258251.1
NW_001509760.1	2929389	2931242	XP_001258252.1
NW_001509760.1	2931963	2934290	XP_001258253.1
NW_001509760.1	2935084	2937280	XP_001258254.1
NW_001509760.1	2937640	2938278	XP_001258255.1
NW_001509760.1	2939429	2941128	XP_001258256.1
NW_001509760.1	2941592	2945057	XP_001258257.1
NW_001509760.1	2945599	2948006	XP_001258258.1
NW_001509760.1	2948248	2950228	XP_001258259.1
NW_001509760.1	2952835	2954557	XP_001258260.1
NW_001509760.1	2954901	2955751	XP_001258261.1
NW_001509760.1	2958366	2960405	XP_001258262.1
NW_001509760.1	2963265	2965061	XP_001258263.1
NW_001509760.1	2965525	2966851	XP_001258264.1
NW_001509760.1	2967356	2969355	XP_001258265.1
NW_001509760.1	2969769	2970462	XP_001258266.1
NW_001509760.1	2970597	2971797	XP_001258267.1
NW_001509760.1	2972741	2975105	XP_001258268.1
NW_001509760.1	2976132	2976599	XP_001258269.1
NW_001509760.1	2978826	2980711	XP_001258270.1
NW_001509760.1	2981418	2981911	XP_001258271.1
NW_001509760.1	2983294	2985070	XP_001258272.1
NW_001509760.1	2987029	2988421	XP_001258273.1
NW_001509760.1	2988502	2990134	XP_001258274.1
NW_001509760.1	2990593	2991831	XP_001258275.1
NW_001509760.1	2992091	2992700	XP_001258276.1
NW_001509760.1	2992758	2994139	XP_001258277.1
NW_001509760.1	2995280	2996873	XP_001258278.1
NW_001509760.1	3000824	3001703	XP_001258279.1
NW_001509760.1	3001982	3003397	XP_001258280.1
NW_001509760.1	3004465	3006140	XP_001258281.1
NW_001509760.1	3006735	3009007	XP_001258282.1
NW_001509760.1	3010134	3010623	XP_001258283.1
NW_001509760.1	3014167	3023191	XP_001258284.1
NW_001509760.1	3023643	3024195	XP_001258285.1
NW_001509760.1	3024810	3025391	XP_001258286.1
NW_001509760.1	3026674	3027876	XP_001258287.1
NW_001509760.1	3028415	3028993	XP_001258288.1
NW_001509760.1	3030259	3033123	XP_001258289.1
NW_001509760.1	3033184	3034174	XP_001258290.1
NW_001509760.1	3037488	3038286	XP_001258291.1
NW_001509760.1	3038779	3039553	XP_001258292.1
NW_001509760.1	3040074	3041974	XP_001258293.1
NW_001509760.1	3043969	3045448	XP_001258294.1
NW_001509760.1	3046373	3047501	XP_001258295.1
NW_001509760.1	3050607	3051864	XP_001258296.1
NW_001509760.1	3052628	3054071	XP_001258297.1
NW_001509760.1	3056075	3057113	XP_001258298.1
NW_001509760.1	3061000	3061989	XP_001258299.1
NW_001509760.1	3063467	3065080	XP_001258300.1
NW_001509760.1	3069835	3070159	XP_001258301.1
NW_001509760.1	3073082	3073841	XP_001258302.1
NW_001509760.1	3076026	3076637	XP_001258303.1
NW_001509760.1	3080368	3082077	XP_001258304.1
NW_001509760.1	3083074	3083936	XP_001258305.1
NW_001509760.1	3087868	3090703	XP_001258306.1
NW_001509760.1	3091555	3093342	XP_001258307.1
NW_001509760.1	3093803	3095954	XP_001258308.1
NW_001509760.1	3096380	3097601	XP_001258309.1
NW_001509760.1	3098451	3099204	XP_001258310.1
NW_001509760.1	3100025	3101566	XP_001258311.1
NW_001509760.1	3102823	3105681	XP_001258312.1
NW_001509760.1	3106131	3107353	XP_001258313.1
NW_001509760.1	3107982	3108918	XP_001258314.1
NW_001509760.1	3109544	3110534	XP_001258315.1
NW_001509760.1	3122200	3122863	XP_001258316.1
NW_001509760.1	3124075	3124968	XP_001258317.1
NW_001509760.1	3134467	3135511	XP_001258318.1
NW_001509760.1	3136144	3136624	XP_001258319.1
NW_001509760.1	3139150	3140183	XP_001258320.1
NW_001509760.1	3141248	3145629	XP_001258321.1
NW_001509760.1	3145871	3146194	XP_001258322.1
NW_001509760.1	3152529	3153484	XP_001258323.1
NW_001509760.1	3154364	3155481	XP_001258324.1
NW_001509760.1	3155917	3157465	XP_001258325.1
NW_001509760.1	3158030	3159290	XP_001258326.1
NW_001509760.1	3160627	3161677	XP_001258327.1
NW_001509760.1	3162899	3163576	XP_001258328.1
NW_001509760.1	3166916	3167897	XP_001258329.1
NW_001509760.1	3171253	3172130	XP_001258330.1
NW_001509760.1	3173023	3176954	XP_001258331.1
NW_001509760.1	3177816	3179193	XP_001258332.1
NW_001509760.1	3180588	3181289	XP_001258333.1
NW_001509760.1	3182564	3184157	XP_001258334.1
NW_001509760.1	3187741	3188077	XP_001258335.1
NW_001509760.1	3191132	3192223	XP_001258336.1
NW_001509760.1	3192342	3194211	XP_001258337.1
NW_001509760.1	3195267	3198085	XP_001258338.1
NW_001509760.1	3198631	3201421	XP_001258339.1
NW_001509760.1	3202317	3205008	XP_001258340.1
NW_001509760.1	3205916	3207756	XP_001258341.1
NW_001509760.1	3209653	3210370	XP_001258342.1
NW_001509760.1	3213364	3223759	XP_001258343.1
NW_001509760.1	3224164	3226117	XP_001258344.1
NW_001509760.1	3226648	3228035	XP_001258345.1
NW_001509760.1	3229839	3233259	XP_001258346.1
NW_001509760.1	3234457	3235347	XP_001258347.1
NW_001509760.1	3237003	3238249	XP_001258348.1
NW_001509760.1	3239386	3240758	XP_001258349.1
NW_001509760.1	3241245	3249412	XP_001258350.1
NW_001509760.1	3251205	3252228	XP_001258351.1
NW_001509760.1	3257687	3259544	XP_001258352.1
NW_001509760.1	3259683	3260877	XP_001258353.1
NW_001509760.1	3262781	3266372	XP_001258354.1
NW_001509760.1	3268328	3270486	XP_001258355.1
NW_001509760.1	3270522	3271442	XP_001258356.1
NW_001509760.1	3275479	3276136	XP_001258357.1
NW_001509760.1	3277535	3279796	XP_001258358.1
NW_001509760.1	3280430	3281064	XP_001258359.1
NW_001509760.1	3282274	3283684	XP_001258360.1
NW_001509760.1	3286718	3288248	XP_001258361.1
NW_001509760.1	3288732	3289208	XP_001258362.1
NW_001509760.1	3289658	3290370	XP_001258363.1
NW_001509760.1	3291162	3291910	XP_001258364.1
NW_001509760.1	3291930	3292320	XP_001258365.1
NW_001509760.1	3292557	3293229	XP_001258366.1
NW_001509760.1	3293719	3295731	XP_001258367.1
NW_001509760.1	3296687	3297938	XP_001258368.1
NW_001509760.1	3298816	3300476	XP_001258369.1
NW_001509760.1	3301352	3306152	XP_001258370.1
NW_001509760.1	3306217	3306997	XP_001258371.1
NW_001509760.1	3309772	3312481	XP_001258372.1
NW_001509760.1	3315582	3317658	XP_001258373.1
NW_001509760.1	3320546	3321518	XP_001258374.1
NW_001509760.1	3321656	3323111	XP_001258375.1
NW_001509760.1	3323564	3325283	XP_001258376.1
NW_001509760.1	3326156	3330019	XP_001258377.1
NW_001509760.1	3333097	3336027	XP_001258378.1
NW_001509760.1	3337429	3340229	XP_001258379.1
NW_001509760.1	3341542	3343393	XP_001258380.1
NW_001509760.1	3343815	3345063	XP_001258381.1
NW_001509760.1	3346650	3348367	XP_001258382.1
NW_001509760.1	3349114	3354933	XP_001258383.1
NW_001509760.1	3361154	3362830	XP_001258384.1
NW_001509760.1	3364213	3367199	XP_001258385.1
NW_001509760.1	3367603	3368352	XP_001258386.1
NW_001509760.1	3368894	3370456	XP_001258387.1
NW_001509760.1	3371436	3371826	XP_001258388.1
NW_001509760.1	3371999	3372860	XP_001258389.1
NW_001509760.1	3373137	3375470	XP_001258390.1
NW_001509760.1	3375649	3376942	XP_001258391.1
NW_001509760.1	3377517	3377875	XP_001258392.1
NW_001509760.1	3378110	3378964	XP_001258393.1
NW_001509760.1	3381271	3383633	XP_001258394.1
NW_001509760.1	3384956	3387408	XP_001258395.1
NW_001509760.1	3388863	3390518	XP_001258396.1
NW_001509760.1	3392146	3393598	XP_001258397.1
NW_001509760.1	3394768	3397357	XP_001258398.1
NW_001509760.1	3398284	3400269	XP_001258399.1
NW_001509760.1	3402034	3403716	XP_001258400.1
NW_001509760.1	3404660	3405597	XP_001258401.1
NW_001509760.1	3406124	3408304	XP_001258402.1
NW_001509760.1	3410627	3411811	XP_001258403.1
NW_001509760.1	3412360	3413184	XP_001258404.1
NW_001509760.1	3413960	3417536	XP_001258405.1
NW_001509760.1	3417964	3419999	XP_001258406.1
NW_001509760.1	3420326	3421256	XP_001258407.1
NW_001509760.1	3421673	3422443	XP_001258408.1
NW_001509760.1	3422819	3424402	XP_001258409.1
NW_001509760.1	3425542	3426561	XP_001258410.1
NW_001509760.1	3426873	3428421	XP_001258411.1
NW_001509760.1	3429343	3430140	XP_001258412.1
NW_001509760.1	3431261	3433119	XP_001258413.1
NW_001509760.1	3434013	3434503	XP_001258414.1
NW_001509760.1	3439609	3441580	XP_001258415.1
NW_001509760.1	3442672	3443611	XP_001258416.1
NW_001509760.1	3444284	3445439	XP_001258417.1
NW_001509760.1	3445718	3448004	XP_001258418.1
NW_001509760.1	3448280	3449572	XP_001258419.1
NW_001509760.1	3450216	3451055	XP_001258420.1
NW_001509760.1	3451697	3453324	XP_001258421.1
NW_001509760.1	3453687	3454804	XP_001258422.1
NW_001509760.1	3455395	3456689	XP_001258423.1
NW_001509760.1	3459741	3462643	XP_001258424.1
NW_001509760.1	3464312	3466500	XP_001258425.1
NW_001509760.1	3467344	3467925	XP_001258426.1
NW_001509760.1	3469827	3472362	XP_001258427.1
NW_001509760.1	3474138	3474471	XP_001258428.1
NW_001509760.1	3475288	3478589	XP_001258429.1
NW_001509760.1	3479197	3481916	XP_001258430.1
NW_001509760.1	3482125	3483239	XP_001258431.1
NW_001509760.1	3483664	3484149	XP_001258432.1
NW_001509760.1	3485383	3488228	XP_001258433.1
NW_001509760.1	3489117	3490228	XP_001258434.1
NW_001509760.1	3491701	3493527	XP_001258435.1
NW_001509760.1	3494278	3494935	XP_001258436.1
NW_001509760.1	3495656	3497233	XP_001258437.1
NW_001509760.1	3498251	3501203	XP_001258438.1
NW_001509760.1	3502045	3503224	XP_001258439.1
NW_001509760.1	3503706	3504347	XP_001258440.1
NW_001509760.1	3504662	3505689	XP_001258441.1
NW_001509760.1	3506708	3510064	XP_001258442.1
NW_001509760.1	3512950	3515708	XP_001258443.1
NW_001509760.1	3520596	3522117	XP_001258444.1
NW_001509760.1	3523872	3525204	XP_001258445.1
NW_001509760.1	3525719	3530649	XP_001258446.1
NW_001509760.1	3531519	3533537	XP_001258447.1
NW_001509760.1	3534056	3534779	XP_001258448.1
NW_001509760.1	3535171	3535900	XP_001258449.1
NW_001509760.1	3536402	3542525	XP_001258450.1
NW_001509760.1	3543135	3544008	XP_001258451.1
NW_001509760.1	3544591	3545464	XP_001258452.1
NW_001509760.1	3546455	3548507	XP_001258453.1
NW_001509760.1	3549047	3550716	XP_001258454.1
NW_001509760.1	3552060	3552752	XP_001258455.1
NW_001509760.1	3553352	3555135	XP_001258456.1
NW_001509760.1	3557610	3559630	XP_001258457.1
NW_001509760.1	3560592	3567221	XP_001258458.1
NW_001509760.1	3570524	3571472	XP_001258459.1
NW_001509760.1	3571738	3572761	XP_001258460.1
NW_001509760.1	3572892	3573906	XP_001258461.1
NW_001509760.1	3576319	3577257	XP_001258462.1
NW_001509760.1	3577678	3578508	XP_001258463.1
NW_001509760.1	3581136	3585651	XP_001258464.1
NW_001509760.1	3588863	3591490	XP_001258465.1
NW_001509760.1	3591708	3592250	XP_001258466.1
NW_001509760.1	3594072	3598025	XP_001258467.1
NW_001509760.1	3598939	3599969	XP_001258468.1
NW_001509760.1	3600631	3601500	XP_001258469.1
NW_001509760.1	3602154	3604900	XP_001258470.1
NW_001509760.1	3605645	3606133	XP_001258471.1
NW_001509760.1	3606401	3607496	XP_001258472.1
NW_001509760.1	3608038	3608575	XP_001258473.1
NW_001509760.1	3611555	3613363	XP_001258474.1
NW_001509760.1	3613651	3617249	XP_001258475.1
NW_001509760.1	3617516	3623129	XP_001258476.1
NW_001509760.1	3625282	3626871	XP_001258477.1
NW_001509760.1	3628693	3629299	XP_001258478.1
NW_001509760.1	3630528	3632134	XP_001258479.1
NW_001509760.1	3632907	3633530	XP_001258480.1
NW_001509760.1	3634127	3638201	XP_001258481.1
NW_001509760.1	3638836	3640321	XP_001258482.1
NW_001509760.1	3643509	3645479	XP_001258483.1
NW_001509760.1	3648383	3650201	XP_001258484.1
NW_001509760.1	3650809	3652237	XP_001258485.1
NW_001509760.1	3652322	3654796	XP_001258486.1
NW_001509760.1	3655126	3656349	XP_001258487.1
NW_001509760.1	3657498	3659193	XP_001258488.1
NW_001509760.1	3660542	3662285	XP_001258489.1
NW_001509760.1	3666304	3667070	XP_001258490.1
NW_001509760.1	3669301	3670684	XP_001258491.1
NW_001509760.1	3671002	3672097	XP_001258492.1
NW_001509760.1	3672694	3674379	XP_001258493.1
NW_001509760.1	3674912	3675724	XP_001258494.1
NW_001509760.1	3676946	3679793	XP_001258495.1
NW_001509760.1	3680448	3681475	XP_001258496.1
NW_001509760.1	3682414	3682885	XP_001258497.1
NW_001509760.1	3683250	3684477	XP_001258498.1
NW_001509760.1	3685391	3686800	XP_001258499.1
NW_001509760.1	3688197	3689598	XP_001258500.1
NW_001509760.1	3690171	3691560	XP_001258501.1
NW_001509760.1	3694365	3695808	XP_001258502.1
NW_001509760.1	3696950	3700567	XP_001258503.1
NW_001509760.1	3702858	3703391	XP_001258504.1
NW_001509760.1	3704729	3708798	XP_001258505.1
NW_001509760.1	3710310	3711755	XP_001258506.1
NW_001509760.1	3715701	3717308	XP_001258507.1
NW_001509760.1	3718154	3723567	XP_001258508.1
NW_001509760.1	3724188	3724891	XP_001258509.1
NW_001509760.1	3726673	3729470	XP_001258510.1
NW_001509760.1	3729617	3730124	XP_001258511.1
NW_001509760.1	3730679	3731666	XP_001258512.1
NW_001509760.1	3732585	3733719	XP_001258513.1
NW_001509760.1	3733940	3734463	XP_001258514.1
NW_001509760.1	3734695	3735124	XP_001258515.1
NW_001509760.1	3736050	3737444	XP_001258516.1
NW_001509760.1	3738354	3740374	XP_001258517.1
NW_001509760.1	3741442	3743324	XP_001258518.1
NW_001509760.1	3744219	3746595	XP_001258519.1
NW_001509760.1	3748904	3751346	XP_001258520.1
NW_001509760.1	3751460	3753422	XP_001258521.1
NW_001509760.1	3753885	3754840	XP_001258522.1
NW_001509760.1	3755621	3756096	XP_001258523.1
NW_001509760.1	3757698	3758088	XP_001258524.1
NW_001509760.1	3759594	3760197	XP_001258525.1
NW_001509760.1	3761983	3762463	XP_001258526.1
NW_001509760.1	3763834	3765635	XP_001258527.1
NW_001509760.1	3765791	3766778	XP_001258528.1
NW_001509760.1	3767497	3768872	XP_001258529.1
NW_001509760.1	3770662	3771466	XP_001258530.1
NW_001509760.1	3774014	3774929	XP_001258531.1
NW_001509760.1	3776419	3777114	XP_001258532.1
NW_001509760.1	3778706	3780140	XP_001258533.1
NW_001509760.1	3780654	3782169	XP_001258534.1
NW_001509760.1	3783215	3784430	XP_001258535.1
NW_001509760.1	3785042	3786701	XP_001258536.1
NW_001509760.1	3789522	3790536	XP_001258537.1
NW_001509760.1	3791839	3793365	XP_001258538.1
NW_001509760.1	3796626	3797527	XP_001258539.1
NW_001509760.1	3798770	3799968	XP_001258540.1
NW_001509760.1	3800886	3802074	XP_001258541.1
NW_001509760.1	3802865	3803534	XP_001258542.1
NW_001509760.1	3804039	3805014	XP_001258543.1
NW_001509760.1	3806019	3807297	XP_001258544.1
NW_001509760.1	3807512	3808811	XP_001258545.1
NW_001509760.1	3809543	3812273	XP_001258546.1
NW_001509760.1	3812934	3814452	XP_001258547.1
NW_001509760.1	3814755	3816102	XP_001258548.1
NW_001509760.1	3817352	3818776	XP_001258549.1
NW_001509760.1	3819418	3820173	XP_001258550.1
NW_001509760.1	3821406	3824099	XP_001258551.1
NW_001509760.1	3824724	3826474	XP_001258552.1
NW_001509760.1	3827424	3827824	XP_001258553.1
NW_001509760.1	3829450	3831564	XP_001258554.1
NW_001509760.1	3832018	3833203	XP_001258555.1
NW_001509760.1	3833863	3834365	XP_001258556.1
NW_001509760.1	3835235	3836845	XP_001258557.1
NW_001509760.1	3839023	3841115	XP_001258558.1
NW_001509760.1	3841467	3842994	XP_001258559.1
NW_001509760.1	3843230	3845419	XP_001258560.1
NW_001509760.1	3845927	3847907	XP_001258561.1
NW_001509760.1	3849283	3853175	XP_001258562.1
NW_001509760.1	3853966	3855473	XP_001258563.1
NW_001509760.1	3856172	3858559	XP_001258564.1
NW_001509760.1	3859503	3860982	XP_001258565.1
NW_001509760.1	3861094	3861789	XP_001258566.1
NW_001509760.1	3862694	3863913	XP_001258567.1
NW_001509760.1	3864156	3865559	XP_001258568.1
NW_001509760.1	3867928	3869646	XP_001258569.1
NW_001509760.1	3869873	3871810	XP_001258570.1
NW_001509760.1	3873356	3874563	XP_001258571.1
NW_001509760.1	3877378	3879535	XP_001258572.1
NW_001509760.1	3880354	3881955	XP_001258573.1
NW_001509760.1	3882281	3882995	XP_001258574.1
NW_001509760.1	3883720	3884418	XP_001258575.1
NW_001509760.1	3884999	3885750	XP_001258576.1
NW_001509760.1	3886566	3887525	XP_001258577.1
NW_001509760.1	3889495	3892082	XP_001258578.1
NW_001509760.1	3892664	3894559	XP_001258579.1
NW_001509760.1	3895532	3896973	XP_001258580.1
NW_001509760.1	3898908	3900388	XP_001258581.1
NW_001509760.1	3901591	3901815	XP_001258582.1
NW_001509760.1	3903974	3904868	XP_001258583.1
NW_001509760.1	3906510	3907896	XP_001258584.1
NW_001509760.1	3909977	3913085	XP_001258585.1
NW_001509760.1	3915404	3917381	XP_001258586.1
NW_001509760.1	3918045	3918993	XP_001258587.1
NW_001509760.1	3923406	3925237	XP_001258588.1
NW_001509760.1	3930578	3931001	XP_001258589.1
NW_001509760.1	3932194	3933787	XP_001258590.1
NW_001509760.1	3934443	3936156	XP_001258591.1
NW_001509760.1	3936770	3937602	XP_001258592.1
NW_001509760.1	3938067	3939933	XP_001258593.1
NW_001509760.1	3940483	3941587	XP_001258594.1
NW_001509760.1	3941995	3943772	XP_001258595.1
NW_001509760.1	3944380	3946023	XP_001258596.1
NW_001509760.1	3946223	3948962	XP_001258597.1
NW_001509760.1	3953899	3955622	XP_001258598.1
NW_001509760.1	3956208	3957143	XP_001258599.1
NW_001509760.1	3957729	3960083	XP_001258600.1
NW_001509760.1	3960684	3961818	XP_001258601.1
NW_001509760.1	3962361	3964041	XP_001258602.1
NW_001509760.1	3965133	3965919	XP_001258603.1
NW_001509760.1	3969788	3971309	XP_001258604.1
NW_001509760.1	3973037	3974314	XP_001258605.1
NW_001509760.1	3974746	3977176	XP_001258606.1
NW_001509760.1	3979021	3980161	XP_001258607.1
NW_001509760.1	3981304	3982648	XP_001258608.1
NW_001509760.1	3984933	3986769	XP_001258609.1
NW_001509760.1	3990819	3991555	XP_001258610.1
NW_001509760.1	4005326	4007414	XP_001258611.1
NW_001509760.1	4014401	4015699	XP_001258612.1
NW_001509760.1	4016334	4016915	XP_001258613.1
NW_001509760.1	4017389	4018154	XP_001258614.1
NW_001509760.1	4018761	4019220	XP_001258615.1
NW_001509760.1	4025852	4027457	XP_001258616.1
NW_001509760.1	4027521	4028662	XP_001258617.1
NW_001509761.1	5356	9621	XP_001258618.1
NW_001509761.1	22258	26372	XP_001258619.1
NW_001509761.1	29533	30551	XP_001258620.1
NW_001509761.1	30581	31434	XP_001258621.1
NW_001509761.1	32409	34141	XP_001258622.1
NW_001509761.1	34778	36660	XP_001258623.1
NW_001509761.1	38406	39402	XP_001258624.1
NW_001509761.1	51373	53238	XP_001258625.1
NW_001509761.1	53746	56446	XP_001258626.1
NW_001509761.1	56613	58496	XP_001258627.1
NW_001509761.1	59353	62213	XP_001258628.1
NW_001509761.1	64122	65385	XP_001258629.1
NW_001509761.1	66760	67995	XP_001258630.1
NW_001509761.1	69340	71083	XP_001258631.1
NW_001509761.1	73265	74804	XP_001258632.1
NW_001509761.1	76827	78238	XP_001258633.1
NW_001509761.1	80068	81033	XP_001258634.1
NW_001509761.1	81653	82593	XP_001258635.1
NW_001509761.1	82847	84348	XP_001258636.1
NW_001509761.1	85694	87378	XP_001258637.1
NW_001509761.1	88210	88949	XP_001258638.1
NW_001509761.1	89295	90678	XP_001258639.1
NW_001509761.1	92080	93634	XP_001258640.1
NW_001509761.1	93973	94341	XP_001258641.1
NW_001509761.1	94550	95393	XP_001258642.1
NW_001509761.1	96308	98747	XP_001258643.1
NW_001509761.1	98953	102196	XP_001258644.1
NW_001509761.1	103069	103762	XP_001258645.1
NW_001509761.1	114921	116363	XP_001258646.1
NW_001509761.1	120082	120679	XP_001258647.1
NW_001509761.1	121438	125742	XP_001258648.1
NW_001509761.1	127273	128264	XP_001258649.1
NW_001509761.1	129306	130996	XP_001258650.1
NW_001509761.1	134699	136022	XP_001258651.1
NW_001509761.1	137068	138086	XP_001258652.1
NW_001509761.1	138793	139895	XP_001258653.1
NW_001509761.1	140221	141292	XP_001258654.1
NW_001509761.1	142701	143635	XP_001258655.1
NW_001509761.1	144269	145897	XP_001258656.1
NW_001509761.1	146606	147203	XP_001258657.1
NW_001509761.1	148526	149226	XP_001258658.1
NW_001509761.1	150418	151021	XP_001258659.1
NW_001509761.1	155688	156672	XP_001258660.1
NW_001509761.1	156871	157482	XP_001258661.1
NW_001509761.1	162615	164754	XP_001258662.1
NW_001509761.1	168001	168502	XP_001258663.1
NW_001509761.1	175808	180155	XP_001258664.1
NW_001509761.1	188857	190007	XP_001258665.1
NW_001509761.1	192480	192993	XP_001258666.1
NW_001509761.1	194791	195394	XP_001258667.1
NW_001509761.1	197156	198205	XP_001258668.1
NW_001509761.1	200792	204461	XP_001258669.1
NW_001509761.1	205880	207473	XP_001258670.1
NW_001509761.1	208581	210559	XP_001258671.1
NW_001509761.1	211092	212262	XP_001258672.1
NW_001509761.1	212356	213082	XP_001258673.1
NW_001509761.1	214316	215626	XP_001258674.1
NW_001509761.1	217002	218557	XP_001258675.1
NW_001509761.1	219383	220106	XP_001258676.1
NW_001509761.1	220587	222736	XP_001258677.1
NW_001509761.1	223109	224607	XP_001258678.1
NW_001509761.1	226202	227889	XP_001258679.1
NW_001509761.1	229693	230764	XP_001258680.1
NW_001509761.1	230993	231772	XP_001258681.1
NW_001509761.1	233102	234461	XP_001258682.1
NW_001509761.1	234512	235307	XP_001258683.1
NW_001509761.1	235674	236784	XP_001258684.1
NW_001509761.1	237266	238204	XP_001258685.1
NW_001509761.1	238718	239186	XP_001258686.1
NW_001509761.1	239231	239945	XP_001258687.1
NW_001509761.1	240448	241450	XP_001258688.1
NW_001509761.1	243031	244292	XP_001258689.1
NW_001509761.1	244904	246155	XP_001258690.1
NW_001509761.1	246601	247819	XP_001258691.1
NW_001509761.1	249418	250273	XP_001258692.1
NW_001509761.1	250761	252009	XP_001258693.1
NW_001509761.1	253116	253860	XP_001258694.1
NW_001509761.1	255367	258927	XP_001258695.1
NW_001509761.1	261873	262295	XP_001258696.1
NW_001509761.1	265720	267980	XP_001258697.1
NW_001509761.1	268069	270522	XP_001258698.1
NW_001509761.1	272561	273922	XP_001258699.1
NW_001509761.1	274755	275366	XP_001258700.1
NW_001509761.1	275580	287234	XP_001258701.1
NW_001509761.1	287914	289600	XP_001258702.1
NW_001509761.1	290311	292122	XP_001258703.1
NW_001509761.1	292516	293652	XP_001258704.1
NW_001509761.1	294012	295859	XP_001258705.1
NW_001509761.1	297896	300664	XP_001258706.1
NW_001509761.1	300668	302378	XP_001258707.1
NW_001509761.1	302534	303281	XP_001258708.1
NW_001509761.1	305285	306127	XP_001258709.1
NW_001509761.1	311590	312109	XP_001258710.1
NW_001509761.1	316543	317909	XP_001258711.1
NW_001509761.1	318129	320304	XP_001258712.1
NW_001509761.1	321015	322669	XP_001258713.1
NW_001509761.1	323247	324740	XP_001258714.1
NW_001509761.1	325994	326651	XP_001258715.1
NW_001509761.1	327965	328613	XP_001258716.1
NW_001509761.1	329100	329574	XP_001258717.1
NW_001509761.1	331991	332812	XP_001258718.1
NW_001509761.1	333816	335571	XP_001258719.1
NW_001509761.1	340455	347930	XP_001258720.1
NW_001509761.1	349921	351967	XP_001258721.1
NW_001509761.1	356510	358043	XP_001258722.1
NW_001509761.1	366088	367031	XP_001258723.1
NW_001509761.1	367222	368458	XP_001258724.1
NW_001509761.1	369599	370823	XP_001258725.1
NW_001509761.1	372144	373604	XP_001258726.1
NW_001509761.1	374059	374659	XP_001258727.1
NW_001509761.1	376056	376569	XP_001258728.1
NW_001509761.1	376732	377250	XP_001258729.1
NW_001509761.1	378421	379471	XP_001258730.1
NW_001509761.1	379759	381704	XP_001258731.1
NW_001509761.1	382301	383981	XP_001258732.1
NW_001509761.1	384574	385855	XP_001258733.1
NW_001509761.1	386099	386943	XP_001258734.1
NW_001509761.1	388932	389253	XP_001258735.1
NW_001509761.1	390635	391530	XP_001258736.1
NW_001509761.1	392107	393343	XP_001258737.1
NW_001509761.1	393432	394785	XP_001258738.1
NW_001509761.1	395084	397370	XP_001258739.1
NW_001509761.1	398171	399732	XP_001258740.1
NW_001509761.1	402249	403619	XP_001258741.1
NW_001509761.1	404202	406315	XP_001258742.1
NW_001509761.1	406500	407571	XP_001258743.1
NW_001509761.1	410340	411272	XP_001258744.1
NW_001509761.1	411687	413938	XP_001258745.1
NW_001509761.1	415289	416884	XP_001258746.1
NW_001509761.1	417085	417687	XP_001258747.1
NW_001509761.1	421318	421966	XP_001258748.1
NW_001509761.1	425622	426912	XP_001258749.1
NW_001509761.1	428466	433128	XP_001258750.1
NW_001509761.1	434082	434960	XP_001258751.1
NW_001509761.1	442494	443454	XP_001258752.1
NW_001509761.1	444689	445996	XP_001258753.1
NW_001509761.1	446887	448189	XP_001258754.1
NW_001509761.1	448713	449859	XP_001258755.1
NW_001509761.1	450481	451035	XP_001258756.1
NW_001509761.1	453036	453854	XP_001258757.1
NW_001509761.1	455207	455924	XP_001258758.1
NW_001509761.1	457431	458327	XP_001258759.1
NW_001509761.1	460350	461002	XP_001258760.1
NW_001509761.1	464721	465967	XP_001258761.1
NW_001509761.1	466505	467267	XP_001258762.1
NW_001509761.1	467881	469300	XP_001258763.1
NW_001509761.1	469455	471399	XP_001258764.1
NW_001509761.1	472328	472923	XP_001258765.1
NW_001509761.1	473544	474469	XP_001258766.1
NW_001509761.1	474713	475601	XP_001258767.1
NW_001509761.1	476851	477517	XP_001258768.1
NW_001509761.1	478391	479409	XP_001258769.1
NW_001509761.1	479995	480922	XP_001258770.1
NW_001509761.1	482525	483678	XP_001258771.1
NW_001509761.1	485577	486726	XP_001258772.1
NW_001509761.1	488434	489575	XP_001258773.1
NW_001509761.1	489591	489989	XP_001258774.1
NW_001509761.1	490672	491614	XP_001258775.1
NW_001509761.1	491742	492711	XP_001258776.1
NW_001509761.1	493164	493672	XP_001258777.1
NW_001509761.1	495019	495493	XP_001258778.1
NW_001509761.1	496652	499004	XP_001258779.1
NW_001509761.1	500326	502451	XP_001258780.1
NW_001509761.1	508540	510186	XP_001258781.1
NW_001509761.1	517447	521866	XP_001258782.1
NW_001509761.1	522092	530226	XP_001258783.1
NW_001509761.1	530517	531292	XP_001258784.1
NW_001509761.1	532011	532579	XP_001258785.1
NW_001509761.1	533860	536401	XP_001258786.1
NW_001509761.1	540044	541033	XP_001258787.1
NW_001509761.1	541710	543057	XP_001258788.1
NW_001509761.1	543962	544970	XP_001258789.1
NW_001509761.1	545196	547093	XP_001258790.1
NW_001509761.1	548384	549274	XP_001258791.1
NW_001509761.1	550895	552062	XP_001258792.1
NW_001509761.1	553105	553555	XP_001258793.1
NW_001509761.1	553831	555429	XP_001258794.1
NW_001509761.1	556259	558559	XP_001258795.1
NW_001509761.1	558615	560823	XP_001258796.1
NW_001509761.1	561082	562887	XP_001258797.1
NW_001509761.1	563317	564796	XP_001258798.1
NW_001509761.1	566735	568226	XP_001258799.1
NW_001509761.1	568386	570143	XP_001258800.1
NW_001509761.1	571046	573032	XP_001258801.1
NW_001509761.1	575158	576633	XP_001258802.1
NW_001509761.1	577956	579464	XP_001258803.1
NW_001509761.1	579886	580873	XP_001258804.1
NW_001509761.1	581171	581837	XP_001258805.1
NW_001509761.1	582646	584962	XP_001258806.1
NW_001509761.1	585081	586086	XP_001258807.1
NW_001509761.1	586843	588632	XP_001258808.1
NW_001509761.1	589893	591047	XP_001258809.1
NW_001509761.1	593188	594043	XP_001258810.1
NW_001509761.1	594542	595110	XP_001258811.1
NW_001509761.1	596875	598227	XP_001258812.1
NW_001509761.1	599714	602280	XP_001258813.1
NW_001509761.1	602526	603309	XP_001258814.1
NW_001509761.1	603774	605575	XP_001258815.1
NW_001509761.1	606195	606962	XP_001258816.1
NW_001509761.1	606977	608153	XP_001258817.1
NW_001509761.1	609226	610685	XP_001258818.1
NW_001509761.1	616211	617667	XP_001258819.1
NW_001509761.1	619046	620079	XP_001258820.1
NW_001509761.1	620831	621131	XP_001258821.1
NW_001509761.1	622404	624229	XP_001258822.1
NW_001509761.1	627605	628748	XP_001258823.1
NW_001509761.1	629587	631501	XP_001258824.1
NW_001509761.1	632949	633439	XP_001258825.1
NW_001509761.1	634284	635646	XP_001258826.1
NW_001509761.1	636435	637682	XP_001258827.1
NW_001509761.1	639547	640176	XP_001258828.1
NW_001509761.1	642130	646042	XP_001258829.1
NW_001509761.1	647113	648515	XP_001258830.1
NW_001509761.1	650174	651410	XP_001258831.1
NW_001509761.1	651641	652492	XP_001258832.1
NW_001509761.1	653213	654427	XP_001258833.1
NW_001509761.1	654948	655902	XP_001258834.1
NW_001509761.1	656048	657329	XP_001258835.1
NW_001509761.1	658971	660570	XP_001258836.1
NW_001509761.1	660795	661977	XP_001258837.1
NW_001509761.1	663246	664540	XP_001258838.1
NW_001509761.1	664902	667447	XP_001258839.1
NW_001509761.1	668966	670971	XP_001258840.1
NW_001509761.1	671627	673296	XP_001258841.1
NW_001509761.1	673675	675064	XP_001258842.1
NW_001509761.1	678513	680212	XP_001258843.1
NW_001509761.1	683712	685193	XP_001258844.1
NW_001509761.1	686046	687208	XP_001258845.1
NW_001509761.1	687247	688820	XP_001258846.1
NW_001509761.1	688911	689884	XP_001258847.1
NW_001509761.1	690602	690906	XP_001258848.1
NW_001509761.1	691632	693996	XP_001258849.1
NW_001509761.1	694059	695644	XP_001258850.1
NW_001509761.1	697273	697854	XP_001258851.1
NW_001509761.1	698748	700447	XP_001258852.1
NW_001509761.1	701573	703117	XP_001258853.1
NW_001509761.1	703290	704710	XP_001258854.1
NW_001509761.1	705244	707872	XP_001258855.1
NW_001509761.1	708697	710228	XP_001258856.1
NW_001509761.1	710794	711310	XP_001258857.1
NW_001509761.1	711312	713408	XP_001258858.1
NW_001509761.1	714401	716851	XP_001258859.1
NW_001509761.1	717252	718794	XP_001258860.1
NW_001509761.1	721398	723714	XP_001258861.1
NW_001509761.1	724679	725672	XP_001258862.1
NW_001509761.1	726343	727346	XP_001258863.1
NW_001509761.1	729208	729889	XP_001258864.1
NW_001509761.1	730332	731039	XP_001258865.1
NW_001509761.1	731671	733186	XP_001258866.1
NW_001509761.1	734937	736287	XP_001258867.1
NW_001509761.1	737066	737909	XP_001258868.1
NW_001509761.1	739688	741420	XP_001258869.1
NW_001509761.1	742965	744046	XP_001258870.1
NW_001509761.1	744684	745662	XP_001258871.1
NW_001509761.1	746612	747947	XP_001258872.1
NW_001509761.1	748664	750941	XP_001258873.1
NW_001509761.1	751584	753019	XP_001258874.1
NW_001509761.1	753868	756072	XP_001258875.1
NW_001509761.1	756259	756862	XP_001258876.1
NW_001509761.1	756954	757473	XP_001258877.1
NW_001509761.1	757743	758889	XP_001258878.1
NW_001509761.1	759779	761418	XP_001258879.1
NW_001509761.1	761732	762869	XP_001258880.1
NW_001509761.1	762915	763371	XP_001258881.1
NW_001509761.1	763669	764532	XP_001258882.1
NW_001509761.1	766165	766498	XP_001258883.1
NW_001509761.1	767550	768679	XP_001258884.1
NW_001509761.1	773140	775639	XP_001258885.1
NW_001509761.1	776706	780098	XP_001258886.1
NW_001509761.1	781322	783183	XP_001258887.1
NW_001509761.1	783538	784751	XP_001258888.1
NW_001509761.1	785388	786231	XP_001258889.1
NW_001509761.1	787775	788973	XP_001258890.1
NW_001509761.1	789559	791764	XP_001258891.1
NW_001509761.1	792551	793216	XP_001258892.1
NW_001509761.1	794125	795064	XP_001258893.1
NW_001509761.1	795716	797085	XP_001258894.1
NW_001509761.1	797552	798245	XP_001258895.1
NW_001509761.1	798650	799772	XP_001258896.1
NW_001509761.1	800494	801552	XP_001258897.1
NW_001509761.1	802683	803193	XP_001258898.1
NW_001509761.1	805075	807603	XP_001258899.1
NW_001509761.1	809464	810281	XP_001258900.1
NW_001509761.1	811035	811887	XP_001258901.1
NW_001509761.1	813725	814395	XP_001258902.1
NW_001509761.1	816905	818617	XP_001258903.1
NW_001509761.1	818709	821661	XP_001258904.1
NW_001509761.1	822253	823831	XP_001258905.1
NW_001509761.1	825569	827437	XP_001258906.1
NW_001509761.1	827564	830739	XP_001258907.1
NW_001509761.1	830963	832470	XP_001258908.1
NW_001509761.1	834831	837790	XP_001258909.1
NW_001509761.1	841562	843335	XP_001258910.1
NW_001509761.1	843411	844512	XP_001258911.1
NW_001509761.1	844948	845728	XP_001258912.1
NW_001509761.1	846431	847457	XP_001258913.1
NW_001509761.1	847850	848666	XP_001258914.1
NW_001509761.1	849037	856975	XP_001258915.1
NW_001509761.1	857404	858973	XP_001258916.1
NW_001509761.1	859084	859561	XP_001258917.1
NW_001509761.1	859969	861665	XP_001258918.1
NW_001509761.1	862532	863123	XP_001258919.1
NW_001509761.1	865667	866698	XP_001258920.1
NW_001509761.1	869680	873438	XP_001258921.1
NW_001509761.1	875656	876160	XP_001258922.1
NW_001509761.1	877517	878762	XP_001258923.1
NW_001509761.1	878848	880363	XP_001258924.1
NW_001509761.1	880958	881888	XP_001258925.1
NW_001509761.1	881913	883014	XP_001258926.1
NW_001509761.1	883147	884749	XP_001258927.1
NW_001509761.1	884954	887032	XP_001258928.1
NW_001509761.1	888429	890770	XP_001258929.1
NW_001509761.1	890839	893581	XP_001258930.1
NW_001509761.1	895228	896293	XP_001258931.1
NW_001509761.1	908758	909564	XP_001258932.1
NW_001509761.1	925495	930196	XP_001258933.1
NW_001509761.1	931400	933307	XP_001258934.1
NW_001509761.1	933810	935136	XP_001258935.1
NW_001509761.1	950396	951662	XP_001258936.1
NW_001509761.1	954067	954970	XP_001258937.1
NW_001509761.1	956572	957247	XP_001258938.1
NW_001509761.1	958429	959572	XP_001258939.1
NW_001509761.1	960905	962204	XP_001258940.1
NW_001509761.1	962737	963955	XP_001258941.1
NW_001509761.1	965577	967002	XP_001258942.1
NW_001509761.1	969525	972254	XP_001258943.1
NW_001509761.1	973108	975511	XP_001258944.1
NW_001509761.1	976146	976566	XP_001258945.1
NW_001509761.1	978844	982079	XP_001258946.1
NW_001509761.1	983168	983894	XP_001258947.1
NW_001509761.1	986890	987958	XP_001258948.1
NW_001509761.1	988513	996767	XP_001258949.1
NW_001509761.1	997833	998405	XP_001258950.1
NW_001509761.1	1007984	1011328	XP_001258951.1
NW_001509761.1	1011925	1013487	XP_001258952.1
NW_001509761.1	1013550	1014471	XP_001258953.1
NW_001509761.1	1015935	1016283	XP_001258954.1
NW_001509761.1	1016722	1018710	XP_001258955.1
NW_001509761.1	1019257	1020403	XP_001258956.1
NW_001509761.1	1020796	1022496	XP_001258957.1
NW_001509761.1	1022793	1024755	XP_001258958.1
NW_001509761.1	1025158	1027525	XP_001258959.1
NW_001509761.1	1027976	1028818	XP_001258960.1
NW_001509761.1	1031160	1031889	XP_001258961.1
NW_001509761.1	1044381	1047258	XP_001258962.1
NW_001509761.1	1050338	1051307	XP_001258963.1
NW_001509761.1	1052901	1054782	XP_001258964.1
NW_001509761.1	1061022	1061900	XP_001258965.1
NW_001509761.1	1070309	1070945	XP_001258966.1
NW_001509761.1	1076264	1077377	XP_001258967.1
NW_001509761.1	1085855	1088640	XP_001258968.1
NW_001509761.1	1089003	1093606	XP_001258969.1
NW_001509761.1	1097264	1098997	XP_001258970.1
NW_001509761.1	1100537	1101353	XP_001258971.1
NW_001509761.1	1101922	1103382	XP_001258972.1
NW_001509761.1	1106089	1107947	XP_001258973.1
NW_001509761.1	1108208	1110152	XP_001258974.1
NW_001509761.1	1113422	1114427	XP_001258975.1
NW_001509761.1	1117257	1117500	XP_001258976.1
NW_001509761.1	1117934	1118441	XP_001258977.1
NW_001509761.1	1120777	1121360	XP_001258978.1
NW_001509761.1	1122519	1123671	XP_001258979.1
NW_001509761.1	1125246	1127869	XP_001258980.1
NW_001509761.1	1128774	1129642	XP_001258981.1
NW_001509761.1	1130459	1131299	XP_001258982.1
NW_001509761.1	1131563	1134789	XP_001258983.1
NW_001509761.1	1136982	1137915	XP_001258984.1
NW_001509761.1	1140727	1141618	XP_001258985.1
NW_001509761.1	1141829	1143716	XP_001258986.1
NW_001509761.1	1146532	1147666	XP_001258987.1
NW_001509761.1	1150199	1150934	XP_001258988.1
NW_001509761.1	1154749	1156843	XP_001258989.1
NW_001509761.1	1159299	1159530	XP_001258990.1
NW_001509761.1	1160221	1164653	XP_001258991.1
NW_001509761.1	1165376	1166228	XP_001258992.1
NW_001509761.1	1166967	1170218	XP_001258993.1
NW_001509761.1	1171044	1172600	XP_001258994.1
NW_001509761.1	1175927	1178430	XP_001258995.1
NW_001509761.1	1179790	1181561	XP_001258996.1
NW_001509761.1	1182544	1183309	XP_001258997.1
NW_001509761.1	1184248	1185830	XP_001258998.1
NW_001509761.1	1186191	1186905	XP_001258999.1
NW_001509761.1	1187141	1188206	XP_001259000.1
NW_001509761.1	1188498	1190137	XP_001259001.1
NW_001509761.1	1190595	1193280	XP_001259002.1
NW_001509761.1	1194775	1195917	XP_001259003.1
NW_001509761.1	1196256	1197243	XP_001259004.1
NW_001509761.1	1202133	1203252	XP_001259005.1
NW_001509761.1	1204921	1206657	XP_001259006.1
NW_001509761.1	1208227	1209238	XP_001259007.1
NW_001509761.1	1209964	1212330	XP_001259008.1
NW_001509761.1	1212597	1214718	XP_001259009.1
NW_001509761.1	1215584	1216697	XP_001259010.1
NW_001509761.1	1217396	1222271	XP_001259011.1
NW_001509761.1	1222739	1223548	XP_001259012.1
NW_001509761.1	1226714	1227518	XP_001259013.1
NW_001509761.1	1228051	1228994	XP_001259014.1
NW_001509761.1	1229216	1229633	XP_001259015.1
NW_001509761.1	1232737	1233547	XP_001259016.1
NW_001509761.1	1234863	1235606	XP_001259017.1
NW_001509761.1	1238150	1239893	XP_001259018.1
NW_001509761.1	1240524	1240800	XP_001259019.1
NW_001509761.1	1241457	1242147	XP_001259020.1
NW_001509761.1	1242383	1244357	XP_001259021.1
NW_001509761.1	1245240	1245610	XP_001259022.1
NW_001509761.1	1246293	1247943	XP_001259023.1
NW_001509761.1	1248520	1249514	XP_001259024.1
NW_001509761.1	1252487	1252767	XP_001259025.1
NW_001509761.1	1258312	1258832	XP_001259026.1
NW_001509761.1	1259648	1260272	XP_001259027.1
NW_001509761.1	1264125	1264878	XP_001259028.1
NW_001509761.1	1269563	1270510	XP_001259029.1
NW_001509761.1	1272788	1273156	XP_001259030.1
NW_001509761.1	1273844	1275646	XP_001259031.1
NW_001509761.1	1276267	1277560	XP_001259032.1
NW_001509761.1	1282021	1282700	XP_001259033.1
NW_001509761.1	1283821	1287253	XP_001259034.1
NW_001509761.1	1288266	1292573	XP_001259035.1
NW_001509761.1	1293694	1297630	XP_001259036.1
NW_001509761.1	1300328	1302146	XP_001259037.1
NW_001509761.1	1305723	1307069	XP_001259038.1
NW_001509761.1	1308597	1309073	XP_001259039.1
NW_001509761.1	1310376	1312467	XP_001259040.1
NW_001509761.1	1320192	1322698	XP_001259041.1
NW_001509761.1	1323357	1326582	XP_001259042.1
NW_001509761.1	1327476	1328799	XP_001259043.1
NW_001509761.1	1329346	1330272	XP_001259044.1
NW_001509761.1	1332577	1333081	XP_001259045.1
NW_001509761.1	1335713	1338421	XP_001259046.1
NW_001509761.1	1338725	1340060	XP_001259047.1
NW_001509761.1	1346890	1348898	XP_001259048.1
NW_001509761.1	1349294	1349969	XP_001259049.1
NW_001509761.1	1356018	1357460	XP_001259050.1
NW_001509761.1	1358553	1359093	XP_001259051.1
NW_001509761.1	1361047	1364734	XP_001259052.1
NW_001509761.1	1366594	1368095	XP_001259053.1
NW_001509761.1	1370229	1371464	XP_001259054.1
NW_001509761.1	1371532	1372369	XP_001259055.1
NW_001509761.1	1373595	1375524	XP_001259056.1
NW_001509761.1	1376053	1377344	XP_001259057.1
NW_001509761.1	1377592	1379623	XP_001259058.1
NW_001509761.1	1380682	1381937	XP_001259059.1
NW_001509761.1	1383050	1384236	XP_001259060.1
NW_001509761.1	1384615	1386007	XP_001259061.1
NW_001509761.1	1386809	1388337	XP_001259062.1
NW_001509761.1	1389043	1392091	XP_001259063.1
NW_001509761.1	1392906	1394307	XP_001259064.1
NW_001509761.1	1397603	1398230	XP_001259065.1
NW_001509761.1	1399104	1400212	XP_001259066.1
NW_001509761.1	1404345	1405296	XP_001259067.1
NW_001509761.1	1406011	1408180	XP_001259068.1
NW_001509761.1	1410147	1411182	XP_001259069.1
NW_001509761.1	1412045	1412286	XP_001259070.1
NW_001509761.1	1412835	1414211	XP_001259071.1
NW_001509761.1	1416800	1418161	XP_001259072.1
NW_001509761.1	1418584	1420075	XP_001259073.1
NW_001509761.1	1420918	1421365	XP_001259074.1
NW_001509761.1	1423371	1424238	XP_001259075.1
NW_001509761.1	1425138	1426686	XP_001259076.1
NW_001509761.1	1427087	1427821	XP_001259077.1
NW_001509761.1	1428565	1429726	XP_001259078.1
NW_001509761.1	1430368	1430843	XP_001259079.1
NW_001509761.1	1431943	1432451	XP_001259080.1
NW_001509761.1	1433048	1433950	XP_001259081.1
NW_001509761.1	1434227	1435845	XP_001259082.1
NW_001509761.1	1436587	1437538	XP_001259083.1
NW_001509761.1	1437740	1439035	XP_001259084.1
NW_001509761.1	1439462	1440892	XP_001259085.1
NW_001509761.1	1441588	1442812	XP_001259086.1
NW_001509761.1	1444077	1450407	XP_001259087.1
NW_001509761.1	1451157	1451718	XP_001259088.1
NW_001509761.1	1453188	1453932	XP_001259089.1
NW_001509761.1	1454143	1455264	XP_001259090.1
NW_001509761.1	1456799	1458188	XP_001259091.1
NW_001509761.1	1458509	1459376	XP_001259092.1
NW_001509761.1	1460110	1466417	XP_001259093.1
NW_001509761.1	1466544	1470539	XP_001259094.1
NW_001509761.1	1471290	1473240	XP_001259095.1
NW_001509761.1	1474321	1475103	XP_001259096.1
NW_001509761.1	1475690	1477279	XP_001259097.1
NW_001509761.1	1478567	1479493	XP_001259098.1
NW_001509761.1	1483938	1484850	XP_001259099.1
NW_001509761.1	1487336	1488071	XP_001259100.1
NW_001509761.1	1498516	1499260	XP_001259101.1
NW_001509761.1	1502803	1503063	XP_001259102.1
NW_001509761.1	1513318	1517215	XP_001259103.1
NW_001509761.1	1519355	1519952	XP_001259104.1
NW_001509761.1	1520967	1522055	XP_001259105.1
NW_001509761.1	1526423	1526643	XP_001259106.1
NW_001509761.1	1530351	1531233	XP_001259107.1
NW_001509761.1	1533283	1534179	XP_001259108.1
NW_001509761.1	1534516	1535765	XP_001259109.1
NW_001509761.1	1536964	1538515	XP_001259110.1
NW_001509761.1	1539161	1539398	XP_001259111.1
NW_001509761.1	1539811	1541683	XP_001259112.1
NW_001509761.1	1542874	1543363	XP_001259113.1
NW_001509761.1	1543806	1545285	XP_001259114.1
NW_001509761.1	1548139	1549331	XP_001259115.1
NW_001509761.1	1550546	1552884	XP_001259116.1
NW_001509761.1	1553805	1555644	XP_001259117.1
NW_001509761.1	1556468	1557221	XP_001259118.1
NW_001509761.1	1557996	1558609	XP_001259119.1
NW_001509761.1	1561225	1562460	XP_001259120.1
NW_001509761.1	1564660	1566671	XP_001259121.1
NW_001509761.1	1567381	1568068	XP_001259122.1
NW_001509761.1	1569583	1570525	XP_001259123.1
NW_001509761.1	1571298	1575376	XP_001259124.1
NW_001509761.1	1575727	1576799	XP_001259125.1
NW_001509761.1	1577337	1577802	XP_001259126.1
NW_001509761.1	1580194	1581406	XP_001259127.1
NW_001509761.1	1581949	1583566	XP_001259128.1
NW_001509761.1	1585712	1587957	XP_001259129.1
NW_001509761.1	1593678	1594740	XP_001259130.1
NW_001509761.1	1595551	1598585	XP_001259131.1
NW_001509761.1	1599149	1600957	XP_001259132.1
NW_001509761.1	1601431	1602607	XP_001259133.1
NW_001509761.1	1604033	1606448	XP_001259134.1
NW_001509761.1	1609336	1610569	XP_001259135.1
NW_001509761.1	1611483	1613454	XP_001259136.1
NW_001509761.1	1613877	1618122	XP_001259137.1
NW_001509761.1	1618819	1619492	XP_001259138.1
NW_001509761.1	1630029	1632340	XP_001259139.1
NW_001509761.1	1632657	1633913	XP_001259140.1
NW_001509761.1	1634029	1634641	XP_001259141.1
NW_001509761.1	1635327	1637189	XP_001259142.1
NW_001509761.1	1637575	1638919	XP_001259143.1
NW_001509761.1	1639173	1639941	XP_001259144.1
NW_001509761.1	1640219	1641153	XP_001259145.1
NW_001509761.1	1641566	1642448	XP_001259146.1
NW_001509761.1	1642653	1643802	XP_001259147.1
NW_001509761.1	1645808	1646630	XP_001259148.1
NW_001509761.1	1647380	1648874	XP_001259149.1
NW_001509761.1	1649195	1651003	XP_001259150.1
NW_001509761.1	1651589	1652594	XP_001259151.1
NW_001509761.1	1655699	1657676	XP_001259152.1
NW_001509761.1	1657989	1660278	XP_001259153.1
NW_001509761.1	1663884	1665165	XP_001259154.1
NW_001509761.1	1665965	1667539	XP_001259155.1
NW_001509761.1	1668216	1669168	XP_001259156.1
NW_001509761.1	1670156	1670942	XP_001259157.1
NW_001509761.1	1672969	1674268	XP_001259158.1
NW_001509761.1	1674634	1676235	XP_001259159.1
NW_001509761.1	1677301	1679094	XP_001259160.1
NW_001509761.1	1679409	1679983	XP_001259161.1
NW_001509761.1	1680474	1682078	XP_001259162.1
NW_001509761.1	1682379	1684047	XP_001259163.1
NW_001509761.1	1685137	1686085	XP_001259164.1
NW_001509761.1	1686411	1688521	XP_001259165.1
NW_001509761.1	1688750	1691156	XP_001259166.1
NW_001509761.1	1692592	1693954	XP_001259167.1
NW_001509761.1	1695646	1696375	XP_001259168.1
NW_001509761.1	1696846	1698209	XP_001259169.1
NW_001509761.1	1700334	1701945	XP_001259170.1
NW_001509761.1	1703011	1704868	XP_001259171.1
NW_001509761.1	1705232	1706976	XP_001259172.1
NW_001509761.1	1707640	1708983	XP_001259173.1
NW_001509761.1	1709110	1711039	XP_001259174.1
NW_001509761.1	1711380	1712740	XP_001259175.1
NW_001509761.1	1713221	1714039	XP_001259176.1
NW_001509761.1	1714670	1715737	XP_001259177.1
NW_001509761.1	1716273	1718346	XP_001259178.1
NW_001509761.1	1719073	1724792	XP_001259179.1
NW_001509761.1	1727289	1733622	XP_001259180.1
NW_001509761.1	1734172	1736499	XP_001259181.1
NW_001509761.1	1737507	1740346	XP_001259182.1
NW_001509761.1	1740854	1741923	XP_001259183.1
NW_001509761.1	1742696	1744202	XP_001259184.1
NW_001509761.1	1745081	1746488	XP_001259185.1
NW_001509761.1	1747803	1751760	XP_001259186.1
NW_001509761.1	1752546	1755885	XP_001259187.1
NW_001509761.1	1756113	1757901	XP_001259188.1
NW_001509761.1	1759025	1760946	XP_001259189.1
NW_001509762.1	34	1074	XP_001259190.1
NW_001509762.1	2595	9863	XP_001259191.1
NW_001509762.1	12951	13538	XP_001259192.1
NW_001509762.1	20602	22988	XP_001259193.1
NW_001509762.1	25210	26251	XP_001259194.1
NW_001509762.1	27124	29004	XP_001259195.1
NW_001509762.1	30497	34082	XP_001259196.1
NW_001509762.1	37293	37969	XP_001259197.1
NW_001509762.1	40500	42095	XP_001259198.1
NW_001509762.1	42826	49804	XP_001259199.1
NW_001509762.1	50873	51866	XP_001259200.1
NW_001509762.1	52670	54138	XP_001259201.1
NW_001509762.1	56816	60197	XP_001259202.1
NW_001509762.1	60952	61859	XP_001259203.1
NW_001509762.1	62473	63152	XP_001259204.1
NW_001509762.1	63315	63803	XP_001259205.1
NW_001509762.1	64049	64922	XP_001259206.1
NW_001509762.1	65397	66560	XP_001259207.1
NW_001509762.1	68775	69983	XP_001259208.1
NW_001509762.1	70994	72659	XP_001259209.1
NW_001509762.1	73000	74250	XP_001259210.1
NW_001509762.1	75565	76514	XP_001259211.1
NW_001509762.1	76620	77304	XP_001259212.1
NW_001509762.1	77739	79035	XP_001259213.1
NW_001509762.1	80345	82302	XP_001259214.1
NW_001509762.1	82365	82701	XP_001259215.1
NW_001509762.1	84628	84934	XP_001259216.1
NW_001509762.1	85583	86930	XP_001259217.1
NW_001509762.1	87219	89448	XP_001259218.1
NW_001509762.1	91217	92865	XP_001259219.1
NW_001509762.1	93252	94040	XP_001259220.1
NW_001509762.1	95818	99150	XP_001259221.1
NW_001509762.1	100345	101905	XP_001259222.1
NW_001509762.1	103475	104802	XP_001259223.1
NW_001509762.1	105466	108682	XP_001259224.1
NW_001509762.1	109512	111158	XP_001259225.1
NW_001509762.1	111491	113685	XP_001259226.1
NW_001509762.1	113710	114922	XP_001259227.1
NW_001509762.1	115329	116643	XP_001259228.1
NW_001509762.1	117222	118952	XP_001259229.1
NW_001509762.1	119087	121847	XP_001259230.1
NW_001509762.1	123763	125636	XP_001259231.1
NW_001509762.1	125927	126683	XP_001259232.1
NW_001509762.1	129567	131388	XP_001259233.1
NW_001509762.1	131969	134492	XP_001259234.1
NW_001509762.1	135431	137501	XP_001259235.1
NW_001509762.1	137571	139067	XP_001259236.1
NW_001509762.1	139940	140521	XP_001259237.1
NW_001509762.1	140961	142285	XP_001259238.1
NW_001509762.1	144127	145442	XP_001259239.1
NW_001509762.1	145777	146891	XP_001259240.1
NW_001509762.1	146939	148085	XP_001259241.1
NW_001509762.1	148732	150351	XP_001259242.1
NW_001509762.1	155731	158243	XP_001259243.1
NW_001509762.1	159951	160697	XP_001259244.1
NW_001509762.1	160892	162145	XP_001259245.1
NW_001509762.1	162554	164333	XP_001259246.1
NW_001509762.1	164362	164701	XP_001259247.1
NW_001509762.1	164890	165841	XP_001259248.1
NW_001509762.1	166295	167416	XP_001259249.1
NW_001509762.1	168521	169202	XP_001259250.1
NW_001509762.1	170499	171366	XP_001259251.1
NW_001509762.1	172551	174199	XP_001259252.1
NW_001509762.1	174395	176703	XP_001259253.1
NW_001509762.1	177456	179425	XP_001259254.1
NW_001509762.1	179827	181126	XP_001259255.1
NW_001509762.1	182410	184108	XP_001259256.1
NW_001509762.1	185120	185600	XP_001259257.1
NW_001509762.1	186045	186308	XP_001259258.1
NW_001509762.1	186784	187874	XP_001259259.1
NW_001509762.1	188941	190768	XP_001259260.1
NW_001509762.1	191230	192025	XP_001259261.1
NW_001509762.1	192790	193476	XP_001259262.1
NW_001509762.1	194348	195021	XP_001259263.1
NW_001509762.1	197259	198642	XP_001259264.1
NW_001509762.1	199993	202162	XP_001259265.1
NW_001509762.1	202542	203754	XP_001259266.1
NW_001509762.1	204454	205384	XP_001259267.1
NW_001509762.1	207279	208196	XP_001259268.1
NW_001509762.1	209464	211267	XP_001259269.1
NW_001509762.1	211734	212520	XP_001259270.1
NW_001509762.1	214411	217279	XP_001259271.1
NW_001509762.1	218460	219558	XP_001259272.1
NW_001509762.1	220042	220597	XP_001259273.1
NW_001509762.1	221405	221706	XP_001259274.1
NW_001509762.1	222516	223423	XP_001259275.1
NW_001509762.1	225150	226958	XP_001259276.1
NW_001509762.1	227866	231064	XP_001259277.1
NW_001509762.1	231677	233084	XP_001259278.1
NW_001509762.1	234591	236153	XP_001259279.1
NW_001509762.1	237039	238408	XP_001259280.1
NW_001509762.1	238946	239831	XP_001259281.1
NW_001509762.1	240194	241144	XP_001259282.1
NW_001509762.1	241369	242716	XP_001259283.1
NW_001509762.1	243286	248278	XP_001259284.1
NW_001509762.1	250922	252112	XP_001259285.1
NW_001509762.1	252600	253851	XP_001259286.1
NW_001509762.1	254781	255676	XP_001259287.1
NW_001509762.1	256363	257109	XP_001259288.1
NW_001509762.1	257902	259918	XP_001259289.1
NW_001509762.1	260301	262727	XP_001259290.1
NW_001509762.1	263760	264365	XP_001259291.1
NW_001509762.1	264571	266170	XP_001259292.1
NW_001509762.1	266381	267597	XP_001259293.1
NW_001509762.1	267824	269053	XP_001259294.1
NW_001509762.1	269603	270389	XP_001259295.1
NW_001509762.1	270709	272295	XP_001259296.1
NW_001509762.1	272377	273799	XP_001259297.1
NW_001509762.1	275595	278708	XP_001259298.1
NW_001509762.1	278915	279920	XP_001259299.1
NW_001509762.1	280638	281685	XP_001259300.1
NW_001509762.1	282225	283157	XP_001259301.1
NW_001509762.1	283205	284109	XP_001259302.1
NW_001509762.1	284766	285784	XP_001259303.1
NW_001509762.1	286205	287377	XP_001259304.1
NW_001509762.1	287767	288191	XP_001259305.1
NW_001509762.1	289939	290788	XP_001259306.1
NW_001509762.1	291423	292632	XP_001259307.1
NW_001509762.1	295329	296752	XP_001259308.1
NW_001509762.1	297954	300604	XP_001259309.1
NW_001509762.1	301625	302348	XP_001259310.1
NW_001509762.1	303559	305414	XP_001259311.1
NW_001509762.1	306541	307919	XP_001259312.1
NW_001509762.1	308458	308987	XP_001259313.1
NW_001509762.1	309311	309855	XP_001259314.1
NW_001509762.1	310518	310880	XP_001259315.1
NW_001509762.1	312476	313316	XP_001259316.1
NW_001509762.1	315793	316384	XP_001259317.1
NW_001509762.1	317289	319173	XP_001259318.1
NW_001509762.1	319500	319881	XP_001259319.1
NW_001509762.1	333711	334362	XP_001259320.1
NW_001509762.1	335681	337596	XP_001259321.1
NW_001509762.1	338088	338791	XP_001259322.1
NW_001509762.1	339394	341140	XP_001259323.1
NW_001509762.1	341703	342344	XP_001259324.1
NW_001509762.1	342748	345294	XP_001259325.1
NW_001509762.1	345566	346756	XP_001259326.1
NW_001509762.1	347012	348716	XP_001259327.1
NW_001509762.1	349387	350755	XP_001259328.1
NW_001509762.1	351842	353731	XP_001259329.1
NW_001509762.1	355668	356380	XP_001259330.1
NW_001509762.1	356958	357411	XP_001259331.1
NW_001509762.1	358867	360936	XP_001259332.1
NW_001509762.1	361528	362278	XP_001259333.1
NW_001509762.1	363026	366598	XP_001259334.1
NW_001509762.1	372350	372879	XP_001259335.1
NW_001509762.1	373344	375003	XP_001259336.1
NW_001509762.1	375821	376553	XP_001259337.1
NW_001509762.1	377144	377687	XP_001259338.1
NW_001509762.1	377994	379348	XP_001259339.1
NW_001509762.1	380135	380986	XP_001259340.1
NW_001509762.1	381336	382813	XP_001259341.1
NW_001509762.1	383156	384243	XP_001259342.1
NW_001509762.1	384835	386566	XP_001259343.1
NW_001509762.1	388886	390847	XP_001259344.1
NW_001509762.1	391231	392143	XP_001259345.1
NW_001509762.1	392506	395494	XP_001259346.1
NW_001509762.1	396182	398908	XP_001259347.1
NW_001509762.1	399722	402066	XP_001259348.1
NW_001509762.1	402630	404851	XP_001259349.1
NW_001509762.1	405539	407466	XP_001259350.1
NW_001509762.1	408852	410583	XP_001259351.1
NW_001509762.1	411219	412317	XP_001259352.1
NW_001509762.1	412742	414662	XP_001259353.1
NW_001509762.1	415604	419038	XP_001259354.1
NW_001509762.1	421612	422960	XP_001259355.1
NW_001509762.1	423683	425412	XP_001259356.1
NW_001509762.1	425842	428026	XP_001259357.1
NW_001509762.1	428644	431108	XP_001259358.1
NW_001509762.1	433097	433919	XP_001259359.1
NW_001509762.1	437711	441880	XP_001259360.1
NW_001509762.1	443105	445104	XP_001259361.1
NW_001509762.1	445432	447462	XP_001259362.1
NW_001509762.1	447681	449166	XP_001259363.1
NW_001509762.1	449375	450020	XP_001259364.1
NW_001509762.1	450766	456281	XP_001259365.1
NW_001509762.1	459634	460783	XP_001259366.1
NW_001509762.1	462370	463949	XP_001259367.1
NW_001509762.1	465471	467417	XP_001259368.1
NW_001509762.1	469588	471802	XP_001259369.1
NW_001509762.1	473176	475418	XP_001259370.1
NW_001509762.1	476171	477154	XP_001259371.1
NW_001509762.1	477338	478325	XP_001259372.1
NW_001509762.1	478752	479466	XP_001259373.1
NW_001509762.1	480129	480630	XP_001259374.1
NW_001509762.1	481047	482526	XP_001259375.1
NW_001509762.1	487081	489562	XP_001259376.1
NW_001509762.1	490907	491099	XP_001259377.1
NW_001509762.1	495450	496662	XP_001259378.1
NW_001509762.1	497980	499102	XP_001259379.1
NW_001509762.1	499295	505764	XP_001259380.1
NW_001509762.1	505824	507015	XP_001259381.1
NW_001509762.1	507286	507830	XP_001259382.1
NW_001509762.1	509911	511665	XP_001259383.1
NW_001509762.1	511916	512794	XP_001259384.1
NW_001509762.1	514179	514500	XP_001259385.1
NW_001509762.1	515577	517627	XP_001259386.1
NW_001509762.1	518230	519957	XP_001259387.1
NW_001509762.1	520556	521084	XP_001259388.1
NW_001509762.1	521259	523426	XP_001259389.1
NW_001509762.1	523774	525003	XP_001259390.1
NW_001509762.1	526113	527984	XP_001259391.1
NW_001509762.1	528639	530961	XP_001259392.1
NW_001509762.1	534387	535386	XP_001259393.1
NW_001509762.1	535863	537555	XP_001259394.1
NW_001509762.1	538342	540213	XP_001259395.1
NW_001509762.1	540367	542446	XP_001259396.1
NW_001509762.1	542813	544638	XP_001259397.1
NW_001509762.1	545778	546496	XP_001259398.1
NW_001509762.1	547345	550987	XP_001259399.1
NW_001509762.1	551777	552283	XP_001259400.1
NW_001509762.1	552673	554212	XP_001259401.1
NW_001509762.1	554642	555477	XP_001259402.1
NW_001509762.1	556954	558371	XP_001259403.1
NW_001509762.1	567466	568636	XP_001259404.1
NW_001509762.1	569542	570866	XP_001259405.1
NW_001509762.1	571520	573199	XP_001259406.1
NW_001509762.1	574553	581196	XP_001259407.1
NW_001509762.1	581816	583208	XP_001259408.1
NW_001509762.1	583593	584815	XP_001259409.1
NW_001509762.1	585247	586653	XP_001259410.1
NW_001509762.1	587007	587805	XP_001259411.1
NW_001509762.1	588702	589306	XP_001259412.1
NW_001509762.1	589483	590817	XP_001259413.1
NW_001509762.1	591031	591980	XP_001259414.1
NW_001509762.1	592545	594073	XP_001259415.1
NW_001509762.1	594251	595305	XP_001259416.1
NW_001509762.1	597557	598730	XP_001259417.1
NW_001509762.1	600296	601790	XP_001259418.1
NW_001509762.1	602824	604125	XP_001259419.1
NW_001509762.1	606844	607873	XP_001259420.1
NW_001509762.1	608511	610049	XP_001259421.1
NW_001509762.1	610762	612363	XP_001259422.1
NW_001509762.1	612771	613869	XP_001259423.1
NW_001509762.1	614942	615521	XP_001259424.1
NW_001509762.1	618807	619889	XP_001259425.1
NW_001509762.1	621510	621893	XP_001259426.1
NW_001509762.1	622716	623685	XP_001259427.1
NW_001509762.1	624231	625918	XP_001259428.1
NW_001509762.1	627725	629716	XP_001259429.1
NW_001509762.1	631560	634463	XP_001259430.1
NW_001509762.1	635122	640374	XP_001259431.1
NW_001509762.1	640732	649865	XP_001259432.1
NW_001509762.1	650547	652120	XP_001259433.1
NW_001509762.1	652424	655866	XP_001259434.1
NW_001509762.1	656269	656845	XP_001259435.1
NW_001509762.1	657969	660127	XP_001259436.1
NW_001509762.1	660302	661541	XP_001259437.1
NW_001509762.1	661930	665668	XP_001259438.1
NW_001509762.1	666054	666985	XP_001259439.1
NW_001509762.1	667886	669858	XP_001259440.1
NW_001509762.1	670797	671149	XP_001259441.1
NW_001509762.1	671556	673752	XP_001259442.1
NW_001509762.1	674035	675013	XP_001259443.1
NW_001509762.1	679607	681185	XP_001259444.1
NW_001509762.1	682078	683560	XP_001259445.1
NW_001509762.1	685749	687730	XP_001259446.1
NW_001509762.1	691751	692654	XP_001259447.1
NW_001509762.1	693054	694492	XP_001259448.1
NW_001509762.1	696196	697015	XP_001259449.1
NW_001509762.1	697247	698413	XP_001259450.1
NW_001509762.1	699274	700485	XP_001259451.1
NW_001509762.1	700711	702369	XP_001259452.1
NW_001509762.1	703220	704546	XP_001259453.1
NW_001509762.1	704721	705849	XP_001259454.1
NW_001509762.1	706325	708977	XP_001259455.1
NW_001509762.1	709857	710776	XP_001259456.1
NW_001509762.1	710869	712044	XP_001259457.1
NW_001509762.1	712442	714400	XP_001259458.1
NW_001509762.1	714855	716511	XP_001259459.1
NW_001509762.1	716649	717886	XP_001259460.1
NW_001509762.1	718657	719721	XP_001259461.1
NW_001509762.1	723907	725357	XP_001259462.1
NW_001509762.1	726059	726664	XP_001259463.1
NW_001509762.1	727194	730455	XP_001259464.1
NW_001509762.1	731591	732299	XP_001259465.1
NW_001509762.1	733838	737470	XP_001259466.1
NW_001509762.1	738184	739452	XP_001259467.1
NW_001509762.1	739975	741955	XP_001259468.1
NW_001509762.1	742685	743963	XP_001259469.1
NW_001509762.1	744361	744758	XP_001259470.1
NW_001509762.1	745143	746323	XP_001259471.1
NW_001509762.1	746899	749575	XP_001259472.1
NW_001509762.1	751833	753231	XP_001259473.1
NW_001509762.1	753956	755777	XP_001259474.1
NW_001509762.1	758569	759157	XP_001259475.1
NW_001509762.1	764345	765751	XP_001259476.1
NW_001509762.1	768482	769458	XP_001259477.1
NW_001509762.1	770113	771141	XP_001259478.1
NW_001509762.1	772522	773600	XP_001259479.1
NW_001509762.1	774124	776680	XP_001259480.1
NW_001509762.1	778571	780328	XP_001259481.1
NW_001509762.1	783150	784498	XP_001259482.1
NW_001509762.1	785023	786601	XP_001259483.1
NW_001509762.1	787413	788357	XP_001259484.1
NW_001509762.1	788845	789581	XP_001259485.1
NW_001509762.1	790170	791738	XP_001259486.1
NW_001509762.1	792386	794942	XP_001259487.1
NW_001509762.1	795442	798247	XP_001259488.1
NW_001509762.1	798760	801275	XP_001259489.1
NW_001509762.1	802578	804120	XP_001259490.1
NW_001509762.1	805662	809167	XP_001259491.1
NW_001509762.1	809509	812888	XP_001259492.1
NW_001509762.1	813909	815406	XP_001259493.1
NW_001509762.1	817069	817802	XP_001259494.1
NW_001509762.1	819851	822804	XP_001259495.1
NW_001509762.1	823206	824630	XP_001259496.1
NW_001509762.1	826149	827512	XP_001259497.1
NW_001509762.1	827685	828168	XP_001259498.1
NW_001509762.1	828835	830344	XP_001259499.1
NW_001509762.1	831976	835848	XP_001259500.1
NW_001509762.1	837157	838914	XP_001259501.1
NW_001509762.1	839586	840327	XP_001259502.1
NW_001509762.1	840628	844491	XP_001259503.1
NW_001509762.1	844851	845834	XP_001259504.1
NW_001509762.1	846096	846916	XP_001259505.1
NW_001509762.1	847605	850434	XP_001259506.1
NW_001509762.1	851118	856157	XP_001259507.1
NW_001509762.1	858026	862835	XP_001259508.1
NW_001509762.1	863395	865430	XP_001259509.1
NW_001509762.1	865864	869424	XP_001259510.1
NW_001509762.1	870117	870812	XP_001259511.1
NW_001509762.1	870871	871932	XP_001259512.1
NW_001509762.1	872908	875609	XP_001259513.1
NW_001509762.1	878472	879034	XP_001259514.1
NW_001509762.1	879493	880931	XP_001259515.1
NW_001509762.1	882449	895614	XP_001259516.1
NW_001509762.1	896273	901727	XP_001259517.1
NW_001509762.1	902292	903473	XP_001259518.1
NW_001509762.1	903846	904937	XP_001259519.1
NW_001509762.1	905705	908634	XP_001259520.1
NW_001509762.1	909067	909851	XP_001259521.1
NW_001509762.1	910168	911293	XP_001259522.1
NW_001509762.1	912125	915138	XP_001259523.1
NW_001509762.1	915697	917862	XP_001259524.1
NW_001509762.1	918268	920712	XP_001259525.1
NW_001509762.1	921854	923714	XP_001259526.1
NW_001509762.1	926275	929669	XP_001259527.1
NW_001509762.1	930263	931874	XP_001259528.1
NW_001509762.1	932472	933822	XP_001259529.1
NW_001509762.1	933998	934669	XP_001259530.1
NW_001509762.1	935040	937218	XP_001259531.1
NW_001509762.1	937604	940031	XP_001259532.1
NW_001509762.1	940594	943398	XP_001259533.1
NW_001509762.1	945284	947923	XP_001259534.1
NW_001509762.1	951107	954890	XP_001259535.1
NW_001509762.1	955685	956904	XP_001259536.1
NW_001509762.1	957535	959321	XP_001259537.1
NW_001509762.1	960477	962004	XP_001259538.1
NW_001509762.1	962353	963949	XP_001259539.1
NW_001509762.1	964359	965656	XP_001259540.1
NW_001509762.1	966077	966650	XP_001259541.1
NW_001509762.1	967597	969786	XP_001259542.1
NW_001509762.1	971575	973902	XP_001259543.1
NW_001509762.1	974713	976453	XP_001259544.1
NW_001509762.1	977727	980528	XP_001259545.1
NW_001509762.1	981054	982002	XP_001259546.1
NW_001509762.1	982678	983152	XP_001259547.1
NW_001509762.1	983597	985079	XP_001259548.1
NW_001509762.1	986663	988404	XP_001259549.1
NW_001509762.1	988515	989567	XP_001259550.1
NW_001509762.1	991628	993923	XP_001259551.1
NW_001509762.1	994117	994900	XP_001259552.1
NW_001509762.1	995336	997158	XP_001259553.1
NW_001509762.1	998168	999708	XP_001259554.1
NW_001509762.1	1001616	1002481	XP_001259555.1
NW_001509762.1	1002831	1003914	XP_001259556.1
NW_001509762.1	1004679	1007227	XP_001259557.1
NW_001509762.1	1007683	1008355	XP_001259558.1
NW_001509762.1	1008509	1010074	XP_001259559.1
NW_001509762.1	1010422	1011537	XP_001259560.1
NW_001509762.1	1018999	1021375	XP_001259561.1
NW_001509762.1	1022678	1023088	XP_001259562.1
NW_001509762.1	1026873	1029411	XP_001259563.1
NW_001509762.1	1030819	1032150	XP_001259564.1
NW_001509762.1	1033328	1034489	XP_001259565.1
NW_001509762.1	1034790	1035838	XP_001259566.1
NW_001509762.1	1036904	1037519	XP_001259567.1
NW_001509762.1	1040031	1041798	XP_001259568.1
NW_001509762.1	1042273	1043461	XP_001259569.1
NW_001509762.1	1044255	1045623	XP_001259570.1
NW_001509762.1	1048724	1049719	XP_001259571.1
NW_001509762.1	1053984	1054933	XP_001259572.1
NW_001509762.1	1058019	1059120	XP_001259573.1
NW_001509762.1	1059887	1060249	XP_001259574.1
NW_001509762.1	1063957	1065196	XP_001259575.1
NW_001509762.1	1069181	1072346	XP_001259576.1
NW_001509762.1	1073063	1074188	XP_001259577.1
NW_001509762.1	1074962	1075743	XP_001259578.1
NW_001509762.1	1076584	1077517	XP_001259579.1
NW_001509762.1	1078481	1079730	XP_001259580.1
NW_001509762.1	1080028	1080557	XP_001259581.1
NW_001509762.1	1080780	1081798	XP_001259582.1
NW_001509762.1	1082211	1082937	XP_001259583.1
NW_001509762.1	1083153	1084109	XP_001259584.1
NW_001509762.1	1085275	1087212	XP_001259585.1
NW_001509762.1	1087900	1090167	XP_001259586.1
NW_001509762.1	1090752	1092178	XP_001259587.1
NW_001509762.1	1092217	1094494	XP_001259588.1
NW_001509762.1	1095023	1096052	XP_001259589.1
NW_001509762.1	1096820	1099591	XP_001259590.1
NW_001509762.1	1100940	1102602	XP_001259591.1
NW_001509762.1	1104037	1106288	XP_001259592.1
NW_001509762.1	1106877	1107889	XP_001259593.1
NW_001509762.1	1108530	1109361	XP_001259594.1
NW_001509762.1	1110200	1111388	XP_001259595.1
NW_001509762.1	1117488	1118514	XP_001259596.1
NW_001509762.1	1120476	1122714	XP_001259597.1
NW_001509762.1	1124531	1125296	XP_001259598.1
NW_001509762.1	1126739	1129777	XP_001259599.1
NW_001509762.1	1132255	1133023	XP_001259600.1
NW_001509762.1	1134912	1137978	XP_001259601.1
NW_001509762.1	1138942	1141199	XP_001259602.1
NW_001509762.1	1141385	1143264	XP_001259603.1
NW_001509762.1	1143486	1144200	XP_001259604.1
NW_001509762.1	1145530	1148000	XP_001259605.1
NW_001509762.1	1148922	1152508	XP_001259606.1
NW_001509762.1	1153098	1156791	XP_001259607.1
NW_001509762.1	1157430	1159894	XP_001259608.1
NW_001509762.1	1160672	1162970	XP_001259609.1
NW_001509762.1	1163275	1164046	XP_001259610.1
NW_001509762.1	1164284	1165651	XP_001259611.1
NW_001509762.1	1165943	1167281	XP_001259612.1
NW_001509762.1	1168986	1171655	XP_001259613.1
NW_001509762.1	1172734	1174109	XP_001259614.1
NW_001509762.1	1174688	1175409	XP_001259615.1
NW_001509762.1	1175539	1176441	XP_001259616.1
NW_001509762.1	1177342	1178289	XP_001259617.1
NW_001509762.1	1181731	1183332	XP_001259618.1
NW_001509762.1	1184523	1186353	XP_001259619.1
NW_001509762.1	1186882	1188389	XP_001259620.1
NW_001509762.1	1189163	1190210	XP_001259621.1
NW_001509762.1	1192880	1196699	XP_001259622.1
NW_001509762.1	1197158	1198756	XP_001259623.1
NW_001509762.1	1199248	1200751	XP_001259624.1
NW_001509762.1	1202308	1205174	XP_001259625.1
NW_001509762.1	1205710	1206477	XP_001259626.1
NW_001509762.1	1207002	1208018	XP_001259627.1
NW_001509762.1	1208684	1210260	XP_001259628.1
NW_001509762.1	1210808	1211366	XP_001259629.1
NW_001509762.1	1213667	1215362	XP_001259630.1
NW_001509762.1	1216903	1217601	XP_001259631.1
NW_001509762.1	1218386	1219142	XP_001259632.1
NW_001509762.1	1220375	1222454	XP_001259633.1
NW_001509762.1	1223242	1225770	XP_001259634.1
NW_001509762.1	1226782	1228526	XP_001259635.1
NW_001509762.1	1231954	1232740	XP_001259636.1
NW_001509762.1	1234716	1237207	XP_001259637.1
NW_001509762.1	1238360	1242941	XP_001259638.1
NW_001509762.1	1243743	1244778	XP_001259639.1
NW_001509762.1	1245325	1246903	XP_001259640.1
NW_001509762.1	1249019	1250609	XP_001259641.1
NW_001509762.1	1250946	1252585	XP_001259642.1
NW_001509762.1	1252703	1253588	XP_001259643.1
NW_001509762.1	1254569	1258015	XP_001259644.1
NW_001509762.1	1258868	1260624	XP_001259645.1
NW_001509762.1	1261044	1264431	XP_001259646.1
NW_001509762.1	1265048	1265261	XP_001259647.1
NW_001509762.1	1266264	1267406	XP_001259648.1
NW_001509762.1	1268901	1270289	XP_001259649.1
NW_001509762.1	1271400	1272703	XP_001259650.1
NW_001509762.1	1275541	1276556	XP_001259651.1
NW_001509762.1	1277662	1278790	XP_001259652.1
NW_001509762.1	1280777	1281176	XP_001259653.1
NW_001509762.1	1284289	1285567	XP_001259654.1
NW_001509762.1	1286855	1287509	XP_001259655.1
NW_001509762.1	1288242	1289407	XP_001259656.1
NW_001509762.1	1291977	1293702	XP_001259657.1
NW_001509762.1	1294390	1295722	XP_001259658.1
NW_001509762.1	1296453	1297371	XP_001259659.1
NW_001509762.1	1297660	1298311	XP_001259660.1
NW_001509762.1	1299977	1300832	XP_001259661.1
NW_001509762.1	1301086	1302498	XP_001259662.1
NW_001509762.1	1306919	1307555	XP_001259663.1
NW_001509762.1	1310994	1311549	XP_001259664.1
NW_001509762.1	1314724	1314992	XP_001259665.1
NW_001509762.1	1315182	1315799	XP_001259666.1
NW_001509762.1	1316057	1316975	XP_001259667.1
NW_001509762.1	1319094	1320192	XP_001259668.1
NW_001509762.1	1320735	1321440	XP_001259669.1
NW_001509762.1	1321689	1322901	XP_001259670.1
NW_001509762.1	1324709	1325804	XP_001259671.1
NW_001509762.1	1325970	1326861	XP_001259672.1
NW_001509762.1	1326884	1328387	XP_001259673.1
NW_001509762.1	1329152	1330464	XP_001259674.1
NW_001509762.1	1330666	1331636	XP_001259675.1
NW_001509762.1	1332401	1333394	XP_001259676.1
NW_001509762.1	1333862	1334953	XP_001259677.1
NW_001509762.1	1335194	1336685	XP_001259678.1
NW_001509762.1	1337401	1339289	XP_001259679.1
NW_001509762.1	1339690	1340479	XP_001259680.1
NW_001509762.1	1341333	1345155	XP_001259681.1
NW_001509762.1	1346972	1347764	XP_001259682.1
NW_001509762.1	1348954	1349718	XP_001259683.1
NW_001509762.1	1351964	1353314	XP_001259684.1
NW_001509762.1	1353763	1355679	XP_001259685.1
NW_001509762.1	1356616	1358076	XP_001259686.1
NW_001509762.1	1358561	1360320	XP_001259687.1
NW_001509762.1	1360394	1362571	XP_001259688.1
NW_001509762.1	1364269	1366180	XP_001259689.1
NW_001509762.1	1366466	1367252	XP_001259690.1
NW_001509762.1	1368969	1369512	XP_001259691.1
NW_001509762.1	1369798	1371607	XP_001259692.1
NW_001509762.1	1371658	1373668	XP_001259693.1
NW_001509762.1	1373907	1375609	XP_001259694.1
NW_001509762.1	1376649	1377361	XP_001259695.1
NW_001509762.1	1377403	1378803	XP_001259696.1
NW_001509762.1	1380053	1381571	XP_001259697.1
NW_001509762.1	1381975	1382876	XP_001259698.1
NW_001509762.1	1383262	1384384	XP_001259699.1
NW_001509762.1	1385779	1386530	XP_001259700.1
NW_001509762.1	1386673	1387630	XP_001259701.1
NW_001509762.1	1388634	1389813	XP_001259702.1
NW_001509762.1	1390127	1393706	XP_001259703.1
NW_001509762.1	1397473	1398216	XP_001259704.1
NW_001509762.1	1401762	1402823	XP_001259705.1
NW_001509762.1	1403802	1407084	XP_001259706.1
NW_001509762.1	1407949	1409735	XP_001259707.1
NW_001509762.1	1410783	1412060	XP_001259708.1
NW_001509762.1	1416766	1417978	XP_001259709.1
NW_001509762.1	1419234	1420269	XP_001259710.1
NW_001509762.1	1420974	1422126	XP_001259711.1
NW_001509762.1	1422831	1424615	XP_001259712.1
NW_001509762.1	1427261	1429026	XP_001259713.1
NW_001509762.1	1429711	1431867	XP_001259714.1
NW_001509762.1	1432494	1433948	XP_001259715.1
NW_001509762.1	1436429	1438040	XP_001259716.1
NW_001509762.1	1438596	1445009	XP_001259717.1
NW_001509762.1	1445284	1445993	XP_001259718.1
NW_001509762.1	1446551	1447095	XP_001259719.1
NW_001509762.1	1450026	1450844	XP_001259720.1
NW_001509762.1	1456157	1457098	XP_001259721.1
NW_001509762.1	1457973	1459774	XP_001259722.1
NW_001509762.1	1460316	1461401	XP_001259723.1
NW_001509762.1	1462328	1464024	XP_001259724.1
NW_001509762.1	1467910	1471053	XP_001259725.1
NW_001509762.1	1471400	1472909	XP_001259726.1
NW_001509762.1	1473427	1475918	XP_001259727.1
NW_001509762.1	1476630	1477830	XP_001259728.1
NW_001509762.1	1478701	1479634	XP_001259729.1
NW_001509762.1	1480599	1481175	XP_001259730.1
NW_001509762.1	1484424	1485288	XP_001259731.1
NW_001509762.1	1486070	1486823	XP_001259732.1
NW_001509762.1	1487010	1488733	XP_001259733.1
NW_001509762.1	1489463	1491095	XP_001259734.1
NW_001509762.1	1491445	1492400	XP_001259735.1
NW_001509762.1	1493215	1496297	XP_001259736.1
NW_001509762.1	1496742	1497608	XP_001259737.1
NW_001509762.1	1498172	1500049	XP_001259738.1
NW_001509762.1	1500307	1501469	XP_001259739.1
NW_001509762.1	1501809	1502453	XP_001259740.1
NW_001509762.1	1503479	1508441	XP_001259741.1
NW_001509762.1	1509504	1511614	XP_001259742.1
NW_001509762.1	1511884	1516397	XP_001259743.1
NW_001509762.1	1520708	1521990	XP_001259744.1
NW_001509762.1	1522613	1524573	XP_001259745.1
NW_001509762.1	1525327	1529456	XP_001259746.1
NW_001509762.1	1530466	1532008	XP_001259747.1
NW_001509762.1	1532334	1533107	XP_001259748.1
NW_001509762.1	1534325	1534772	XP_001259749.1
NW_001509762.1	1535175	1536182	XP_001259750.1
NW_001509762.1	1537731	1540290	XP_001259751.1
NW_001509762.1	1540626	1541659	XP_001259752.1
NW_001509762.1	1542435	1543051	XP_001259753.1
NW_001509762.1	1543958	1545761	XP_001259754.1
NW_001509762.1	1546512	1548538	XP_001259755.1
NW_001509762.1	1548606	1549401	XP_001259756.1
NW_001509762.1	1551450	1552042	XP_001259757.1
NW_001509762.1	1553421	1556762	XP_001259758.1
NW_001509762.1	1557160	1558093	XP_001259759.1
NW_001509762.1	1558979	1560624	XP_001259760.1
NW_001509762.1	1561186	1562282	XP_001259761.1
NW_001509762.1	1562842	1564340	XP_001259762.1
NW_001509762.1	1564605	1567602	XP_001259763.1
NW_001509762.1	1568012	1569565	XP_001259764.1
NW_001509762.1	1570304	1573175	XP_001259765.1
NW_001509762.1	1573736	1574827	XP_001259766.1
NW_001509762.1	1575937	1577285	XP_001259767.1
NW_001509762.1	1578132	1586083	XP_001259768.1
NW_001509762.1	1587552	1589171	XP_001259769.1
NW_001509762.1	1590595	1591471	XP_001259770.1
NW_001509762.1	1593403	1598498	XP_001259771.1
NW_001509762.1	1599552	1600335	XP_001259772.1
NW_001509762.1	1600964	1603827	XP_001259773.1
NW_001509762.1	1604518	1605190	XP_001259774.1
NW_001509762.1	1605277	1606989	XP_001259775.1
NW_001509762.1	1607573	1608613	XP_001259776.1
NW_001509762.1	1609149	1610705	XP_001259777.1
NW_001509762.1	1611747	1613423	XP_001259778.1
NW_001509762.1	1614731	1618283	XP_001259779.1
NW_001509762.1	1619554	1621620	XP_001259780.1
NW_001509762.1	1621966	1623142	XP_001259781.1
NW_001509762.1	1623540	1624284	XP_001259782.1
NW_001509762.1	1624815	1626428	XP_001259783.1
NW_001509762.1	1628002	1629568	XP_001259784.1
NW_001509762.1	1630505	1631675	XP_001259785.1
NW_001509762.1	1637349	1639369	XP_001259786.1
NW_001509762.1	1640546	1642568	XP_001259787.1
NW_001509762.1	1646026	1647052	XP_001259788.1
NW_001509762.1	1648660	1649002	XP_001259789.1
NW_001509762.1	1649455	1651020	XP_001259790.1
NW_001509762.1	1651269	1651815	XP_001259791.1
NW_001509762.1	1652166	1653665	XP_001259792.1
NW_001509762.1	1656336	1657548	XP_001259793.1
NW_001509762.1	1658233	1660045	XP_001259794.1
NW_001509762.1	1660456	1662067	XP_001259795.1
NW_001509762.1	1662181	1663322	XP_001259796.1
NW_001509762.1	1663891	1666487	XP_001259797.1
NW_001509762.1	1668261	1669538	XP_001259798.1
NW_001509762.1	1670182	1672749	XP_001259799.1
NW_001509762.1	1674429	1676109	XP_001259800.1
NW_001509762.1	1676460	1677120	XP_001259801.1
NW_001509762.1	1678689	1680465	XP_001259802.1
NW_001509762.1	1682804	1684980	XP_001259803.1
NW_001509762.1	1686253	1688651	XP_001259804.1
NW_001509762.1	1690899	1695021	XP_001259805.1
NW_001509762.1	1696040	1697231	XP_001259806.1
NW_001509762.1	1697498	1698344	XP_001259807.1
NW_001509762.1	1699555	1700450	XP_001259808.1
NW_001509762.1	1701043	1703180	XP_001259809.1
NW_001509762.1	1705385	1707554	XP_001259810.1
NW_001509762.1	1719974	1722056	XP_001259811.1
NW_001509762.1	1726245	1727807	XP_001259812.1
NW_001509762.1	1730037	1730394	XP_001259813.1
NW_001509762.1	1733684	1738076	XP_001259814.1
NW_001509762.1	1738795	1746253	XP_001259815.1
NW_001509762.1	1746785	1747636	XP_001259816.1
NW_001509762.1	1747862	1748769	XP_001259817.1
NW_001509762.1	1749782	1752555	XP_001259818.1
NW_001509762.1	1753108	1754585	XP_001259819.1
NW_001509762.1	1755216	1756098	XP_001259820.1
NW_001509762.1	1757253	1757983	XP_001259821.1
NW_001509762.1	1759013	1760555	XP_001259822.1
NW_001509762.1	1760717	1762123	XP_001259823.1
NW_001509762.1	1762559	1764226	XP_001259824.1
NW_001509762.1	1765974	1767573	XP_001259825.1
NW_001509762.1	1768007	1769249	XP_001259826.1
NW_001509762.1	1775415	1776554	XP_001259827.1
NW_001509762.1	1777779	1779222	XP_001259828.1
NW_001509762.1	1779945	1780864	XP_001259829.1
NW_001509762.1	1781972	1785765	XP_001259830.1
NW_001509762.1	1787013	1788574	XP_001259831.1
NW_001509762.1	1790143	1791553	XP_001259832.1
NW_001509762.1	1791897	1792845	XP_001259833.1
NW_001509762.1	1793325	1795197	XP_001259834.1
NW_001509762.1	1795692	1797467	XP_001259835.1
NW_001509762.1	1797739	1798689	XP_001259836.1
NW_001509762.1	1799629	1801567	XP_001259837.1
NW_001509762.1	1801956	1804237	XP_001259838.1
NW_001509762.1	1804813	1806145	XP_001259839.1
NW_001509762.1	1806824	1809539	XP_001259840.1
NW_001509762.1	1811524	1812447	XP_001259841.1
NW_001509762.1	1812740	1813437	XP_001259842.1
NW_001509762.1	1815123	1816275	XP_001259843.1
NW_001509762.1	1818752	1819807	XP_001259844.1
NW_001509762.1	1821297	1822545	XP_001259845.1
NW_001509762.1	1823559	1826359	XP_001259846.1
NW_001509762.1	1827139	1828528	XP_001259847.1
NW_001509762.1	1829770	1831885	XP_001259848.1
NW_001509762.1	1832187	1833144	XP_001259849.1
NW_001509762.1	1833576	1834095	XP_001259850.1
NW_001509762.1	1837559	1839410	XP_001259851.1
NW_001509762.1	1841588	1842903	XP_001259852.1
NW_001509762.1	1843300	1844911	XP_001259853.1
NW_001509762.1	1845703	1847951	XP_001259854.1
NW_001509762.1	1850003	1850943	XP_001259855.1
NW_001509762.1	1851012	1852695	XP_001259856.1
NW_001509762.1	1854473	1855285	XP_001259857.1
NW_001509762.1	1858615	1859013	XP_001259858.1
NW_001509762.1	1860300	1861012	XP_001259859.1
NW_001509762.1	1862432	1864310	XP_001259860.1
NW_001509762.1	1865736	1866780	XP_001259861.1
NW_001509762.1	1866940	1867945	XP_001259862.1
NW_001509762.1	1870112	1871524	XP_001259863.1
NW_001509762.1	1875008	1877558	XP_001259864.1
NW_001509762.1	1878772	1880178	XP_001259865.1
NW_001509762.1	1881006	1881798	XP_001259866.1
NW_001509762.1	1883435	1884740	XP_001259867.1
NW_001509762.1	1885542	1886607	XP_001259868.1
NW_001509762.1	1887001	1888116	XP_001259869.1
NW_001509762.1	1888805	1889766	XP_001259870.1
NW_001509762.1	1889977	1894703	XP_001259871.1
NW_001509762.1	1897078	1898584	XP_001259872.1
NW_001509762.1	1899263	1900986	XP_001259873.1
NW_001509762.1	1901394	1902835	XP_001259874.1
NW_001509762.1	1903420	1905100	XP_001259875.1
NW_001509762.1	1905311	1905900	XP_001259876.1
NW_001509762.1	1908858	1909906	XP_001259877.1
NW_001509762.1	1910598	1911228	XP_001259878.1
NW_001509762.1	1911394	1912660	XP_001259879.1
NW_001509762.1	1913335	1916582	XP_001259880.1
NW_001509762.1	1917480	1919990	XP_001259881.1
NW_001509762.1	1920534	1924541	XP_001259882.1
NW_001509762.1	1926509	1927630	XP_001259883.1
NW_001509762.1	1928432	1929428	XP_001259884.1
NW_001509762.1	1931958	1933117	XP_001259885.1
NW_001509762.1	1933812	1937875	XP_001259886.1
NW_001509762.1	1939205	1941130	XP_001259887.1
NW_001509762.1	1954331	1959465	XP_001259888.1
NW_001509762.1	1960916	1962905	XP_001259889.1
NW_001509762.1	1963209	1965470	XP_001259890.1
NW_001509762.1	1969302	1970166	XP_001259891.1
NW_001509762.1	1970732	1972165	XP_001259892.1
NW_001509762.1	1972788	1973565	XP_001259893.1
NW_001509762.1	1975537	1979203	XP_001259894.1
NW_001509762.1	1981286	1981933	XP_001259895.1
NW_001509762.1	1982628	1983960	XP_001259896.1
NW_001509762.1	1985616	1987135	XP_001259897.1
NW_001509762.1	1987682	1990871	XP_001259898.1
NW_001509762.1	1991608	1992568	XP_001259899.1
NW_001509762.1	1992940	1994207	XP_001259900.1
NW_001509762.1	1995415	1998671	XP_001259901.1
NW_001509762.1	2001079	2002542	XP_001259902.1
NW_001509762.1	2003637	2005343	XP_001259903.1
NW_001509762.1	2011542	2014739	XP_001259904.1
NW_001509762.1	2016158	2017670	XP_001259905.1
NW_001509762.1	2018284	2021095	XP_001259906.1
NW_001509762.1	2021640	2023528	XP_001259907.1
NW_001509762.1	2024300	2025713	XP_001259908.1
NW_001509762.1	2026165	2028424	XP_001259909.1
NW_001509762.1	2028623	2029687	XP_001259910.1
NW_001509762.1	2031540	2032616	XP_001259911.1
NW_001509762.1	2034175	2039211	XP_001259912.1
NW_001509762.1	2040086	2041286	XP_001259913.1
NW_001509762.1	2041416	2043007	XP_001259914.1
NW_001509762.1	2043840	2045577	XP_001259915.1
NW_001509762.1	2045829	2048514	XP_001259916.1
NW_001509762.1	2048948	2050070	XP_001259917.1
NW_001509762.1	2050677	2052036	XP_001259918.1
NW_001509762.1	2052065	2052850	XP_001259919.1
NW_001509762.1	2054172	2056503	XP_001259920.1
NW_001509762.1	2057000	2058317	XP_001259921.1
NW_001509762.1	2062957	2063713	XP_001259922.1
NW_001509762.1	2067281	2067542	XP_001259923.1
NW_001509762.1	2068018	2069815	XP_001259924.1
NW_001509762.1	2069987	2071922	XP_001259925.1
NW_001509762.1	2073234	2075097	XP_001259926.1
NW_001509762.1	2075628	2077048	XP_001259927.1
NW_001509762.1	2078880	2081947	XP_001259928.1
NW_001509762.1	2083434	2085531	XP_001259929.1
NW_001509762.1	2085538	2087206	XP_001259930.1
NW_001509762.1	2087776	2090413	XP_001259931.1
NW_001509762.1	2090894	2092285	XP_001259932.1
NW_001509762.1	2093110	2094781	XP_001259933.1
NW_001509762.1	2095021	2095665	XP_001259934.1
NW_001509762.1	2096454	2097675	XP_001259935.1
NW_001509762.1	2098310	2100413	XP_001259936.1
NW_001509762.1	2100998	2102186	XP_001259937.1
NW_001509762.1	2102997	2106544	XP_001259938.1
NW_001509762.1	2107108	2112702	XP_001259939.1
NW_001509762.1	2114195	2115825	XP_001259940.1
NW_001509762.1	2118441	2120510	XP_001259941.1
NW_001509762.1	2120923	2122471	XP_001259942.1
NW_001509762.1	2122982	2123286	XP_001259943.1
NW_001509762.1	2123637	2125207	XP_001259944.1
NW_001509762.1	2126305	2128467	XP_001259945.1
NW_001509762.1	2134588	2134971	XP_001259946.1
NW_001509762.1	2138933	2139854	XP_001259947.1
NW_001509762.1	2141499	2142767	XP_001259948.1
NW_001509762.1	2143424	2145340	XP_001259949.1
NW_001509762.1	2146178	2148484	XP_001259950.1
NW_001509762.1	2149524	2151537	XP_001259951.1
NW_001509762.1	2154727	2155725	XP_001259952.1
NW_001509762.1	2156211	2158313	XP_001259953.1
NW_001509762.1	2158733	2159639	XP_001259954.1
NW_001509762.1	2160031	2161987	XP_001259955.1
NW_001509762.1	2162236	2163542	XP_001259956.1
NW_001509762.1	2164141	2165701	XP_001259957.1
NW_001509762.1	2167065	2169012	XP_001259958.1
NW_001509762.1	2169455	2170271	XP_001259959.1
NW_001509762.1	2171215	2172831	XP_001259960.1
NW_001509762.1	2174781	2176250	XP_001259961.1
NW_001509762.1	2176704	2179384	XP_001259962.1
NW_001509762.1	2180778	2188260	XP_001259963.1
NW_001509762.1	2188840	2189973	XP_001259964.1
NW_001509762.1	2190552	2191014	XP_001259965.1
NW_001509762.1	2191199	2193097	XP_001259966.1
NW_001509762.1	2193596	2196362	XP_001259967.1
NW_001509762.1	2196579	2198036	XP_001259968.1
NW_001509762.1	2198955	2200392	XP_001259969.1
NW_001509762.1	2203481	2205631	XP_001259970.1
NW_001509762.1	2206496	2210422	XP_001259971.1
NW_001509762.1	2211429	2213302	XP_001259972.1
NW_001509762.1	2213651	2216536	XP_001259973.1
NW_001509762.1	2217791	2220358	XP_001259974.1
NW_001509762.1	2221359	2223141	XP_001259975.1
NW_001509762.1	2223420	2225239	XP_001259976.1
NW_001509762.1	2225979	2226844	XP_001259977.1
NW_001509762.1	2227412	2228792	XP_001259978.1
NW_001509762.1	2229438	2231362	XP_001259979.1
NW_001509762.1	2232045	2232993	XP_001259980.1
NW_001509762.1	2233925	2235251	XP_001259981.1
NW_001509762.1	2235769	2236634	XP_001259982.1
NW_001509762.1	2241409	2243035	XP_001259983.1
NW_001509762.1	2244605	2245345	XP_001259984.1
NW_001509762.1	2246139	2246778	XP_001259985.1
NW_001509762.1	2248890	2250208	XP_001259986.1
NW_001509762.1	2250821	2252445	XP_001259987.1
NW_001509762.1	2252625	2253657	XP_001259988.1
NW_001509762.1	2254715	2257159	XP_001259989.1
NW_001509762.1	2258837	2260455	XP_001259990.1
NW_001509762.1	2261836	2264726	XP_001259991.1
NW_001509762.1	2266154	2267076	XP_001259992.1
NW_001509762.1	2269174	2270704	XP_001259993.1
NW_001509762.1	2272593	2273061	XP_001259994.1
NW_001509762.1	2279514	2280015	XP_001259996.1
NW_001509762.1	2280653	2281479	XP_001259997.1
NW_001509762.1	2281939	2282281	XP_001259998.1
NW_001509762.1	2284431	2285414	XP_001259999.1
NW_001509762.1	2288743	2288970	XP_001260000.1
NW_001509762.1	2291337	2292581	XP_001260001.1
NW_001509762.1	2294264	2295179	XP_001260002.1
NW_001509762.1	2299041	2300859	XP_001260003.1
NW_001509762.1	2302243	2303202	XP_001260004.1
NW_001509762.1	2303634	2304856	XP_001260005.1
NW_001509762.1	2307715	2308598	XP_001260006.1
NW_001509762.1	2309255	2310203	XP_001260007.1
NW_001509762.1	2310916	2311787	XP_001260008.1
NW_001509762.1	2311983	2315275	XP_001260009.1
NW_001509762.1	2315495	2316359	XP_001260010.1
NW_001509762.1	2316975	2318131	XP_001260011.1
NW_001509762.1	2319029	2319970	XP_001260012.1
NW_001509762.1	2321252	2323126	XP_001260013.1
NW_001509762.1	2323851	2325315	XP_001260014.1
NW_001509762.1	2326124	2327100	XP_001260015.1
NW_001509762.1	2329134	2330115	XP_001260016.1
NW_001509762.1	2330983	2332431	XP_001260017.1
NW_001509762.1	2340460	2341250	XP_001260018.1
NW_001509762.1	2343189	2344251	XP_001260019.1
NW_001509762.1	2344643	2345128	XP_001260020.1
NW_001509762.1	2345322	2346399	XP_001260021.1
NW_001509762.1	2346996	2348215	XP_001260022.1
NW_001509762.1	2349468	2350434	XP_001260023.1
NW_001509762.1	2350850	2353929	XP_001260024.1
NW_001509762.1	2357222	2357523	XP_001260025.1
NW_001509762.1	2360195	2361510	XP_001260026.1
NW_001509762.1	2375174	2378236	XP_001260027.1
NW_001509762.1	2379629	2380468	XP_001260028.1
NW_001509762.1	2387320	2389015	XP_001260029.1
NW_001509762.1	2391121	2391600	XP_001260030.1
NW_001509762.1	2392096	2393318	XP_001260031.1
NW_001509762.1	2395078	2396733	XP_001260032.1
NW_001509762.1	2397838	2398897	XP_001260033.1
NW_001509762.1	2400923	2402422	XP_001260034.1
NW_001509762.1	2406196	2407903	XP_001260035.1
NW_001509762.1	2409471	2412329	XP_001260036.1
NW_001509762.1	2413149	2415683	XP_001260037.1
NW_001509762.1	2416550	2417580	XP_001260038.1
NW_001509762.1	2417863	2420485	XP_001260039.1
NW_001509762.1	2421169	2422276	XP_001260040.1
NW_001509762.1	2422427	2424198	XP_001260041.1
NW_001509762.1	2430936	2431977	XP_001260042.1
NW_001509762.1	2433595	2435907	XP_001260043.1
NW_001509762.1	2438872	2440969	XP_001260044.1
NW_001509762.1	2442854	2444257	XP_001260045.1
NW_001509762.1	2444670	2445596	XP_001260046.1
NW_001509762.1	2446015	2450872	XP_001260047.1
NW_001509762.1	2451204	2453961	XP_001260048.1
NW_001509762.1	2467114	2468938	XP_001260049.1
NW_001509762.1	2474559	2474712	XP_001260050.1
NW_001509762.1	2476051	2479623	XP_001260051.1
NW_001509762.1	2481684	2483056	XP_001260052.1
NW_001509762.1	2483654	2484425	XP_001260053.1
NW_001509762.1	2484699	2486215	XP_001260054.1
NW_001509762.1	2486690	2487986	XP_001260055.1
NW_001509762.1	2488192	2488888	XP_001260056.1
NW_001509762.1	2489976	2492640	XP_001260057.1
NW_001509762.1	2493303	2493969	XP_001260058.1
NW_001509762.1	2494664	2496044	XP_001260059.1
NW_001509762.1	2496146	2497890	XP_001260060.1
NW_001509762.1	2498766	2499966	XP_001260061.1
NW_001509762.1	2500121	2501826	XP_001260062.1
NW_001509762.1	2502805	2504155	XP_001260063.1
NW_001509762.1	2504461	2505825	XP_001260064.1
NW_001509762.1	2507566	2509012	XP_001260065.1
NW_001509762.1	2511322	2514468	XP_001260066.1
NW_001509762.1	2516066	2517147	XP_001260067.1
NW_001509762.1	2517206	2520308	XP_001260068.1
NW_001509762.1	2521551	2523338	XP_001260069.1
NW_001509762.1	2525471	2525780	XP_001260070.1
NW_001509762.1	2525897	2528162	XP_001260071.1
NW_001509762.1	2530384	2532744	XP_001260072.1
NW_001509762.1	2533213	2534648	XP_001260073.1
NW_001509762.1	2535350	2539493	XP_001260074.1
NW_001509762.1	2540238	2541225	XP_001260075.1
NW_001509762.1	2543619	2545199	XP_001260076.1
NW_001509762.1	2545266	2546384	XP_001260077.1
NW_001509762.1	2546615	2548495	XP_001260078.1
NW_001509762.1	2550058	2551618	XP_001260079.1
NW_001509762.1	2551698	2553215	XP_001260080.1
NW_001509762.1	2553731	2556112	XP_001260081.1
NW_001509762.1	2556849	2557901	XP_001260082.1
NW_001509762.1	2559100	2560685	XP_001260083.1
NW_001509762.1	2561748	2562751	XP_001260084.1
NW_001509762.1	2563871	2565115	XP_001260085.1
NW_001509762.1	2566363	2568205	XP_001260086.1
NW_001509762.1	2569199	2569707	XP_001260087.1
NW_001509762.1	2573534	2576146	XP_001260088.1
NW_001509762.1	2577644	2579904	XP_001260089.1
NW_001509762.1	2580567	2584221	XP_001260090.1
NW_001509762.1	2584848	2587627	XP_001260091.1
NW_001509762.1	2588616	2590813	XP_001260092.1
NW_001509762.1	2591067	2591689	XP_001260093.1
NW_001509762.1	2592183	2593857	XP_001260094.1
NW_001509762.1	2593871	2594954	XP_001260095.1
NW_001509762.1	2597275	2601375	XP_001260096.1
NW_001509762.1	2602083	2602619	XP_001260097.1
NW_001509762.1	2604423	2607927	XP_001260098.1
NW_001509762.1	2608813	2611286	XP_001260099.1
NW_001509762.1	2612098	2614033	XP_001260100.1
NW_001509762.1	2615555	2620578	XP_001260101.1
NW_001509762.1	2623829	2626981	XP_001260102.1
NW_001509762.1	2628135	2630360	XP_001260103.1
NW_001509762.1	2630945	2635663	XP_001260104.1
NW_001509762.1	2636645	2637242	XP_001260105.1
NW_001509762.1	2637607	2639839	XP_001260106.1
NW_001509762.1	2640345	2642600	XP_001260107.1
NW_001509762.1	2642988	2644274	XP_001260108.1
NW_001509762.1	2644579	2646550	XP_001260109.1
NW_001509762.1	2646879	2649951	XP_001260110.1
NW_001509762.1	2650783	2652173	XP_001260111.1
NW_001509762.1	2652440	2652963	XP_001260112.1
NW_001509762.1	2659168	2660382	XP_001260113.1
NW_001509762.1	2660953	2663274	XP_001260114.1
NW_001509762.1	2663636	2664601	XP_001260115.1
NW_001509762.1	2665217	2669736	XP_001260116.1
NW_001509762.1	2670245	2671016	XP_001260117.1
NW_001509762.1	2671350	2672798	XP_001260118.1
NW_001509762.1	2673750	2674892	XP_001260119.1
NW_001509762.1	2675204	2680063	XP_001260120.1
NW_001509762.1	2680852	2682990	XP_001260121.1
NW_001509762.1	2683273	2684794	XP_001260122.1
NW_001509762.1	2685175	2687003	XP_001260123.1
NW_001509762.1	2687507	2689370	XP_001260124.1
NW_001509762.1	2689775	2695694	XP_001260125.1
NW_001509762.1	2697302	2698235	XP_001260126.1
NW_001509762.1	2698761	2700817	XP_001260127.1
NW_001509762.1	2703224	2704381	XP_001260128.1
NW_001509762.1	2705287	2706808	XP_001260129.1
NW_001509762.1	2708055	2711256	XP_001260130.1
NW_001509762.1	2711543	2712189	XP_001260131.1
NW_001509762.1	2712863	2713334	XP_001260132.1
NW_001509762.1	2713765	2714542	XP_001260133.1
NW_001509762.1	2715028	2715579	XP_001260134.1
NW_001509762.1	2717912	2719003	XP_001260135.1
NW_001509762.1	2719590	2722350	XP_001260136.1
NW_001509762.1	2723315	2723639	XP_001260137.1
NW_001509762.1	2732910	2733585	XP_001260138.1
NW_001509762.1	2733802	2736311	XP_001260139.1
NW_001509762.1	2737289	2738945	XP_001260140.1
NW_001509762.1	2745851	2747516	XP_001260141.1
NW_001509762.1	2749159	2755702	XP_001260142.1
NW_001509762.1	2755903	2757796	XP_001260143.1
NW_001509762.1	2759488	2760013	XP_001260144.1
NW_001509762.1	2760449	2763183	XP_001260145.1
NW_001509762.1	2763258	2764594	XP_001260146.1
NW_001509762.1	2765322	2766279	XP_001260147.1
NW_001509762.1	2768129	2768822	XP_001260148.1
NW_001509762.1	2770402	2771244	XP_001260149.1
NW_001509762.1	2772444	2773719	XP_001260150.1
NW_001509762.1	2774293	2775855	XP_001260151.1
NW_001509762.1	2780618	2782039	XP_001260152.1
NW_001509762.1	2783204	2785051	XP_001260153.1
NW_001509762.1	2788507	2788911	XP_001260154.1
NW_001509762.1	2789417	2790353	XP_001260155.1
NW_001509762.1	2790884	2791944	XP_001260156.1
NW_001509762.1	2793095	2795999	XP_001260157.1
NW_001509762.1	2799807	2802010	XP_001260158.1
NW_001509762.1	2805192	2806958	XP_001260159.1
NW_001509762.1	2807611	2809242	XP_001260160.1
NW_001509762.1	2809345	2811725	XP_001260161.1
NW_001509762.1	2816518	2819008	XP_001260162.1
NW_001509762.1	2822401	2827930	XP_001260163.1
NW_001509762.1	2828538	2831022	XP_001260164.1
NW_001509762.1	2831426	2835053	XP_001260165.1
NW_001509762.1	2836093	2838359	XP_001260166.1
NW_001509762.1	2838770	2840585	XP_001260167.1
NW_001509762.1	2841136	2842322	XP_001260168.1
NW_001509762.1	2842944	2845200	XP_001260169.1
NW_001509762.1	2845933	2851484	XP_001260170.1
NW_001509762.1	2852531	2853619	XP_001260171.1
NW_001509762.1	2854560	2855324	XP_001260172.1
NW_001509762.1	2855631	2856269	XP_001260173.1
NW_001509762.1	2857082	2861300	XP_001260174.1
NW_001509762.1	2862231	2864144	XP_001260175.1
NW_001509762.1	2864534	2867099	XP_001260176.1
NW_001509762.1	2867455	2868879	XP_001260177.1
NW_001509762.1	2869258	2870247	XP_001260178.1
NW_001509762.1	2870699	2871294	XP_001260179.1
NW_001509762.1	2871988	2873150	XP_001260180.1
NW_001509762.1	2873589	2874403	XP_001260181.1
NW_001509762.1	2874689	2876057	XP_001260182.1
NW_001509762.1	2876819	2880444	XP_001260183.1
NW_001509762.1	2883508	2885796	XP_001260184.1
NW_001509762.1	2889942	2891213	XP_001260185.1
NW_001509762.1	2892155	2892515	XP_001260186.1
NW_001509762.1	2896885	2897309	XP_001260187.1
NW_001509762.1	2898322	2900099	XP_001260188.1
NW_001509762.1	2902815	2905332	XP_001260189.1
NW_001509762.1	2906215	2908072	XP_001260190.1
NW_001509762.1	2909367	2910057	XP_001260191.1
NW_001509762.1	2923154	2924918	XP_001260192.1
NW_001509762.1	2925537	2927112	XP_001260193.1
NW_001509762.1	2927849	2928446	XP_001260194.1
NW_001509762.1	2930507	2932571	XP_001260195.1
NW_001509762.1	2935872	2936852	XP_001260196.1
NW_001509762.1	2937929	2939294	XP_001260197.1
NW_001509762.1	2939826	2941753	XP_001260198.1
NW_001509762.1	2942145	2943567	XP_001260199.1
NW_001509762.1	2944260	2945508	XP_001260200.1
NW_001509762.1	2945917	2947621	XP_001260201.1
NW_001509762.1	2948051	2950776	XP_001260202.1
NW_001509762.1	2950837	2952335	XP_001260203.1
NW_001509762.1	2952955	2953761	XP_001260204.1
NW_001509762.1	2954678	2956842	XP_001260205.1
NW_001509762.1	2959581	2961842	XP_001260206.1
NW_001509762.1	2963091	2964974	XP_001260207.1
NW_001509762.1	2966118	2969465	XP_001260208.1
NW_001509762.1	2972919	2974797	XP_001260209.1
NW_001509762.1	2975509	2978038	XP_001260210.1
NW_001509762.1	2978597	2979929	XP_001260211.1
NW_001509762.1	2980809	2982557	XP_001260212.1
NW_001509762.1	2983682	2984183	XP_001260213.1
NW_001509762.1	2984701	2986734	XP_001260214.1
NW_001509762.1	2987327	2988503	XP_001260215.1
NW_001509762.1	2989287	2989839	XP_001260216.1
NW_001509762.1	2990819	2991576	XP_001260217.1
NW_001509762.1	2992751	2997027	XP_001260218.1
NW_001509762.1	2998292	3000294	XP_001260219.1
NW_001509762.1	3001692	3002645	XP_001260220.1
NW_001509762.1	3007159	3008606	XP_001260221.1
NW_001509762.1	3017303	3020770	XP_001260222.1
NW_001509762.1	3023984	3025121	XP_001260223.1
NW_001509762.1	3025334	3027616	XP_001260224.1
NW_001509762.1	3027961	3028657	XP_001260225.1
NW_001509762.1	3028699	3028894	XP_001260226.1
NW_001509762.1	3029336	3031299	XP_001260227.1
NW_001509762.1	3031866	3035260	XP_001260228.1
NW_001509762.1	3035659	3037136	XP_001260229.1
NW_001509762.1	3038140	3041132	XP_001260230.1
NW_001509762.1	3042273	3044558	XP_001260231.1
NW_001509762.1	3045248	3045638	XP_001260232.1
NW_001509762.1	3046974	3048595	XP_001260233.1
NW_001509762.1	3049537	3051821	XP_001260234.1
NW_001509762.1	3055010	3056178	XP_001260235.1
NW_001509762.1	3056575	3058121	XP_001260236.1
NW_001509762.1	3058962	3061128	XP_001260237.1
NW_001509762.1	3062716	3064878	XP_001260238.1
NW_001509762.1	3065579	3066864	XP_001260239.1
NW_001509762.1	3069271	3071107	XP_001260240.1
NW_001509762.1	3073842	3075740	XP_001260241.1
NW_001509762.1	3077261	3080598	XP_001260242.1
NW_001509762.1	3080977	3083329	XP_001260243.1
NW_001509762.1	3083817	3085254	XP_001260244.1
NW_001509762.1	3085488	3086293	XP_001260245.1
NW_001509762.1	3087325	3087977	XP_001260246.1
NW_001509762.1	3088925	3091045	XP_001260247.1
NW_001509762.1	3092221	3093996	XP_001260248.1
NW_001509762.1	3096516	3097911	XP_001260249.1
NW_001509762.1	3098996	3101531	XP_001260250.1
NW_001509762.1	3101961	3102884	XP_001260251.1
NW_001509762.1	3103868	3105445	XP_001260252.1
NW_001509762.1	3106052	3107220	XP_001260253.1
NW_001509762.1	3108033	3109704	XP_001260254.1
NW_001509762.1	3109852	3111494	XP_001260255.1
NW_001509762.1	3112851	3114987	XP_001260256.1
NW_001509762.1	3116370	3118742	XP_001260257.1
NW_001509762.1	3225666	3227447	XP_001260258.1
NW_001509762.1	3228194	3229664	XP_001260259.1
NW_001509762.1	3229926	3230722	XP_001260260.1
NW_001509762.1	3233463	3234484	XP_001260261.1
NW_001509762.1	3235852	3236960	XP_001260262.1
NW_001509762.1	3239089	3241311	XP_001260263.1
NW_001509762.1	3242514	3245337	XP_001260264.1
NW_001509762.1	3248316	3250605	XP_001260265.1
NW_001509762.1	3251416	3251968	XP_001260266.1
NW_001509762.1	3254935	3258531	XP_001260267.1
NW_001509762.1	3259352	3260840	XP_001260268.1
NW_001509762.1	3263503	3265015	XP_001260269.1
NW_001509762.1	3265400	3266938	XP_001260270.1
NW_001509762.1	3267193	3268227	XP_001260271.1
NW_001509762.1	3269297	3271773	XP_001260272.1
NW_001509762.1	3272113	3272886	XP_001260273.1
NW_001509762.1	3273847	3274632	XP_001260274.1
NW_001509762.1	3275060	3276362	XP_001260275.1
NW_001509762.1	3276652	3277547	XP_001260276.1
NW_001509762.1	3278089	3279337	XP_001260277.1
NW_001509762.1	3279690	3280674	XP_001260278.1
NW_001509762.1	3281138	3282183	XP_001260279.1
NW_001509762.1	3282374	3283733	XP_001260280.1
NW_001509762.1	3284232	3286028	XP_001260281.1
NW_001509762.1	3288950	3290231	XP_001260282.1
NW_001509762.1	3290624	3292409	XP_001260283.1
NW_001509762.1	3293950	3295108	XP_001260284.1
NW_001509762.1	3296210	3296972	XP_001260285.1
NW_001509762.1	3297820	3300374	XP_001260286.1
NW_001509762.1	3303197	3304760	XP_001260287.1
NW_001509762.1	3311823	3315123	XP_001260288.1
NW_001509762.1	3316372	3319729	XP_001260289.1
NW_001509762.1	3320155	3320472	XP_001260290.1
NW_001509762.1	3320733	3324615	XP_001260291.1
NW_001509762.1	3327907	3328000	XP_001260292.1
NW_001509762.1	3328425	3329223	XP_001260293.1
NW_001509762.1	3334579	3335392	XP_001260294.1
NW_001509762.1	3336879	3339039	XP_001260295.1
NW_001509762.1	3339438	3340046	XP_001260296.1
NW_001509762.1	3341695	3343516	XP_001260297.1
NW_001509762.1	3343970	3345213	XP_001260298.1
NW_001509762.1	3345493	3346321	XP_001260299.1
NW_001509762.1	3346564	3347319	XP_001260300.1
NW_001509762.1	3348152	3350118	XP_001260301.1
NW_001509762.1	3351049	3353325	XP_001260302.1
NW_001509762.1	3353659	3354588	XP_001260303.1
NW_001509762.1	3355234	3358829	XP_001260304.1
NW_001509762.1	3369878	3371558	XP_001260305.1
NW_001509762.1	3372278	3373915	XP_001260306.1
NW_001509762.1	3374123	3374456	XP_001260307.1
NW_001509762.1	3374806	3376939	XP_001260308.1
NW_001509762.1	3377075	3381891	XP_001260309.1
NW_001509762.1	3382193	3390749	XP_001260310.1
NW_001509762.1	3391383	3392289	XP_001260311.1
NW_001509762.1	3393501	3394755	XP_001260312.1
NW_001509762.1	3396984	3398944	XP_001260313.1
NW_001509762.1	3408090	3411795	XP_001260314.1
NW_001509762.1	3413032	3414210	XP_001260315.1
NW_001509762.1	3415436	3432337	XP_001260316.1
NW_001509762.1	3433403	3436260	XP_001260317.1
NW_001509762.1	3438067	3440785	XP_001260318.1
NW_001509762.1	3441777	3444478	XP_001260319.1
NW_001509762.1	3446875	3448338	XP_001260320.1
NW_001509762.1	3451633	3453225	XP_001260321.1
NW_001509762.1	3453443	3454658	XP_001260322.1
NW_001509762.1	3455486	3456472	XP_001260323.1
NW_001509762.1	3457058	3458854	XP_001260324.1
NW_001509762.1	3459567	3460526	XP_001260325.1
NW_001509762.1	3460871	3463029	XP_001260326.1
NW_001509762.1	3464304	3464833	XP_001260327.1
NW_001509762.1	3465508	3466588	XP_001260328.1
NW_001509762.1	3467171	3467641	XP_001260329.1
NW_001509762.1	3468301	3469623	XP_001260330.1
NW_001509762.1	3470265	3471927	XP_001260331.1
NW_001509762.1	3473346	3473802	XP_001260332.1
NW_001509762.1	3473983	3475052	XP_001260333.1
NW_001509762.1	3477956	3479738	XP_001260334.1
NW_001509762.1	3480180	3482531	XP_001260335.1
NW_001509762.1	3482753	3484085	XP_001260336.1
NW_001509762.1	3484557	3486147	XP_001260337.1
NW_001509762.1	3486932	3489044	XP_001260338.1
NW_001509762.1	3492656	3494929	XP_001260339.1
NW_001509762.1	3495484	3496807	XP_001260340.1
NW_001509762.1	3498592	3499283	XP_001260341.1
NW_001509762.1	3499631	3500888	XP_001260342.1
NW_001509762.1	3505090	3506958	XP_001260343.1
NW_001509762.1	3508063	3508968	XP_001260344.1
NW_001509762.1	3509398	3509989	XP_001260345.1
NW_001509762.1	3510378	3512084	XP_001260346.1
NW_001509762.1	3514051	3515717	XP_001260347.1
NW_001509762.1	3516122	3516500	XP_001260348.1
NW_001509762.1	3516875	3519119	XP_001260349.1
NW_001509762.1	3519287	3520206	XP_001260350.1
NW_001509762.1	3520611	3521469	XP_001260351.1
NW_001509762.1	3523050	3531378	XP_001260352.1
NW_001509762.1	3532122	3533608	XP_001260353.1
NW_001509762.1	3534251	3536154	XP_001260354.1
NW_001509762.1	3536857	3541209	XP_001260355.1
NW_001509762.1	3542121	3544017	XP_001260356.1
NW_001509762.1	3544245	3545938	XP_001260357.1
NW_001509762.1	3546531	3548462	XP_001260358.1
NW_001509762.1	3548929	3549515	XP_001260359.1
NW_001509762.1	3549976	3550404	XP_001260360.1
NW_001509762.1	3550879	3551531	XP_001260361.1
NW_001509762.1	3553989	3554676	XP_001260362.1
NW_001509762.1	3556248	3559079	XP_001260363.1
NW_001509762.1	3559451	3560222	XP_001260364.1
NW_001509762.1	3560391	3561258	XP_001260365.1
NW_001509762.1	3561662	3562736	XP_001260366.1
NW_001509762.1	3563195	3564129	XP_001260367.1
NW_001509762.1	3565012	3567572	XP_001260368.1
NW_001509762.1	3568565	3569176	XP_001260369.1
NW_001509762.1	3569678	3573067	XP_001260370.1
NW_001509762.1	3573998	3578914	XP_001260371.1
NW_001509762.1	3579646	3583533	XP_001260372.1
NW_001509762.1	3584185	3591262	XP_001260373.1
NW_001509762.1	3593934	3595800	XP_001260374.1
NW_001509762.1	3597255	3598640	XP_001260375.1
NW_001509762.1	3599039	3599659	XP_001260376.1
NW_001509762.1	3599910	3601290	XP_001260377.1
NW_001509762.1	3601765	3603343	XP_001260378.1
NW_001509762.1	3604175	3605186	XP_001260379.1
NW_001509762.1	3605385	3606676	XP_001260380.1
NW_001509762.1	3606999	3609015	XP_001260381.1
NW_001509762.1	3610149	3614552	XP_001260382.1
NW_001509762.1	3616788	3618618	XP_001260383.1
NW_001509762.1	3618922	3620847	XP_001260384.1
NW_001509762.1	3624184	3625138	XP_001260385.1
NW_001509762.1	3626149	3627855	XP_001260386.1
NW_001509762.1	3628376	3630398	XP_001260387.1
NW_001509762.1	3630705	3634884	XP_001260388.1
NW_001509762.1	3635754	3636746	XP_001260389.1
NW_001509762.1	3637003	3638043	XP_001260390.1
NW_001509762.1	3638730	3639286	XP_001260391.1
NW_001509762.1	3639626	3640376	XP_001260392.1
NW_001509762.1	3640728	3643570	XP_001260393.1
NW_001509762.1	3646455	3648203	XP_001260394.1
NW_001509762.1	3648956	3649964	XP_001260395.1
NW_001509762.1	3650940	3652724	XP_001260396.1
NW_001509762.1	3652839	3653628	XP_001260397.1
NW_001509762.1	3653930	3655827	XP_001260398.1
NW_001509762.1	3657292	3658558	XP_001260399.1
NW_001509762.1	3658952	3662555	XP_001260400.1
NW_001509762.1	3663418	3666293	XP_001260401.1
NW_001509762.1	3667442	3670006	XP_001260402.1
NW_001509762.1	3670199	3672775	XP_001260403.1
NW_001509762.1	3673987	3677326	XP_001260404.1
NW_001509762.1	3678570	3682307	XP_001260405.1
NW_001509762.1	3682774	3684052	XP_001260406.1
NW_001509762.1	3684663	3685809	XP_001260407.1
NW_001509762.1	3686181	3687128	XP_001260408.1
NW_001509762.1	3688805	3690590	XP_001260409.1
NW_001509762.1	3691124	3697738	XP_001260410.1
NW_001509762.1	3698388	3699371	XP_001260411.1
NW_001509762.1	3699768	3700110	XP_001260412.1
NW_001509762.1	3700651	3701716	XP_001260413.1
NW_001509762.1	3702348	3703650	XP_001260414.1
NW_001509762.1	3704436	3707959	XP_001260415.1
NW_001509762.1	3708500	3709176	XP_001260416.1
NW_001509762.1	3709926	3711918	XP_001260417.1
NW_001509762.1	3713186	3713730	XP_001260418.1
NW_001509762.1	3714277	3715269	XP_001260419.1
NW_001509762.1	3716034	3717822	XP_001260420.1
NW_001509762.1	3719187	3721715	XP_001260421.1
NW_001509762.1	3722145	3723859	XP_001260422.1
NW_001509762.1	3724496	3725830	XP_001260423.1
NW_001509762.1	3727272	3731022	XP_001260424.1
NW_001509762.1	3731521	3733470	XP_001260425.1
NW_001509762.1	3734464	3735693	XP_001260426.1
NW_001509762.1	3736979	3737358	XP_001260427.1
NW_001509762.1	3737808	3740556	XP_001260428.1
NW_001509762.1	3741658	3744084	XP_001260429.1
NW_001509762.1	3747715	3749025	XP_001260430.1
NW_001509762.1	3749453	3750099	XP_001260431.1
NW_001509762.1	3751033	3752515	XP_001260432.1
NW_001509762.1	3753135	3755055	XP_001260433.1
NW_001509762.1	3756674	3757461	XP_001260434.1
NW_001509762.1	3758690	3760322	XP_001260435.1
NW_001509762.1	3760381	3762731	XP_001260436.1
NW_001509762.1	3767361	3768125	XP_001260437.1
NW_001509762.1	3768826	3770573	XP_001260438.1
NW_001509762.1	3773854	3774820	XP_001260439.1
NW_001509762.1	3776027	3777193	XP_001260440.1
NW_001509762.1	3777555	3778092	XP_001260441.1
NW_001509762.1	3779808	3784679	XP_001260442.1
NW_001509762.1	3786050	3787530	XP_001260443.1
NW_001509762.1	3789471	3790305	XP_001260444.1
NW_001509762.1	3806378	3808093	XP_001260445.1
NW_001509762.1	3809602	3810628	XP_001260446.1
NW_001509762.1	3812366	3813979	XP_001260447.1
NW_001509762.1	3815174	3817408	XP_001260448.1
NW_001509762.1	3818202	3819185	XP_001260449.1
NW_001509762.1	3819410	3822176	XP_001260450.1
NW_001509762.1	3823828	3824920	XP_001260451.1
NW_001509762.1	3825137	3826430	XP_001260452.1
NW_001509762.1	3827985	3828816	XP_001260453.1
NW_001509762.1	3829324	3830533	XP_001260454.1
NW_001509762.1	3831357	3833352	XP_001260455.1
NW_001509762.1	3838974	3840773	XP_001260456.1
NW_001509762.1	3842815	3844547	XP_001260457.1
NW_001509762.1	3844826	3846085	XP_001260458.1
NW_001509762.1	3846502	3848353	XP_001260459.1
NW_001509762.1	3850776	3851733	XP_001260460.1
NW_001509762.1	3852082	3853716	XP_001260461.1
NW_001509762.1	3854059	3855721	XP_001260462.1
NW_001509762.1	3856863	3858029	XP_001260463.1
NW_001509762.1	3858481	3860187	XP_001260464.1
NW_001509762.1	3860513	3860968	XP_001260465.1
NW_001509762.1	3861332	3861983	XP_001260466.1
NW_001509762.1	3862268	3863626	XP_001260467.1
NW_001509762.1	3864078	3865828	XP_001260468.1
NW_001509762.1	3867613	3870142	XP_001260469.1
NW_001509762.1	3871084	3872627	XP_001260470.1
NW_001509762.1	3873102	3874049	XP_001260471.1
NW_001509762.1	3874658	3876417	XP_001260472.1
NW_001509762.1	3876957	3878459	XP_001260473.1
NW_001509762.1	3879538	3880837	XP_001260474.1
NW_001509762.1	3882659	3885135	XP_001260475.1
NW_001509762.1	3886007	3887104	XP_001260476.1
NW_001509762.1	3896030	3897131	XP_001260477.1
NW_001509762.1	3899167	3899800	XP_001260478.1
NW_001509762.1	3900914	3903245	XP_001260479.1
NW_001509762.1	3904684	3905830	XP_001260480.1
NW_001509762.1	3906375	3906921	XP_001260481.1
NW_001509762.1	3908311	3909674	XP_001260482.1
NW_001509762.1	3914373	3916595	XP_001260483.1
NW_001509762.1	3919133	3920925	XP_001260484.1
NW_001509762.1	3922055	3926224	XP_001260485.1
NW_001509762.1	3926849	3930492	XP_001260486.1
NW_001509762.1	3931768	3932049	XP_001260487.1
NW_001509762.1	3932297	3933278	XP_001260488.1
NW_001509762.1	3933667	3934336	XP_001260489.1
NW_001509762.1	3936097	3937714	XP_001260490.1
NW_001509762.1	3939217	3943021	XP_001260491.1
NW_001509762.1	3943698	3945474	XP_001260492.1
NW_001509762.1	3946058	3947056	XP_001260493.1
NW_001509762.1	3947723	3948131	XP_001260494.1
NW_001509762.1	3948776	3949837	XP_001260495.1
NW_001509762.1	3950463	3951870	XP_001260496.1
NW_001509762.1	3952410	3953404	XP_001260497.1
NW_001509762.1	3953847	3956455	XP_001260498.1
NW_001509762.1	3956920	3960732	XP_001260499.1
NW_001509762.1	3962100	3963919	XP_001260500.1
NW_001509762.1	3964016	3964884	XP_001260501.1
NW_001509762.1	3971075	3974588	XP_001260502.1
NW_001509762.1	3975582	3977763	XP_001260503.1
NW_001509762.1	3978220	3979334	XP_001260504.1
NW_001509762.1	3980761	3981768	XP_001260505.1
NW_001509762.1	3982476	3983605	XP_001260506.1
NW_001509762.1	3985025	3985997	XP_001260507.1
NW_001509762.1	3986456	3988266	XP_001260508.1
NW_001509762.1	3988833	3996176	XP_001260509.1
NW_001509762.1	3998138	3999396	XP_001260510.1
NW_001509762.1	3999702	4001121	XP_001260511.1
NW_001509762.1	4001561	4002200	XP_001260512.1
NW_001509762.1	4002676	4003657	XP_001260513.1
NW_001509762.1	4004510	4008312	XP_001260514.1
NW_001509762.1	4008966	4010393	XP_001260515.1
NW_001509762.1	4010801	4013492	XP_001260516.1
NW_001509762.1	4014100	4014818	XP_001260517.1
NW_001509762.1	4015010	4016679	XP_001260518.1
NW_001509762.1	4017054	4018198	XP_001260519.1
NW_001509762.1	4018953	4020528	XP_001260520.1
NW_001509762.1	4022614	4024116	XP_001260521.1
NW_001509762.1	4030076	4031392	XP_001260522.1
NW_001509762.1	4031856	4033281	XP_001260523.1
NW_001509762.1	4034032	4034716	XP_001260524.1
NW_001509762.1	4035181	4037204	XP_001260525.1
NW_001509762.1	4038563	4042695	XP_001260526.1
NW_001509762.1	4043509	4045141	XP_001260527.1
NW_001509762.1	4047033	4048632	XP_001260528.1
NW_001509762.1	4049503	4050290	XP_001260529.1
NW_001509762.1	4050698	4051350	XP_001260530.1
NW_001509762.1	4051747	4052776	XP_001260531.1
NW_001509762.1	4053940	4055658	XP_001260532.1
NW_001509762.1	4056206	4056848	XP_001260533.1
NW_001509762.1	4059149	4060781	XP_001260534.1
NW_001509762.1	4068616	4070424	XP_001260535.1
NW_001509762.1	4071719	4072060	XP_001260536.1
NW_001509762.1	4073309	4075695	XP_001260537.1
NW_001509762.1	4076252	4077097	XP_001260538.1
NW_001509762.1	4077948	4080848	XP_001260539.1
NW_001509762.1	4082084	4084375	XP_001260540.1
NW_001509762.1	4085558	4087244	XP_001260541.1
NW_001509762.1	4087679	4088593	XP_001260542.1
NW_001509762.1	4089036	4090203	XP_001260543.1
NW_001509762.1	4091770	4092742	XP_001260544.1
NW_001509762.1	4098019	4100222	XP_001260545.1
NW_001509762.1	4100879	4102016	XP_001260546.1
NW_001509762.1	4102133	4103542	XP_001260547.1
NW_001509762.1	4104121	4106068	XP_001260548.1
NW_001509762.1	4106619	4111221	XP_001260549.1
NW_001509762.1	4111704	4113781	XP_001260550.1
NW_001509762.1	4115469	4118053	XP_001260551.1
NW_001509762.1	4118901	4120126	XP_001260552.1
NW_001509762.1	4128598	4130307	XP_001260553.1
NW_001509762.1	4132238	4134651	XP_001260554.1
NW_001509762.1	4135332	4136496	XP_001260555.1
NW_001509762.1	4136913	4140636	XP_001260556.1
NW_001509762.1	4141004	4142875	XP_001260557.1
NW_001509762.1	4144824	4147173	XP_001260558.1
NW_001509762.1	4151662	4152378	XP_001260559.1
NW_001509762.1	4153215	4155859	XP_001260560.1
NW_001509762.1	4157164	4158511	XP_001260561.1
NW_001509762.1	4158893	4160402	XP_001260562.1
NW_001509762.1	4160945	4163224	XP_001260563.1
NW_001509762.1	4163759	4165721	XP_001260564.1
NW_001509762.1	4168146	4169894	XP_001260565.1
NW_001509762.1	4170139	4171202	XP_001260566.1
NW_001509762.1	4171749	4172564	XP_001260567.1
NW_001509762.1	4173166	4176093	XP_001260568.1
NW_001509762.1	4177631	4178955	XP_001260569.1
NW_001509762.1	4179782	4180604	XP_001260570.1
NW_001509762.1	4181235	4183621	XP_001260571.1
NW_001509762.1	4183972	4185857	XP_001260572.1
NW_001509762.1	4186612	4188265	XP_001260573.1
NW_001509762.1	4188373	4189231	XP_001260574.1
NW_001509762.1	4191340	4191829	XP_001260575.1
NW_001509762.1	4194510	4195489	XP_001260576.1
NW_001509762.1	4196017	4196570	XP_001260577.1
NW_001509762.1	4196714	4198574	XP_001260578.1
NW_001509762.1	4199083	4201033	XP_001260579.1
NW_001509762.1	4201354	4202421	XP_001260580.1
NW_001509762.1	4202775	4203491	XP_001260581.1
NW_001509762.1	4204109	4207652	XP_001260582.1
NW_001509762.1	4208985	4210035	XP_001260583.1
NW_001509762.1	4210383	4212465	XP_001260584.1
NW_001509762.1	4213424	4214320	XP_001260585.1
NW_001509762.1	4215035	4216827	XP_001260586.1
NW_001509762.1	4217249	4217821	XP_001260587.1
NW_001509762.1	4218793	4220968	XP_001260588.1
NW_001509762.1	4230905	4233274	XP_001260589.1
NW_001509762.1	4234545	4236038	XP_001260590.1
NW_001509762.1	4238659	4241431	XP_001260591.1
NW_001509762.1	4244851	4246348	XP_001260592.1
NW_001509762.1	4246861	4248154	XP_001260593.1
NW_001509762.1	4248949	4250151	XP_001260594.1
NW_001509762.1	4250856	4252011	XP_001260595.1
NW_001509762.1	4253035	4255477	XP_001260596.1
NW_001509762.1	4256335	4263875	XP_001260597.1
NW_001509762.1	4268768	4269575	XP_001260598.1
NW_001509762.1	4270473	4272441	XP_001260599.1
NW_001509762.1	4273474	4276171	XP_001260600.1
NW_001509762.1	4277239	4278656	XP_001260601.1
NW_001509762.1	4279014	4279634	XP_001260602.1
NW_001509762.1	4280218	4280873	XP_001260603.1
NW_001509762.1	4281540	4283068	XP_001260604.1
NW_001509762.1	4284511	4286755	XP_001260605.1
NW_001509762.1	4287206	4289078	XP_001260606.1
NW_001509762.1	4289371	4290575	XP_001260607.1
NW_001509762.1	4292494	4293297	XP_001260608.1
NW_001509762.1	4298854	4301706	XP_001260609.1
NW_001509762.1	4302129	4303197	XP_001260610.1
NW_001509762.1	4303451	4305026	XP_001260611.1
NW_001509762.1	4306125	4309433	XP_001260612.1
NW_001509762.1	4311079	4312508	XP_001260613.1
NW_001509762.1	4313146	4314331	XP_001260614.1
NW_001509762.1	4315678	4317118	XP_001260615.1
NW_001509762.1	4317363	4319645	XP_001260616.1
NW_001509762.1	4320864	4321767	XP_001260617.1
NW_001509762.1	4322365	4324658	XP_001260618.1
NW_001509762.1	4325335	4327130	XP_001260619.1
NW_001509762.1	4329969	4331069	XP_001260620.1
NW_001509762.1	4331736	4332239	XP_001260621.1
NW_001509762.1	4332441	4333771	XP_001260622.1
NW_001509762.1	4334602	4335709	XP_001260623.1
NW_001509762.1	4337724	4339600	XP_001260624.1
NW_001509762.1	4341085	4342759	XP_001260625.1
NW_001509762.1	4343309	4344297	XP_001260626.1
NW_001509762.1	4344529	4346783	XP_001260627.1
NW_001509762.1	4347272	4349625	XP_001260628.1
NW_001509762.1	4350932	4351100	XP_001260629.1
NW_001509762.1	4351584	4352754	XP_001260630.1
NW_001509762.1	4353105	4353658	XP_001260631.1
NW_001509762.1	4353974	4356737	XP_001260632.1
NW_001509762.1	4356985	4358824	XP_001260633.1
NW_001509762.1	4359759	4360502	XP_001260634.1
NW_001509762.1	4360775	4361420	XP_001260635.1
NW_001509762.1	4361811	4363380	XP_001260636.1
NW_001509762.1	4363703	4365186	XP_001260637.1
NW_001509762.1	4365994	4368691	XP_001260638.1
NW_001509762.1	4371242	4374700	XP_001260639.1
NW_001509762.1	4375125	4376913	XP_001260640.1
NW_001509762.1	4377696	4380826	XP_001260641.1
NW_001509762.1	4381602	4382328	XP_001260642.1
NW_001509762.1	4392381	4393632	XP_001260643.1
NW_001509762.1	4395345	4396098	XP_001260644.1
NW_001509762.1	4397305	4398061	XP_001260645.1
NW_001509762.1	4398855	4402803	XP_001260646.1
NW_001509762.1	4403789	4404918	XP_001260647.1
NW_001509762.1	4413649	4416723	XP_001260648.1
NW_001509762.1	4417567	4419107	XP_001260649.1
NW_001509762.1	4419514	4420399	XP_001260650.1
NW_001509762.1	4422997	4425306	XP_001260651.1
NW_001509762.1	4428177	4429084	XP_001260652.1
NW_001509762.1	4429988	4431510	XP_001260653.1
NW_001509762.1	4434962	4436476	XP_001260654.1
NW_001509762.1	4437557	4439529	XP_001260655.1
NW_001509762.1	4439903	4441923	XP_001260656.1
NW_001509762.1	4442497	4444978	XP_001260657.1
NW_001509762.1	4445172	4447018	XP_001260658.1
NW_001509762.1	4447929	4448361	XP_001260659.1
NW_001509762.1	4449768	4451895	XP_001260660.1
NW_001509762.1	4452238	4452738	XP_001260661.1
NW_001509762.1	4453331	4455057	XP_001260662.1
NW_001509762.1	4456711	4457484	XP_001260663.1
NW_001509762.1	4458425	4459126	XP_001260664.1
NW_001509762.1	4462597	4463894	XP_001260665.1
NW_001509762.1	4465765	4467923	XP_001260666.1
NW_001509762.1	4469171	4470625	XP_001260667.1
NW_001509762.1	4471390	4472562	XP_001260668.1
NW_001509762.1	4473159	4473991	XP_001260669.1
NW_001509762.1	4474630	4476294	XP_001260670.1
NW_001509762.1	4476998	4478143	XP_001260671.1
NW_001509762.1	4478614	4479398	XP_001260672.1
NW_001509762.1	4479776	4482698	XP_001260673.1
NW_001509762.1	4483229	4498010	XP_001260674.1
NW_001509762.1	4498255	4499632	XP_001260675.1
NW_001509762.1	4500155	4501196	XP_001260676.1
NW_001509762.1	4501516	4502815	XP_001260677.1
NW_001509762.1	4503424	4503845	XP_001260678.1
NW_001509762.1	4504853	4506504	XP_001260679.1
NW_001509762.1	4507822	4510546	XP_001260680.1
NW_001509762.1	4511238	4514684	XP_001260681.1
NW_001509762.1	4515031	4515858	XP_001260682.1
NW_001509762.1	4516987	4518287	XP_001260683.1
NW_001509762.1	4518902	4519770	XP_001260684.1
NW_001509762.1	4520679	4522711	XP_001260685.1
NW_001509762.1	4523168	4524237	XP_001260686.1
NW_001509762.1	4526372	4527776	XP_001260687.1
NW_001509762.1	4528517	4529537	XP_001260688.1
NW_001509762.1	4530679	4532599	XP_001260689.1
NW_001509762.1	4536218	4536907	XP_001260690.1
NW_001509762.1	4537306	4540652	XP_001260691.1
NW_001509762.1	4542022	4542865	XP_001260692.1
NW_001509762.1	4543469	4546080	XP_001260693.1
NW_001509762.1	4546928	4548003	XP_001260694.1
NW_001509762.1	4548478	4549464	XP_001260695.1
NW_001509762.1	4550122	4553724	XP_001260696.1
NW_001509762.1	4555553	4556163	XP_001260697.1
NW_001509762.1	4558119	4560873	XP_001260698.1
NW_001509762.1	4561188	4562597	XP_001260699.1
NW_001509762.1	4563198	4564011	XP_001260700.1
NW_001509762.1	4564377	4564833	XP_001260701.1
NW_001509762.1	4565134	4566708	XP_001260702.1
NW_001509762.1	4567196	4568719	XP_001260703.1
NW_001509762.1	4569464	4571991	XP_001260704.1
NW_001509762.1	4573362	4574944	XP_001260705.1
NW_001509762.1	4576016	4576802	XP_001260706.1
NW_001509762.1	4578390	4582545	XP_001260707.1
NW_001509762.1	4583872	4585982	XP_001260708.1
NW_001509762.1	4587509	4588553	XP_001260709.1
NW_001509762.1	4592862	4594800	XP_001260710.1
NW_001509762.1	4596400	4597019	XP_001260711.1
NW_001509762.1	4598446	4600894	XP_001260712.1
NW_001509762.1	4601676	4603000	XP_001260713.1
NW_001509762.1	4603371	4605223	XP_001260714.1
NW_001509762.1	4605491	4607427	XP_001260715.1
NW_001509762.1	4608130	4609853	XP_001260716.1
NW_001509762.1	4610048	4610507	XP_001260717.1
NW_001509762.1	4613730	4615084	XP_001260718.1
NW_001509762.1	4618744	4619581	XP_001260719.1
NW_001509762.1	4620760	4622196	XP_001260720.1
NW_001509762.1	4623677	4626118	XP_001260721.1
NW_001509762.1	4626162	4627623	XP_001260722.1
NW_001509762.1	4628788	4629181	XP_001260723.1
NW_001509762.1	4630189	4630747	XP_001260724.1
NW_001509762.1	4632201	4632744	XP_001260725.1
NW_001509762.1	4633276	4635109	XP_001260726.1
NW_001509762.1	4635328	4636606	XP_001260727.1
NW_001509762.1	4637349	4637643	XP_001260728.1
NW_001509762.1	4638992	4640366	XP_001260729.1
NW_001509762.1	4642927	4643457	XP_001260730.1
NW_001509762.1	4644712	4645708	XP_001260731.1
NW_001509762.1	4648148	4648482	XP_001260732.1
NW_001509762.1	4648539	4649160	XP_001260733.1
NW_001509762.1	4650310	4653136	XP_001260734.1
NW_001509762.1	4653885	4655263	XP_001260735.1
NW_001509762.1	4657625	4657999	XP_001260736.1
NW_001509762.1	4659207	4661334	XP_001260737.1
NW_001509762.1	4662416	4662786	XP_001260738.1
NW_001509762.1	4663925	4664728	XP_001260739.1
NW_001509762.1	4666846	4668053	XP_001260740.1
NW_001509762.1	4668967	4669817	XP_001260741.1
NW_001509762.1	4674524	4675279	XP_001260742.1
NW_001509762.1	4682236	4683860	XP_001260743.1
NW_001509762.1	4684721	4686770	XP_001260744.1
NW_001509762.1	4687019	4687808	XP_001260745.1
NW_001509762.1	4687951	4689090	XP_001260746.1
NW_001509762.1	4689538	4692083	XP_001260747.1
NW_001509762.1	4692484	4694137	XP_001260748.1
NW_001509762.1	4694395	4695345	XP_001260749.1
NW_001509762.1	4696557	4698968	XP_001260750.1
NW_001509762.1	4700940	4703811	XP_001260751.1
NW_001509762.1	4704337	4705468	XP_001260752.1
NW_001509762.1	4706405	4713239	XP_001260753.1
NW_001509762.1	4714692	4715795	XP_001260754.1
NW_001509762.1	4717358	4718624	XP_001260755.1
NW_001509762.1	4719065	4723261	XP_001260756.1
NW_001509762.1	4723743	4724258	XP_001260757.1
NW_001509762.1	4724514	4725231	XP_001260758.1
NW_001509762.1	4725415	4726056	XP_001260759.1
NW_001509762.1	4726686	4727881	XP_001260760.1
NW_001509762.1	4729059	4729905	XP_001260761.1
NW_001509762.1	4730278	4731835	XP_001260762.1
NW_001509762.1	4732392	4733287	XP_001260763.1
NW_001509762.1	4734014	4734974	XP_001260764.1
NW_001509762.1	4736711	4737578	XP_001260765.1
NW_001509762.1	4737931	4740149	XP_001260766.1
NW_001509762.1	4743704	4744275	XP_001260767.1
NW_001509762.1	4747307	4748471	XP_001260768.1
NW_001509762.1	4749350	4751290	XP_001260769.1
NW_001509762.1	4752867	4753924	XP_001260770.1
NW_001509762.1	4755064	4755920	XP_001260771.1
NW_001509762.1	4756285	4757547	XP_001260772.1
NW_001509762.1	4758799	4761251	XP_001260773.1
NW_001509762.1	4768724	4769957	XP_001260774.1
NW_001509762.1	4770878	4773056	XP_001260775.1
NW_001509762.1	4773381	4774357	XP_001260776.1
NW_001509762.1	4775363	4776266	XP_001260777.1
NW_001509762.1	4776843	4778624	XP_001260778.1
NW_001509762.1	4778911	4779559	XP_001260779.1
NW_001509762.1	4779990	4781035	XP_001260780.1
NW_001509762.1	4782532	4784858	XP_001260781.1
NW_001509762.1	4785440	4787538	XP_001260782.1
NW_001509762.1	4788047	4790384	XP_001260783.1
NW_001509762.1	4791619	4793950	XP_001260784.1
NW_001509762.1	4804136	4804813	XP_001260785.1
NW_001509762.1	4805132	4806279	XP_001260786.1
NW_001509762.1	4806870	4807619	XP_001260787.1
NW_001509762.1	4809019	4813920	XP_001260788.1
NW_001509762.1	4814486	4815942	XP_001260789.1
NW_001509762.1	4816009	4817732	XP_001260790.1
NW_001509762.1	4818203	4819742	XP_001260791.1
NW_001509762.1	4820375	4820997	XP_001260792.1
NW_001509762.1	4821340	4822042	XP_001260793.1
NW_001509762.1	4822268	4823207	XP_001260794.1
NW_001509762.1	4823404	4824093	XP_001260795.1
NW_001509762.1	4824563	4828148	XP_001260796.1
NW_001509762.1	4829043	4831443	XP_001260797.1
NW_001509762.1	4834375	4835419	XP_001260798.1
NW_001509762.1	4836659	4838431	XP_001260799.1
NW_001509762.1	4839641	4841007	XP_001260800.1
NW_001509762.1	4841342	4844684	XP_001260801.1
NW_001509762.1	4844959	4845475	XP_001260802.1
NW_001509762.1	4846060	4851507	XP_001260803.1
NW_001509762.1	4854699	4860435	XP_001260804.1
NW_001509762.1	4861239	4865376	XP_001260805.1
NW_001509762.1	4866461	4868339	XP_001260806.1
NW_001509762.1	4868670	4869128	XP_001260807.1
NW_001509762.1	4869750	4870589	XP_001260808.1
NW_001509762.1	4871274	4873803	XP_001260809.1
NW_001509762.1	4877010	4880332	XP_001260810.1
NW_001509762.1	4881286	4882555	XP_001260811.1
NW_001509762.1	4883763	4885370	XP_001260812.1
NW_001509762.1	4886435	4896103	XP_001260813.1
NW_001509762.1	4897745	4900421	XP_001260814.1
NW_001509762.1	4901164	4903680	XP_001260815.1
NW_001509762.1	4903893	4904648	XP_001260816.1
NW_001509762.1	4905449	4906994	XP_001260817.1
NW_001509762.1	4907957	4911752	XP_001260818.1
NW_001509762.1	4912301	4913308	XP_001260819.1
NW_001509762.1	4915338	4916832	XP_001260820.1
NW_001509762.1	4917012	4918528	XP_001260821.1
NW_001509762.1	4918887	4921137	XP_001260822.1
NW_001509762.1	4922709	4924690	XP_001260823.1
NW_001509762.1	4925696	4927714	XP_001260824.1
NW_001509762.1	4928604	4931405	XP_001260825.1
NW_001509762.1	4931590	4932672	XP_001260826.1
NW_001509762.1	4933280	4934523	XP_001260827.1
NW_001509762.1	4936135	4937571	XP_001260828.1
NW_001509762.1	4938319	4939023	XP_001260829.1
NW_001509762.1	4939782	4941330	XP_001260830.1
NW_001509762.1	4941753	4943026	XP_001260831.1
NW_001509762.1	4943305	4944844	XP_001260832.1
NW_001509762.1	4945191	4948474	XP_001260833.1
NW_001509762.1	4948679	4951060	XP_001260834.1
NW_001509762.1	4951523	4952845	XP_001260835.1
NW_001509762.1	4964512	4965712	XP_001260836.1
NW_001509762.1	4967798	4971539	XP_001260837.1
NW_001509762.1	4973817	4975419	XP_001260838.1
NW_001509762.1	4976656	4977466	XP_001260839.1
NW_001509762.1	4977981	4979052	XP_001260840.1
NW_001509762.1	4979861	4980767	XP_001260841.1
NW_001509762.1	4983889	4988521	XP_001260842.1
NW_001509762.1	4997742	4999869	XP_001260843.1
NW_001509762.1	5001553	5002108	XP_001260844.1
NW_001509762.1	5002892	5004431	XP_001260845.1
NW_001509762.1	5004792	5007801	XP_001260846.1
NW_001509762.1	5008179	5009591	XP_001260847.1
NW_001509762.1	5010397	5011135	XP_001260848.1
NW_001509762.1	5012649	5013231	XP_001260849.1
NW_001509762.1	5014974	5015526	XP_001260850.1
NW_001509762.1	5017129	5017738	XP_001260851.1
NW_001509762.1	5021374	5023029	XP_001260852.1
NW_001509762.1	5024576	5026424	XP_001260853.1
NW_001509762.1	5026887	5027383	XP_001260854.1
NW_001509762.1	5028346	5029138	XP_001260855.1
NW_001509762.1	5029394	5031152	XP_001260856.1
NW_001509762.1	5031403	5033433	XP_001260857.1
NW_001509762.1	5034290	5034925	XP_001260858.1
NW_001509762.1	5037611	5038952	XP_001260859.1
NW_001509762.1	5039916	5041080	XP_001260860.1
NW_001509762.1	5045487	5047440	XP_001260861.1
NW_001509762.1	5048560	5050868	XP_001260862.1
NW_001509762.1	5051760	5054072	XP_001260863.1
NW_001509762.1	5054585	5055669	XP_001260864.1
NW_001509762.1	5055994	5057587	XP_001260865.1
NW_001509762.1	5057678	5058568	XP_001260866.1
NW_001509762.1	5058892	5062756	XP_001260867.1
NW_001509762.1	5063133	5064831	XP_001260868.1
NW_001509762.1	5065454	5067107	XP_001260869.1
NW_001509762.1	5069386	5071553	XP_001260870.1
NW_001509762.1	5079109	5084661	XP_001260871.1
NW_001509762.1	5085775	5087738	XP_001260872.1
NW_001509762.1	5088946	5091114	XP_001260873.1
NW_001509762.1	5092580	5098236	XP_001260874.1
NW_001509762.1	5098406	5099080	XP_001260875.1
NW_001509762.1	5102236	5104305	XP_001260876.1
NW_001509762.1	5104661	5106972	XP_001260877.1
NW_001509762.1	5107266	5108397	XP_001260878.1
NW_001509762.1	5109487	5111267	XP_001260879.1
NW_001509762.1	5112286	5115080	XP_001260880.1
NW_001509762.1	5115715	5116284	XP_001260881.1
NW_001509762.1	5118302	5121615	XP_001260882.1
NW_001509762.1	5123734	5126021	XP_001260883.1
NW_001509762.1	5126772	5129768	XP_001260884.1
NW_001509762.1	5129989	5131624	XP_001260885.1
NW_001509762.1	5132055	5132726	XP_001260886.1
NW_001509762.1	5132812	5133508	XP_001260887.1
NW_001509762.1	5136185	5136815	XP_001260888.1
NW_001509762.1	5136935	5137417	XP_001260889.1
NW_001509762.1	5138223	5138660	XP_001260890.1
NW_001509762.1	5138750	5139871	XP_001260891.1
NW_001509762.1	5140570	5142076	XP_001260892.1
NW_001509762.1	5144113	5146069	XP_001260893.1
NW_001509762.1	5146665	5147407	XP_001260894.1
NW_001509762.1	5147833	5148541	XP_001260895.1
NW_001509762.1	5148853	5149594	XP_001260896.1
NW_001509762.1	5150395	5151885	XP_001260897.1
NW_001509762.1	5152071	5153112	XP_001260898.1
NW_001509762.1	5155405	5157104	XP_001260899.1
NW_001509762.1	5159252	5160355	XP_001260900.1
NW_001509762.1	5161654	5163465	XP_001260901.1
NW_001509762.1	5163780	5165759	XP_001260902.1
NW_001509762.1	5166697	5168127	XP_001260903.1
NW_001509762.1	5169024	5170028	XP_001260904.1
NW_001509762.1	5170040	5171636	XP_001260905.1
NW_001509762.1	5171890	5173496	XP_001260906.1
NW_001509762.1	5173902	5175417	XP_001260907.1
NW_001509762.1	5176619	5177775	XP_001260908.1
NW_001509762.1	5178067	5181947	XP_001260909.1
NW_001509762.1	5186742	5188890	XP_001260910.1
NW_001509762.1	5190502	5190971	XP_001260911.1
NW_001509762.1	5192388	5193207	XP_001260912.1
NW_001509762.1	5194918	5195907	XP_001260913.1
NW_001509762.1	5197025	5197793	XP_001260914.1
NW_001509762.1	5199009	5200450	XP_001260915.1
NW_001509762.1	5200752	5201805	XP_001260916.1
NW_001509762.1	5203329	5205179	XP_001260917.1
NW_001509762.1	5206478	5208552	XP_001260918.1
NW_001509762.1	5210718	5212471	XP_001260919.1
NW_001509762.1	5212991	5214917	XP_001260920.1
NW_001509762.1	5216245	5217893	XP_001260921.1
NW_001509762.1	5217939	5218763	XP_001260922.1
NW_001509762.1	5219617	5220865	XP_001260923.1
NW_001509762.1	5224376	5224815	XP_001260924.1
NW_001509762.1	5225121	5226755	XP_001260925.1
NW_001509762.1	5228228	5229746	XP_001260926.1
NW_001509762.1	5231612	5232447	XP_001260927.1
NW_001509762.1	5236333	5236830	XP_001260928.1
NW_001509762.1	5239285	5241097	XP_001260929.1
NW_001509762.1	5242440	5243729	XP_001260930.1
NW_001509762.1	5247493	5248858	XP_001260931.1
NW_001509762.1	5249259	5250535	XP_001260932.1
NW_001509762.1	5251236	5254113	XP_001260933.1
NW_001509762.1	5256407	5257514	XP_001260934.1
NW_001509762.1	5266799	5271760	XP_001260935.1
NW_001509762.1	5272381	5273785	XP_001260936.1
NW_001509762.1	5276446	5277469	XP_001260937.1
NW_001509762.1	5277748	5279458	XP_001260938.1
NW_001509762.1	5280128	5282373	XP_001260939.1
NW_001509762.1	5283779	5284364	XP_001260940.1
NW_001509762.1	5284646	5288222	XP_001260941.1
NW_001509762.1	5289793	5291489	XP_001260942.1
NW_001509762.1	5298757	5300699	XP_001260943.1
NW_001509762.1	5301392	5302181	XP_001260944.1
NW_001509762.1	5302391	5303423	XP_001260945.1
NW_001509762.1	5303778	5304285	XP_001260946.1
NW_001509762.1	5304922	5305786	XP_001260947.1
NW_001509762.1	5306410	5307512	XP_001260948.1
NW_001509762.1	5308381	5308969	XP_001260949.1
NW_001509762.1	5309099	5310560	XP_001260950.1
NW_001509762.1	5310891	5311545	XP_001260951.1
NW_001509762.1	5312219	5313803	XP_001260952.1
NW_001509762.1	5314220	5314624	XP_001260953.1
NW_001509762.1	5315208	5316722	XP_001260954.1
NW_001509762.1	5318031	5321228	XP_001260955.1
NW_001509762.1	5322385	5323627	XP_001260956.1
NW_001509762.1	5324424	5326200	XP_001260957.1
NW_001509762.1	5326462	5328715	XP_001260958.1
NW_001509762.1	5329530	5330412	XP_001260959.1
NW_001509762.1	5330767	5332213	XP_001260960.1
NW_001509762.1	5333060	5334234	XP_001260961.1
NW_001509762.1	5334542	5336379	XP_001260962.1
NW_001509762.1	5338925	5341821	XP_001260963.1
NW_001509762.1	5342727	5348974	XP_001260964.1
NW_001509762.1	5352670	5354759	XP_001260965.1
NW_001509762.1	5355230	5355740	XP_001260966.1
NW_001509762.1	5356041	5357343	XP_001260967.1
NW_001509762.1	5358037	5359683	XP_001260968.1
NW_001509762.1	5362002	5365957	XP_001260969.1
NW_001509762.1	5367561	5368832	XP_001260970.1
NW_001509762.1	5369211	5370235	XP_001260971.1
NW_001509762.1	5370492	5371159	XP_001260972.1
NW_001509762.1	5371959	5372599	XP_001260973.1
NW_001509762.1	5373849	5376229	XP_001260974.1
NW_001509762.1	5377983	5380097	XP_001260975.1
NW_001509762.1	5381290	5382682	XP_001260976.1
NW_001509762.1	5384992	5389747	XP_001260977.1
NW_001509762.1	5391382	5393307	XP_001260978.1
NW_001509762.1	5394589	5396388	XP_001260979.1
NW_001509762.1	5396494	5398767	XP_001260980.1
NW_001509762.1	5404437	5406571	XP_001260981.1
NW_001509762.1	5412512	5413602	XP_001260982.1
NW_001509762.1	5413884	5414790	XP_001260983.1
NW_001509762.1	5416143	5419062	XP_001260984.1
NW_001509762.1	5419686	5420038	XP_001260985.1
NW_001509762.1	5420932	5423534	XP_001260986.1
NW_001509762.1	5424419	5426094	XP_001260987.1
NW_001509762.1	5426698	5429148	XP_001260988.1
NW_001509762.1	5431981	5433902	XP_001260989.1
NW_001509762.1	5436868	5437483	XP_001260990.1
NW_001509762.1	5438343	5439234	XP_001260991.1
NW_001509762.1	5440394	5440956	XP_001260992.1
NW_001509762.1	5441514	5442990	XP_001260993.1
NW_001509762.1	5443356	5445035	XP_001260994.1
NW_001509762.1	5445228	5446004	XP_001260995.1
NW_001509762.1	5446481	5448283	XP_001260996.1
NW_001509762.1	5448974	5449610	XP_001260997.1
NW_001509762.1	5449914	5450547	XP_001260998.1
NW_001509762.1	5451564	5453538	XP_001260999.1
NW_001509762.1	5454055	5454972	XP_001261000.1
NW_001509762.1	5457336	5458680	XP_001261001.1
NW_001509762.1	5459373	5459841	XP_001261002.1
NW_001509762.1	5460078	5460400	XP_001261003.1
NW_001509762.1	5461921	5463543	XP_001261004.1
NW_001509762.1	5463926	5464876	XP_001261005.1
NW_001509762.1	5464952	5465753	XP_001261006.1
NW_001509762.1	5466286	5467475	XP_001261007.1
NW_001509762.1	5469057	5469937	XP_001261008.1
NW_001509762.1	5470324	5471875	XP_001261009.1
NW_001509762.1	5472330	5473755	XP_001261010.1
NW_001509762.1	5474771	5476457	XP_001261011.1
NW_001509762.1	5477560	5477879	XP_001261012.1
NW_001509762.1	5478641	5479537	XP_001261013.1
NW_001509762.1	5479924	5481887	XP_001261014.1
NW_001509762.1	5484260	5485637	XP_001261015.1
NW_001509762.1	5486369	5489431	XP_001261016.1
NW_001509762.1	5489634	5491939	XP_001261017.1
NW_001509762.1	5492483	5493333	XP_001261018.1
NW_001509762.1	5493878	5494802	XP_001261019.1
NW_001509762.1	5495871	5496971	XP_001261020.1
NW_001509762.1	5498387	5503096	XP_001261021.1
NW_001509762.1	5503715	5504792	XP_001261022.1
NW_001509762.1	5505692	5509944	XP_001261023.1
NW_001509762.1	5512870	5515782	XP_001261024.1
NW_001509762.1	5516608	5517775	XP_001261025.1
NW_001509762.1	5518487	5519801	XP_001261026.1
NW_001509762.1	5521379	5524275	XP_001261027.1
NW_001509762.1	5524819	5526368	XP_001261028.1
NW_001509762.1	5528717	5530182	XP_001261029.1
NW_001509762.1	5530626	5531122	XP_001261030.1
NW_001509762.1	5531391	5531788	XP_001261031.1
NW_001509762.1	5532476	5534446	XP_001261032.1
NW_001509762.1	5538444	5539202	XP_001261033.1
NW_001509762.1	5539922	5541116	XP_001261034.1
NW_001509762.1	5541578	5543443	XP_001261035.1
NW_001509762.1	5543705	5544708	XP_001261036.1
NW_001509762.1	5546262	5547762	XP_001261037.1
NW_001509762.1	5549035	5551435	XP_001261038.1
NW_001509762.1	5552389	5555642	XP_001261039.1
NW_001509762.1	5556131	5557413	XP_001261040.1
NW_001509762.1	5558003	5560198	XP_001261041.1
NW_001509762.1	5561353	5561833	XP_001261042.1
NW_001509762.1	5565466	5566182	XP_001261043.1
NW_001509762.1	5568460	5568921	XP_001261044.1
NW_001509762.1	5569317	5570094	XP_001261045.1
NW_001509762.1	5570818	5572239	XP_001261046.1
NW_001509762.1	5573074	5575676	XP_001261047.1
NW_001509762.1	5577010	5577955	XP_001261048.1
NW_001509762.1	5578168	5579592	XP_001261049.1
NW_001509762.1	5581550	5584794	XP_001261050.1
NW_001509762.1	5590104	5590938	XP_001261051.1
NW_001509762.1	5592062	5594504	XP_001261052.1
NW_001509762.1	5596457	5597630	XP_001261053.1
NW_001509762.1	5597767	5599139	XP_001261054.1
NW_001509762.1	5599889	5601602	XP_001261055.1
NW_001509762.1	5602391	5603489	XP_001261056.1
NW_001509762.1	5605207	5606568	XP_001261057.1
NW_001509762.1	5607051	5608398	XP_001261058.1
NW_001509762.1	5610908	5612308	XP_001261059.1
NW_001509762.1	5613578	5614680	XP_001261060.1
NW_001509762.1	5616485	5619645	XP_001261061.1
NW_001509762.1	5621550	5622569	XP_001261062.1
NW_001509762.1	5622957	5623532	XP_001261063.1
NW_001509762.1	5626269	5628381	XP_001261064.1
NW_001509762.1	5628973	5631064	XP_001261065.1
NW_001509762.1	5631334	5633332	XP_001261066.1
NW_001509762.1	5634060	5636343	XP_001261067.1
NW_001509762.1	5636782	5642371	XP_001261068.1
NW_001509762.1	5642592	5643682	XP_001261069.1
NW_001509762.1	5645697	5646879	XP_001261070.1
NW_001509762.1	5647390	5648458	XP_001261071.1
NW_001509762.1	5649490	5653191	XP_001261072.1
NW_001509762.1	5654231	5656235	XP_001261073.1
NW_001509762.1	5656901	5658938	XP_001261074.1
NW_001509762.1	5659399	5660989	XP_001261075.1
NW_001509762.1	5661612	5662531	XP_001261076.1
NW_001509762.1	5662862	5663763	XP_001261077.1
NW_001509762.1	5664075	5668266	XP_001261078.1
NW_001509762.1	5669273	5671302	XP_001261079.1
NW_001509762.1	5675540	5677688	XP_001261080.1
NW_001509762.1	5678871	5680689	XP_001261081.1
NW_001509762.1	5682269	5682618	XP_001261082.1
NW_001509762.1	5683447	5683839	XP_001261083.1
NW_001509762.1	5684071	5684883	XP_001261084.1
NW_001509762.1	5685301	5686603	XP_001261085.1
NW_001509762.1	5687717	5690294	XP_001261086.1
NW_001509762.1	5694504	5694952	XP_001261087.1
NW_001509762.1	5702162	5706052	XP_001261088.1
NW_001509762.1	5707468	5708549	XP_001261089.1
NW_001509762.1	5709237	5711717	XP_001261090.1
NW_001509762.1	5712499	5714663	XP_001261091.1
NW_001509762.1	5715062	5716567	XP_001261092.1
NW_001509762.1	5717618	5719691	XP_001261093.1
NW_001509762.1	5720239	5722358	XP_001261094.1
NW_001509762.1	5723538	5725184	XP_001261095.1
NW_001509762.1	5726340	5727195	XP_001261096.1
NW_001509762.1	5727409	5728864	XP_001261097.1
NW_001509762.1	5729894	5730321	XP_001261098.1
NW_001509762.1	5733068	5733566	XP_001261099.1
NW_001509762.1	5734093	5734588	XP_001261100.1
NW_001509762.1	5735381	5737011	XP_001261101.1
NW_001509762.1	5737441	5738234	XP_001261102.1
NW_001509762.1	5738574	5739827	XP_001261103.1
NW_001509762.1	5740437	5741263	XP_001261104.1
NW_001509762.1	5743035	5744863	XP_001261105.1
NW_001509762.1	5746376	5746898	XP_001261106.1
NW_001509762.1	5751849	5760480	XP_001261107.1
NW_001509762.1	5761665	5762988	XP_001261108.1
NW_001509762.1	5764290	5770398	XP_001261109.1
NW_001509762.1	5770602	5771523	XP_001261110.1
NW_001509762.1	5772097	5773816	XP_001261111.1
NW_001509762.1	5774465	5776150	XP_001261112.1
NW_001509762.1	5777624	5778095	XP_001261113.1
NW_001509762.1	5779583	5781659	XP_001261114.1
NW_001509762.1	5783495	5787052	XP_001261115.1
NW_001509762.1	5788246	5788826	XP_001261116.1
NW_001509762.1	5789501	5790834	XP_001261117.1
NW_001509762.1	5791244	5791614	XP_001261118.1
NW_001509762.1	5793166	5793748	XP_001261119.1
NW_001509762.1	5794079	5794746	XP_001261120.1
NW_001509762.1	5796488	5797448	XP_001261121.1
NW_001509762.1	5798168	5799382	XP_001261122.1
NW_001509762.1	5799936	5801019	XP_001261123.1
NW_001509762.1	5802148	5803999	XP_001261124.1
NW_001509762.1	5805884	5806823	XP_001261125.1
NW_001509762.1	5808183	5809293	XP_001261126.1
NW_001509762.1	5809779	5813205	XP_001261127.1
NW_001509762.1	5813724	5814912	XP_001261128.1
NW_001509762.1	5815857	5818170	XP_001261129.1
NW_001509762.1	5818687	5820166	XP_001261130.1
NW_001509762.1	5820388	5821405	XP_001261131.1
NW_001509762.1	5822471	5825531	XP_001261132.1
NW_001509762.1	5825699	5827638	XP_001261133.1
NW_001509762.1	5827867	5829895	XP_001261134.1
NW_001509762.1	5830434	5832709	XP_001261135.1
NW_001509762.1	5833110	5834786	XP_001261136.1
NW_001509762.1	5834889	5836279	XP_001261137.1
NW_001509762.1	5836744	5838345	XP_001261138.1
NW_001509762.1	5838855	5840606	XP_001261139.1
NW_001509762.1	5840813	5842333	XP_001261140.1
NW_001509762.1	5842631	5844710	XP_001261141.1
NW_001509762.1	5844991	5846728	XP_001261142.1
NW_001509762.1	5846942	5848040	XP_001261143.1
NW_001509762.1	5848608	5849923	XP_001261144.1
NW_001509762.1	5850868	5854000	XP_001261145.1
NW_001509762.1	5857023	5858851	XP_001261146.1
NW_001509762.1	5859456	5861069	XP_001261147.1
NW_001509762.1	5862102	5865047	XP_001261148.1
NW_001509762.1	5867938	5869601	XP_001261149.1
NW_001509762.1	5870709	5871666	XP_001261150.1
NW_001509762.1	5873196	5875714	XP_001261151.1
NW_001509762.1	5877255	5878063	XP_001261152.1
NW_001509762.1	5881027	5881624	XP_001261153.1
NW_001509762.1	5882965	5887598	XP_001261154.1
NW_001509762.1	5888350	5889994	XP_001261155.1
NW_001509762.1	5891916	5893876	XP_001261156.1
NW_001509762.1	5894925	5895474	XP_001261157.1
NW_001509762.1	5896362	5897831	XP_001261158.1
NW_001509762.1	5898116	5899569	XP_001261159.1
NW_001509762.1	5900074	5901178	XP_001261160.1
NW_001509762.1	5902238	5903543	XP_001261161.1
NW_001509762.1	5904106	5905331	XP_001261162.1
NW_001509762.1	5907440	5908578	XP_001261163.1
NW_001509762.1	5908825	5910212	XP_001261164.1
NW_001509762.1	5910894	5912866	XP_001261165.1
NW_001509762.1	5913362	5914502	XP_001261166.1
NW_001509762.1	5914824	5915341	XP_001261167.1
NW_001509762.1	5915765	5916760	XP_001261168.1
NW_001509762.1	5920028	5920817	XP_001261169.1
NW_001509762.1	5923172	5928525	XP_001261170.1
NW_001509762.1	5929959	5932975	XP_001261171.1
NW_001509762.1	5933466	5935545	XP_001261172.1
NW_001509762.1	5935736	5936440	XP_001261173.1
NW_001509762.1	5938523	5939158	XP_001261174.1
NW_001509762.1	5939619	5940562	XP_001261175.1
NW_001509762.1	5941905	5943147	XP_001261176.1
NW_001509762.1	5943733	5944774	XP_001261177.1
NW_001509762.1	5945638	5948398	XP_001261178.1
NW_001509762.1	5948881	5949511	XP_001261179.1
NW_001509762.1	5952531	5954137	XP_001261180.1
NW_001509762.1	5956674	5958672	XP_001261181.1
NW_001509762.1	5959586	5960392	XP_001261182.1
NW_001509762.1	5962408	5962881	XP_001261183.1
NW_001509762.1	5963123	5967751	XP_001261184.1
NW_001509762.1	5968646	5969907	XP_001261185.1
NW_001509762.1	5970020	5971622	XP_001261186.1
NW_001509762.1	5973048	5973305	XP_001261187.1
NW_001509762.1	5973818	5974248	XP_001261188.1
NW_001509762.1	5977716	5978009	XP_001261189.1
NW_001509762.1	5980866	5981293	XP_001261190.1
NW_001509762.1	5982140	5985374	XP_001261191.1
NW_001509762.1	5987383	5989899	XP_001261192.1
NW_001509762.1	5990425	5993839	XP_001261193.1
NW_001509762.1	5994555	5997372	XP_001261194.1
NW_001509762.1	6000670	6000941	XP_001261195.1
NW_001509762.1	6003748	6007435	XP_001261196.1
NW_001509762.1	6008795	6014464	XP_001261197.1
NW_001509762.1	6014856	6015445	XP_001261198.1
NW_001509762.1	6016768	6017299	XP_001261199.1
NW_001509762.1	6018230	6019028	XP_001261200.1
NW_001509762.1	6019348	6019918	XP_001261201.1
NW_001509762.1	6020343	6021745	XP_001261202.1
NW_001509762.1	6022342	6024016	XP_001261203.1
NW_001509762.1	6025073	6025402	XP_001261204.1
NW_001509762.1	6026708	6028050	XP_001261205.1
NW_001509762.1	6029524	6030392	XP_001261206.1
NW_001509762.1	6030852	6031903	XP_001261207.1
NW_001509762.1	6036470	6037286	XP_001261208.1
NW_001509762.1	6039886	6042342	XP_001261209.1
NW_001509762.1	6042444	6043856	XP_001261210.1
NW_001509762.1	6044642	6046361	XP_001261211.1
NW_001509762.1	6047118	6047688	XP_001261212.1
NW_001509762.1	6048243	6049677	XP_001261213.1
NW_001509762.1	6050130	6050902	XP_001261214.1
NW_001509762.1	6053644	6055317	XP_001261215.1
NW_001509762.1	6055658	6058289	XP_001261216.1
NW_001509762.1	6058353	6059067	XP_001261217.1
NW_001509762.1	6060193	6063000	XP_001261218.1
NW_001509762.1	6063164	6064244	XP_001261219.1
NW_001509762.1	6064681	6065872	XP_001261220.1
NW_001509762.1	6066083	6066736	XP_001261221.1
NW_001509762.1	6066938	6068560	XP_001261222.1
NW_001509762.1	6068592	6069045	XP_001261223.1
NW_001509762.1	6070002	6072388	XP_001261224.1
NW_001509762.1	6074445	6076195	XP_001261225.1
NW_001509762.1	6077541	6079452	XP_001261226.1
NW_001509762.1	6079921	6081187	XP_001261227.1
NW_001509762.1	6081577	6083926	XP_001261228.1
NW_001509762.1	6084858	6085520	XP_001261229.1
NW_001509762.1	6087131	6089187	XP_001261230.1
NW_001509762.1	6089691	6091960	XP_001261231.1
NW_001509762.1	6092366	6093777	XP_001261232.1
NW_001509762.1	6094604	6095435	XP_001261233.1
NW_001509762.1	6095889	6096489	XP_001261234.1
NW_001509762.1	6097539	6104172	XP_001261235.1
NW_001509762.1	6106328	6109059	XP_001261236.1
NW_001509762.1	6110170	6113025	XP_001261237.1
NW_001509762.1	6113341	6113924	XP_001261238.1
NW_001509762.1	6116447	6118054	XP_001261239.1
NW_001509762.1	6118124	6120021	XP_001261240.1
NW_001509762.1	6120763	6121858	XP_001261241.1
NW_001509762.1	6122556	6123216	XP_001261242.1
NW_001509762.1	6124818	6126185	XP_001261243.1
NW_001509762.1	6127396	6128491	XP_001261244.1
NW_001509762.1	6133576	6134292	XP_001261245.1
NW_001509762.1	6134713	6135957	XP_001261246.1
NW_001509762.1	6138662	6139345	XP_001261247.1
NW_001509762.1	6141090	6142638	XP_001261248.1
NW_001509762.1	6143442	6145302	XP_001261249.1
NW_001509762.1	6145846	6146771	XP_001261250.1
NW_001509762.1	6147158	6148500	XP_001261251.1
NW_001509762.1	6149172	6149727	XP_001261252.1
NW_001509762.1	6150743	6152628	XP_001261253.1
NW_001509762.1	6152826	6154530	XP_001261254.1
NW_001509762.1	6155476	6156413	XP_001261255.1
NW_001509762.1	6156549	6158464	XP_001261256.1
NW_001509762.1	6159211	6160638	XP_001261257.1
NW_001509762.1	6161172	6162445	XP_001261258.1
NW_001509762.1	6163373	6164998	XP_001261259.1
NW_001509762.1	6165083	6165711	XP_001261260.1
NW_001509762.1	6166657	6167728	XP_001261261.1
NW_001509762.1	6169466	6170895	XP_001261262.1
NW_001509762.1	6170897	6171755	XP_001261263.1
NW_001509762.1	6172064	6173387	XP_001261264.1
NW_001509762.1	6174030	6175069	XP_001261265.1
NW_001509762.1	6175946	6178045	XP_001261266.1
NW_001509762.1	6178650	6179307	XP_001261267.1
NW_001509762.1	6180123	6182258	XP_001261268.1
NW_001509762.1	6184075	6185611	XP_001261269.1
NW_001509762.1	6186131	6188950	XP_001261270.1
NW_001509762.1	6192169	6192528	XP_001261271.1
NW_001509762.1	6193294	6194130	XP_001261272.1
NW_001509762.1	6197436	6199023	XP_001261273.1
NW_001509762.1	6203975	6205399	XP_001261274.1
NW_001509762.1	6211330	6212497	XP_001261275.1
NW_001509762.1	6214370	6215053	XP_001261276.1
NW_001509762.1	6219985	6220930	XP_001261277.1
NW_001509762.1	6226049	6226643	XP_001261278.1
NW_001509762.1	6259643	6260096	XP_001261279.1
NW_001509762.1	6264380	6264821	XP_001261280.1
NW_001509762.1	6267768	6268358	XP_001261281.1
NW_001509762.1	6274801	6278557	XP_001261282.1
NW_001509762.1	6280559	6281042	XP_001261283.1
NW_001509762.1	6281280	6282317	XP_001261284.1
NW_001509762.1	6283224	6287553	XP_001261285.1
NW_001509763.1	37419	40432	XP_001261286.1
NW_001509763.1	41024	42188	XP_001261287.1
NW_001509763.1	43890	45758	XP_001261288.1
NW_001509763.1	46479	50316	XP_001261289.1
NW_001509763.1	51097	52073	XP_001261290.1
NW_001509763.1	53532	54519	XP_001261291.1
NW_001509763.1	55599	58535	XP_001261292.1
NW_001509763.1	61523	62808	XP_001261293.1
NW_001509763.1	63218	63962	XP_001261294.1
NW_001509763.1	64380	66114	XP_001261295.1
NW_001509763.1	67033	69323	XP_001261296.1
NW_001509763.1	71057	77132	XP_001261297.1
NW_001509763.1	78515	80406	XP_001261298.1
NW_001509763.1	81515	82355	XP_001261299.1
NW_001509763.1	84779	86158	XP_001261300.1
NW_001509763.1	94489	98040	XP_001261301.1
NW_001509763.1	99487	101304	XP_001261302.1
NW_001509763.1	102329	105726	XP_001261303.1
NW_001509763.1	105841	108312	XP_001261304.1
NW_001509763.1	111915	114932	XP_001261305.1
NW_001509763.1	115491	116562	XP_001261306.1
NW_001509763.1	117843	118588	XP_001261307.1
NW_001509763.1	119342	124006	XP_001261308.1
NW_001509763.1	124453	127469	XP_001261309.1
NW_001509763.1	128396	131165	XP_001261310.1
NW_001509763.1	131954	133567	XP_001261311.1
NW_001509763.1	137379	139314	XP_001261312.1
NW_001509763.1	140051	141222	XP_001261313.1
NW_001509763.1	141817	143039	XP_001261314.1
NW_001509763.1	143831	146806	XP_001261315.1
NW_001509763.1	147362	148498	XP_001261316.1
NW_001509763.1	148627	149359	XP_001261317.1
NW_001509763.1	150933	151658	XP_001261318.1
NW_001509763.1	152487	153991	XP_001261319.1
NW_001509763.1	154503	155211	XP_001261320.1
NW_001509763.1	156428	157708	XP_001261321.1
NW_001509763.1	158053	160005	XP_001261322.1
NW_001509763.1	171613	172993	XP_001261323.1
NW_001509763.1	174146	174629	XP_001261324.1
NW_001509763.1	178505	180149	XP_001261325.1
NW_001509763.1	180780	181460	XP_001261326.1
NW_001509763.1	182235	183142	XP_001261327.1
NW_001509763.1	183820	185129	XP_001261328.1
NW_001509763.1	186792	187840	XP_001261329.1
NW_001509763.1	188757	189999	XP_001261330.1
NW_001509763.1	190256	191630	XP_001261331.1
NW_001509763.1	191876	192977	XP_001261332.1
NW_001509763.1	193085	195149	XP_001261333.1
NW_001509763.1	195763	196173	XP_001261334.1
NW_001509763.1	198937	200014	XP_001261335.1
NW_001509763.1	200386	202554	XP_001261336.1
NW_001509763.1	203529	204945	XP_001261337.1
NW_001509763.1	206177	206698	XP_001261338.1
NW_001509763.1	208350	209438	XP_001261339.1
NW_001509763.1	212845	215092	XP_001261340.1
NW_001509763.1	215635	217460	XP_001261341.1
NW_001509763.1	218926	220326	XP_001261342.1
NW_001509763.1	220901	221657	XP_001261343.1
NW_001509763.1	221964	222701	XP_001261344.1
NW_001509763.1	222977	224097	XP_001261345.1
NW_001509763.1	224889	225972	XP_001261346.1
NW_001509763.1	226677	228134	XP_001261347.1
NW_001509763.1	228703	229837	XP_001261348.1
NW_001509763.1	230203	231411	XP_001261349.1
NW_001509763.1	232424	232882	XP_001261350.1
NW_001509763.1	237659	239538	XP_001261351.1
NW_001509763.1	240667	243556	XP_001261352.1
NW_001509763.1	244196	246220	XP_001261353.1
NW_001509763.1	246981	248643	XP_001261354.1
NW_001509763.1	249793	252055	XP_001261355.1
NW_001509763.1	253265	256040	XP_001261356.1
NW_001509763.1	256870	258359	XP_001261357.1
NW_001509763.1	259022	260007	XP_001261358.1
NW_001509763.1	260111	261264	XP_001261359.1
NW_001509763.1	262388	263705	XP_001261360.1
NW_001509763.1	264527	265901	XP_001261361.1
NW_001509763.1	267240	270982	XP_001261362.1
NW_001509763.1	272233	275089	XP_001261363.1
NW_001509763.1	275789	277382	XP_001261364.1
NW_001509763.1	277750	278483	XP_001261365.1
NW_001509763.1	279439	281569	XP_001261366.1
NW_001509763.1	285113	286354	XP_001261367.1
NW_001509763.1	287037	288855	XP_001261368.1
NW_001509763.1	289536	293018	XP_001261369.1
NW_001509763.1	293950	294522	XP_001261370.1
NW_001509763.1	295364	296513	XP_001261371.1
NW_001509763.1	296847	299538	XP_001261372.1
NW_001509763.1	300483	301429	XP_001261373.1
NW_001509763.1	302208	303334	XP_001261374.1
NW_001509763.1	303971	304917	XP_001261375.1
NW_001509763.1	305014	306246	XP_001261376.1
NW_001509763.1	308159	311477	XP_001261377.1
NW_001509763.1	311970	314370	XP_001261378.1
NW_001509763.1	315939	319999	XP_001261379.1
NW_001509763.1	323828	329709	XP_001261380.1
NW_001509763.1	330732	331763	XP_001261381.1
NW_001509763.1	332700	333964	XP_001261382.1
NW_001509763.1	336418	338083	XP_001261383.1
NW_001509763.1	339963	340916	XP_001261384.1
NW_001509763.1	341449	342563	XP_001261385.1
NW_001509763.1	343229	344335	XP_001261386.1
NW_001509763.1	344581	347662	XP_001261387.1
NW_001509763.1	348814	349631	XP_001261388.1
NW_001509763.1	351199	353048	XP_001261389.1
NW_001509763.1	353884	357313	XP_001261390.1
NW_001509763.1	357658	360138	XP_001261391.1
NW_001509763.1	361245	363188	XP_001261392.1
NW_001509763.1	369230	370157	XP_001261393.1
NW_001509763.1	370927	373136	XP_001261394.1
NW_001509763.1	373600	375182	XP_001261395.1
NW_001509763.1	376173	378959	XP_001261396.1
NW_001509763.1	379860	382500	XP_001261397.1
NW_001509763.1	389065	390441	XP_001261398.1
NW_001509763.1	393545	395833	XP_001261399.1
NW_001509763.1	396599	398404	XP_001261400.1
NW_001509763.1	400153	400583	XP_001261401.1
NW_001509763.1	401959	404573	XP_001261402.1
NW_001509763.1	404933	405520	XP_001261403.1
NW_001509763.1	405695	406965	XP_001261404.1
NW_001509763.1	408060	409297	XP_001261405.1
NW_001509763.1	410427	410631	XP_001261406.1
NW_001509763.1	411704	412712	XP_001261407.1
NW_001509763.1	417477	418513	XP_001261408.1
NW_001509763.1	418821	421481	XP_001261409.1
NW_001509763.1	421919	424028	XP_001261410.1
NW_001509763.1	424512	426085	XP_001261411.1
NW_001509763.1	427492	428921	XP_001261412.1
NW_001509763.1	434769	435683	XP_001261413.1
NW_001509763.1	440587	441046	XP_001261414.1
NW_001509763.1	444077	445470	XP_001261415.1
NW_001509763.1	446190	446584	XP_001261416.1
NW_001509763.1	447310	448342	XP_001261417.1
NW_001509763.1	455834	456299	XP_001261418.1
NW_001509763.1	456921	458787	XP_001261419.1
NW_001509763.1	462135	463943	XP_001261420.1
NW_001509763.1	466621	468386	XP_001261421.1
NW_001509763.1	468853	469759	XP_001261422.1
NW_001509763.1	471240	471972	XP_001261423.1
NW_001509763.1	472490	474008	XP_001261424.1
NW_001509763.1	474275	475047	XP_001261425.1
NW_001509763.1	475787	479736	XP_001261426.1
NW_001509763.1	479982	480543	XP_001261427.1
NW_001509763.1	483820	485608	XP_001261428.1
NW_001509763.1	486148	486967	XP_001261429.1
NW_001509763.1	487033	487549	XP_001261430.1
NW_001509763.1	488021	489983	XP_001261431.1
NW_001509763.1	490267	490827	XP_001261432.1
NW_001509763.1	492142	493532	XP_001261433.1
NW_001509763.1	494475	495755	XP_001261434.1
NW_001509763.1	496844	497067	XP_001261435.1
NW_001509763.1	498363	502312	XP_001261436.1
NW_001509763.1	502478	503474	XP_001261437.1
NW_001509763.1	504955	506386	XP_001261438.1
NW_001509763.1	506972	507812	XP_001261439.1
NW_001509763.1	508703	509062	XP_001261440.1
NW_001509763.1	510630	512109	XP_001261441.1
NW_001509763.1	513887	515915	XP_001261442.1
NW_001509763.1	516050	518252	XP_001261443.1
NW_001509763.1	518308	519989	XP_001261444.1
NW_001509763.1	520053	521655	XP_001261445.1
NW_001509763.1	522527	523382	XP_001261446.1
NW_001509763.1	524347	525645	XP_001261447.1
NW_001509763.1	527095	528495	XP_001261448.1
NW_001509763.1	529421	530754	XP_001261449.1
NW_001509763.1	531500	532459	XP_001261450.1
NW_001509763.1	532869	534702	XP_001261451.1
NW_001509763.1	535840	536273	XP_001261452.1
NW_001509763.1	537788	539172	XP_001261453.1
NW_001509763.1	542223	542571	XP_001261454.1
NW_001509763.1	546484	546928	XP_001261455.1
NW_001509763.1	548231	549844	XP_001261456.1
NW_001509763.1	550251	552849	XP_001261457.1
NW_001509763.1	552976	553594	XP_001261458.1
NW_001509763.1	554022	555928	XP_001261459.1
NW_001509763.1	556566	558906	XP_001261460.1
NW_001509763.1	560949	562037	XP_001261461.1
NW_001509763.1	562566	563498	XP_001261462.1
NW_001509763.1	565032	566280	XP_001261463.1
NW_001509763.1	567812	569101	XP_001261464.1
NW_001509763.1	571694	572054	XP_001261465.1
NW_001509763.1	572635	574105	XP_001261466.1
NW_001509763.1	574517	575193	XP_001261467.1
NW_001509763.1	575617	579285	XP_001261468.1
NW_001509763.1	580055	581210	XP_001261469.1
NW_001509763.1	583123	583506	XP_001261470.1
NW_001509763.1	584183	586759	XP_001261471.1
NW_001509763.1	587072	588020	XP_001261472.1
NW_001509763.1	592234	592636	XP_001261473.1
NW_001509763.1	598959	600692	XP_001261474.1
NW_001509763.1	602967	604993	XP_001261475.1
NW_001509763.1	605407	606851	XP_001261476.1
NW_001509763.1	608401	610789	XP_001261477.1
NW_001509763.1	612898	616681	XP_001261478.1
NW_001509763.1	618463	619919	XP_001261479.1
NW_001509763.1	621540	623894	XP_001261480.1
NW_001509763.1	626282	628007	XP_001261481.1
NW_001509763.1	629231	630424	XP_001261482.1
NW_001509763.1	631336	632810	XP_001261483.1
NW_001509763.1	633656	634918	XP_001261484.1
NW_001509763.1	635550	636548	XP_001261485.1
NW_001509763.1	637499	638634	XP_001261486.1
NW_001509763.1	639625	643468	XP_001261487.1
NW_001509763.1	645610	647155	XP_001261488.1
NW_001509763.1	648919	650276	XP_001261489.1
NW_001509763.1	656464	657748	XP_001261490.1
NW_001509763.1	658198	659398	XP_001261491.1
NW_001509763.1	660396	663282	XP_001261492.1
NW_001509763.1	663771	664248	XP_001261493.1
NW_001509763.1	666311	667166	XP_001261494.1
NW_001509763.1	667566	669824	XP_001261495.1
NW_001509763.1	670429	673345	XP_001261496.1
NW_001509763.1	673656	675793	XP_001261497.1
NW_001509763.1	676315	680036	XP_001261498.1
NW_001509763.1	684426	686106	XP_001261499.1
NW_001509763.1	686340	686940	XP_001261500.1
NW_001509763.1	688072	688860	XP_001261501.1
NW_001509763.1	690626	691589	XP_001261502.1
NW_001509763.1	692389	692924	XP_001261503.1
NW_001509763.1	693226	694560	XP_001261504.1
NW_001509763.1	695808	696699	XP_001261505.1
NW_001509763.1	696897	699897	XP_001261506.1
NW_001509763.1	701059	702336	XP_001261507.1
NW_001509763.1	702474	705408	XP_001261508.1
NW_001509763.1	705928	707519	XP_001261509.1
NW_001509763.1	708244	710949	XP_001261510.1
NW_001509763.1	711688	712729	XP_001261511.1
NW_001509763.1	713358	714167	XP_001261512.1
NW_001509763.1	715972	716824	XP_001261513.1
NW_001509763.1	720225	723483	XP_001261514.1
NW_001509763.1	735325	736945	XP_001261515.1
NW_001509763.1	737226	738065	XP_001261516.1
NW_001509763.1	738445	744740	XP_001261517.1
NW_001509763.1	745182	746851	XP_001261518.1
NW_001509763.1	747749	748363	XP_001261519.1
NW_001509763.1	749141	750140	XP_001261520.1
NW_001509763.1	751088	752381	XP_001261521.1
NW_001509763.1	753048	756228	XP_001261522.1
NW_001509763.1	758619	759419	XP_001261523.1
NW_001509763.1	759789	762270	XP_001261524.1
NW_001509763.1	762674	762995	XP_001261525.1
NW_001509763.1	763422	766658	XP_001261526.1
NW_001509763.1	767462	769360	XP_001261527.1
NW_001509763.1	770787	771976	XP_001261528.1
NW_001509763.1	772529	773491	XP_001261529.1
NW_001509763.1	774011	776078	XP_001261530.1
NW_001509763.1	778327	779405	XP_001261531.1
NW_001509763.1	784238	785810	XP_001261532.1
NW_001509763.1	787189	788229	XP_001261533.1
NW_001509763.1	788782	789788	XP_001261534.1
NW_001509763.1	791171	792218	XP_001261535.1
NW_001509763.1	792423	793808	XP_001261536.1
NW_001509763.1	794242	795544	XP_001261537.1
NW_001509763.1	795898	797770	XP_001261538.1
NW_001509763.1	802387	803820	XP_001261539.1
NW_001509763.1	805149	807853	XP_001261540.1
NW_001509763.1	808118	808919	XP_001261541.1
NW_001509763.1	809109	809727	XP_001261542.1
NW_001509763.1	810609	813815	XP_001261543.1
NW_001509763.1	817708	821103	XP_001261544.1
NW_001509763.1	821561	821975	XP_001261545.1
NW_001509763.1	822256	822736	XP_001261546.1
NW_001509763.1	823340	824246	XP_001261547.1
NW_001509763.1	824546	825153	XP_001261548.1
NW_001509763.1	825628	829918	XP_001261549.1
NW_001509763.1	830523	831768	XP_001261550.1
NW_001509763.1	835896	836525	XP_001261551.1
NW_001509763.1	837001	838270	XP_001261552.1
NW_001509763.1	840176	840805	XP_001261553.1
NW_001509763.1	842716	844897	XP_001261554.1
NW_001509763.1	847039	847659	XP_001261555.1
NW_001509763.1	849986	850817	XP_001261556.1
NW_001509763.1	851057	853283	XP_001261557.1
NW_001509763.1	854778	856517	XP_001261558.1
NW_001509763.1	857880	859415	XP_001261559.1
NW_001509763.1	860353	861645	XP_001261560.1
NW_001509763.1	863603	864511	XP_001261561.1
NW_001509763.1	865259	867574	XP_001261562.1
NW_001509763.1	869049	869850	XP_001261563.1
NW_001509763.1	870903	871337	XP_001261564.1
NW_001509763.1	871548	872577	XP_001261565.1
NW_001509763.1	876493	877748	XP_001261566.1
NW_001509763.1	879469	880837	XP_001261567.1
NW_001509763.1	881441	882558	XP_001261568.1
NW_001509763.1	883043	884318	XP_001261569.1
NW_001509763.1	884326	885724	XP_001261570.1
NW_001509763.1	886644	887389	XP_001261571.1
NW_001509763.1	887677	888316	XP_001261572.1
NW_001509763.1	888952	890116	XP_001261573.1
NW_001509763.1	890889	891313	XP_001261574.1
NW_001509763.1	897100	898069	XP_001261575.1
NW_001509763.1	898504	899605	XP_001261576.1
NW_001509763.1	899744	901295	XP_001261577.1
NW_001509763.1	901562	903114	XP_001261578.1
NW_001509763.1	903493	905481	XP_001261579.1
NW_001509763.1	905720	907190	XP_001261580.1
NW_001509763.1	907604	909476	XP_001261581.1
NW_001509763.1	910038	910350	XP_001261582.1
NW_001509763.1	910669	912056	XP_001261583.1
NW_001509763.1	913253	913628	XP_001261584.1
NW_001509763.1	914268	915060	XP_001261585.1
NW_001509763.1	916675	918635	XP_001261586.1
NW_001509763.1	921219	922167	XP_001261587.1
NW_001509763.1	922985	925216	XP_001261588.1
NW_001509763.1	925530	927282	XP_001261589.1
NW_001509763.1	928474	930121	XP_001261590.1
NW_001509763.1	930537	931008	XP_001261591.1
NW_001509763.1	932186	932970	XP_001261592.1
NW_001509763.1	934131	935611	XP_001261593.1
NW_001509763.1	936008	937326	XP_001261594.1
NW_001509763.1	938094	939189	XP_001261595.1
NW_001509763.1	939941	941249	XP_001261596.1
NW_001509763.1	941724	942525	XP_001261597.1
NW_001509763.1	942912	943947	XP_001261598.1
NW_001509763.1	944482	945082	XP_001261599.1
NW_001509763.1	946047	946836	XP_001261600.1
NW_001509763.1	947121	949174	XP_001261601.1
NW_001509763.1	950179	951545	XP_001261602.1
NW_001509763.1	951786	953058	XP_001261603.1
NW_001509763.1	953570	954443	XP_001261604.1
NW_001509763.1	955013	956387	XP_001261605.1
NW_001509763.1	957968	959051	XP_001261606.1
NW_001509763.1	959507	961715	XP_001261607.1
NW_001509763.1	962872	964459	XP_001261608.1
NW_001509763.1	965190	967007	XP_001261609.1
NW_001509763.1	968657	970327	XP_001261610.1
NW_001509763.1	970726	971323	XP_001261611.1
NW_001509763.1	971751	972348	XP_001261612.1
NW_001509763.1	972743	974066	XP_001261613.1
NW_001509763.1	976123	977907	XP_001261614.1
NW_001509763.1	978995	980028	XP_001261615.1
NW_001509763.1	980728	981990	XP_001261616.1
NW_001509763.1	983187	987454	XP_001261617.1
NW_001509763.1	988708	990701	XP_001261618.1
NW_001509763.1	991581	993077	XP_001261619.1
NW_001509763.1	993547	994903	XP_001261620.1
NW_001509763.1	997085	999024	XP_001261621.1
NW_001509763.1	999976	1001698	XP_001261622.1
NW_001509763.1	1001778	1003773	XP_001261623.1
NW_001509763.1	1003889	1005114	XP_001261624.1
NW_001509763.1	1008135	1008849	XP_001261625.1
NW_001509763.1	1009415	1010039	XP_001261626.1
NW_001509763.1	1010655	1011075	XP_001261627.1
NW_001509763.1	1011237	1012850	XP_001261628.1
NW_001509763.1	1013488	1014697	XP_001261629.1
NW_001509763.1	1015432	1015828	XP_001261630.1
NW_001509763.1	1018305	1019589	XP_001261631.1
NW_001509763.1	1020143	1021983	XP_001261632.1
NW_001509763.1	1023405	1025525	XP_001261633.1
NW_001509763.1	1026431	1028525	XP_001261634.1
NW_001509763.1	1029285	1031358	XP_001261635.1
NW_001509763.1	1034402	1035925	XP_001261636.1
NW_001509763.1	1036454	1037980	XP_001261637.1
NW_001509763.1	1039461	1040546	XP_001261638.1
NW_001509763.1	1041317	1043158	XP_001261639.1
NW_001509763.1	1044693	1045665	XP_001261640.1
NW_001509763.1	1049484	1051882	XP_001261641.1
NW_001509763.1	1055734	1057725	XP_001261642.1
NW_001509764.1	94	1723	XP_001261643.1
NW_001509764.1	5239	5737	XP_001261644.1
NW_001509764.1	8468	10028	XP_001261645.1
NW_001509764.1	11994	18633	XP_001261646.1
NW_001509764.1	20324	22247	XP_001261647.1
NW_001509764.1	22748	24139	XP_001261648.1
NW_001509764.1	24576	26351	XP_001261649.1
NW_001509764.1	26531	28112	XP_001261650.1
NW_001509764.1	29274	30150	XP_001261651.1
NW_001509764.1	31247	33060	XP_001261652.1
NW_001509764.1	33831	35013	XP_001261653.1
NW_001509764.1	36709	38752	XP_001261654.1
NW_001509764.1	40621	40933	XP_001261655.1
NW_001509764.1	47417	55185	XP_001261656.1
NW_001509764.1	55379	56556	XP_001261657.1
NW_001509764.1	56790	57679	XP_001261658.1
NW_001509764.1	58614	60825	XP_001261659.1
NW_001509764.1	61119	62363	XP_001261660.1
NW_001509764.1	63030	64189	XP_001261661.1
NW_001509764.1	64402	65892	XP_001261662.1
NW_001509764.1	66942	68954	XP_001261663.1
NW_001509764.1	69348	70486	XP_001261664.1
NW_001509764.1	72496	73260	XP_001261665.1
NW_001509764.1	76952	81544	XP_001261666.1
NW_001509764.1	82511	83258	XP_001261667.1
NW_001509764.1	83504	90881	XP_001261668.1
NW_001509764.1	91407	92334	XP_001261669.1
NW_001509764.1	92540	93844	XP_001261670.1
NW_001509764.1	94385	95898	XP_001261671.1
NW_001509764.1	96397	97292	XP_001261672.1
NW_001509764.1	97417	98816	XP_001261673.1
NW_001509764.1	99739	100261	XP_001261674.1
NW_001509764.1	100761	101761	XP_001261675.1
NW_001509764.1	103109	103913	XP_001261676.1
NW_001509764.1	105963	106786	XP_001261677.1
NW_001509764.1	108668	109738	XP_001261678.1
NW_001509764.1	112386	113232	XP_001261679.1
NW_001509764.1	114845	117269	XP_001261680.1
NW_001509764.1	118278	119802	XP_001261681.1
NW_001509764.1	120290	120508	XP_001261682.1
NW_001509764.1	123203	123925	XP_001261683.1
NW_001509764.1	124544	125849	XP_001261684.1
NW_001509764.1	126077	127226	XP_001261685.1
NW_001509764.1	130825	132215	XP_001261686.1
NW_001509764.1	133095	134267	XP_001261687.1
NW_001509764.1	134748	135961	XP_001261688.1
NW_001509764.1	136238	138221	XP_001261689.1
NW_001509764.1	139914	140919	XP_001261690.1
NW_001509764.1	141898	142204	XP_001261691.1
NW_001509764.1	142448	144232	XP_001261692.1
NW_001509764.1	146168	148040	XP_001261693.1
NW_001509764.1	149124	150618	XP_001261694.1
NW_001509764.1	151030	153371	XP_001261695.1
NW_001509764.1	153680	155433	XP_001261696.1
NW_001509764.1	155623	157369	XP_001261697.1
NW_001509764.1	159782	164138	XP_001261698.1
NW_001509764.1	164178	166230	XP_001261699.1
NW_001509764.1	167436	169069	XP_001261700.1
NW_001509764.1	169355	172153	XP_001261701.1
NW_001509764.1	173467	173968	XP_001261702.1
NW_001509764.1	174881	176651	XP_001261703.1
NW_001509764.1	178489	180270	XP_001261704.1
NW_001509764.1	181104	182099	XP_001261705.1
NW_001509764.1	183286	185034	XP_001261706.1
NW_001509764.1	185316	186682	XP_001261707.1
NW_001509764.1	187808	188654	XP_001261708.1
NW_001509764.1	189727	191589	XP_001261709.1
NW_001509764.1	192742	193689	XP_001261710.1
NW_001509764.1	194065	194835	XP_001261711.1
NW_001509764.1	195610	197393	XP_001261712.1
NW_001509764.1	197457	198282	XP_001261713.1
NW_001509764.1	199057	201256	XP_001261714.1
NW_001509764.1	201528	202422	XP_001261715.1
NW_001509764.1	203930	204355	XP_001261716.1
NW_001509764.1	205458	207145	XP_001261717.1
NW_001509764.1	207383	208820	XP_001261718.1
NW_001509764.1	211964	213828	XP_001261719.1
NW_001509764.1	216653	218080	XP_001261720.1
NW_001509764.1	219933	221079	XP_001261721.1
NW_001509764.1	221743	223120	XP_001261722.1
NW_001509764.1	223171	225229	XP_001261723.1
NW_001509764.1	226159	228406	XP_001261724.1
NW_001509764.1	229314	230068	XP_001261725.1
NW_001509764.1	231441	232413	XP_001261726.1
NW_001509764.1	233981	235241	XP_001261727.1
NW_001509764.1	239954	240975	XP_001261728.1
NW_001509764.1	242975	245102	XP_001261729.1
NW_001509764.1	245355	245754	XP_001261730.1
NW_001509764.1	246507	248781	XP_001261731.1
NW_001509764.1	249018	249927	XP_001261732.1
NW_001509764.1	250951	251764	XP_001261733.1
NW_001509764.1	252312	253470	XP_001261734.1
NW_001509764.1	254027	256350	XP_001261735.1
NW_001509764.1	257673	259284	XP_001261736.1
NW_001509764.1	265160	267836	XP_001261737.1
NW_001509764.1	270950	271526	XP_001261738.1
NW_001509764.1	272230	274393	XP_001261739.1
NW_001509764.1	274962	276187	XP_001261740.1
NW_001509764.1	277741	279319	XP_001261741.1
NW_001509764.1	279521	281392	XP_001261742.1
NW_001509764.1	282208	283492	XP_001261743.1
NW_001509764.1	283638	284715	XP_001261744.1
NW_001509764.1	285714	289074	XP_001261745.1
NW_001509764.1	289283	290975	XP_001261746.1
NW_001509764.1	291783	292476	XP_001261747.1
NW_001509764.1	292905	294435	XP_001261748.1
NW_001509764.1	297606	298610	XP_001261749.1
NW_001509764.1	298951	300223	XP_001261750.1
NW_001509764.1	303077	304889	XP_001261751.1
NW_001509764.1	308999	310316	XP_001261752.1
NW_001509764.1	310906	311392	XP_001261753.1
NW_001509764.1	312931	314244	XP_001261754.1
NW_001509764.1	316967	319153	XP_001261755.1
NW_001509764.1	319877	320558	XP_001261756.1
NW_001509764.1	322785	323487	XP_001261757.1
NW_001509764.1	326862	328737	XP_001261758.1
NW_001509764.1	329888	332221	XP_001261759.1
NW_001509764.1	332644	334460	XP_001261760.1
NW_001509764.1	335336	335780	XP_001261761.1
NW_001509764.1	336546	337179	XP_001261762.1
NW_001509764.1	337784	341533	XP_001261763.1
NW_001509764.1	346301	346868	XP_001261764.1
NW_001509764.1	347777	349913	XP_001261765.1
NW_001509764.1	350341	351332	XP_001261766.1
NW_001509764.1	351649	353198	XP_001261767.1
NW_001509764.1	354895	356045	XP_001261768.1
NW_001509764.1	356875	357276	XP_001261769.1
NW_001509764.1	357584	359056	XP_001261770.1
NW_001509764.1	361064	362183	XP_001261771.1
NW_001509764.1	362600	363611	XP_001261772.1
NW_001509764.1	364462	365992	XP_001261773.1
NW_001509764.1	368534	370215	XP_001261774.1
NW_001509764.1	371416	373188	XP_001261775.1
NW_001509764.1	375305	378149	XP_001261776.1
NW_001509764.1	378936	380277	XP_001261777.1
NW_001509764.1	380621	381478	XP_001261778.1
NW_001509764.1	384208	389889	XP_001261779.1
NW_001509764.1	390837	392718	XP_001261780.1
NW_001509764.1	393076	393831	XP_001261781.1
NW_001509764.1	395094	396332	XP_001261782.1
NW_001509764.1	397508	398598	XP_001261783.1
NW_001509764.1	399286	399809	XP_001261784.1
NW_001509764.1	400514	402017	XP_001261785.1
NW_001509764.1	404955	405876	XP_001261786.1
NW_001509764.1	406629	407731	XP_001261787.1
NW_001509764.1	409283	409891	XP_001261788.1
NW_001509764.1	411032	411375	XP_001261789.1
NW_001509764.1	412268	416482	XP_001261790.1
NW_001509764.1	418048	418637	XP_001261791.1
NW_001509764.1	422761	423208	XP_001261792.1
NW_001509764.1	424565	425891	XP_001261793.1
NW_001509764.1	427736	431558	XP_001261794.1
NW_001509764.1	432200	432881	XP_001261795.1
NW_001509764.1	434366	435459	XP_001261796.1
NW_001509764.1	437755	440494	XP_001261797.1
NW_001509764.1	442807	444036	XP_001261798.1
NW_001509764.1	444902	446422	XP_001261799.1
NW_001509764.1	447602	448535	XP_001261800.1
NW_001509764.1	449136	449924	XP_001261801.1
NW_001509764.1	450248	450965	XP_001261802.1
NW_001509764.1	451188	453468	XP_001261803.1
NW_001509764.1	456831	457483	XP_001261804.1
NW_001509764.1	458440	459934	XP_001261805.1
NW_001509764.1	461750	462254	XP_001261806.1
NW_001509764.1	463566	464740	XP_001261807.1
NW_001509764.1	465205	466377	XP_001261808.1
NW_001509764.1	467329	468433	XP_001261809.1
NW_001509764.1	469662	471981	XP_001261810.1
NW_001509764.1	472242	473959	XP_001261811.1
NW_001509764.1	477400	477927	XP_001261812.1
NW_001509764.1	478533	479488	XP_001261813.1
NW_001509764.1	479940	480741	XP_001261814.1
NW_001509764.1	482090	483168	XP_001261815.1
NW_001509764.1	483861	485130	XP_001261816.1
NW_001509764.1	487668	487903	XP_001261817.1
NW_001509764.1	488128	489039	XP_001261818.1
NW_001509764.1	489063	490212	XP_001261819.1
NW_001509764.1	490401	491916	XP_001261820.1
NW_001509764.1	492380	493968	XP_001261821.1
NW_001509764.1	494392	495386	XP_001261822.1
NW_001509764.1	495493	497215	XP_001261823.1
NW_001509764.1	498367	499312	XP_001261824.1
NW_001509764.1	504281	509459	XP_001261825.1
NW_001509764.1	513229	515421	XP_001261826.1
NW_001509764.1	516369	517345	XP_001261827.1
NW_001509764.1	518738	519633	XP_001261828.1
NW_001509764.1	520255	521607	XP_001261829.1
NW_001509764.1	521694	522130	XP_001261830.1
NW_001509764.1	523666	524382	XP_001261831.1
NW_001509764.1	525474	527050	XP_001261832.1
NW_001509764.1	529858	531316	XP_001261833.1
NW_001509764.1	532159	533565	XP_001261834.1
NW_001509764.1	534797	536405	XP_001261835.1
NW_001509764.1	536690	537557	XP_001261836.1
NW_001509764.1	537690	539220	XP_001261837.1
NW_001509764.1	539519	539937	XP_001261838.1
NW_001509764.1	542118	543269	XP_001261839.1
NW_001509764.1	543766	544867	XP_001261840.1
NW_001509764.1	545135	545741	XP_001261841.1
NW_001509764.1	545953	546573	XP_001261842.1
NW_001509764.1	548681	550766	XP_001261843.1
NW_001509764.1	550834	552068	XP_001261844.1
NW_001509764.1	553070	554863	XP_001261845.1
NW_001509764.1	557807	560093	XP_001261846.1
NW_001509764.1	560376	561444	XP_001261847.1
NW_001509764.1	562430	563720	XP_001261848.1
NW_001509764.1	563734	565177	XP_001261849.1
NW_001509764.1	565629	566678	XP_001261850.1
NW_001509764.1	566778	567896	XP_001261851.1
NW_001509764.1	569896	571117	XP_001261852.1
NW_001509764.1	571312	573790	XP_001261853.1
NW_001509764.1	576975	577811	XP_001261854.1
NW_001509764.1	578275	579236	XP_001261855.1
NW_001509764.1	580467	580886	XP_001261856.1
NW_001509764.1	582107	583904	XP_001261857.1
NW_001509764.1	584807	587331	XP_001261858.1
NW_001509764.1	590037	590385	XP_001261859.1
NW_001509764.1	593236	593737	XP_001261860.1
NW_001509764.1	595363	596358	XP_001261861.1
NW_001509764.1	596988	597564	XP_001261862.1
NW_001509764.1	598112	598591	XP_001261863.1
NW_001509764.1	598797	599248	XP_001261864.1
NW_001509764.1	601125	603992	XP_001261865.1
NW_001509764.1	605141	606599	XP_001261866.1
NW_001509764.1	608583	610230	XP_001261867.1
NW_001509764.1	611497	613199	XP_001261868.1
NW_001509764.1	614963	616426	XP_001261869.1
NW_001509764.1	616944	618567	XP_001261870.1
NW_001509764.1	618978	620079	XP_001261871.1
NW_001509764.1	620786	621599	XP_001261872.1
NW_001509764.1	622266	623206	XP_001261873.1
NW_001509764.1	623843	624653	XP_001261874.1
NW_001509764.1	625203	626250	XP_001261875.1
NW_001509764.1	628892	630680	XP_001261876.1
NW_001509764.1	631420	633868	XP_001261877.1
NW_001509764.1	634086	636030	XP_001261878.1
NW_001509764.1	636637	636967	XP_001261879.1
NW_001509764.1	642103	647616	XP_001261880.1
NW_001509764.1	648052	649412	XP_001261881.1
NW_001509764.1	650223	651821	XP_001261882.1
NW_001509764.1	652831	653618	XP_001261883.1
NW_001509764.1	654507	655741	XP_001261884.1
NW_001509764.1	656970	658091	XP_001261885.1
NW_001509764.1	659054	659883	XP_001261886.1
NW_001509764.1	659932	661126	XP_001261887.1
NW_001509764.1	662753	663380	XP_001261888.1
NW_001509764.1	663955	664275	XP_001261889.1
NW_001509764.1	664749	665750	XP_001261890.1
NW_001509764.1	666402	667028	XP_001261891.1
NW_001509764.1	668056	671408	XP_001261892.1
NW_001509764.1	672503	673418	XP_001261893.1
NW_001509764.1	674883	675357	XP_001261894.1
NW_001509764.1	676303	677260	XP_001261895.1
NW_001509764.1	681761	682258	XP_001261896.1
NW_001509764.1	682956	683743	XP_001261897.1
NW_001509764.1	684304	685282	XP_001261898.1
NW_001509764.1	687459	689303	XP_001261899.1
NW_001509764.1	689734	691632	XP_001261900.1
NW_001509764.1	692945	694634	XP_001261901.1
NW_001509764.1	699991	702124	XP_001261902.1
NW_001509764.1	702269	703556	XP_001261903.1
NW_001509764.1	704519	705980	XP_001261904.1
NW_001509764.1	706840	708068	XP_001261905.1
NW_001509764.1	708277	709382	XP_001261906.1
NW_001509764.1	710267	712066	XP_001261907.1
NW_001509764.1	712156	714123	XP_001261908.1
NW_001509764.1	714968	716556	XP_001261909.1
NW_001509764.1	717704	720054	XP_001261910.1
NW_001509764.1	720928	725547	XP_001261911.1
NW_001509764.1	730405	732189	XP_001261912.1
NW_001509764.1	733161	733454	XP_001261913.1
NW_001509764.1	735863	736813	XP_001261914.1
NW_001509764.1	737570	740048	XP_001261915.1
NW_001509764.1	745065	747641	XP_001261916.1
NW_001509764.1	748910	750578	XP_001261917.1
NW_001509764.1	754379	755239	XP_001261918.1
NW_001509764.1	755394	756446	XP_001261919.1
NW_001509764.1	757289	757812	XP_001261920.1
NW_001509764.1	758468	759501	XP_001261921.1
NW_001509764.1	760044	760886	XP_001261922.1
NW_001509764.1	761345	765860	XP_001261923.1
NW_001509764.1	766983	769737	XP_001261924.1
NW_001509764.1	770693	771858	XP_001261925.1
NW_001509764.1	772402	774643	XP_001261926.1
NW_001509764.1	776285	778931	XP_001261927.1
NW_001509764.1	781292	783851	XP_001261928.1
NW_001509764.1	784794	787363	XP_001261929.1
NW_001509764.1	789492	792094	XP_001261930.1
NW_001509764.1	792803	794714	XP_001261931.1
NW_001509764.1	857340	858267	XP_001261932.1
NW_001509764.1	878413	881598	XP_001261933.1
NW_001509764.1	881799	882358	XP_001261934.1
NW_001509764.1	883805	885181	XP_001261935.1
NW_001509764.1	885767	887017	XP_001261936.1
NW_001509764.1	887676	889081	XP_001261937.1
NW_001509764.1	890486	890708	XP_001261938.1
NW_001509764.1	892668	894931	XP_001261939.1
NW_001509764.1	895687	896516	XP_001261940.1
NW_001509764.1	896720	897811	XP_001261941.1
NW_001509764.1	898965	902023	XP_001261942.1
NW_001509764.1	904521	905218	XP_001261943.1
NW_001509764.1	905397	908635	XP_001261944.1
NW_001509764.1	909047	910508	XP_001261945.1
NW_001509764.1	911073	912459	XP_001261946.1
NW_001509764.1	913245	914876	XP_001261947.1
NW_001509764.1	915357	915949	XP_001261948.1
NW_001509764.1	916256	918085	XP_001261949.1
NW_001509764.1	918571	923241	XP_001261950.1
NW_001509764.1	924344	926154	XP_001261951.1
NW_001509764.1	931949	935175	XP_001261952.1
NW_001509764.1	936678	938279	XP_001261953.1
NW_001509764.1	938843	940446	XP_001261954.1
NW_001509764.1	942094	943817	XP_001261955.1
NW_001509764.1	944595	945944	XP_001261956.1
NW_001509764.1	948987	950722	XP_001261957.1
NW_001509764.1	951301	953564	XP_001261958.1
NW_001509764.1	955148	957938	XP_001261959.1
NW_001509764.1	963461	965792	XP_001261960.1
NW_001509764.1	966353	968144	XP_001261961.1
NW_001509764.1	969935	970915	XP_001261962.1
NW_001509764.1	971547	972208	XP_001261963.1
NW_001509764.1	974264	975647	XP_001261964.1
NW_001509764.1	977110	978718	XP_001261965.1
NW_001509764.1	980041	982534	XP_001261966.1
NW_001509764.1	984457	985270	XP_001261967.1
NW_001509764.1	985582	986783	XP_001261968.1
NW_001509764.1	987703	989455	XP_001261969.1
NW_001509764.1	989667	992477	XP_001261970.1
NW_001509764.1	992651	993901	XP_001261971.1
NW_001509764.1	994096	996577	XP_001261972.1
NW_001509764.1	996806	999395	XP_001261973.1
NW_001509764.1	999860	1000801	XP_001261974.1
NW_001509764.1	1001600	1006626	XP_001261975.1
NW_001509764.1	1008724	1011351	XP_001261976.1
NW_001509764.1	1013824	1017388	XP_001261977.1
NW_001509764.1	1020229	1023971	XP_001261978.1
NW_001509764.1	1026730	1027381	XP_001261979.1
NW_001509764.1	1027614	1028961	XP_001261980.1
NW_001509764.1	1029518	1030946	XP_001261981.1
NW_001509764.1	1031937	1032833	XP_001261982.1
NW_001509764.1	1033407	1035567	XP_001261983.1
NW_001509764.1	1036944	1037662	XP_001261984.1
NW_001509764.1	1039176	1040548	XP_001261985.1
NW_001509764.1	1041800	1042779	XP_001261986.1
NW_001509764.1	1043558	1045228	XP_001261987.1
NW_001509764.1	1046981	1049300	XP_001261988.1
NW_001509764.1	1050056	1052879	XP_001261989.1
NW_001509764.1	1053711	1054147	XP_001261990.1
NW_001509764.1	1054635	1057235	XP_001261991.1
NW_001509764.1	1057884	1058408	XP_001261992.1
NW_001509764.1	1058907	1059354	XP_001261993.1
NW_001509764.1	1059716	1061910	XP_001261994.1
NW_001509764.1	1062487	1063918	XP_001261995.1
NW_001509764.1	1068430	1068863	XP_001261996.1
NW_001509764.1	1070126	1071852	XP_001261997.1
NW_001509764.1	1073541	1074693	XP_001261998.1
NW_001509764.1	1075373	1077839	XP_001261999.1
NW_001509764.1	1078343	1079465	XP_001262000.1
NW_001509764.1	1080798	1084568	XP_001262001.1
NW_001509764.1	1085639	1087270	XP_001262002.1
NW_001509764.1	1088110	1090093	XP_001262003.1
NW_001509764.1	1090982	1091862	XP_001262004.1
NW_001509764.1	1095614	1097119	XP_001262005.1
NW_001509764.1	1098902	1101113	XP_001262006.1
NW_001509764.1	1101904	1103266	XP_001262007.1
NW_001509764.1	1104242	1106079	XP_001262008.1
NW_001509764.1	1106607	1107423	XP_001262009.1
NW_001509764.1	1108597	1110479	XP_001262010.1
NW_001509764.1	1113632	1114817	XP_001262011.1
NW_001509764.1	1117889	1119101	XP_001262012.1
NW_001509764.1	1119402	1120098	XP_001262013.1
NW_001509764.1	1120806	1122846	XP_001262014.1
NW_001509764.1	1124012	1125418	XP_001262015.1
NW_001509764.1	1125919	1127211	XP_001262016.1
NW_001509764.1	1128259	1130346	XP_001262017.1
NW_001509764.1	1130464	1131445	XP_001262018.1
NW_001509764.1	1131738	1132487	XP_001262019.1
NW_001509764.1	1132979	1135261	XP_001262020.1
NW_001509764.1	1135670	1142300	XP_001262021.1
NW_001509764.1	1142730	1145938	XP_001262022.1
NW_001509764.1	1146113	1146863	XP_001262023.1
NW_001509764.1	1147618	1149898	XP_001262024.1
NW_001509764.1	1150283	1151403	XP_001262025.1
NW_001509764.1	1152007	1152769	XP_001262026.1
NW_001509764.1	1153859	1154824	XP_001262027.1
NW_001509764.1	1155519	1156584	XP_001262028.1
NW_001509764.1	1156905	1160360	XP_001262029.1
NW_001509764.1	1161552	1162785	XP_001262030.1
NW_001509764.1	1163255	1164300	XP_001262031.1
NW_001509764.1	1166103	1168233	XP_001262032.1
NW_001509764.1	1169126	1170368	XP_001262033.1
NW_001509764.1	1171792	1174244	XP_001262034.1
NW_001509764.1	1175048	1176751	XP_001262035.1
NW_001509764.1	1177693	1178479	XP_001262036.1
NW_001509764.1	1178572	1179929	XP_001262037.1
NW_001509764.1	1180302	1181983	XP_001262038.1
NW_001509764.1	1184556	1185275	XP_001262039.1
NW_001509764.1	1187161	1188071	XP_001262040.1
NW_001509764.1	1188321	1190599	XP_001262041.1
NW_001509764.1	1193231	1197364	XP_001262042.1
NW_001509764.1	1197922	1199379	XP_001262043.1
NW_001509764.1	1200202	1204165	XP_001262044.1
NW_001509764.1	1204680	1205148	XP_001262045.1
NW_001509764.1	1205365	1206666	XP_001262046.1
NW_001509764.1	1206829	1208774	XP_001262047.1
NW_001509764.1	1211602	1213192	XP_001262048.1
NW_001509764.1	1213635	1214761	XP_001262049.1
NW_001509764.1	1215452	1217496	XP_001262050.1
NW_001509764.1	1229173	1230979	XP_001262051.1
NW_001509764.1	1232354	1232718	XP_001262052.1
NW_001509764.1	1233458	1234406	XP_001262053.1
NW_001509764.1	1236092	1238048	XP_001262054.1
NW_001509764.1	1238503	1239713	XP_001262055.1
NW_001509764.1	1243059	1244570	XP_001262056.1
NW_001509764.1	1245919	1246534	XP_001262057.1
NW_001509764.1	1256944	1257794	XP_001262058.1
NW_001509764.1	1258821	1259737	XP_001262059.1
NW_001509764.1	1260335	1262251	XP_001262060.1
NW_001509764.1	1262914	1264400	XP_001262061.1
NW_001509764.1	1273126	1274819	XP_001262062.1
NW_001509764.1	1275414	1277028	XP_001262063.1
NW_001509764.1	1277275	1278755	XP_001262064.1
NW_001509764.1	1279191	1280652	XP_001262065.1
NW_001509764.1	1281122	1283078	XP_001262066.1
NW_001509764.1	1283183	1285064	XP_001262067.1
NW_001509764.1	1285629	1287680	XP_001262068.1
NW_001509764.1	1288143	1289288	XP_001262069.1
NW_001509764.1	1289594	1292530	XP_001262070.1
NW_001509764.1	1294693	1298008	XP_001262071.1
NW_001509764.1	1298548	1300131	XP_001262072.1
NW_001509764.1	1301684	1302301	XP_001262073.1
NW_001509764.1	1303171	1303909	XP_001262074.1
NW_001509764.1	1304764	1306859	XP_001262075.1
NW_001509764.1	1307796	1309066	XP_001262076.1
NW_001509764.1	1309499	1310283	XP_001262077.1
NW_001509764.1	1310597	1311674	XP_001262078.1
NW_001509764.1	1312008	1312768	XP_001262079.1
NW_001509764.1	1313029	1316549	XP_001262080.1
NW_001509764.1	1316979	1321032	XP_001262081.1
NW_001509764.1	1322435	1323577	XP_001262082.1
NW_001509764.1	1324609	1325344	XP_001262083.1
NW_001509764.1	1327320	1328274	XP_001262084.1
NW_001509764.1	1328537	1330306	XP_001262085.1
NW_001509764.1	1330540	1331451	XP_001262086.1
NW_001509764.1	1332304	1334021	XP_001262087.1
NW_001509764.1	1335993	1338009	XP_001262088.1
NW_001509764.1	1344558	1346211	XP_001262089.1
NW_001509764.1	1346659	1347972	XP_001262090.1
NW_001509764.1	1349292	1350546	XP_001262091.1
NW_001509764.1	1351239	1352399	XP_001262092.1
NW_001509764.1	1355071	1356729	XP_001262093.1
NW_001509764.1	1358610	1360768	XP_001262094.1
NW_001509764.1	1361170	1362283	XP_001262095.1
NW_001509764.1	1363684	1365611	XP_001262096.1
NW_001509764.1	1367486	1372592	XP_001262097.1
NW_001509764.1	1374013	1375745	XP_001262098.1
NW_001509764.1	1376117	1377079	XP_001262099.1
NW_001509764.1	1377240	1377589	XP_001262100.1
NW_001509764.1	1379624	1380245	XP_001262101.1
NW_001509764.1	1380987	1381537	XP_001262102.1
NW_001509764.1	1385686	1387464	XP_001262103.1
NW_001509764.1	1388094	1388505	XP_001262104.1
NW_001509764.1	1390372	1392588	XP_001262105.1
NW_001509764.1	1397384	1401078	XP_001262106.1
NW_001509764.1	1402643	1405176	XP_001262107.1
NW_001509764.1	1405670	1406329	XP_001262108.1
NW_001509764.1	1406714	1410970	XP_001262109.1
NW_001509764.1	1413108	1414030	XP_001262110.1
NW_001509764.1	1414807	1418295	XP_001262111.1
NW_001509764.1	1418908	1420131	XP_001262112.1
NW_001509764.1	1420255	1421214	XP_001262113.1
NW_001509764.1	1421674	1422373	XP_001262114.1
NW_001509764.1	1422658	1423543	XP_001262115.1
NW_001509764.1	1426937	1428566	XP_001262116.1
NW_001509764.1	1432997	1435244	XP_001262117.1
NW_001509764.1	1437231	1437877	XP_001262118.1
NW_001509764.1	1441107	1443598	XP_001262119.1
NW_001509764.1	1444241	1445957	XP_001262120.1
NW_001509764.1	1454511	1455759	XP_001262121.1
NW_001509764.1	1456088	1456808	XP_001262122.1
NW_001509764.1	1457081	1458673	XP_001262123.1
NW_001509764.1	1459828	1461077	XP_001262124.1
NW_001509764.1	1461578	1462657	XP_001262125.1
NW_001509764.1	1462996	1465754	XP_001262126.1
NW_001509764.1	1466093	1467583	XP_001262127.1
NW_001509764.1	1467623	1469898	XP_001262128.1
NW_001509764.1	1470415	1471840	XP_001262129.1
NW_001509764.1	1472405	1474022	XP_001262130.1
NW_001509764.1	1474381	1475101	XP_001262131.1
NW_001509764.1	1475340	1475779	XP_001262132.1
NW_001509764.1	1476244	1476648	XP_001262133.1
NW_001509764.1	1478700	1479545	XP_001262134.1
NW_001509764.1	1482348	1483317	XP_001262135.1
NW_001509764.1	1484074	1484737	XP_001262136.1
NW_001509764.1	1486131	1487217	XP_001262137.1
NW_001509764.1	1487424	1488060	XP_001262138.1
NW_001509764.1	1490923	1491727	XP_001262139.1
NW_001509764.1	1492569	1493227	XP_001262140.1
NW_001509764.1	1495153	1495948	XP_001262141.1
NW_001509764.1	1496936	1497355	XP_001262142.1
NW_001509764.1	1499356	1500556	XP_001262143.1
NW_001509764.1	1500704	1502807	XP_001262144.1
NW_001509764.1	1503854	1505555	XP_001262145.1
NW_001509764.1	1506660	1508134	XP_001262146.1
NW_001509764.1	1508856	1509360	XP_001262147.1
NW_001509764.1	1511718	1513047	XP_001262148.1
NW_001509764.1	1513944	1514898	XP_001262149.1
NW_001509764.1	1516510	1516889	XP_001262150.1
NW_001509764.1	1519535	1520112	XP_001262151.1
NW_001509764.1	1525484	1525927	XP_001262152.1
NW_001509764.1	1529958	1531154	XP_001262153.1
NW_001509764.1	1531370	1532780	XP_001262154.1
NW_001509764.1	1533770	1535248	XP_001262155.1
NW_001509764.1	1536662	1537136	XP_001262156.1
NW_001509764.1	1537451	1538590	XP_001262157.1
NW_001509764.1	1539379	1542243	XP_001262158.1
NW_001509764.1	1543134	1543587	XP_001262159.1
NW_001509764.1	1545863	1547099	XP_001262160.1
NW_001509764.1	1548410	1549667	XP_001262161.1
NW_001509764.1	1551711	1553507	XP_001262162.1
NW_001509764.1	1558310	1559603	XP_001262163.1
NW_001509764.1	1560006	1561400	XP_001262164.1
NW_001509764.1	1561714	1562738	XP_001262165.1
NW_001509764.1	1564362	1565323	XP_001262166.1
NW_001509764.1	1565405	1567027	XP_001262167.1
NW_001509764.1	1567502	1568569	XP_001262168.1
NW_001509764.1	1569327	1569947	XP_001262169.1
NW_001509764.1	1570357	1571773	XP_001262170.1
NW_001509764.1	1572984	1574282	XP_001262171.1
NW_001509764.1	1575653	1577757	XP_001262172.1
NW_001509764.1	1578749	1581293	XP_001262173.1
NW_001509764.1	1582084	1582936	XP_001262174.1
NW_001509764.1	1583858	1584679	XP_001262175.1
NW_001509764.1	1584867	1585879	XP_001262176.1
NW_001509764.1	1586485	1586922	XP_001262177.1
NW_001509764.1	1589043	1590180	XP_001262178.1
NW_001509764.1	1590828	1592338	XP_001262179.1
NW_001509764.1	1593761	1595123	XP_001262180.1
NW_001509764.1	1597095	1597828	XP_001262181.1
NW_001509764.1	1598103	1598680	XP_001262182.1
NW_001509764.1	1600004	1600920	XP_001262183.1
NW_001509764.1	1601615	1603285	XP_001262184.1
NW_001509764.1	1604609	1605115	XP_001262185.1
NW_001509764.1	1606462	1607673	XP_001262186.1
NW_001509764.1	1607757	1609566	XP_001262187.1
NW_001509764.1	1612624	1613542	XP_001262188.1
NW_001509764.1	1615170	1618025	XP_001262189.1
NW_001509764.1	1618633	1621460	XP_001262190.1
NW_001509764.1	1621996	1623109	XP_001262191.1
NW_001509764.1	1624364	1625050	XP_001262192.1
NW_001509764.1	1625708	1626982	XP_001262193.1
NW_001509764.1	1630089	1631040	XP_001262194.1
NW_001509764.1	1631590	1632647	XP_001262195.1
NW_001509764.1	1632811	1634143	XP_001262196.1
NW_001509764.1	1634833	1635268	XP_001262197.1
NW_001509764.1	1635495	1640133	XP_001262198.1
NW_001509764.1	1651302	1652766	XP_001262199.1
NW_001509764.1	1654114	1655065	XP_001262200.1
NW_001509764.1	1655746	1656201	XP_001262201.1
NW_001509764.1	1656626	1657634	XP_001262202.1
NW_001509764.1	1658196	1659670	XP_001262203.1
NW_001509764.1	1660538	1663702	XP_001262204.1
NW_001509764.1	1664328	1664615	XP_001262205.1
NW_001509764.1	1669336	1670553	XP_001262206.1
NW_001509764.1	1671183	1673008	XP_001262207.1
NW_001509764.1	1673839	1675402	XP_001262208.1
NW_001509764.1	1676029	1676413	XP_001262209.1
NW_001509764.1	1677107	1678746	XP_001262210.1
NW_001509764.1	1679723	1681615	XP_001262211.1
NW_001509764.1	1682076	1682948	XP_001262212.1
NW_001509764.1	1684267	1685314	XP_001262213.1
NW_001509764.1	1688425	1689157	XP_001262214.1
NW_001509764.1	1689640	1691099	XP_001262215.1
NW_001509764.1	1691505	1692540	XP_001262216.1
NW_001509764.1	1693041	1694279	XP_001262217.1
NW_001509764.1	1694586	1695463	XP_001262218.1
NW_001509764.1	1696664	1697367	XP_001262219.1
NW_001509764.1	1697680	1699749	XP_001262220.1
NW_001509764.1	1702541	1703633	XP_001262221.1
NW_001509764.1	1704320	1705585	XP_001262222.1
NW_001509764.1	1707029	1708685	XP_001262223.1
NW_001509764.1	1708860	1711705	XP_001262224.1
NW_001509764.1	1712337	1714854	XP_001262225.1
NW_001509764.1	1716029	1718336	XP_001262226.1
NW_001509764.1	1719362	1720397	XP_001262227.1
NW_001509764.1	1720544	1722450	XP_001262228.1
NW_001509764.1	1725500	1726109	XP_001262229.1
NW_001509764.1	1728933	1729384	XP_001262230.1
NW_001509764.1	1730187	1730598	XP_001262231.1
NW_001509764.1	1731422	1731659	XP_001262232.1
NW_001509764.1	1732154	1732913	XP_001262233.1
NW_001509764.1	1733995	1734556	XP_001262234.1
NW_001509764.1	1737594	1739795	XP_001262235.1
NW_001509764.1	1741518	1741856	XP_001262236.1
NW_001509764.1	1744148	1744515	XP_001262237.1
NW_001509764.1	1745808	1747299	XP_001262238.1
NW_001509764.1	1750685	1752012	XP_001262239.1
NW_001509764.1	1752644	1754950	XP_001262240.1
NW_001509764.1	1755488	1756769	XP_001262241.1
NW_001509764.1	1757416	1758208	XP_001262242.1
NW_001509764.1	1760366	1760923	XP_001262243.1
NW_001509764.1	1761020	1762817	XP_001262244.1
NW_001509764.1	1763954	1765306	XP_001262245.1
NW_001509764.1	1765816	1766257	XP_001262246.1
NW_001509764.1	1768871	1770973	XP_001262247.1
NW_001509764.1	1771688	1772423	XP_001262248.1
NW_001509764.1	1773670	1774472	XP_001262249.1
NW_001509764.1	1774640	1775474	XP_001262250.1
NW_001509764.1	1776872	1778063	XP_001262251.1
NW_001509764.1	1778134	1779653	XP_001262252.1
NW_001509764.1	1780800	1781719	XP_001262253.1
NW_001509764.1	1781939	1784980	XP_001262254.1
NW_001509764.1	1785492	1786485	XP_001262255.1
NW_001509764.1	1786989	1787635	XP_001262256.1
NW_001509764.1	1789083	1789902	XP_001262257.1
NW_001509764.1	1790679	1791881	XP_001262258.1
NW_001509764.1	1792930	1794274	XP_001262259.1
NW_001509764.1	1794923	1795585	XP_001262260.1
NW_001509764.1	1799532	1801007	XP_001262261.1
NW_001509764.1	1801931	1803494	XP_001262262.1
NW_001509764.1	1804955	1806496	XP_001262263.1
NW_001509764.1	1808071	1808449	XP_001262264.1
NW_001509764.1	1809283	1809754	XP_001262265.1
NW_001509764.1	1810180	1811683	XP_001262266.1
NW_001509764.1	1811724	1813476	XP_001262267.1
NW_001509764.1	1813755	1814250	XP_001262268.1
NW_001509764.1	1814446	1816051	XP_001262269.1
NW_001509764.1	1816583	1817879	XP_001262270.1
NW_001509764.1	1818705	1820257	XP_001262271.1
NW_001509764.1	1821273	1823019	XP_001262272.1
NW_001509764.1	1823743	1825852	XP_001262273.1
NW_001509764.1	1826221	1828301	XP_001262274.1
NW_001509764.1	1829592	1830637	XP_001262275.1
NW_001509764.1	1830911	1831844	XP_001262276.1
NW_001509764.1	1832207	1833353	XP_001262277.1
NW_001509764.1	1834066	1834791	XP_001262278.1
NW_001509764.1	1837117	1837883	XP_001262279.1
NW_001509764.1	1838404	1840156	XP_001262280.1
NW_001509764.1	1840208	1841789	XP_001262281.1
NW_001509764.1	1842540	1843607	XP_001262282.1
NW_001509764.1	1844321	1846267	XP_001262283.1
NW_001509764.1	1846393	1847410	XP_001262284.1
NW_001509764.1	1849550	1850750	XP_001262285.1
NW_001509764.1	1851980	1853840	XP_001262286.1
NW_001509764.1	1857042	1863732	XP_001262287.1
NW_001509764.1	1864510	1865464	XP_001262288.1
NW_001509764.1	1865941	1867853	XP_001262289.1
NW_001509764.1	1868754	1869483	XP_001262290.1
NW_001509764.1	1870165	1877179	XP_001262291.1
NW_001509764.1	1878303	1879110	XP_001262292.1
NW_001509764.1	1879795	1880678	XP_001262293.1
NW_001509764.1	1883089	1884454	XP_001262294.1
NW_001509764.1	1886491	1888768	XP_001262295.1
NW_001509764.1	1889523	1890625	XP_001262296.1
NW_001509764.1	1890959	1893554	XP_001262297.1
NW_001509764.1	1895259	1896994	XP_001262298.1
NW_001509764.1	1898312	1899514	XP_001262299.1
NW_001509764.1	1901909	1902544	XP_001262300.1
NW_001509764.1	1906912	1907281	XP_001262301.1
NW_001509764.1	1911422	1911712	XP_001262302.1
NW_001509764.1	1913656	1916165	XP_001262303.1
NW_001509764.1	1918257	1919347	XP_001262304.1
NW_001509764.1	1921687	1923047	XP_001262305.1
NW_001509764.1	1924042	1925572	XP_001262306.1
NW_001509764.1	1925915	1926985	XP_001262307.1
NW_001509764.1	1927362	1928958	XP_001262308.1
NW_001509764.1	1929390	1930180	XP_001262309.1
NW_001509764.1	1930638	1932432	XP_001262310.1
NW_001509764.1	1933476	1935308	XP_001262311.1
NW_001509764.1	1935803	1943179	XP_001262312.1
NW_001509764.1	1943408	1945214	XP_001262313.1
NW_001509764.1	1948875	1950644	XP_001262314.1
NW_001509764.1	1953050	1954266	XP_001262315.1
NW_001509765.1	67961	68811	XP_001262316.1
NW_001509765.1	70302	71580	XP_001262317.1
NW_001509765.1	72983	73733	XP_001262318.1
NW_001509765.1	74595	76911	XP_001262319.1
NW_001509765.1	78029	78527	XP_001262320.1
NW_001509765.1	78665	86258	XP_001262321.1
NW_001509765.1	88640	89016	XP_001262322.1
NW_001509765.1	89289	89859	XP_001262323.1
NW_001509765.1	90777	91712	XP_001262324.1
NW_001509765.1	92242	93984	XP_001262325.1
NW_001509765.1	94801	96685	XP_001262326.1
NW_001509765.1	97337	100726	XP_001262327.1
NW_001509765.1	101439	101770	XP_001262328.1
NW_001509765.1	103473	105763	XP_001262329.1
NW_001509765.1	106670	108209	XP_001262330.1
NW_001509765.1	109269	109524	XP_001262331.1
NW_001509765.1	110228	110798	XP_001262332.1
NW_001509765.1	111952	113940	XP_001262333.1
NW_001509765.1	114429	118024	XP_001262334.1
NW_001509765.1	119014	120356	XP_001262335.1
NW_001509765.1	123450	125455	XP_001262336.1
NW_001509765.1	126086	128480	XP_001262337.1
NW_001509765.1	128813	129860	XP_001262338.1
NW_001509765.1	130174	131952	XP_001262339.1
NW_001509765.1	132295	133248	XP_001262340.1
NW_001509765.1	135065	137094	XP_001262341.1
NW_001509765.1	137633	138742	XP_001262342.1
NW_001509765.1	139557	141772	XP_001262343.1
NW_001509765.1	142442	143738	XP_001262344.1
NW_001509765.1	144115	146292	XP_001262345.1
NW_001509765.1	147089	147507	XP_001262346.1
NW_001509765.1	148167	149180	XP_001262347.1
NW_001509765.1	149997	151511	XP_001262348.1
NW_001509765.1	153360	154186	XP_001262349.1
NW_001509765.1	154722	156523	XP_001262350.1
NW_001509765.1	157278	158990	XP_001262351.1
NW_001509765.1	160985	163113	XP_001262352.1
NW_001509765.1	164001	164768	XP_001262353.1
NW_001509765.1	165217	166015	XP_001262354.1
NW_001509765.1	166361	168301	XP_001262355.1
NW_001509765.1	169017	170024	XP_001262356.1
NW_001509765.1	171044	172469	XP_001262357.1
NW_001509765.1	174352	177349	XP_001262358.1
NW_001509765.1	177647	178760	XP_001262359.1
NW_001509765.1	179140	180713	XP_001262360.1
NW_001509765.1	181918	182758	XP_001262361.1
NW_001509765.1	183047	184149	XP_001262362.1
NW_001509765.1	184513	188211	XP_001262363.1
NW_001509765.1	188800	189763	XP_001262364.1
NW_001509765.1	190213	192097	XP_001262365.1
NW_001509765.1	192579	194139	XP_001262366.1
NW_001509765.1	194432	195544	XP_001262367.1
NW_001509765.1	195984	200381	XP_001262368.1
NW_001509765.1	200639	203046	XP_001262369.1
NW_001509765.1	210972	212705	XP_001262370.1
NW_001509765.1	214019	214472	XP_001262371.1
NW_001509765.1	215713	218698	XP_001262372.1
NW_001509765.1	219009	219813	XP_001262373.1
NW_001509765.1	221648	221942	XP_001262374.1
NW_001509765.1	222647	226199	XP_001262375.1
NW_001509765.1	226765	227704	XP_001262376.1
NW_001509765.1	227923	228958	XP_001262377.1
NW_001509765.1	229191	230822	XP_001262378.1
NW_001509765.1	231959	233834	XP_001262379.1
NW_001509765.1	235138	235793	XP_001262380.1
NW_001509765.1	238754	239831	XP_001262381.1
NW_001509765.1	243774	245090	XP_001262382.1
NW_001509765.1	246717	248016	XP_001262383.1
NW_001509765.1	248943	250017	XP_001262384.1
NW_001509765.1	251106	252187	XP_001262385.1
NW_001509765.1	253492	257295	XP_001262386.1
NW_001509765.1	257548	259524	XP_001262387.1
NW_001509765.1	260423	261866	XP_001262388.1
NW_001509765.1	262517	264408	XP_001262389.1
NW_001509765.1	265529	267392	XP_001262390.1
NW_001509765.1	268391	270750	XP_001262391.1
NW_001509765.1	273989	275645	XP_001262392.1
NW_001509765.1	276221	278247	XP_001262393.1
NW_001509765.1	279172	281035	XP_001262394.1
NW_001509765.1	281283	282971	XP_001262395.1
NW_001509765.1	283633	284201	XP_001262396.1
NW_001509765.1	288365	291116	XP_001262397.1
NW_001509765.1	292109	293153	XP_001262398.1
NW_001509765.1	294324	294687	XP_001262399.1
NW_001509765.1	295219	295925	XP_001262400.1
NW_001509765.1	297270	298292	XP_001262401.1
NW_001509765.1	298598	299293	XP_001262402.1
NW_001509765.1	299614	301758	XP_001262403.1
NW_001509765.1	302587	304549	XP_001262404.1
NW_001509765.1	305621	306934	XP_001262405.1
NW_001509765.1	307368	309063	XP_001262406.1
NW_001509765.1	309324	312977	XP_001262407.1
NW_001509765.1	315653	319183	XP_001262408.1
NW_001509765.1	319875	321325	XP_001262409.1
NW_001509765.1	321774	322866	XP_001262410.1
NW_001509765.1	323096	325166	XP_001262411.1
NW_001509765.1	325780	327462	XP_001262412.1
NW_001509765.1	328315	330346	XP_001262413.1
NW_001509765.1	330618	332829	XP_001262414.1
NW_001509765.1	333273	336326	XP_001262415.1
NW_001509765.1	337193	338365	XP_001262416.1
NW_001509765.1	338890	340286	XP_001262417.1
NW_001509765.1	340798	341641	XP_001262418.1
NW_001509765.1	342438	345121	XP_001262419.1
NW_001509765.1	346719	349787	XP_001262420.1
NW_001509765.1	351563	355319	XP_001262421.1
NW_001509765.1	356665	357298	XP_001262422.1
NW_001509765.1	358325	359318	XP_001262423.1
NW_001509765.1	360458	361611	XP_001262424.1
NW_001509765.1	362195	363891	XP_001262425.1
NW_001509765.1	364360	366111	XP_001262426.1
NW_001509765.1	368761	370882	XP_001262427.1
NW_001509765.1	370973	372639	XP_001262428.1
NW_001509765.1	373407	376651	XP_001262429.1
NW_001509765.1	377833	379251	XP_001262430.1
NW_001509765.1	380368	382177	XP_001262431.1
NW_001509765.1	383912	385832	XP_001262432.1
NW_001509765.1	388269	389866	XP_001262433.1
NW_001509765.1	390067	391448	XP_001262434.1
NW_001509765.1	391771	393415	XP_001262435.1
NW_001509765.1	393873	394736	XP_001262436.1
NW_001509765.1	395013	396624	XP_001262437.1
NW_001509765.1	397170	398120	XP_001262438.1
NW_001509765.1	398212	399923	XP_001262439.1
NW_001509765.1	400336	401643	XP_001262440.1
NW_001509765.1	402790	404247	XP_001262441.1
NW_001509765.1	404668	405155	XP_001262442.1
NW_001509765.1	405414	406619	XP_001262443.1
NW_001509765.1	407506	408762	XP_001262444.1
NW_001509765.1	410472	411986	XP_001262445.1
NW_001509765.1	412116	412538	XP_001262446.1
NW_001509765.1	414452	416266	XP_001262447.1
NW_001509765.1	416633	417395	XP_001262448.1
NW_001509765.1	418056	418702	XP_001262449.1
NW_001509765.1	419761	421306	XP_001262450.1
NW_001509765.1	421626	423706	XP_001262451.1
NW_001509765.1	424167	424979	XP_001262452.1
NW_001509765.1	427976	429320	XP_001262453.1
NW_001509765.1	429431	430274	XP_001262454.1
NW_001509765.1	430821	431993	XP_001262455.1
NW_001509765.1	434048	434896	XP_001262456.1
NW_001509765.1	435193	436180	XP_001262457.1
NW_001509765.1	436194	437855	XP_001262458.1
NW_001509765.1	438475	439322	XP_001262459.1
NW_001509765.1	439665	441523	XP_001262460.1
NW_001509765.1	443932	444291	XP_001262461.1
NW_001509765.1	444447	446214	XP_001262462.1
NW_001509765.1	448691	449642	XP_001262463.1
NW_001509765.1	454031	456696	XP_001262464.1
NW_001509765.1	457887	458884	XP_001262465.1
NW_001509765.1	459170	460350	XP_001262466.1
NW_001509765.1	461107	461443	XP_001262467.1
NW_001509765.1	462391	463431	XP_001262468.1
NW_001509765.1	465003	465521	XP_001262469.1
NW_001509765.1	465907	468036	XP_001262470.1
NW_001509765.1	468213	468683	XP_001262471.1
NW_001509765.1	468904	470146	XP_001262472.1
NW_001509765.1	470990	471902	XP_001262473.1
NW_001509765.1	473758	474802	XP_001262474.1
NW_001509765.1	476366	478317	XP_001262475.1
NW_001509765.1	478468	479080	XP_001262476.1
NW_001509765.1	480154	482610	XP_001262477.1
NW_001509765.1	485489	488312	XP_001262478.1
NW_001509765.1	488906	491260	XP_001262479.1
NW_001509765.1	495306	498083	XP_001262480.1
NW_001509765.1	499550	500379	XP_001262481.1
NW_001509765.1	501098	501908	XP_001262482.1
NW_001509765.1	501936	503396	XP_001262483.1
NW_001509765.1	505361	506248	XP_001262484.1
NW_001509765.1	508291	509643	XP_001262485.1
NW_001509765.1	513938	514790	XP_001262486.1
NW_001509765.1	519998	520460	XP_001262487.1
NW_001509765.1	521614	523190	XP_001262488.1
NW_001509765.1	525036	525803	XP_001262489.1
NW_001509765.1	528825	530350	XP_001262490.1
NW_001509765.1	535095	536760	XP_001262491.1
NW_001509765.1	537628	539118	XP_001262492.1
NW_001509765.1	540131	540746	XP_001262493.1
NW_001509765.1	542790	543825	XP_001262494.1
NW_001509765.1	544079	544616	XP_001262495.1
NW_001509765.1	545208	547299	XP_001262496.1
NW_001509765.1	549181	550276	XP_001262497.1
NW_001509765.1	550583	552194	XP_001262498.1
NW_001509765.1	556490	558266	XP_001262499.1
NW_001509765.1	559468	560418	XP_001262500.1
NW_001509765.1	562279	563300	XP_001262501.1
NW_001509765.1	565156	571168	XP_001262502.1
NW_001509765.1	571562	573450	XP_001262503.1
NW_001509765.1	575937	576490	XP_001262504.1
NW_001509765.1	577106	577815	XP_001262505.1
NW_001509765.1	578787	579345	XP_001262506.1
NW_001509765.1	579910	580191	XP_001262507.1
NW_001509765.1	580713	583203	XP_001262508.1
NW_001509765.1	585369	586036	XP_001262509.1
NW_001509765.1	587075	591532	XP_001262510.1
NW_001509765.1	592705	596449	XP_001262511.1
NW_001509765.1	596825	597449	XP_001262512.1
NW_001509765.1	597948	600362	XP_001262513.1
NW_001509765.1	600937	602491	XP_001262514.1
NW_001509765.1	603666	605374	XP_001262515.1
NW_001509765.1	606679	608526	XP_001262516.1
NW_001509765.1	609502	610264	XP_001262517.1
NW_001509765.1	610616	611683	XP_001262518.1
NW_001509765.1	612163	612526	XP_001262519.1
NW_001509765.1	612717	613371	XP_001262520.1
NW_001509765.1	616221	616806	XP_001262521.1
NW_001509765.1	617642	620793	XP_001262522.1
NW_001509765.1	631320	632649	XP_001262523.1
NW_001509765.1	632796	637357	XP_001262524.1
NW_001509765.1	638276	639262	XP_001262525.1
NW_001509765.1	641391	645570	XP_001262526.1
NW_001509765.1	646678	647224	XP_001262527.1
NW_001509765.1	647849	648821	XP_001262528.1
NW_001509765.1	651508	652029	XP_001262529.1
NW_001509765.1	652259	654095	XP_001262530.1
NW_001509765.1	654742	655849	XP_001262531.1
NW_001509765.1	657474	658185	XP_001262532.1
NW_001509765.1	658564	659587	XP_001262533.1
NW_001509765.1	659964	661477	XP_001262534.1
NW_001509765.1	662576	664060	XP_001262535.1
NW_001509765.1	664368	665514	XP_001262536.1
NW_001509765.1	665985	667309	XP_001262537.1
NW_001509765.1	668231	669236	XP_001262538.1
NW_001509765.1	672798	673280	XP_001262539.1
NW_001509765.1	677033	677656	XP_001262540.1
NW_001509765.1	679368	680072	XP_001262541.1
NW_001509765.1	683873	684733	XP_001262542.1
NW_001509765.1	685954	687018	XP_001262543.1
NW_001509765.1	688198	689269	XP_001262544.1
NW_001509765.1	690006	691857	XP_001262545.1
NW_001509765.1	692291	693344	XP_001262546.1
NW_001509765.1	693484	694829	XP_001262547.1
NW_001509765.1	695809	697602	XP_001262548.1
NW_001509765.1	700754	702065	XP_001262549.1
NW_001509765.1	704214	705130	XP_001262550.1
NW_001509765.1	706692	707553	XP_001262551.1
NW_001509765.1	707773	708244	XP_001262552.1
NW_001509765.1	709005	710581	XP_001262553.1
NW_001509765.1	714474	714937	XP_001262554.1
NW_001509765.1	716893	719434	XP_001262555.1
NW_001509765.1	719460	721345	XP_001262556.1
NW_001509765.1	727908	728483	XP_001262557.1
NW_001509765.1	734200	735800	XP_001262558.1
NW_001509765.1	741645	742674	XP_001262559.1
NW_001509765.1	744734	745499	XP_001262560.1
NW_001509765.1	746250	746731	XP_001262561.1
NW_001509765.1	750842	751479	XP_001262562.1
NW_001509765.1	751908	752752	XP_001262563.1
NW_001509765.1	754987	760382	XP_001262564.1
NW_001509765.1	765063	767437	XP_001262565.1
NW_001509765.1	772781	773503	XP_001262566.1
NW_001509765.1	775248	776173	XP_001262567.1
NW_001509765.1	776782	777283	XP_001262568.1
NW_001509765.1	777944	779675	XP_001262569.1
NW_001509765.1	779685	780480	XP_001262570.1
NW_001509765.1	780890	781865	XP_001262571.1
NW_001509765.1	784217	785629	XP_001262572.1
NW_001509765.1	788405	788982	XP_001262573.1
NW_001509765.1	791118	791896	XP_001262574.1
NW_001509765.1	792963	795676	XP_001262575.1
NW_001509765.1	798526	800043	XP_001262576.1
NW_001509765.1	801403	802531	XP_001262577.1
NW_001509765.1	815988	817639	XP_001262578.1
NW_001509765.1	821123	822435	XP_001262579.1
NW_001509765.1	823215	824503	XP_001262580.1
NW_001509765.1	826220	844503	XP_001262581.1
NW_001509765.1	852531	854213	XP_001262582.1
NW_001509765.1	861039	861523	XP_001262583.1
NW_001509766.1	52	630	XP_001262584.1
NW_001509766.1	918	2653	XP_001262585.1
NW_001509766.1	6453	6862	XP_001262586.1
NW_001509766.1	7496	8591	XP_001262587.1
NW_001509766.1	11659	14209	XP_001262588.1
NW_001509766.1	15846	17007	XP_001262589.1
NW_001509766.1	29711	30378	XP_001262590.1
NW_001509766.1	32592	33453	XP_001262591.1
NW_001509766.1	34532	36493	XP_001262592.1
NW_001509766.1	51724	54195	XP_001262593.1
NW_001509766.1	66870	68412	XP_001262594.1
NW_001509766.1	72317	73265	XP_001262595.1
NW_001509766.1	75149	76514	XP_001262596.1
NW_001509766.1	76988	82567	XP_001262597.1
NW_001509766.1	83231	84510	XP_001262598.1
NW_001509766.1	86406	88876	XP_001262599.1
NW_001509766.1	89488	90523	XP_001262600.1
NW_001509766.1	105660	108225	XP_001262601.1
NW_001509766.1	110577	111537	XP_001262602.1
NW_001509766.1	112501	115317	XP_001262603.1
NW_001509766.1	118332	118944	XP_001262604.1
NW_001509766.1	119972	120327	XP_001262605.1
NW_001509766.1	121296	121723	XP_001262606.1
NW_001509766.1	123601	124578	XP_001262607.1
NW_001509766.1	126524	128473	XP_001262608.1
NW_001509766.1	129671	132440	XP_001262609.1
NW_001509766.1	132509	133893	XP_001262610.1
NW_001509766.1	134202	135342	XP_001262611.1
NW_001509766.1	137973	139760	XP_001262612.1
NW_001509766.1	141652	142570	XP_001262613.1
NW_001509766.1	144129	145191	XP_001262614.1
NW_001509766.1	146381	147053	XP_001262615.1
NW_001509766.1	149559	150945	XP_001262616.1
NW_001509766.1	151247	154918	XP_001262617.1
NW_001509766.1	156042	157092	XP_001262618.1
NW_001509766.1	157620	158121	XP_001262619.1
NW_001509766.1	178018	178668	XP_001262620.1
NW_001509766.1	191577	191820	XP_001262621.1
NW_001509766.1	192989	193365	XP_001262622.1
NW_001509766.1	194007	194688	XP_001262623.1
NW_001509766.1	211124	211622	XP_001262624.1
NW_001509766.1	212385	212952	XP_001262625.1
NW_001509766.1	219297	220641	XP_001262626.1
NW_001509766.1	221451	222012	XP_001262627.1
NW_001509766.1	222369	223737	XP_001262628.1
NW_001509766.1	224423	228850	XP_001262629.1
NW_001509766.1	229897	230905	XP_001262630.1
NW_001509766.1	232278	233383	XP_001262631.1
NW_001509766.1	235492	235738	XP_001262632.1
NW_001509766.1	236579	237776	XP_001262633.1
NW_001509766.1	238983	239649	XP_001262634.1
NW_001509766.1	242502	242985	XP_001262635.1
NW_001509766.1	248266	249652	XP_001262636.1
NW_001509766.1	249988	251909	XP_001262637.1
NW_001509766.1	252602	254198	XP_001262638.1
NW_001509766.1	254524	257095	XP_001262639.1
NW_001509766.1	258149	259679	XP_001262640.1
NW_001509766.1	259933	261480	XP_001262641.1
NW_001509766.1	263048	263819	XP_001262642.1
NW_001509766.1	264742	265228	XP_001262643.1
NW_001509766.1	266285	267392	XP_001262644.1
NW_001509766.1	269058	270762	XP_001262645.1
NW_001509766.1	273074	276135	XP_001262646.1
NW_001509766.1	279451	281535	XP_001262647.1
NW_001509766.1	285332	289418	XP_001262648.1
NW_001509766.1	289655	291743	XP_001262649.1
NW_001509766.1	293074	294847	XP_001262650.1
NW_001509766.1	296295	297028	XP_001262651.1
NW_001509766.1	297482	298916	XP_001262652.1
NW_001509766.1	299407	300043	XP_001262653.1
NW_001509766.1	301660	303124	XP_001262654.1
NW_001509766.1	303947	304428	XP_001262655.1
NW_001509766.1	305815	307834	XP_001262656.1
NW_001509766.1	314391	315357	XP_001262657.1
NW_001509766.1	316044	317182	XP_001262658.1
NW_001509766.1	317870	318820	XP_001262659.1
NW_001509766.1	319501	320872	XP_001262660.1
NW_001509766.1	322108	322951	XP_001262661.1
NW_001509766.1	324150	324747	XP_001262662.1
NW_001509766.1	326477	327133	XP_001262663.1
NW_001509766.1	327938	329355	XP_001262664.1
NW_001509766.1	330184	332025	XP_001262665.1
NW_001509766.1	333421	334516	XP_001262666.1
NW_001509766.1	335743	337214	XP_001262667.1
NW_001509766.1	338049	339874	XP_001262668.1
NW_001509766.1	340003	340722	XP_001262669.1
NW_001509766.1	340958	342203	XP_001262670.1
NW_001509766.1	342689	343248	XP_001262671.1
NW_001509766.1	343662	345157	XP_001262672.1
NW_001509766.1	346050	350356	XP_001262673.1
NW_001509766.1	352235	352638	XP_001262674.1
NW_001509766.1	354533	355697	XP_001262675.1
NW_001509766.1	359561	360023	XP_001262676.1
NW_001509766.1	360079	360538	XP_001262677.1
NW_001509766.1	362191	363410	XP_001262678.1
NW_001509766.1	363795	364398	XP_001262679.1
NW_001509766.1	364624	368647	XP_001262680.1
NW_001509766.1	371445	372377	XP_001262681.1
NW_001509766.1	373401	373851	XP_001262682.1
NW_001509766.1	374274	375276	XP_001262683.1
NW_001509766.1	376330	381660	XP_001262684.1
NW_001509766.1	382654	383001	XP_001262685.1
NW_001509766.1	383569	384303	XP_001262686.1
NW_001509766.1	385270	385804	XP_001262687.1
NW_001509766.1	385842	386127	XP_001262688.1
NW_001509766.1	386474	387140	XP_001262689.1
NW_001509766.1	387992	389150	XP_001262690.1
NW_001509766.1	389450	391386	XP_001262691.1
NW_001509766.1	391750	393409	XP_001262692.1
NW_001509766.1	394079	396412	XP_001262693.1
NW_001509766.1	396806	398688	XP_001262694.1
NW_001509766.1	399015	399564	XP_001262695.1
NW_001509766.1	399710	400126	XP_001262696.1
NW_001509766.1	400570	402221	XP_001262697.1
NW_001509766.1	402636	403597	XP_001262698.1
NW_001509766.1	405028	408036	XP_001262699.1
NW_001509766.1	410719	410986	XP_001262700.1
NW_001509766.1	411352	411616	XP_001262701.1
NW_001509766.1	412391	413567	XP_001262702.1
NW_001509766.1	413837	414906	XP_001262703.1
NW_001509766.1	417666	419062	XP_001262704.1
NW_001509766.1	419535	420663	XP_001262705.1
NW_001509766.1	420700	422789	XP_001262706.1
NW_001509766.1	425019	426421	XP_001262707.1
NW_001509766.1	427764	428250	XP_001262708.1
NW_001509766.1	429149	429845	XP_001262709.1
NW_001509766.1	429877	431069	XP_001262710.1
NW_001509766.1	432940	434343	XP_001262711.1
NW_001509766.1	435355	436896	XP_001262712.1
NW_001509766.1	439191	443972	XP_001262713.1
NW_001509766.1	447456	447885	XP_001262714.1
NW_001509766.1	450295	450812	XP_001262715.1
NW_001509766.1	454539	455700	XP_001262716.1
NW_001509766.1	458342	459226	XP_001262717.1
NW_001509766.1	459422	460187	XP_001262718.1
NW_001509766.1	461267	461990	XP_001262719.1
NW_001509766.1	462276	464564	XP_001262720.1
NW_001509766.1	465993	467326	XP_001262721.1
NW_001509766.1	468323	469636	XP_001262722.1
NW_001509766.1	470740	471659	XP_001262723.1
NW_001509766.1	472529	474093	XP_001262724.1
NW_001509766.1	474296	474986	XP_001262725.1
NW_001509766.1	477547	477748	XP_001262726.1
NW_001509766.1	483690	483983	XP_001262727.1
NW_001509766.1	485215	487588	XP_001262728.1
NW_001509766.1	490242	491534	XP_001262729.1
NW_001509766.1	491923	493230	XP_001262730.1
NW_001509766.1	493939	495988	XP_001262731.1
NW_001509766.1	496427	497741	XP_001262732.1
NW_001509766.1	498389	498860	XP_001262733.1
NW_001509766.1	500801	502494	XP_001262734.1
NW_001509766.1	508202	508784	XP_001262735.1
NW_001509766.1	509438	510658	XP_001262736.1
NW_001509766.1	511274	512903	XP_001262737.1
NW_001509766.1	514062	515221	XP_001262738.1
NW_001509766.1	517731	521283	XP_001262739.1
NW_001509766.1	522668	524045	XP_001262740.1
NW_001509766.1	524476	524863	XP_001262741.1
NW_001509766.1	525159	526386	XP_001262742.1
NW_001509766.1	528735	529828	XP_001262743.1
NW_001509766.1	530438	531625	XP_001262744.1
NW_001509766.1	533086	534730	XP_001262745.1
NW_001509766.1	535012	536107	XP_001262746.1
NW_001509766.1	537690	538443	XP_001262747.1
NW_001509766.1	540080	540350	XP_001262748.1
NW_001509766.1	540941	542474	XP_001262749.1
NW_001509766.1	542563	544408	XP_001262750.1
NW_001509766.1	545228	546003	XP_001262751.1
NW_001509766.1	546156	549735	XP_001262752.1
NW_001509766.1	550435	552429	XP_001262753.1
NW_001509766.1	553212	554488	XP_001262754.1
NW_001509766.1	555412	556499	XP_001262755.1
NW_001509766.1	558216	560177	XP_001262756.1
NW_001509766.1	560793	562783	XP_001262757.1
NW_001509766.1	563239	564073	XP_001262758.1
NW_001509766.1	565239	565856	XP_001262759.1
NW_001509766.1	566677	568287	XP_001262760.1
NW_001509766.1	569014	570680	XP_001262761.1
NW_001509766.1	571789	574390	XP_001262762.1
NW_001509766.1	575114	576890	XP_001262763.1
NW_001509766.1	578075	579974	XP_001262764.1
NW_001509766.1	580174	582517	XP_001262765.1
NW_001509766.1	583994	585813	XP_001262766.1
NW_001509766.1	586091	587488	XP_001262767.1
NW_001509766.1	588090	590547	XP_001262768.1
NW_001509766.1	594661	597436	XP_001262769.1
NW_001509766.1	597743	598789	XP_001262770.1
NW_001509766.1	599066	599667	XP_001262771.1
NW_001509766.1	600731	602067	XP_001262772.1
NW_001509766.1	602793	603875	XP_001262773.1
NW_001509766.1	604959	606111	XP_001262774.1
NW_001509766.1	606658	610447	XP_001262775.1
NW_001509766.1	611287	612532	XP_001262776.1
NW_001509766.1	612933	615966	XP_001262777.1
NW_001509766.1	616926	617874	XP_001262778.1
NW_001509766.1	618324	619854	XP_001262779.1
NW_001509766.1	620883	622833	XP_001262780.1
NW_001509766.1	623470	623697	XP_001262781.1
NW_001509766.1	624798	625812	XP_001262782.1
NW_001509766.1	626360	627125	XP_001262783.1
NW_001509766.1	627967	628836	XP_001262784.1
NW_001509766.1	633681	635555	XP_001262785.1
NW_001509766.1	637028	638148	XP_001262786.1
NW_001509766.1	641605	642693	XP_001262787.1
NW_001509766.1	643421	643899	XP_001262788.1
NW_001509766.1	644478	646598	XP_001262789.1
NW_001509766.1	647476	648700	XP_001262790.1
NW_001509766.1	649047	652298	XP_001262791.1
NW_001509766.1	654145	655934	XP_001262792.1
NW_001509766.1	657662	658358	XP_001262793.1
NW_001509766.1	659316	660621	XP_001262794.1
NW_001509766.1	660903	664570	XP_001262795.1
NW_001509766.1	670621	674101	XP_001262796.1
NW_001509766.1	675441	677133	XP_001262797.1
NW_001509766.1	678096	680967	XP_001262798.1
NW_001509766.1	681697	683784	XP_001262799.1
NW_001509766.1	686628	687629	XP_001262800.1
NW_001509766.1	688214	688521	XP_001262801.1
NW_001509766.1	688890	689549	XP_001262802.1
NW_001509766.1	691644	693910	XP_001262803.1
NW_001509766.1	694206	696146	XP_001262804.1
NW_001509766.1	699037	700920	XP_001262805.1
NW_001509766.1	701989	702311	XP_001262806.1
NW_001509766.1	704238	705898	XP_001262807.1
NW_001509766.1	706322	708524	XP_001262808.1
NW_001509766.1	712270	713518	XP_001262809.1
NW_001509766.1	715184	716559	XP_001262810.1
NW_001509766.1	718078	719551	XP_001262811.1
NW_001509766.1	720543	721344	XP_001262812.1
NW_001509766.1	721486	722164	XP_001262813.1
NW_001509766.1	722766	724252	XP_001262814.1
NW_001509766.1	725528	725864	XP_001262815.1
NW_001509766.1	726587	727830	XP_001262816.1
NW_001509766.1	728941	731635	XP_001262817.1
NW_001509766.1	732013	734692	XP_001262818.1
NW_001509766.1	735228	737610	XP_001262819.1
NW_001509766.1	738402	740354	XP_001262820.1
NW_001509766.1	742472	747424	XP_001262821.1
NW_001509766.1	750694	751823	XP_001262822.1
NW_001509766.1	752301	754257	XP_001262823.1
NW_001509766.1	754680	755934	XP_001262824.1
NW_001509766.1	758600	760306	XP_001262825.1
NW_001509766.1	760650	762921	XP_001262826.1
NW_001509766.1	764087	764346	XP_001262827.1
NW_001509766.1	764730	766984	XP_001262828.1
NW_001509766.1	767470	771317	XP_001262829.1
NW_001509766.1	772975	773820	XP_001262830.1
NW_001509766.1	777906	781443	XP_001262831.1
NW_001509766.1	782249	782990	XP_001262832.1
NW_001509766.1	783345	784618	XP_001262833.1
NW_001509766.1	784836	785512	XP_001262834.1
NW_001509766.1	786280	787396	XP_001262835.1
NW_001509766.1	787963	789823	XP_001262836.1
NW_001509766.1	790094	792243	XP_001262837.1
NW_001509766.1	792416	794128	XP_001262838.1
NW_001509766.1	795988	796300	XP_001262839.1
NW_001509766.1	796354	797265	XP_001262840.1
NW_001509766.1	797659	799173	XP_001262841.1
NW_001509766.1	800100	802182	XP_001262842.1
NW_001509766.1	803194	807145	XP_001262843.1
NW_001509766.1	808153	809950	XP_001262844.1
NW_001509766.1	810251	811547	XP_001262845.1
NW_001509766.1	811815	813037	XP_001262846.1
NW_001509766.1	815118	815972	XP_001262847.1
NW_001509766.1	817711	820064	XP_001262848.1
NW_001509766.1	821618	823844	XP_001262849.1
NW_001509766.1	824321	825775	XP_001262850.1
NW_001509766.1	826090	826927	XP_001262851.1
NW_001509766.1	828163	829258	XP_001262852.1
NW_001509766.1	832962	834582	XP_001262853.1
NW_001509766.1	835255	836926	XP_001262854.1
NW_001509766.1	838201	839286	XP_001262855.1
NW_001509766.1	840262	841711	XP_001262856.1
NW_001509766.1	842183	843131	XP_001262857.1
NW_001509766.1	844074	844958	XP_001262858.1
NW_001509766.1	850202	851638	XP_001262859.1
NW_001509766.1	853084	855151	XP_001262860.1
NW_001509766.1	855835	857727	XP_001262861.1
NW_001509766.1	858931	861540	XP_001262862.1
NW_001509766.1	864779	865680	XP_001262863.1
NW_001509766.1	866067	867383	XP_001262864.1
NW_001509766.1	869118	870218	XP_001262865.1
NW_001509766.1	870750	874223	XP_001262866.1
NW_001509766.1	875099	875852	XP_001262867.1
NW_001509766.1	876455	877165	XP_001262868.1
NW_001509766.1	881102	882843	XP_001262869.1
NW_001509766.1	883345	884008	XP_001262870.1
NW_001509766.1	884352	888667	XP_001262871.1
NW_001509766.1	889612	890206	XP_001262872.1
NW_001509766.1	890709	895797	XP_001262873.1
NW_001509766.1	896281	897270	XP_001262874.1
NW_001509766.1	904222	905442	XP_001262875.1
NW_001509766.1	906288	907388	XP_001262876.1
NW_001509766.1	908830	911053	XP_001262877.1
NW_001509766.1	912122	912962	XP_001262878.1
NW_001509766.1	914825	915272	XP_001262879.1
NW_001509766.1	915991	917687	XP_001262880.1
NW_001509766.1	918037	922038	XP_001262881.1
NW_001509766.1	922760	923954	XP_001262882.1
NW_001509766.1	925280	927442	XP_001262883.1
NW_001509766.1	936215	937190	XP_001262884.1
NW_001509766.1	938425	941103	XP_001262885.1
NW_001509766.1	942661	943309	XP_001262886.1
NW_001509766.1	944004	945273	XP_001262887.1
NW_001509766.1	946521	948540	XP_001262888.1
NW_001509766.1	948669	951547	XP_001262889.1
NW_001509766.1	954383	954746	XP_001262890.1
NW_001509766.1	955251	957127	XP_001262891.1
NW_001509766.1	957982	960506	XP_001262892.1
NW_001509766.1	960967	961371	XP_001262893.1
NW_001509766.1	963101	965228	XP_001262894.1
NW_001509766.1	971235	973131	XP_001262895.1
NW_001509768.1	3656	7121	XP_001262899.1
NW_001509768.1	12818	13359	XP_001262900.1
NW_001509768.1	13782	16436	XP_001262901.1
NW_001509768.1	17931	21938	XP_001262902.1
NW_001509768.1	22914	32301	XP_001262903.1
NW_001509768.1	32974	33831	XP_001262904.1
NW_001509768.1	34903	35481	XP_001262905.1
NW_001509768.1	35667	36741	XP_001262906.1
NW_001509768.1	42220	43389	XP_001262907.1
NW_001509768.1	44091	45346	XP_001262908.1
NW_001509768.1	45785	47273	XP_001262909.1
NW_001509768.1	48983	50174	XP_001262910.1
NW_001509768.1	53797	54529	XP_001262911.1
NW_001509768.1	55842	57399	XP_001262912.1
NW_001509768.1	59871	60231	XP_001262913.1
NW_001509768.1	61384	62270	XP_001262914.1
NW_001509768.1	62854	64315	XP_001262915.1
NW_001509768.1	66155	68169	XP_001262916.1
NW_001509768.1	70530	71592	XP_001262917.1
NW_001509768.1	72055	79171	XP_001262918.1
NW_001509768.1	80335	82033	XP_001262919.1
NW_001509768.1	82678	83362	XP_001262920.1
NW_001509768.1	83638	85511	XP_001262921.1
NW_001509768.1	86988	88045	XP_001262922.1
NW_001509768.1	92669	96640	XP_001262923.1
NW_001509768.1	99504	100649	XP_001262924.1
NW_001509768.1	101329	101806	XP_001262925.1
NW_001509768.1	102190	105346	XP_001262926.1
NW_001509768.1	106037	107390	XP_001262927.1
NW_001509768.1	107417	108107	XP_001262928.1
NW_001509768.1	108346	108595	XP_001262929.1
NW_001509768.1	109114	109969	XP_001262930.1
NW_001509768.1	110184	111861	XP_001262931.1
NW_001509768.1	112137	113005	XP_001262932.1
NW_001509768.1	113033	113865	XP_001262933.1
NW_001509768.1	114222	115192	XP_001262934.1
NW_001509768.1	115782	117699	XP_001262935.1
NW_001509768.1	118841	120485	XP_001262936.1
NW_001509768.1	121311	121991	XP_001262937.1
NW_001509768.1	124070	124643	XP_001262938.1
NW_001509768.1	124671	126618	XP_001262939.1
NW_001509768.1	127914	128240	XP_001262940.1
NW_001509768.1	129254	130473	XP_001262941.1
NW_001509768.1	130853	132766	XP_001262942.1
NW_001509768.1	132877	134519	XP_001262943.1
NW_001509768.1	134859	135971	XP_001262944.1
NW_001509768.1	137152	138869	XP_001262945.1
NW_001509768.1	139437	140381	XP_001262946.1
NW_001509768.1	140945	142476	XP_001262947.1
NW_001509768.1	142605	143558	XP_001262948.1
NW_001509768.1	144402	145514	XP_001262949.1
NW_001509768.1	145893	146269	XP_001262950.1
NW_001509768.1	146334	147514	XP_001262951.1
NW_001509768.1	149139	150411	XP_001262952.1
NW_001509768.1	150814	151772	XP_001262953.1
NW_001509768.1	152909	153280	XP_001262954.1
NW_001509768.1	154131	155033	XP_001262955.1
NW_001509768.1	157071	157979	XP_001262956.1
NW_001509768.1	163112	163804	XP_001262957.1
NW_001509768.1	178174	178546	XP_001262958.1
NW_001509768.1	184680	185831	XP_001262959.1
NW_001509768.1	186152	187011	XP_001262960.1
NW_001509768.1	190762	193849	XP_001262961.1
NW_001509768.1	194214	198872	XP_001262962.1
NW_001509768.1	198978	201141	XP_001262963.1
NW_001509768.1	201609	202750	XP_001262964.1
NW_001509768.1	205642	206192	XP_001262965.1
NW_001509768.1	206976	207494	XP_001262966.1
NW_001509768.1	209982	212547	XP_001262967.1
NW_001509768.1	215770	216849	XP_001262968.1
NW_001509768.1	216975	218337	XP_001262969.1
NW_001509768.1	219222	220170	XP_001262970.1
NW_001509768.1	221010	222153	XP_001262971.1
NW_001509768.1	222190	223511	XP_001262972.1
NW_001509768.1	223945	225108	XP_001262973.1
NW_001509768.1	225262	226702	XP_001262974.1
NW_001509768.1	227630	229981	XP_001262975.1
NW_001509768.1	230297	230966	XP_001262976.1
NW_001509768.1	233577	234221	XP_001262977.1
NW_001509768.1	235308	235761	XP_001262978.1
NW_001509768.1	235896	237837	XP_001262979.1
NW_001509768.1	238049	241673	XP_001262980.1
NW_001509768.1	241713	242457	XP_001262981.1
NW_001509768.1	242727	243651	XP_001262982.1
NW_001509768.1	243769	244934	XP_001262983.1
NW_001509768.1	245578	246637	XP_001262984.1
NW_001509768.1	247075	248820	XP_001262985.1
NW_001509768.1	249239	251150	XP_001262986.1
NW_001509768.1	253744	254978	XP_001262987.1
NW_001509768.1	255085	256633	XP_001262988.1
NW_001509768.1	257206	259008	XP_001262989.1
NW_001509768.1	259098	260076	XP_001262990.1
NW_001509768.1	260805	268504	XP_001262991.1
NW_001509768.1	268886	270433	XP_001262992.1
NW_001509768.1	270712	272892	XP_001262993.1
NW_001509768.1	273013	274694	XP_001262994.1
NW_001509768.1	275955	276433	XP_001262995.1
NW_001509768.1	278243	279869	XP_001262996.1
NW_001509768.1	284545	284899	XP_001262997.1
NW_001509768.1	285518	285862	XP_001262998.1
NW_001509768.1	285918	288357	XP_001262999.1
NW_001509768.1	288702	290082	XP_001263000.1
NW_001509768.1	290459	291563	XP_001263001.1
NW_001509768.1	293948	295181	XP_001263002.1
NW_001509768.1	298172	299784	XP_001263003.1
NW_001509768.1	299890	302315	XP_001263004.1
NW_001509768.1	302705	304883	XP_001263005.1
NW_001509768.1	307583	309135	XP_001263006.1
NW_001509768.1	311218	313158	XP_001263007.1
NW_001509768.1	315084	315633	XP_001263008.1
NW_001509768.1	315985	317134	XP_001263009.1
NW_001509768.1	318044	319036	XP_001263010.1
NW_001509768.1	319767	320584	XP_001263011.1
NW_001509768.1	320876	323354	XP_001263012.1
NW_001509768.1	324211	325457	XP_001263013.1
NW_001509768.1	325772	326988	XP_001263014.1
NW_001509768.1	327096	328558	XP_001263015.1
NW_001509768.1	328869	329249	XP_001263016.1
NW_001509768.1	329444	330577	XP_001263017.1
NW_001509768.1	331046	331604	XP_001263018.1
NW_001509768.1	332451	333236	XP_001263019.1
NW_001509768.1	333987	337040	XP_001263020.1
NW_001509768.1	342671	344028	XP_001263021.1
NW_001509768.1	348922	349454	XP_001263022.1
NW_001509768.1	352362	353349	XP_001263023.1
NW_001509768.1	353408	354366	XP_001263024.1
NW_001509768.1	355874	359476	XP_001263025.1
NW_001509768.1	360416	362049	XP_001263026.1
NW_001509768.1	362883	364040	XP_001263027.1
NW_001509768.1	364403	365287	XP_001263028.1
NW_001509768.1	365946	368012	XP_001263029.1
NW_001509768.1	368397	372847	XP_001263030.1
NW_001509768.1	373297	375349	XP_001263031.1
NW_001509768.1	375611	376687	XP_001263032.1
NW_001509768.1	378346	379522	XP_001263033.1
NW_001509768.1	380562	382869	XP_001263034.1
NW_001509768.1	385195	388600	XP_001263035.1
NW_001509768.1	389290	390338	XP_001263036.1
NW_001509768.1	390729	391563	XP_001263037.1
NW_001509768.1	391764	392778	XP_001263038.1
NW_001509768.1	393167	393963	XP_001263039.1
NW_001509768.1	394763	395364	XP_001263040.1
NW_001509768.1	395858	397381	XP_001263041.1
NW_001509768.1	399089	400865	XP_001263042.1
NW_001509768.1	402016	403782	XP_001263043.1
NW_001509768.1	407372	407994	XP_001263044.1
NW_001509768.1	409190	409648	XP_001263045.1
NW_001509768.1	409809	410682	XP_001263046.1
NW_001509768.1	411578	413062	XP_001263047.1
NW_001509768.1	414430	416382	XP_001263048.1
NW_001509768.1	417060	417551	XP_001263049.1
NW_001509768.1	418943	419423	XP_001263050.1
NW_001509768.1	419851	421874	XP_001263051.1
NW_001509768.1	426000	427828	XP_001263052.1
NW_001509768.1	429375	429990	XP_001263053.1
NW_001509768.1	431098	431500	XP_001263054.1
NW_001509768.1	432371	433285	XP_001263055.1
NW_001509768.1	433600	435000	XP_001263056.1
NW_001509768.1	435931	437800	XP_001263057.1
NW_001509768.1	444848	445823	XP_001263058.1
NW_001509768.1	446429	450023	XP_001263059.1
NW_001509768.1	451368	451857	XP_001263060.1
NW_001509768.1	453700	455797	XP_001263061.1
NW_001509768.1	457682	459559	XP_001263062.1
NW_001509768.1	460536	463209	XP_001263063.1
NW_001509768.1	464089	465979	XP_001263064.1
NW_001509768.1	466282	467840	XP_001263065.1
NW_001509768.1	469089	470622	XP_001263066.1
NW_001509768.1	472621	475818	XP_001263067.1
NW_001509768.1	476724	478762	XP_001263068.1
NW_001509768.1	484129	486736	XP_001263069.1
NW_001509768.1	487844	489581	XP_001263070.1
NW_001509768.1	492359	494631	XP_001263071.1
NW_001509768.1	495103	495550	XP_001263072.1
NW_001509768.1	496765	499124	XP_001263073.1
NW_001509768.1	499387	499864	XP_001263074.1
NW_001509768.1	501560	503396	XP_001263075.1
NW_001509768.1	509287	511095	XP_001263076.1
NW_001509768.1	526408	527532	XP_001263077.1
NW_001509768.1	527960	528961	XP_001263078.1
NW_001509768.1	529164	532467	XP_001263079.1
NW_001509768.1	532949	533766	XP_001263080.1
NW_001509768.1	537193	538383	XP_001263081.1
NW_001509768.1	539083	543115	XP_001263082.1
NW_001509768.1	544105	544549	XP_001263083.1
NW_001509768.1	545136	547450	XP_001263084.1
NW_001509768.1	548177	549303	XP_001263085.1
NW_001509768.1	552052	552591	XP_001263086.1
NW_001509768.1	554785	555579	XP_001263087.1
NW_001509768.1	559268	560330	XP_001263088.1
NW_001509768.1	560720	561848	XP_001263089.1
NW_001509768.1	562368	563194	XP_001263090.1
NW_001509768.1	564543	565119	XP_001263091.1
NW_001509768.1	565549	565944	XP_001263092.1
NW_001509768.1	568675	569477	XP_001263093.1
NW_001509768.1	570738	572356	XP_001263094.1
NW_001509768.1	572983	574433	XP_001263095.1
NW_001509768.1	578544	579104	XP_001263096.1
NW_001509768.1	580263	581073	XP_001263097.1
NW_001509768.1	581161	582577	XP_001263098.1
NW_001509768.1	583539	586519	XP_001263099.1
NW_001509768.1	592816	594658	XP_001263100.1
NW_001509768.1	594931	597609	XP_001263101.1
NW_001509768.1	599489	602630	XP_001263102.1
NW_001509768.1	602826	604544	XP_001263103.1
NW_001509768.1	605274	606660	XP_001263104.1
NW_001509768.1	607586	609431	XP_001263105.1
NW_001509768.1	610361	611071	XP_001263106.1
NW_001509768.1	611459	612461	XP_001263107.1
NW_001509768.1	613613	614484	XP_001263108.1
NW_001509768.1	614664	615724	XP_001263109.1
NW_001509768.1	616098	616545	XP_001263110.1
NW_001509768.1	616953	617997	XP_001263111.1
NW_001509768.1	618487	620435	XP_001263112.1
NW_001509768.1	620859	622663	XP_001263113.1
NW_001509768.1	624266	625838	XP_001263114.1
NW_001509768.1	626096	630799	XP_001263115.1
NW_001509768.1	631585	633882	XP_001263116.1
NW_001509768.1	634839	635347	XP_001263117.1
NW_001509768.1	637755	638835	XP_001263118.1
NW_001509768.1	639290	641438	XP_001263119.1
NW_001509768.1	642212	643334	XP_001263120.1
NW_001509768.1	644077	646534	XP_001263121.1
NW_001509768.1	647122	648181	XP_001263122.1
NW_001509768.1	648592	649990	XP_001263123.1
NW_001509768.1	650719	651617	XP_001263124.1
NW_001509768.1	653517	654739	XP_001263125.1
NW_001509768.1	655281	656337	XP_001263126.1
NW_001509768.1	657307	659217	XP_001263127.1
NW_001509768.1	659677	660655	XP_001263128.1
NW_001509768.1	660966	662923	XP_001263129.1
NW_001509768.1	663255	664525	XP_001263130.1
NW_001509768.1	665924	667339	XP_001263131.1
NW_001509768.1	668314	668951	XP_001263132.1
NW_001509768.1	669292	670026	XP_001263133.1
NW_001509768.1	670115	671948	XP_001263134.1
NW_001509768.1	672549	673384	XP_001263135.1
NW_001509768.1	674084	675050	XP_001263136.1
NW_001509768.1	675447	676417	XP_001263137.1
NW_001509768.1	677368	681391	XP_001263138.1
NW_001509768.1	682288	683038	XP_001263139.1
NW_001509768.1	683204	685249	XP_001263140.1
NW_001509768.1	685855	687028	XP_001263141.1
NW_001509768.1	687517	690312	XP_001263142.1
NW_001509768.1	690745	692455	XP_001263143.1
NW_001509768.1	692811	694047	XP_001263144.1
NW_001509768.1	695407	698842	XP_001263145.1
NW_001509768.1	699963	700824	XP_001263146.1
NW_001509768.1	702716	704906	XP_001263147.1
NW_001509768.1	705572	707083	XP_001263148.1
NW_001509768.1	709730	710722	XP_001263149.1
NW_001509768.1	714904	716810	XP_001263150.1
NW_001509768.1	717731	719355	XP_001263151.1
NW_001509768.1	720221	721124	XP_001263152.1
NW_001509768.1	721399	722136	XP_001263153.1
NW_001509768.1	722881	723938	XP_001263154.1
NW_001509768.1	724351	726769	XP_001263155.1
NW_001509768.1	729841	731844	XP_001263156.1
NW_001509768.1	735383	736858	XP_001263157.1
NW_001509768.1	738326	739295	XP_001263158.1
NW_001509768.1	740078	741209	XP_001263159.1
NW_001509768.1	742064	745371	XP_001263160.1
NW_001509768.1	746400	747027	XP_001263161.1
NW_001509768.1	747196	749104	XP_001263162.1
NW_001509768.1	749656	750442	XP_001263163.1
NW_001509768.1	751141	752514	XP_001263164.1
NW_001509768.1	753219	754795	XP_001263165.1
NW_001509768.1	755708	757728	XP_001263166.1
NW_001509768.1	758374	760201	XP_001263167.1
NW_001509768.1	760347	762011	XP_001263168.1
NW_001509768.1	763161	765029	XP_001263169.1
NW_001509768.1	765370	766937	XP_001263170.1
NW_001509768.1	767409	769910	XP_001263171.1
NW_001509768.1	770119	771591	XP_001263172.1
NW_001509768.1	772272	778997	XP_001263173.1
NW_001509768.1	779328	780688	XP_001263174.1
NW_001509768.1	781260	782747	XP_001263175.1
NW_001509768.1	783956	785234	XP_001263176.1
NW_001509768.1	786563	788933	XP_001263177.1
NW_001509768.1	791522	792126	XP_001263178.1
NW_001509768.1	792728	793432	XP_001263179.1
NW_001509768.1	794073	795247	XP_001263180.1
NW_001509768.1	796230	799007	XP_001263181.1
NW_001509768.1	799307	805474	XP_001263182.1
NW_001509768.1	805918	808403	XP_001263183.1
NW_001509768.1	808864	809577	XP_001263184.1
NW_001509768.1	810865	813114	XP_001263185.1
NW_001509768.1	814128	815085	XP_001263186.1
NW_001509768.1	815326	817573	XP_001263187.1
NW_001509768.1	818165	820059	XP_001263188.1
NW_001509768.1	820441	824209	XP_001263189.1
NW_001509768.1	825850	828219	XP_001263190.1
NW_001509768.1	829859	831891	XP_001263191.1
NW_001509768.1	832740	833910	XP_001263192.1
NW_001509768.1	835567	837084	XP_001263193.1
NW_001509768.1	841227	843106	XP_001263194.1
NW_001509768.1	844841	845673	XP_001263195.1
NW_001509768.1	847877	850453	XP_001263196.1
NW_001509768.1	851607	853624	XP_001263197.1
NW_001509768.1	854808	856513	XP_001263198.1
NW_001509768.1	856930	858484	XP_001263199.1
NW_001509768.1	858807	859726	XP_001263200.1
NW_001509768.1	860229	860676	XP_001263201.1
NW_001509768.1	861108	862348	XP_001263202.1
NW_001509768.1	863047	863494	XP_001263203.1
NW_001509768.1	863882	865396	XP_001263204.1
NW_001509768.1	866026	868261	XP_001263205.1
NW_001509768.1	869428	871120	XP_001263206.1
NW_001509768.1	872987	873958	XP_001263207.1
NW_001509768.1	874521	875634	XP_001263208.1
NW_001509768.1	876424	883793	XP_001263209.1
NW_001509768.1	888312	894253	XP_001263210.1
NW_001509768.1	898990	899818	XP_001263211.1
NW_001509768.1	901567	904219	XP_001263212.1
NW_001509768.1	904770	905958	XP_001263213.1
NW_001509768.1	906150	908025	XP_001263214.1
NW_001509768.1	908567	910010	XP_001263215.1
NW_001509768.1	911641	914173	XP_001263216.1
NW_001509768.1	915525	917022	XP_001263217.1
NW_001509768.1	919249	922076	XP_001263218.1
NW_001509768.1	922173	922422	XP_001263219.1
NW_001509768.1	922889	928080	XP_001263220.1
NW_001509768.1	930611	933269	XP_001263221.1
NW_001509768.1	938640	939978	XP_001263222.1
NW_001509768.1	940886	942196	XP_001263223.1
NW_001509768.1	942446	943581	XP_001263224.1
NW_001509768.1	944534	945466	XP_001263225.1
NW_001509768.1	945837	946602	XP_001263226.1
NW_001509768.1	948857	949221	XP_001263227.1
NW_001509768.1	951084	953163	XP_001263228.1
NW_001509768.1	955403	956801	XP_001263229.1
NW_001509768.1	957664	959097	XP_001263230.1
NW_001509768.1	959852	961790	XP_001263231.1
NW_001509768.1	962168	962849	XP_001263232.1
NW_001509768.1	963723	964394	XP_001263233.1
NW_001509768.1	965624	966778	XP_001263234.1
NW_001509768.1	967085	967752	XP_001263235.1
NW_001509768.1	968883	969296	XP_001263236.1
NW_001509768.1	969788	970682	XP_001263237.1
NW_001509768.1	975250	977265	XP_001263238.1
NW_001509768.1	977955	979609	XP_001263239.1
NW_001509768.1	982776	984822	XP_001263240.1
NW_001509768.1	985534	990054	XP_001263241.1
NW_001509768.1	991140	992516	XP_001263242.1
NW_001509768.1	993644	996474	XP_001263243.1
NW_001509768.1	997837	998447	XP_001263244.1
NW_001509768.1	998604	1000842	XP_001263245.1
NW_001509768.1	1002405	1002790	XP_001263246.1
NW_001509768.1	1003311	1003979	XP_001263247.1
NW_001509768.1	1004180	1006091	XP_001263248.1
NW_001509768.1	1007947	1009897	XP_001263249.1
NW_001509768.1	1010938	1012643	XP_001263250.1
NW_001509768.1	1013445	1014468	XP_001263251.1
NW_001509768.1	1015608	1017601	XP_001263252.1
NW_001509768.1	1021374	1025422	XP_001263253.1
NW_001509768.1	1025782	1026459	XP_001263254.1
NW_001509768.1	1026687	1029058	XP_001263255.1
NW_001509768.1	1030359	1031165	XP_001263256.1
NW_001509768.1	1032243	1032594	XP_001263257.1
NW_001509768.1	1033259	1034588	XP_001263258.1
NW_001509768.1	1035663	1036749	XP_001263259.1
NW_001509768.1	1037093	1038291	XP_001263260.1
NW_001509768.1	1038602	1041240	XP_001263261.1
NW_001509768.1	1043683	1045630	XP_001263262.1
NW_001509768.1	1045785	1047478	XP_001263263.1
NW_001509768.1	1049170	1052529	XP_001263264.1
NW_001509768.1	1052773	1053799	XP_001263265.1
NW_001509768.1	1056362	1058574	XP_001263266.1
NW_001509768.1	1060761	1063116	XP_001263267.1
NW_001509768.1	1063516	1064341	XP_001263268.1
NW_001509768.1	1064912	1066849	XP_001263269.1
NW_001509768.1	1067669	1069856	XP_001263270.1
NW_001509768.1	1070151	1071606	XP_001263271.1
NW_001509768.1	1072544	1073552	XP_001263272.1
NW_001509768.1	1074488	1075823	XP_001263273.1
NW_001509768.1	1078963	1080964	XP_001263274.1
NW_001509768.1	1081758	1082454	XP_001263275.1
NW_001509768.1	1083006	1084077	XP_001263276.1
NW_001509768.1	1085036	1086020	XP_001263277.1
NW_001509768.1	1087875	1089977	XP_001263278.1
NW_001509768.1	1091033	1091772	XP_001263279.1
NW_001509768.1	1094602	1096294	XP_001263280.1
NW_001509768.1	1097169	1098840	XP_001263281.1
NW_001509768.1	1099000	1100796	XP_001263282.1
NW_001509768.1	1101483	1102112	XP_001263283.1
NW_001509768.1	1102683	1104613	XP_001263284.1
NW_001509768.1	1105707	1107289	XP_001263285.1
NW_001509768.1	1108905	1109556	XP_001263286.1
NW_001509768.1	1115386	1117537	XP_001263287.1
NW_001509768.1	1118422	1121173	XP_001263288.1
NW_001509768.1	1122325	1124027	XP_001263289.1
NW_001509768.1	1124236	1125919	XP_001263290.1
NW_001509768.1	1128059	1129516	XP_001263291.1
NW_001509768.1	1130682	1133480	XP_001263292.1
NW_001509768.1	1134464	1135721	XP_001263293.1
NW_001509768.1	1136340	1137056	XP_001263294.1
NW_001509768.1	1137609	1139256	XP_001263295.1
NW_001509768.1	1140588	1142538	XP_001263296.1
NW_001509768.1	1143836	1145109	XP_001263297.1
NW_001509768.1	1147313	1150294	XP_001263298.1
NW_001509768.1	1151940	1153244	XP_001263299.1
NW_001509768.1	1153295	1154464	XP_001263300.1
NW_001509768.1	1154764	1155877	XP_001263301.1
NW_001509768.1	1156098	1158066	XP_001263302.1
NW_001509768.1	1159980	1160463	XP_001263303.1
NW_001509768.1	1163585	1164457	XP_001263304.1
NW_001509768.1	1165015	1169100	XP_001263305.1
NW_001509768.1	1169446	1170523	XP_001263306.1
NW_001509768.1	1171108	1173685	XP_001263307.1
NW_001509768.1	1174381	1175898	XP_001263308.1
NW_001509768.1	1177156	1177633	XP_001263309.1
NW_001509768.1	1177898	1178885	XP_001263310.1
NW_001509768.1	1179140	1180076	XP_001263311.1
NW_001509768.1	1180908	1181665	XP_001263312.1
NW_001509768.1	1184400	1189289	XP_001263313.1
NW_001509768.1	1190889	1192664	XP_001263314.1
NW_001509768.1	1192789	1193770	XP_001263315.1
NW_001509768.1	1194071	1196978	XP_001263316.1
NW_001509768.1	1198183	1200862	XP_001263317.1
NW_001509768.1	1201604	1203260	XP_001263318.1
NW_001509768.1	1205016	1206986	XP_001263319.1
NW_001509768.1	1207698	1208820	XP_001263320.1
NW_001509768.1	1209636	1210328	XP_001263321.1
NW_001509768.1	1210689	1213311	XP_001263322.1
NW_001509768.1	1214252	1215662	XP_001263323.1
NW_001509768.1	1216484	1218043	XP_001263324.1
NW_001509768.1	1221430	1224376	XP_001263325.1
NW_001509768.1	1225448	1226261	XP_001263326.1
NW_001509768.1	1226666	1228095	XP_001263327.1
NW_001509768.1	1232718	1233854	XP_001263328.1
NW_001509768.1	1234566	1235157	XP_001263329.1
NW_001509768.1	1238196	1240171	XP_001263330.1
NW_001509768.1	1241311	1244479	XP_001263331.1
NW_001509768.1	1244925	1246290	XP_001263332.1
NW_001509768.1	1246957	1247939	XP_001263333.1
NW_001509768.1	1249542	1250292	XP_001263334.1
NW_001509768.1	1252476	1254193	XP_001263335.1
NW_001509768.1	1254603	1255178	XP_001263336.1
NW_001509768.1	1256683	1259086	XP_001263337.1
NW_001509768.1	1259756	1261316	XP_001263338.1
NW_001509768.1	1261788	1263150	XP_001263339.1
NW_001509768.1	1263428	1267525	XP_001263340.1
NW_001509768.1	1268134	1268876	XP_001263341.1
NW_001509768.1	1272935	1275495	XP_001263342.1
NW_001509768.1	1282636	1285168	XP_001263343.1
NW_001509768.1	1288423	1289604	XP_001263344.1
NW_001509768.1	1290678	1293180	XP_001263345.1
NW_001509768.1	1293402	1296145	XP_001263346.1
NW_001509768.1	1296325	1298157	XP_001263347.1
NW_001509768.1	1298731	1300831	XP_001263348.1
NW_001509768.1	1301098	1302841	XP_001263349.1
NW_001509768.1	1303177	1305721	XP_001263350.1
NW_001509768.1	1306117	1311072	XP_001263351.1
NW_001509768.1	1312520	1314483	XP_001263352.1
NW_001509768.1	1315217	1316444	XP_001263353.1
NW_001509768.1	1317894	1318806	XP_001263354.1
NW_001509768.1	1319575	1322945	XP_001263355.1
NW_001509768.1	1324501	1325524	XP_001263356.1
NW_001509768.1	1326126	1329564	XP_001263357.1
NW_001509768.1	1332259	1335256	XP_001263358.1
NW_001509768.1	1336563	1340277	XP_001263359.1
NW_001509768.1	1340930	1341664	XP_001263360.1
NW_001509768.1	1342459	1344554	XP_001263361.1
NW_001509768.1	1347895	1348693	XP_001263362.1
NW_001509768.1	1351119	1351978	XP_001263363.1
NW_001509768.1	1352259	1353522	XP_001263364.1
NW_001509768.1	1353772	1354611	XP_001263365.1
NW_001509768.1	1359546	1361256	XP_001263366.1
NW_001509768.1	1362370	1363722	XP_001263367.1
NW_001509768.1	1364205	1366937	XP_001263368.1
NW_001509768.1	1368627	1369922	XP_001263369.1
NW_001509768.1	1370233	1371873	XP_001263370.1
NW_001509768.1	1372130	1374408	XP_001263371.1
NW_001509768.1	1376433	1377504	XP_001263372.1
NW_001509768.1	1378945	1379692	XP_001263373.1
NW_001509768.1	1379968	1382224	XP_001263374.1
NW_001509768.1	1382571	1383460	XP_001263375.1
NW_001509768.1	1384267	1386235	XP_001263376.1
NW_001509768.1	1388849	1391672	XP_001263377.1
NW_001509768.1	1392583	1396608	XP_001263378.1
NW_001509768.1	1398018	1399906	XP_001263379.1
NW_001509768.1	1400265	1401373	XP_001263380.1
NW_001509768.1	1401734	1402743	XP_001263381.1
NW_001509768.1	1404081	1406913	XP_001263382.1
NW_001509768.1	1407416	1408943	XP_001263383.1
NW_001509768.1	1414239	1415816	XP_001263384.1
NW_001509768.1	1422994	1423966	XP_001263385.1
NW_001509768.1	1424658	1425655	XP_001263386.1
NW_001509768.1	1426258	1428281	XP_001263387.1
NW_001509768.1	1428779	1429889	XP_001263388.1
NW_001509768.1	1430047	1430707	XP_001263389.1
NW_001509768.1	1431503	1435265	XP_001263390.1
NW_001509768.1	1437221	1439187	XP_001263391.1
NW_001509768.1	1439681	1441613	XP_001263392.1
NW_001509768.1	1443438	1445016	XP_001263393.1
NW_001509768.1	1448093	1450817	XP_001263394.1
NW_001509768.1	1451735	1455272	XP_001263395.1
NW_001509768.1	1458165	1458717	XP_001263396.1
NW_001509768.1	1458993	1460046	XP_001263397.1
NW_001509768.1	1460856	1463688	XP_001263398.1
NW_001509768.1	1467559	1468396	XP_001263399.1
NW_001509768.1	1469119	1470315	XP_001263400.1
NW_001509768.1	1470562	1471606	XP_001263401.1
NW_001509768.1	1472037	1473003	XP_001263402.1
NW_001509768.1	1474063	1475223	XP_001263403.1
NW_001509768.1	1475461	1476511	XP_001263404.1
NW_001509768.1	1477533	1478836	XP_001263405.1
NW_001509768.1	1483747	1486294	XP_001263406.1
NW_001509768.1	1486842	1487183	XP_001263407.1
NW_001509768.1	1487755	1489507	XP_001263408.1
NW_001509768.1	1490831	1491364	XP_001263409.1
NW_001509768.1	1491840	1493639	XP_001263410.1
NW_001509768.1	1494611	1495633	XP_001263411.1
NW_001509768.1	1496058	1496890	XP_001263412.1
NW_001509768.1	1497192	1499643	XP_001263413.1
NW_001509768.1	1499855	1501408	XP_001263414.1
NW_001509768.1	1503690	1505820	XP_001263415.1
NW_001509768.1	1506635	1507282	XP_001263416.1
NW_001509768.1	1507831	1508645	XP_001263417.1
NW_001509768.1	1508857	1509878	XP_001263418.1
NW_001509768.1	1510493	1512738	XP_001263419.1
NW_001509768.1	1513992	1514592	XP_001263420.1
NW_001509768.1	1515520	1518455	XP_001263421.1
NW_001509768.1	1519277	1523174	XP_001263422.1
NW_001509768.1	1525224	1526022	XP_001263423.1
NW_001509768.1	1526676	1527452	XP_001263424.1
NW_001509768.1	1527868	1529359	XP_001263425.1
NW_001509768.1	1530252	1532551	XP_001263426.1
NW_001509768.1	1536191	1537899	XP_001263427.1
NW_001509768.1	1538400	1539672	XP_001263428.1
NW_001509768.1	1540391	1542773	XP_001263429.1
NW_001509768.1	1543551	1545009	XP_001263430.1
NW_001509768.1	1548578	1549408	XP_001263431.1
NW_001509768.1	1549685	1550428	XP_001263432.1
NW_001509768.1	1552095	1555298	XP_001263433.1
NW_001509768.1	1556798	1564019	XP_001263434.1
NW_001509768.1	1564760	1566122	XP_001263435.1
NW_001509768.1	1566514	1569092	XP_001263436.1
NW_001509768.1	1569372	1570938	XP_001263437.1
NW_001509768.1	1571481	1572537	XP_001263438.1
NW_001509768.1	1573257	1574631	XP_001263439.1
NW_001509768.1	1575442	1577494	XP_001263440.1
NW_001509768.1	1578925	1579287	XP_001263441.1
NW_001509768.1	1579904	1582973	XP_001263442.1
NW_001509768.1	1583574	1586446	XP_001263443.1
NW_001509768.1	1587815	1589406	XP_001263444.1
NW_001509768.1	1593088	1594164	XP_001263445.1
NW_001509768.1	1594646	1596237	XP_001263446.1
NW_001509768.1	1596974	1597970	XP_001263447.1
NW_001509768.1	1600827	1602886	XP_001263448.1
NW_001509768.1	1604640	1606121	XP_001263449.1
NW_001509768.1	1607376	1608497	XP_001263450.1
NW_001509768.1	1609771	1611562	XP_001263451.1
NW_001509768.1	1612003	1613689	XP_001263452.1
NW_001509768.1	1614572	1615859	XP_001263453.1
NW_001509768.1	1616494	1617958	XP_001263454.1
NW_001509768.1	1618539	1620388	XP_001263455.1
NW_001509768.1	1622079	1623507	XP_001263456.1
NW_001509768.1	1628949	1632411	XP_001263457.1
NW_001509768.1	1633519	1634343	XP_001263458.1
NW_001509768.1	1635038	1636280	XP_001263459.1
NW_001509768.1	1640074	1641400	XP_001263460.1
NW_001509768.1	1643249	1643667	XP_001263461.1
NW_001509768.1	1645580	1646546	XP_001263462.1
NW_001509768.1	1650242	1651614	XP_001263463.1
NW_001509768.1	1653024	1655039	XP_001263464.1
NW_001509768.1	1655459	1656163	XP_001263465.1
NW_001509768.1	1656680	1659179	XP_001263466.1
NW_001509768.1	1661493	1662982	XP_001263467.1
NW_001509768.1	1663581	1664503	XP_001263468.1
NW_001509768.1	1665139	1666333	XP_001263469.1
NW_001509768.1	1667973	1670514	XP_001263470.1
NW_001509768.1	1675073	1675860	XP_001263471.1
NW_001509768.1	1676095	1678393	XP_001263472.1
NW_001509768.1	1679659	1682049	XP_001263473.1
NW_001509768.1	1682320	1682523	XP_001263474.1
NW_001509768.1	1683932	1686807	XP_001263475.1
NW_001509768.1	1687215	1688607	XP_001263476.1
NW_001509768.1	1689176	1689905	XP_001263477.1
NW_001509768.1	1691368	1693231	XP_001263478.1
NW_001509768.1	1699673	1701104	XP_001263479.1
NW_001509768.1	1701577	1702695	XP_001263480.1
NW_001509768.1	1703354	1704051	XP_001263481.1
NW_001509768.1	1704476	1704887	XP_001263482.1
NW_001509768.1	1705436	1708396	XP_001263483.1
NW_001509768.1	1709907	1710570	XP_001263484.1
NW_001509768.1	1710835	1712086	XP_001263485.1
NW_001509768.1	1712453	1715738	XP_001263486.1
NW_001509768.1	1718980	1721149	XP_001263487.1
NW_001509768.1	1722010	1725104	XP_001263488.1
NW_001509768.1	1725345	1727276	XP_001263489.1
NW_001509768.1	1727587	1730934	XP_001263490.1
NW_001509768.1	1733007	1733541	XP_001263491.1
NW_001509768.1	1734731	1738753	XP_001263492.1
NW_001509768.1	1740307	1742453	XP_001263493.1
NW_001509768.1	1748638	1750128	XP_001263494.1
NW_001509768.1	1750609	1752037	XP_001263495.1
NW_001509768.1	1759515	1761299	XP_001263496.1
NW_001509768.1	1761662	1764763	XP_001263497.1
NW_001509768.1	1765645	1766716	XP_001263498.1
NW_001509768.1	1767052	1768729	XP_001263499.1
NW_001509768.1	1769117	1771073	XP_001263500.1
NW_001509768.1	1771684	1772509	XP_001263501.1
NW_001509768.1	1772779	1773467	XP_001263502.1
NW_001509768.1	1773906	1780715	XP_001263503.1
NW_001509768.1	1781564	1782961	XP_001263504.1
NW_001509768.1	1783846	1784997	XP_001263505.1
NW_001509768.1	1785644	1787619	XP_001263506.1
NW_001509768.1	1788018	1791834	XP_001263507.1
NW_001509768.1	1792631	1794143	XP_001263508.1
NW_001509768.1	1794580	1795095	XP_001263509.1
NW_001509768.1	1795733	1797076	XP_001263510.1
NW_001509768.1	1797803	1799222	XP_001263511.1
NW_001509768.1	1799811	1801430	XP_001263512.1
NW_001509768.1	1802912	1803416	XP_001263513.1
NW_001509768.1	1803886	1805620	XP_001263514.1
NW_001509768.1	1805927	1806932	XP_001263515.1
NW_001509768.1	1807496	1810286	XP_001263516.1
NW_001509768.1	1811397	1811834	XP_001263517.1
NW_001509768.1	1813345	1814487	XP_001263518.1
NW_001509768.1	1814934	1816416	XP_001263519.1
NW_001509768.1	1817926	1819582	XP_001263520.1
NW_001509768.1	1820573	1824150	XP_001263521.1
NW_001509768.1	1824550	1826530	XP_001263522.1
NW_001509768.1	1826615	1827305	XP_001263523.1
NW_001509768.1	1828710	1829925	XP_001263524.1
NW_001509768.1	1830491	1832016	XP_001263525.1
NW_001509768.1	1832587	1833984	XP_001263526.1
NW_001509768.1	1837040	1837646	XP_001263527.1
NW_001509768.1	1839550	1840793	XP_001263528.1
NW_001509768.1	1842944	1843746	XP_001263529.1
NW_001509768.1	1844145	1845283	XP_001263530.1
NW_001509768.1	1846346	1848985	XP_001263531.1
NW_001509768.1	1849876	1850787	XP_001263532.1
NW_001509768.1	1851562	1853247	XP_001263533.1
NW_001509768.1	1853426	1854561	XP_001263534.1
NW_001509768.1	1855257	1856760	XP_001263535.1
NW_001509768.1	1858216	1860342	XP_001263536.1
NW_001509768.1	1861420	1862385	XP_001263537.1
NW_001509768.1	1863598	1865681	XP_001263538.1
NW_001509768.1	1866126	1866783	XP_001263539.1
NW_001509768.1	1867352	1868630	XP_001263540.1
NW_001509768.1	1869058	1870738	XP_001263541.1
NW_001509768.1	1872305	1873267	XP_001263542.1
NW_001509768.1	1873973	1875647	XP_001263543.1
NW_001509768.1	1876137	1878776	XP_001263544.1
NW_001509768.1	1880012	1881527	XP_001263545.1
NW_001509768.1	1881975	1883327	XP_001263546.1
NW_001509768.1	1883474	1884397	XP_001263547.1
NW_001509768.1	1884860	1886707	XP_001263548.1
NW_001509768.1	1888940	1892223	XP_001263549.1
NW_001509768.1	1893097	1894507	XP_001263550.1
NW_001509768.1	1895359	1895989	XP_001263551.1
NW_001509768.1	1896294	1897854	XP_001263552.1
NW_001509768.1	1898770	1900458	XP_001263553.1
NW_001509768.1	1900980	1902106	XP_001263554.1
NW_001509768.1	1902698	1903415	XP_001263555.1
NW_001509768.1	1903827	1907884	XP_001263556.1
NW_001509768.1	1908986	1910005	XP_001263557.1
NW_001509768.1	1910150	1912601	XP_001263558.1
NW_001509768.1	1913215	1917589	XP_001263559.1
NW_001509768.1	1918009	1918759	XP_001263560.1
NW_001509768.1	1919030	1919915	XP_001263561.1
NW_001509768.1	1921922	1926162	XP_001263562.1
NW_001509768.1	1926640	1927135	XP_001263563.1
NW_001509768.1	1927410	1928601	XP_001263564.1
NW_001509768.1	1929150	1931768	XP_001263565.1
NW_001509768.1	1932291	1933477	XP_001263566.1
NW_001509768.1	1934931	1936611	XP_001263567.1
NW_001509768.1	1937161	1939077	XP_001263568.1
NW_001509768.1	1939984	1941211	XP_001263569.1
NW_001509768.1	1941657	1942188	XP_001263570.1
NW_001509768.1	1943449	1944304	XP_001263571.1
NW_001509768.1	1944899	1946222	XP_001263572.1
NW_001509768.1	1946608	1947779	XP_001263573.1
NW_001509768.1	1948604	1950577	XP_001263574.1
NW_001509768.1	1952161	1955240	XP_001263575.1
NW_001509768.1	1956192	1957403	XP_001263576.1
NW_001509768.1	1958571	1959093	XP_001263577.1
NW_001509768.1	1960126	1961028	XP_001263578.1
NW_001509768.1	1964151	1965425	XP_001263579.1
NW_001509768.1	1965818	1966789	XP_001263580.1
NW_001509768.1	1967530	1967961	XP_001263581.1
NW_001509768.1	1968791	1969469	XP_001263582.1
NW_001509768.1	1972367	1973597	XP_001263583.1
NW_001509768.1	1973949	1975026	XP_001263584.1
NW_001509768.1	1976063	1977083	XP_001263585.1
NW_001509768.1	1977631	1978720	XP_001263586.1
NW_001509768.1	1979663	1981759	XP_001263587.1
NW_001509768.1	1982351	1984281	XP_001263588.1
NW_001509768.1	1987574	1990980	XP_001263589.1
NW_001509768.1	1991470	1992345	XP_001263590.1
NW_001509768.1	1992742	1994840	XP_001263591.1
NW_001509768.1	1995911	1997887	XP_001263592.1
NW_001509768.1	2000806	2001658	XP_001263593.1
NW_001509768.1	2005517	2006946	XP_001263594.1
NW_001509768.1	2007565	2008288	XP_001263595.1
NW_001509768.1	2008989	2010430	XP_001263596.1
NW_001509768.1	2011070	2011676	XP_001263597.1
NW_001509768.1	2012043	2012521	XP_001263598.1
NW_001509768.1	2013273	2016675	XP_001263599.1
NW_001509768.1	2017674	2019006	XP_001263600.1
NW_001509768.1	2020243	2021710	XP_001263601.1
NW_001509768.1	2022157	2022478	XP_001263602.1
NW_001509768.1	2023094	2024363	XP_001263603.1
NW_001509768.1	2024894	2025999	XP_001263604.1
NW_001509768.1	2026887	2027483	XP_001263605.1
NW_001509768.1	2028185	2029451	XP_001263606.1
NW_001509768.1	2029674	2030955	XP_001263607.1
NW_001509768.1	2031465	2032851	XP_001263608.1
NW_001509768.1	2033395	2035204	XP_001263609.1
NW_001509768.1	2036970	2038957	XP_001263610.1
NW_001509768.1	2039828	2040826	XP_001263611.1
NW_001509768.1	2041157	2042194	XP_001263612.1
NW_001509768.1	2042678	2046732	XP_001263613.1
NW_001509768.1	2051663	2053251	XP_001263614.1
NW_001509768.1	2053864	2054680	XP_001263615.1
NW_001509768.1	2055686	2057431	XP_001263616.1
NW_001509768.1	2058103	2059932	XP_001263617.1
NW_001509768.1	2060730	2062650	XP_001263618.1
NW_001509768.1	2063887	2065330	XP_001263619.1
NW_001509768.1	2066108	2069528	XP_001263620.1
NW_001509768.1	2069793	2070708	XP_001263621.1
NW_001509768.1	2071068	2071925	XP_001263622.1
NW_001509768.1	2072044	2073655	XP_001263623.1
NW_001509768.1	2074332	2075910	XP_001263624.1
NW_001509768.1	2076672	2077808	XP_001263625.1
NW_001509768.1	2077910	2078665	XP_001263626.1
NW_001509768.1	2079130	2079491	XP_001263627.1
NW_001509768.1	2079922	2081575	XP_001263628.1
NW_001509768.1	2083226	2085275	XP_001263629.1
NW_001509768.1	2089031	2091557	XP_001263630.1
NW_001509768.1	2092649	2093693	XP_001263631.1
NW_001509768.1	2094234	2094921	XP_001263632.1
NW_001509768.1	2095160	2097050	XP_001263633.1
NW_001509768.1	2098586	2100882	XP_001263634.1
NW_001509768.1	2103770	2104363	XP_001263635.1
NW_001509768.1	2104676	2106116	XP_001263636.1
NW_001509768.1	2106574	2107638	XP_001263637.1
NW_001509768.1	2108165	2111246	XP_001263638.1
NW_001509768.1	2112705	2115440	XP_001263639.1
NW_001509768.1	2119935	2124418	XP_001263640.1
NW_001509768.1	2125780	2128354	XP_001263641.1
NW_001509768.1	2129426	2130255	XP_001263642.1
NW_001509768.1	2131432	2132824	XP_001263643.1
NW_001509768.1	2133149	2134969	XP_001263644.1
NW_001509768.1	2135258	2135639	XP_001263645.1
NW_001509768.1	2135936	2137337	XP_001263646.1
NW_001509768.1	2138632	2140551	XP_001263647.1
NW_001509768.1	2140727	2141130	XP_001263648.1
NW_001509768.1	2145552	2147813	XP_001263649.1
NW_001509768.1	2148986	2149842	XP_001263650.1
NW_001509768.1	2150110	2150939	XP_001263651.1
NW_001509768.1	2154701	2155988	XP_001263652.1
NW_001509768.1	2157142	2158281	XP_001263653.1
NW_001509768.1	2160147	2161098	XP_001263654.1
NW_001509768.1	2163375	2165487	XP_001263655.1
NW_001509768.1	2167955	2176720	XP_001263656.1
NW_001509768.1	2176993	2179844	XP_001263657.1
NW_001509768.1	2180635	2181291	XP_001263658.1
NW_001509768.1	2181738	2183667	XP_001263659.1
NW_001509768.1	2184028	2185520	XP_001263660.1
NW_001509768.1	2186231	2188476	XP_001263661.1
NW_001509768.1	2189631	2190867	XP_001263662.1
NW_001509768.1	2191130	2192643	XP_001263663.1
NW_001509768.1	2195736	2199192	XP_001263664.1
NW_001509768.1	2200342	2201308	XP_001263665.1
NW_001509768.1	2201413	2202526	XP_001263666.1
NW_001509768.1	2203356	2204159	XP_001263667.1
NW_001509768.1	2206407	2206836	XP_001263668.1
NW_001509768.1	2208670	2210178	XP_001263669.1
NW_001509768.1	2211161	2212864	XP_001263670.1
NW_001509768.1	2213791	2215690	XP_001263671.1
NW_001509768.1	2216131	2216542	XP_001263672.1
NW_001509768.1	2216988	2218251	XP_001263673.1
NW_001509768.1	2219504	2220419	XP_001263674.1
NW_001509768.1	2220921	2221524	XP_001263675.1
NW_001509768.1	2221603	2222842	XP_001263676.1
NW_001509768.1	2224810	2227918	XP_001263677.1
NW_001509768.1	2235481	2235721	XP_001263678.1
NW_001509768.1	2239067	2240272	XP_001263679.1
NW_001509768.1	2241554	2242172	XP_001263680.1
NW_001509768.1	2242487	2244519	XP_001263681.1
NW_001509768.1	2244749	2247422	XP_001263682.1
NW_001509768.1	2247781	2250361	XP_001263683.1
NW_001509768.1	2251234	2252426	XP_001263684.1
NW_001509768.1	2252735	2253858	XP_001263685.1
NW_001509768.1	2255095	2256042	XP_001263686.1
NW_001509768.1	2257030	2257735	XP_001263687.1
NW_001509768.1	2257991	2258947	XP_001263688.1
NW_001509768.1	2259675	2260518	XP_001263689.1
NW_001509768.1	2261311	2262247	XP_001263690.1
NW_001509768.1	2264611	2266609	XP_001263691.1
NW_001509768.1	2267347	2269505	XP_001263692.1
NW_001509768.1	2273267	2275850	XP_001263693.1
NW_001509768.1	2277019	2279650	XP_001263694.1
NW_001509768.1	2280619	2281201	XP_001263695.1
NW_001509768.1	2281326	2283928	XP_001263696.1
NW_001509768.1	2284326	2288643	XP_001263697.1
NW_001509768.1	2290016	2290502	XP_001263698.1
NW_001509768.1	2291607	2292312	XP_001263699.1
NW_001509768.1	2292845	2294552	XP_001263700.1
NW_001509768.1	2296148	2298142	XP_001263701.1
NW_001509768.1	2299045	2300081	XP_001263702.1
NW_001509768.1	2300101	2300861	XP_001263703.1
NW_001509768.1	2302143	2302620	XP_001263704.1
NW_001509768.1	2305241	2306084	XP_001263705.1
NW_001509768.1	2306424	2310213	XP_001263706.1
NW_001509768.1	2313799	2314990	XP_001263707.1
NW_001509768.1	2315025	2316621	XP_001263708.1
NW_001509768.1	2319638	2320801	XP_001263709.1
NW_001509768.1	2321870	2322115	XP_001263710.1
NW_001509768.1	2323366	2324979	XP_001263711.1
NW_001509768.1	2326936	2328214	XP_001263712.1
NW_001509768.1	2330297	2331025	XP_001263713.1
NW_001509768.1	2333238	2335096	XP_001263714.1
NW_001509768.1	2335420	2335987	XP_001263715.1
NW_001509768.1	2336082	2337105	XP_001263716.1
NW_001509768.1	2337568	2340341	XP_001263717.1
NW_001509768.1	2344428	2346186	XP_001263718.1
NW_001509768.1	2347787	2348429	XP_001263719.1
NW_001509768.1	2348967	2349960	XP_001263720.1
NW_001509768.1	2352580	2357080	XP_001263721.1
NW_001509768.1	2357251	2357622	XP_001263722.1
NW_001509768.1	2358134	2359915	XP_001263723.1
NW_001509768.1	2361040	2362040	XP_001263724.1
NW_001509768.1	2362449	2364065	XP_001263725.1
NW_001509768.1	2365006	2365885	XP_001263726.1
NW_001509768.1	2369785	2370951	XP_001263727.1
NW_001509768.1	2371762	2372995	XP_001263728.1
NW_001509768.1	2373797	2375198	XP_001263729.1
NW_001509768.1	2375562	2377008	XP_001263730.1
NW_001509768.1	2377763	2379946	XP_001263731.1
NW_001509768.1	2381874	2383510	XP_001263732.1
NW_001509768.1	2384976	2386237	XP_001263733.1
NW_001509768.1	2386693	2388297	XP_001263734.1
NW_001509768.1	2389228	2390706	XP_001263735.1
NW_001509768.1	2390894	2391626	XP_001263736.1
NW_001509768.1	2391939	2394035	XP_001263737.1
NW_001509768.1	2395421	2397030	XP_001263738.1
NW_001509768.1	2398064	2400775	XP_001263739.1
NW_001509768.1	2401139	2405216	XP_001263740.1
NW_001509768.1	2406894	2409300	XP_001263741.1
NW_001509768.1	2410902	2412122	XP_001263742.1
NW_001509768.1	2413093	2414344	XP_001263743.1
NW_001509768.1	2416879	2418561	XP_001263744.1
NW_001509768.1	2419268	2422328	XP_001263745.1
NW_001509768.1	2422926	2423703	XP_001263746.1
NW_001509768.1	2425397	2427199	XP_001263747.1
NW_001509768.1	2427608	2430106	XP_001263748.1
NW_001509768.1	2432411	2435133	XP_001263749.1
NW_001509768.1	2436762	2438483	XP_001263750.1
NW_001509768.1	2441756	2442168	XP_001263751.1
NW_001509768.1	2443196	2443612	XP_001263752.1
NW_001509768.1	2444720	2446058	XP_001263753.1
NW_001509768.1	2446502	2447501	XP_001263754.1
NW_001509768.1	2447776	2448690	XP_001263755.1
NW_001509768.1	2448957	2449684	XP_001263756.1
NW_001509768.1	2450561	2451873	XP_001263757.1
NW_001509768.1	2458361	2461203	XP_001263758.1
NW_001509768.1	2461899	2467586	XP_001263759.1
NW_001509768.1	2468168	2470497	XP_001263760.1
NW_001509768.1	2470978	2471443	XP_001263761.1
NW_001509768.1	2472576	2473920	XP_001263762.1
NW_001509768.1	2475895	2476494	XP_001263763.1
NW_001509768.1	2477455	2479478	XP_001263764.1
NW_001509768.1	2480064	2480595	XP_001263765.1
NW_001509768.1	2481029	2482699	XP_001263766.1
NW_001509768.1	2487186	2488351	XP_001263767.1
NW_001509768.1	2488725	2489932	XP_001263768.1
NW_001509768.1	2490644	2492553	XP_001263769.1
NW_001509768.1	2494740	2495462	XP_001263770.1
NW_001509768.1	2497879	2501479	XP_001263771.1
NW_001509768.1	2502170	2507102	XP_001263772.1
NW_001509768.1	2507605	2512752	XP_001263773.1
NW_001509768.1	2513177	2514608	XP_001263774.1
NW_001509768.1	2515246	2515870	XP_001263775.1
NW_001509768.1	2516367	2517596	XP_001263776.1
NW_001509768.1	2519064	2521439	XP_001263777.1
NW_001509768.1	2521590	2523932	XP_001263778.1
NW_001509768.1	2525405	2526140	XP_001263779.1
NW_001509768.1	2527059	2528768	XP_001263780.1
NW_001509768.1	2535646	2537339	XP_001263781.1
NW_001509768.1	2538764	2539784	XP_001263782.1
NW_001509768.1	2540348	2541269	XP_001263783.1
NW_001509768.1	2541791	2542594	XP_001263784.1
NW_001509768.1	2543988	2545242	XP_001263785.1
NW_001509768.1	2546488	2548110	XP_001263786.1
NW_001509768.1	2548901	2549411	XP_001263787.1
NW_001509768.1	2550694	2551188	XP_001263788.1
NW_001509768.1	2551563	2552430	XP_001263789.1
NW_001509768.1	2552710	2554405	XP_001263790.1
NW_001509768.1	2555463	2557214	XP_001263791.1
NW_001509768.1	2557669	2558168	XP_001263792.1
NW_001509768.1	2558702	2559500	XP_001263793.1
NW_001509768.1	2561303	2563119	XP_001263794.1
NW_001509768.1	2564346	2566338	XP_001263795.1
NW_001509768.1	2566916	2568164	XP_001263796.1
NW_001509768.1	2568792	2570327	XP_001263797.1
NW_001509768.1	2571520	2572504	XP_001263798.1
NW_001509768.1	2574798	2577069	XP_001263799.1
NW_001509768.1	2577414	2579178	XP_001263800.1
NW_001509768.1	2579604	2582240	XP_001263801.1
NW_001509768.1	2584906	2585772	XP_001263802.1
NW_001509768.1	2586458	2587091	XP_001263803.1
NW_001509768.1	2587914	2590599	XP_001263804.1
NW_001509768.1	2591519	2594211	XP_001263805.1
NW_001509768.1	2595306	2597130	XP_001263806.1
NW_001509768.1	2599747	2600454	XP_001263807.1
NW_001509768.1	2600858	2603963	XP_001263808.1
NW_001509768.1	2604840	2606548	XP_001263809.1
NW_001509768.1	2607455	2609516	XP_001263810.1
NW_001509768.1	2611222	2611867	XP_001263811.1
NW_001509768.1	2612465	2613409	XP_001263812.1
NW_001509768.1	2614093	2615480	XP_001263813.1
NW_001509768.1	2615555	2616800	XP_001263814.1
NW_001509768.1	2617236	2618105	XP_001263815.1
NW_001509768.1	2618794	2619535	XP_001263816.1
NW_001509768.1	2620119	2621784	XP_001263817.1
NW_001509768.1	2622016	2623216	XP_001263818.1
NW_001509768.1	2623298	2624967	XP_001263819.1
NW_001509768.1	2625344	2626460	XP_001263820.1
NW_001509768.1	2626901	2628027	XP_001263821.1
NW_001509768.1	2628564	2629530	XP_001263822.1
NW_001509768.1	2631761	2634298	XP_001263823.1
NW_001509768.1	2635323	2637871	XP_001263824.1
NW_001509768.1	2638592	2639747	XP_001263825.1
NW_001509768.1	2640898	2641437	XP_001263826.1
NW_001509768.1	2642117	2642853	XP_001263827.1
NW_001509768.1	2647093	2652050	XP_001263828.1
NW_001509768.1	2653216	2654842	XP_001263829.1
NW_001509768.1	2656054	2657251	XP_001263830.1
NW_001509768.1	2657392	2658440	XP_001263831.1
NW_001509768.1	2659008	2661524	XP_001263832.1
NW_001509768.1	2661926	2662667	XP_001263833.1
NW_001509768.1	2663047	2665215	XP_001263834.1
NW_001509768.1	2666131	2667149	XP_001263835.1
NW_001509768.1	2667283	2668441	XP_001263836.1
NW_001509768.1	2670930	2675129	XP_001263837.1
NW_001509768.1	2675575	2678402	XP_001263838.1
NW_001509768.1	2679896	2681330	XP_001263839.1
NW_001509768.1	2682027	2684113	XP_001263840.1
NW_001509768.1	2684927	2685762	XP_001263841.1
NW_001509768.1	2687169	2689080	XP_001263842.1
NW_001509768.1	2690719	2693506	XP_001263843.1
NW_001509768.1	2696057	2697310	XP_001263844.1
NW_001509768.1	2699577	2701053	XP_001263845.1
NW_001509768.1	2701688	2704126	XP_001263846.1
NW_001509768.1	2705177	2706676	XP_001263847.1
NW_001509768.1	2707746	2708671	XP_001263848.1
NW_001509768.1	2710514	2712308	XP_001263849.1
NW_001509768.1	2714964	2715808	XP_001263850.1
NW_001509768.1	2720130	2721306	XP_001263851.1
NW_001509768.1	2721951	2723463	XP_001263852.1
NW_001509768.1	2724436	2725419	XP_001263853.1
NW_001509768.1	2726510	2728907	XP_001263854.1
NW_001509768.1	2729865	2731889	XP_001263855.1
NW_001509768.1	2732298	2738529	XP_001263856.1
NW_001509768.1	2738760	2740227	XP_001263857.1
NW_001509768.1	2741804	2744372	XP_001263858.1
NW_001509768.1	2745294	2747117	XP_001263859.1
NW_001509768.1	2748511	2752996	XP_001263860.1
NW_001509768.1	2753875	2756874	XP_001263861.1
NW_001509768.1	2757324	2758902	XP_001263862.1
NW_001509768.1	2759795	2761058	XP_001263863.1
NW_001509768.1	2761708	2762881	XP_001263864.1
NW_001509768.1	2763260	2764379	XP_001263865.1
NW_001509768.1	2765305	2767429	XP_001263866.1
NW_001509768.1	2768958	2771774	XP_001263867.1
NW_001509768.1	2772614	2773939	XP_001263868.1
NW_001509768.1	2774271	2775447	XP_001263869.1
NW_001509768.1	2775989	2778781	XP_001263870.1
NW_001509768.1	2780124	2781358	XP_001263871.1
NW_001509768.1	2784371	2785436	XP_001263872.1
NW_001509768.1	2788212	2789265	XP_001263873.1
NW_001509768.1	2792056	2793123	XP_001263874.1
NW_001509768.1	2793675	2798651	XP_001263875.1
NW_001509768.1	2799569	2804079	XP_001263876.1
NW_001509768.1	2806464	2807664	XP_001263877.1
NW_001509768.1	2808219	2809169	XP_001263878.1
NW_001509768.1	2809737	2811192	XP_001263879.1
NW_001509768.1	2812435	2815432	XP_001263880.1
NW_001509768.1	2817229	2818798	XP_001263881.1
NW_001509768.1	2819349	2824868	XP_001263882.1
NW_001509768.1	2827452	2828655	XP_001263883.1
NW_001509768.1	2829183	2829973	XP_001263884.1
NW_001509768.1	2830331	2833358	XP_001263885.1
NW_001509768.1	2835192	2837644	XP_001263886.1
NW_001509768.1	2838965	2839433	XP_001263887.1
NW_001509768.1	2840474	2842417	XP_001263888.1
NW_001509768.1	2843656	2846710	XP_001263889.1
NW_001509768.1	2847675	2848692	XP_001263890.1
NW_001509768.1	2848944	2850604	XP_001263891.1
NW_001509768.1	2851411	2855301	XP_001263892.1
NW_001509768.1	2855859	2857463	XP_001263893.1
NW_001509768.1	2858575	2860206	XP_001263894.1
NW_001509768.1	2861569	2865516	XP_001263895.1
NW_001509768.1	2865699	2869041	XP_001263896.1
NW_001509768.1	2869553	2871769	XP_001263897.1
NW_001509768.1	2872291	2873356	XP_001263898.1
NW_001509768.1	2875172	2875802	XP_001263899.1
NW_001509768.1	2876739	2878118	XP_001263900.1
NW_001509768.1	2878738	2882820	XP_001263901.1
NW_001509768.1	2883897	2885604	XP_001263902.1
NW_001509768.1	2887056	2888449	XP_001263903.1
NW_001509768.1	2888634	2889405	XP_001263904.1
NW_001509768.1	2890670	2892303	XP_001263905.1
NW_001509768.1	2892634	2893473	XP_001263906.1
NW_001509768.1	2894658	2895411	XP_001263907.1
NW_001509768.1	2895603	2897244	XP_001263908.1
NW_001509768.1	2899072	2899652	XP_001263909.1
NW_001509768.1	2900320	2900896	XP_001263910.1
NW_001509768.1	2901316	2901912	XP_001263911.1
NW_001509768.1	2903763	2905842	XP_001263912.1
NW_001509768.1	2906203	2907781	XP_001263913.1
NW_001509769.1	991	1596	XP_001263914.1
NW_001509769.1	5767	6300	XP_001263915.1
NW_001509769.1	7732	8176	XP_001263916.1
NW_001509769.1	11346	12261	XP_001263917.1
NW_001509769.1	18939	19803	XP_001263918.1
NW_001509769.1	23507	23948	XP_001263919.1
NW_001509769.1	30087	30621	XP_001263920.1
NW_001509769.1	37639	37981	XP_001263921.1
NW_001509769.1	38491	40545	XP_001263922.1
NW_001509769.1	42277	43252	XP_001263923.1
NW_001509769.1	44492	46622	XP_001263924.1
NW_001509769.1	52072	54852	XP_001263925.1
NW_001509769.1	62847	63348	XP_001263926.1
NW_001509769.1	63664	64175	XP_001263927.1
NW_001509769.1	64483	65027	XP_001263928.1
NW_001509769.1	65068	66052	XP_001263929.1
NW_001509769.1	75284	76070	XP_001263930.1
NW_001509769.1	76819	77067	XP_001263931.1
NW_001509769.1	81648	81963	XP_001263932.1
NW_001509769.1	85091	85711	XP_001263933.1
NW_001509769.1	92184	95087	XP_001263934.1
NW_001509769.1	98088	98521	XP_001263935.1
NW_001509769.1	103839	105483	XP_001263936.1
NW_001509769.1	105843	106356	XP_001263937.1
NW_001509769.1	107081	108300	XP_001263938.1
NW_001509769.1	120101	120896	XP_001263939.1
NW_001509769.1	134709	135736	XP_001263940.1
NW_001509769.1	165934	166547	XP_001263941.1
NW_001509769.1	168572	168959	XP_001263942.1
NW_001509769.1	174566	175177	XP_001263943.1
NW_001509769.1	177488	177999	XP_001263944.1
NW_001509769.1	179442	180510	XP_001263945.1
NW_001509769.1	180510	181250	XP_001263946.1
NW_001509769.1	239964	241254	XP_001263947.1
NW_001509769.1	261096	262066	XP_001263948.1
NW_001509769.1	272518	276096	XP_001263949.1
NW_001509769.1	311636	312687	XP_001263950.1
NW_001509769.1	313961	315545	XP_001263951.1
NW_001509769.1	316561	317091	XP_001263952.1
NW_001509769.1	335766	336892	XP_001263953.1
NW_001509769.1	358918	362630	XP_001263954.1
NW_001509769.1	370533	371364	XP_001263955.1
NW_001509769.1	394533	395277	XP_001263956.1
NW_001509769.1	396203	397280	XP_001263957.1
NW_001509769.1	397798	398923	XP_001263958.1
NW_001509770.1	2101	2935	XP_001263959.1
NW_001509770.1	2965	3595	XP_001263960.1
NW_001509770.1	3766	4753	XP_001263961.1
NW_001509770.1	5179	7044	XP_001263962.1
NW_001509770.1	7067	8261	XP_001263963.1
NW_001509770.1	8573	9111	XP_001263964.1
NW_001509770.1	9810	10203	XP_001263965.1
NW_001509770.1	15740	17756	XP_001263966.1
NW_001509770.1	23492	24385	XP_001263967.1
NW_001509770.1	24630	24907	XP_001263968.1
NW_001509770.1	26031	26851	XP_001263969.1
NW_001509770.1	27360	28860	XP_001263970.1
NW_001509770.1	30061	31865	XP_001263971.1
NW_001509770.1	32599	34916	XP_001263972.1
NW_001509770.1	35702	37160	XP_001263973.1
NW_001509770.1	37501	38428	XP_001263974.1
NW_001509770.1	38579	41299	XP_001263975.1
NW_001509770.1	41888	43042	XP_001263976.1
NW_001509770.1	43657	44499	XP_001263977.1
NW_001509770.1	49787	51781	XP_001263978.1
NW_001509770.1	52477	57594	XP_001263979.1
NW_001509770.1	59012	63086	XP_001263980.1
NW_001509770.1	63822	65871	XP_001263981.1
NW_001509770.1	66605	67811	XP_001263982.1
NW_001509770.1	68384	69946	XP_001263983.1
NW_001509770.1	70149	71508	XP_001263984.1
NW_001509770.1	75926	77333	XP_001263985.1
NW_001509770.1	79771	83047	XP_001263986.1
NW_001509770.1	84207	85026	XP_001263987.1
NW_001509770.1	88979	89315	XP_001263988.1
NW_001509770.1	97414	98347	XP_001263989.1
NW_001509770.1	103780	107701	XP_001263990.1
NW_001509770.1	110819	111056	XP_001263991.1
NW_001509770.1	112958	113651	XP_001263992.1
NW_001509770.1	115521	116584	XP_001263993.1
NW_001509770.1	117996	118944	XP_001263994.1
NW_001509770.1	119589	121681	XP_001263995.1
NW_001509770.1	122495	123497	XP_001263996.1
NW_001509770.1	123776	124850	XP_001263997.1
NW_001509770.1	125657	126296	XP_001263998.1
NW_001509770.1	128088	128653	XP_001263999.1
NW_001509770.1	128763	130419	XP_001264000.1
NW_001509770.1	134301	135713	XP_001264001.1
NW_001509770.1	136794	138539	XP_001264002.1
NW_001509770.1	139321	141854	XP_001264003.1
NW_001509770.1	142125	144254	XP_001264004.1
NW_001509770.1	144688	146170	XP_001264005.1
NW_001509770.1	146200	147870	XP_001264006.1
NW_001509770.1	149148	151195	XP_001264007.1
NW_001509770.1	157125	158490	XP_001264008.1
NW_001509770.1	159633	164196	XP_001264009.1
NW_001509770.1	166591	168704	XP_001264010.1
NW_001509770.1	171646	172601	XP_001264011.1
NW_001509770.1	174911	177504	XP_001264012.1
NW_001509770.1	177762	178605	XP_001264013.1
NW_001509770.1	178695	180706	XP_001264014.1
NW_001509770.1	182108	182598	XP_001264015.1
NW_001509770.1	184072	185021	XP_001264016.1
NW_001509770.1	185767	186145	XP_001264017.1
NW_001509770.1	186961	187577	XP_001264018.1
NW_001509770.1	188192	189047	XP_001264019.1
NW_001509770.1	192166	194515	XP_001264020.1
NW_001509770.1	195828	196418	XP_001264021.1
NW_001509770.1	198328	200053	XP_001264022.1
NW_001509770.1	201709	202941	XP_001264023.1
NW_001509770.1	206982	209076	XP_001264024.1
NW_001509770.1	214782	215466	XP_001264025.1
NW_001509770.1	215673	216233	XP_001264026.1
NW_001509770.1	219224	220086	XP_001264027.1
NW_001509770.1	221806	223135	XP_001264028.1
NW_001509770.1	223246	224431	XP_001264029.1
NW_001509770.1	225387	227917	XP_001264030.1
NW_001509770.1	228690	229647	XP_001264031.1
NW_001509770.1	231851	232375	XP_001264032.1
NW_001509770.1	235560	237965	XP_001264033.1
NW_001509770.1	238478	240611	XP_001264034.1
NW_001509770.1	241451	242761	XP_001264035.1
NW_001509770.1	243556	245419	XP_001264036.1
NW_001509770.1	246034	260364	XP_001264037.1
NW_001509770.1	262142	264122	XP_001264038.1
NW_001509770.1	265510	266958	XP_001264039.1
NW_001509770.1	267041	268297	XP_001264040.1
NW_001509770.1	269194	271134	XP_001264041.1
NW_001509770.1	271194	273243	XP_001264042.1
NW_001509770.1	274450	275745	XP_001264043.1
NW_001509770.1	275812	276373	XP_001264044.1
NW_001509770.1	277060	277792	XP_001264045.1
NW_001509770.1	277996	280363	XP_001264046.1
NW_001509770.1	282039	283544	XP_001264047.1
NW_001509770.1	283618	285374	XP_001264048.1
NW_001509770.1	285632	286295	XP_001264049.1
NW_001509770.1	286738	287829	XP_001264050.1
NW_001509770.1	292631	293496	XP_001264051.1
NW_001509770.1	298550	299405	XP_001264052.1
NW_001509770.1	302096	303140	XP_001264053.1
NW_001509770.1	303245	304679	XP_001264054.1
NW_001509770.1	305278	307312	XP_001264055.1
NW_001509770.1	307666	308565	XP_001264056.1
NW_001509770.1	309177	309644	XP_001264057.1
NW_001509770.1	310016	310823	XP_001264058.1
NW_001509770.1	311126	312297	XP_001264059.1
NW_001509770.1	312514	314252	XP_001264060.1
NW_001509770.1	315072	315878	XP_001264061.1
NW_001509770.1	316704	317373	XP_001264062.1
NW_001509770.1	317577	319276	XP_001264063.1
NW_001509770.1	319626	322218	XP_001264064.1
NW_001509770.1	322549	323697	XP_001264065.1
NW_001509770.1	324744	326079	XP_001264066.1
NW_001509770.1	326253	327205	XP_001264067.1
NW_001509770.1	327489	332185	XP_001264068.1
NW_001509770.1	332882	334469	XP_001264069.1
NW_001509770.1	335288	336626	XP_001264070.1
NW_001509770.1	337132	338472	XP_001264071.1
NW_001509770.1	339636	340422	XP_001264072.1
NW_001509770.1	340794	344135	XP_001264073.1
NW_001509770.1	344933	345786	XP_001264074.1
NW_001509770.1	347526	349162	XP_001264075.1
NW_001509770.1	349405	352544	XP_001264076.1
NW_001509770.1	353226	354983	XP_001264077.1
NW_001509770.1	357181	359451	XP_001264078.1
NW_001509770.1	361034	362405	XP_001264079.1
NW_001509770.1	362667	363431	XP_001264080.1
NW_001509770.1	363804	364992	XP_001264081.1
NW_001509770.1	365912	368057	XP_001264082.1
NW_001509770.1	372813	373864	XP_001264083.1
NW_001509770.1	374416	375022	XP_001264084.1
NW_001509770.1	376306	378549	XP_001264085.1
NW_001509770.1	378784	379687	XP_001264086.1
NW_001509770.1	380857	382116	XP_001264087.1
NW_001509770.1	383922	385635	XP_001264088.1
NW_001509770.1	386908	390233	XP_001264089.1
NW_001509770.1	390435	392306	XP_001264090.1
NW_001509770.1	395810	398258	XP_001264091.1
NW_001509770.1	405796	406840	XP_001264092.1
NW_001509770.1	407099	408946	XP_001264093.1
NW_001509770.1	409662	411025	XP_001264094.1
NW_001509770.1	411812	412609	XP_001264095.1
NW_001509770.1	412967	413865	XP_001264096.1
NW_001509770.1	414141	415285	XP_001264097.1
NW_001509770.1	416290	418152	XP_001264098.1
NW_001509770.1	418451	419595	XP_001264099.1
NW_001509770.1	420112	421183	XP_001264100.1
NW_001509770.1	422447	422975	XP_001264101.1
NW_001509770.1	426830	428093	XP_001264102.1
NW_001509770.1	447388	450366	XP_001264103.1
NW_001509770.1	451356	452528	XP_001264104.1
NW_001509770.1	453503	454019	XP_001264105.1
NW_001509770.1	454244	455534	XP_001264106.1
NW_001509770.1	455996	456722	XP_001264107.1
NW_001509770.1	457176	457900	XP_001264108.1
NW_001509770.1	458204	459842	XP_001264109.1
NW_001509770.1	460573	462079	XP_001264110.1
NW_001509770.1	462465	463086	XP_001264111.1
NW_001509770.1	463325	464137	XP_001264112.1
NW_001509770.1	465348	466494	XP_001264113.1
NW_001509770.1	467668	468610	XP_001264114.1
NW_001509770.1	469096	471025	XP_001264115.1
NW_001509770.1	471258	474492	XP_001264116.1
NW_001509770.1	475481	477461	XP_001264117.1
NW_001509770.1	480544	480910	XP_001264118.1
NW_001509770.1	481866	484416	XP_001264119.1
NW_001509770.1	484865	487343	XP_001264120.1
NW_001509770.1	487939	489854	XP_001264121.1
NW_001509770.1	490277	492250	XP_001264122.1
NW_001509770.1	492302	493899	XP_001264123.1
NW_001509770.1	494413	496003	XP_001264124.1
NW_001509770.1	498189	500430	XP_001264125.1
NW_001509770.1	503412	505399	XP_001264126.1
NW_001509770.1	507417	508193	XP_001264127.1
NW_001509770.1	509189	511565	XP_001264128.1
NW_001509770.1	511908	514278	XP_001264129.1
NW_001509770.1	514495	515338	XP_001264130.1
NW_001509770.1	515736	516894	XP_001264131.1
NW_001509770.1	517447	518187	XP_001264132.1
NW_001509770.1	518266	520483	XP_001264133.1
NW_001509770.1	521168	522005	XP_001264134.1
NW_001509770.1	524999	526244	XP_001264135.1
NW_001509770.1	528045	530989	XP_001264136.1
NW_001509770.1	531452	531838	XP_001264137.1
NW_001509770.1	532421	533249	XP_001264138.1
NW_001509770.1	534316	536095	XP_001264139.1
NW_001509770.1	536320	539049	XP_001264140.1
NW_001509770.1	541792	543385	XP_001264141.1
NW_001509770.1	543713	545129	XP_001264142.1
NW_001509770.1	545537	546824	XP_001264143.1
NW_001509770.1	552817	553399	XP_001264144.1
NW_001509770.1	555494	556241	XP_001264145.1
NW_001509770.1	556611	557914	XP_001264146.1
NW_001509770.1	559602	561341	XP_001264147.1
NW_001509770.1	564075	565275	XP_001264148.1
NW_001509770.1	566983	568192	XP_001264149.1
NW_001509770.1	569707	569927	XP_001264150.1
NW_001509770.1	572585	574379	XP_001264151.1
NW_001509770.1	575222	577256	XP_001264152.1
NW_001509770.1	580327	582264	XP_001264153.1
NW_001509770.1	582842	583816	XP_001264154.1
NW_001509770.1	584026	584669	XP_001264155.1
NW_001509770.1	586442	588857	XP_001264156.1
NW_001509770.1	589052	590112	XP_001264157.1
NW_001509770.1	591959	593840	XP_001264158.1
NW_001509770.1	601721	604718	XP_001264159.1
NW_001509770.1	605758	608823	XP_001264160.1
NW_001509770.1	609573	611179	XP_001264161.1
NW_001509770.1	613481	616069	XP_001264162.1
NW_001509770.1	616517	618249	XP_001264163.1
NW_001509770.1	620449	622983	XP_001264164.1
NW_001509770.1	623752	625464	XP_001264165.1
NW_001509770.1	626148	627507	XP_001264166.1
NW_001509770.1	630420	631672	XP_001264167.1
NW_001509770.1	632397	634267	XP_001264168.1
NW_001509770.1	635241	636321	XP_001264169.1
NW_001509770.1	637057	638879	XP_001264170.1
NW_001509770.1	639927	640933	XP_001264171.1
NW_001509770.1	641758	643191	XP_001264172.1
NW_001509770.1	643559	644975	XP_001264173.1
NW_001509770.1	645365	647012	XP_001264174.1
NW_001509770.1	647666	649640	XP_001264175.1
NW_001509770.1	649898	651099	XP_001264176.1
NW_001509770.1	651539	652207	XP_001264177.1
NW_001509770.1	653521	656625	XP_001264178.1
NW_001509770.1	658316	661109	XP_001264179.1
NW_001509770.1	661633	663627	XP_001264180.1
NW_001509770.1	666102	667170	XP_001264181.1
NW_001509770.1	667956	669809	XP_001264182.1
NW_001509770.1	670498	672402	XP_001264183.1
NW_001509770.1	673736	674559	XP_001264184.1
NW_001509770.1	675653	679471	XP_001264185.1
NW_001509770.1	680370	681141	XP_001264186.1
NW_001509770.1	682125	682569	XP_001264187.1
NW_001509770.1	683409	685462	XP_001264188.1
NW_001509770.1	687275	688310	XP_001264189.1
NW_001509770.1	688840	689763	XP_001264190.1
NW_001509770.1	690021	690837	XP_001264191.1
NW_001509770.1	692161	693131	XP_001264192.1
NW_001509770.1	693541	694748	XP_001264193.1
NW_001509770.1	695522	698129	XP_001264194.1
NW_001509770.1	699251	700227	XP_001264195.1
NW_001509770.1	700789	703792	XP_001264196.1
NW_001509770.1	705140	706045	XP_001264197.1
NW_001509770.1	706256	707313	XP_001264198.1
NW_001509770.1	707596	708529	XP_001264199.1
NW_001509770.1	709889	711610	XP_001264200.1
NW_001509770.1	713096	715610	XP_001264201.1
NW_001509770.1	716059	717910	XP_001264202.1
NW_001509770.1	718013	718319	XP_001264203.1
NW_001509770.1	719236	720627	XP_001264204.1
NW_001509770.1	721409	722235	XP_001264205.1
NW_001509770.1	722677	726832	XP_001264206.1
NW_001509770.1	727037	728753	XP_001264207.1
NW_001509770.1	729235	730912	XP_001264208.1
NW_001509770.1	740973	742968	XP_001264209.1
NW_001509770.1	744578	747896	XP_001264210.1
NW_001509770.1	749325	752216	XP_001264211.1
NW_001509770.1	753038	754509	XP_001264212.1
NW_001509770.1	757759	765148	XP_001264213.1
NW_001509770.1	768041	769134	XP_001264214.1
NW_001509770.1	770911	772147	XP_001264215.1
NW_001509770.1	772402	773884	XP_001264216.1
NW_001509770.1	774016	774682	XP_001264217.1
NW_001509770.1	775186	776312	XP_001264218.1
NW_001509770.1	776793	777657	XP_001264219.1
NW_001509770.1	778778	783388	XP_001264220.1
NW_001509770.1	784152	786258	XP_001264221.1
NW_001509770.1	787141	790750	XP_001264222.1
NW_001509770.1	792347	793130	XP_001264223.1
NW_001509770.1	794092	795450	XP_001264224.1
NW_001509770.1	795920	798077	XP_001264225.1
NW_001509770.1	798882	800438	XP_001264226.1
NW_001509770.1	801308	803950	XP_001264227.1
NW_001509770.1	805188	806970	XP_001264228.1
NW_001509770.1	811517	812881	XP_001264229.1
NW_001509770.1	815485	817645	XP_001264230.1
NW_001509770.1	817851	820635	XP_001264231.1
NW_001509770.1	822672	824250	XP_001264232.1
NW_001509770.1	824859	826019	XP_001264233.1
NW_001509770.1	827121	827751	XP_001264234.1
NW_001509770.1	828197	830839	XP_001264235.1
NW_001509770.1	836490	837061	XP_001264236.1
NW_001509770.1	837461	838852	XP_001264237.1
NW_001509770.1	840419	842764	XP_001264238.1
NW_001509770.1	846253	847440	XP_001264239.1
NW_001509770.1	848130	849355	XP_001264240.1
NW_001509770.1	850003	850806	XP_001264241.1
NW_001509770.1	852046	852423	XP_001264242.1
NW_001509770.1	853067	854774	XP_001264243.1
NW_001509770.1	856485	857707	XP_001264244.1
NW_001509770.1	858571	859768	XP_001264245.1
NW_001509770.1	862188	865153	XP_001264246.1
NW_001509770.1	865487	870632	XP_001264247.1
NW_001509770.1	871909	872782	XP_001264248.1
NW_001509770.1	892558	894695	XP_001264249.1
NW_001509770.1	895266	897132	XP_001264250.1
NW_001509770.1	897723	899502	XP_001264251.1
NW_001509770.1	900140	903128	XP_001264252.1
NW_001509770.1	903627	904437	XP_001264253.1
NW_001509770.1	905042	907517	XP_001264254.1
NW_001509770.1	908074	909015	XP_001264255.1
NW_001509770.1	910251	916223	XP_001264256.1
NW_001509770.1	917006	919150	XP_001264257.1
NW_001509770.1	919991	922507	XP_001264258.1
NW_001509770.1	923153	925736	XP_001264259.1
NW_001509770.1	926375	927084	XP_001264260.1
NW_001509770.1	928731	933832	XP_001264261.1
NW_001509770.1	934476	936246	XP_001264262.1
NW_001509770.1	939640	940845	XP_001264263.1
NW_001509770.1	941614	944050	XP_001264264.1
NW_001509770.1	945310	945750	XP_001264265.1
NW_001509770.1	947191	948795	XP_001264266.1
NW_001509770.1	949484	951138	XP_001264267.1
NW_001509770.1	951775	953746	XP_001264268.1
NW_001509770.1	955757	957643	XP_001264269.1
NW_001509770.1	958223	960205	XP_001264270.1
NW_001509770.1	960429	962012	XP_001264271.1
NW_001509770.1	965458	966426	XP_001264272.1
NW_001509770.1	967166	968645	XP_001264273.1
NW_001509770.1	969024	969843	XP_001264274.1
NW_001509770.1	970583	972142	XP_001264275.1
NW_001509770.1	975318	978937	XP_001264276.1
NW_001509770.1	981216	981628	XP_001264277.1
NW_001509770.1	987487	988807	XP_001264278.1
NW_001509770.1	989355	990295	XP_001264279.1
NW_001509770.1	990791	993088	XP_001264280.1
NW_001509770.1	996788	998974	XP_001264281.1
NW_001509770.1	1000277	1002117	XP_001264282.1
NW_001509770.1	1002997	1004857	XP_001264283.1
NW_001509770.1	1005418	1007802	XP_001264284.1
NW_001509770.1	1008585	1010307	XP_001264285.1
NW_001509770.1	1010704	1012493	XP_001264286.1
NW_001509770.1	1013387	1014315	XP_001264287.1
NW_001509770.1	1014583	1017298	XP_001264288.1
NW_001509770.1	1018142	1023586	XP_001264289.1
NW_001509770.1	1024394	1026075	XP_001264290.1
NW_001509770.1	1027154	1028420	XP_001264291.1
NW_001509770.1	1035257	1036662	XP_001264292.1
NW_001509770.1	1037494	1038358	XP_001264293.1
NW_001509770.1	1038492	1039773	XP_001264294.1
NW_001509770.1	1040275	1043733	XP_001264295.1
NW_001509770.1	1044638	1047154	XP_001264296.1
NW_001509770.1	1047868	1048789	XP_001264297.1
NW_001509770.1	1049010	1049520	XP_001264298.1
NW_001509770.1	1049886	1050841	XP_001264299.1
NW_001509770.1	1051105	1053769	XP_001264300.1
NW_001509770.1	1055406	1057000	XP_001264301.1
NW_001509770.1	1057578	1058110	XP_001264302.1
NW_001509770.1	1058232	1058975	XP_001264303.1
NW_001509770.1	1059686	1060633	XP_001264304.1
NW_001509770.1	1060673	1062502	XP_001264305.1
NW_001509770.1	1062722	1064360	XP_001264306.1
NW_001509770.1	1065127	1068388	XP_001264307.1
NW_001509770.1	1069620	1072395	XP_001264308.1
NW_001509770.1	1074750	1076212	XP_001264309.1
NW_001509770.1	1076783	1078528	XP_001264310.1
NW_001509770.1	1079162	1081276	XP_001264311.1
NW_001509770.1	1083000	1085926	XP_001264312.1
NW_001509770.1	1086209	1087658	XP_001264313.1
NW_001509770.1	1087980	1088886	XP_001264314.1
NW_001509770.1	1090078	1091644	XP_001264315.1
NW_001509770.1	1092858	1093708	XP_001264316.1
NW_001509770.1	1094286	1095621	XP_001264317.1
NW_001509770.1	1096326	1097579	XP_001264318.1
NW_001509770.1	1097753	1098642	XP_001264319.1
NW_001509770.1	1099012	1101082	XP_001264320.1
NW_001509770.1	1102759	1103707	XP_001264321.1
NW_001509770.1	1106019	1107882	XP_001264322.1
NW_001509770.1	1108551	1113310	XP_001264323.1
NW_001509770.1	1115584	1117190	XP_001264324.1
NW_001509770.1	1118982	1120904	XP_001264325.1
NW_001509770.1	1121511	1123060	XP_001264326.1
NW_001509770.1	1124255	1124780	XP_001264327.1
NW_001509770.1	1127269	1129277	XP_001264328.1
NW_001509770.1	1130241	1131364	XP_001264329.1
NW_001509770.1	1131507	1135303	XP_001264330.1
NW_001509770.1	1136061	1138277	XP_001264331.1
NW_001509770.1	1138766	1141226	XP_001264332.1
NW_001509770.1	1143249	1144071	XP_001264333.1
NW_001509770.1	1144703	1145894	XP_001264334.1
NW_001509770.1	1146606	1147572	XP_001264335.1
NW_001509770.1	1149139	1150828	XP_001264336.1
NW_001509770.1	1151250	1151833	XP_001264337.1
NW_001509770.1	1153189	1156201	XP_001264338.1
NW_001509770.1	1158034	1161460	XP_001264339.1
NW_001509770.1	1162031	1162547	XP_001264340.1
NW_001509770.1	1163017	1163452	XP_001264341.1
NW_001509770.1	1166258	1167709	XP_001264342.1
NW_001509770.1	1168042	1169056	XP_001264343.1
NW_001509770.1	1169549	1171365	XP_001264344.1
NW_001509770.1	1171895	1172747	XP_001264345.1
NW_001509770.1	1173715	1175334	XP_001264346.1
NW_001509770.1	1175684	1177134	XP_001264347.1
NW_001509770.1	1179142	1180820	XP_001264348.1
NW_001509770.1	1186496	1189319	XP_001264349.1
NW_001509770.1	1189598	1190255	XP_001264350.1
NW_001509770.1	1190937	1191414	XP_001264351.1
NW_001509770.1	1192848	1193528	XP_001264352.1
NW_001509770.1	1193909	1195555	XP_001264353.1
NW_001509770.1	1195871	1196845	XP_001264354.1
NW_001509770.1	1197377	1198046	XP_001264355.1
NW_001509770.1	1198489	1199221	XP_001264356.1
NW_001509770.1	1202337	1203369	XP_001264357.1
NW_001509770.1	1205379	1207619	XP_001264358.1
NW_001509770.1	1209060	1211293	XP_001264359.1
NW_001509770.1	1211794	1213192	XP_001264360.1
NW_001509770.1	1214266	1215182	XP_001264361.1
NW_001509770.1	1215901	1217441	XP_001264362.1
NW_001509770.1	1218696	1219957	XP_001264363.1
NW_001509770.1	1220252	1225518	XP_001264364.1
NW_001509770.1	1225901	1228454	XP_001264365.1
NW_001509770.1	1228851	1234106	XP_001264366.1
NW_001509770.1	1234451	1236227	XP_001264367.1
NW_001509770.1	1236506	1238528	XP_001264368.1
NW_001509770.1	1238868	1240737	XP_001264369.1
NW_001509770.1	1241654	1242700	XP_001264370.1
NW_001509770.1	1242905	1244833	XP_001264371.1
NW_001509770.1	1245240	1246300	XP_001264372.1
NW_001509770.1	1247395	1248844	XP_001264373.1
NW_001509770.1	1251281	1251692	XP_001264374.1
NW_001509770.1	1253198	1254239	XP_001264375.1
NW_001509770.1	1255986	1256368	XP_001264376.1
NW_001509770.1	1257158	1257971	XP_001264377.1
NW_001509770.1	1258611	1259595	XP_001264378.1
NW_001509770.1	1262587	1264578	XP_001264379.1
NW_001509770.1	1266862	1267455	XP_001264380.1
NW_001509770.1	1268285	1268723	XP_001264381.1
NW_001509770.1	1272248	1274083	XP_001264382.1
NW_001509770.1	1275894	1278111	XP_001264383.1
NW_001509770.1	1283690	1288525	XP_001264384.1
NW_001509770.1	1289268	1292666	XP_001264385.1
NW_001509770.1	1293182	1296626	XP_001264386.1
NW_001509770.1	1296943	1300241	XP_001264387.1
NW_001509770.1	1301092	1304438	XP_001264388.1
NW_001509770.1	1305112	1309446	XP_001264389.1
NW_001509770.1	1309747	1310427	XP_001264390.1
NW_001509770.1	1311442	1312220	XP_001264391.1
NW_001509770.1	1313921	1316166	XP_001264392.1
NW_001509770.1	1319612	1319896	XP_001264393.1
NW_001509770.1	1321905	1322889	XP_001264394.1
NW_001509770.1	1323651	1324749	XP_001264395.1
NW_001509770.1	1325120	1327592	XP_001264396.1
NW_001509770.1	1328270	1330352	XP_001264397.1
NW_001509770.1	1332472	1333836	XP_001264398.1
NW_001509770.1	1334447	1337493	XP_001264399.1
NW_001509770.1	1338014	1340328	XP_001264400.1
NW_001509770.1	1340829	1341647	XP_001264401.1
NW_001509770.1	1344188	1345068	XP_001264402.1
NW_001509770.1	1346190	1346690	XP_001264403.1
NW_001509770.1	1347805	1349693	XP_001264404.1
NW_001509770.1	1349867	1350344	XP_001264405.1
NW_001509770.1	1350719	1352396	XP_001264406.1
NW_001509770.1	1355238	1358069	XP_001264407.1
NW_001509770.1	1359886	1362423	XP_001264408.1
NW_001509770.1	1362725	1364236	XP_001264409.1
NW_001509770.1	1365646	1366148	XP_001264410.1
NW_001509770.1	1366616	1367515	XP_001264411.1
NW_001509770.1	1367806	1369216	XP_001264412.1
NW_001509770.1	1370035	1372804	XP_001264413.1
NW_001509770.1	1376349	1378615	XP_001264414.1
NW_001509770.1	1379396	1380285	XP_001264415.1
NW_001509770.1	1380824	1382090	XP_001264416.1
NW_001509770.1	1382350	1383605	XP_001264417.1
NW_001509770.1	1384352	1384913	XP_001264418.1
NW_001509770.1	1385745	1385964	XP_001264419.1
NW_001509770.1	1389152	1390901	XP_001264420.1
NW_001509770.1	1391463	1392288	XP_001264421.1
NW_001509770.1	1392993	1394126	XP_001264422.1
NW_001509770.1	1394783	1396349	XP_001264423.1
NW_001509770.1	1397805	1400118	XP_001264424.1
NW_001509770.1	1400949	1402392	XP_001264425.1
NW_001509770.1	1402865	1404461	XP_001264426.1
NW_001509770.1	1405113	1406282	XP_001264427.1
NW_001509770.1	1406635	1408365	XP_001264428.1
NW_001509770.1	1409644	1410956	XP_001264429.1
NW_001509770.1	1411536	1413292	XP_001264430.1
NW_001509770.1	1413565	1415202	XP_001264431.1
NW_001509770.1	1415642	1416897	XP_001264432.1
NW_001509770.1	1417244	1418433	XP_001264433.1
NW_001509770.1	1419584	1423019	XP_001264434.1
NW_001509770.1	1434283	1435222	XP_001264435.1
NW_001509770.1	1435352	1438040	XP_001264436.1
NW_001509770.1	1438572	1440160	XP_001264437.1
NW_001509770.1	1442302	1444269	XP_001264438.1
NW_001509770.1	1445290	1449791	XP_001264439.1
NW_001509770.1	1450158	1450651	XP_001264440.1
NW_001509770.1	1451315	1452650	XP_001264441.1
NW_001509770.1	1453948	1454958	XP_001264442.1
NW_001509770.1	1456456	1457405	XP_001264443.1
NW_001509770.1	1458721	1459949	XP_001264444.1
NW_001509770.1	1460323	1461322	XP_001264445.1
NW_001509770.1	1464428	1465668	XP_001264446.1
NW_001509770.1	1466566	1467694	XP_001264447.1
NW_001509770.1	1468126	1468894	XP_001264448.1
NW_001509770.1	1470545	1472438	XP_001264449.1
NW_001509770.1	1473123	1478741	XP_001264450.1
NW_001509770.1	1479219	1481508	XP_001264451.1
NW_001509770.1	1481983	1483061	XP_001264452.1
NW_001509770.1	1483620	1484603	XP_001264453.1
NW_001509770.1	1485248	1488556	XP_001264454.1
NW_001509770.1	1491374	1492236	XP_001264455.1
NW_001509770.1	1496013	1497000	XP_001264456.1
NW_001509770.1	1497520	1499543	XP_001264457.1
NW_001509770.1	1499921	1501309	XP_001264458.1
NW_001509770.1	1501676	1504467	XP_001264459.1
NW_001509770.1	1505257	1506372	XP_001264460.1
NW_001509770.1	1510828	1511715	XP_001264461.1
NW_001509770.1	1512505	1513918	XP_001264462.1
NW_001509770.1	1514234	1516847	XP_001264463.1
NW_001509770.1	1520074	1521014	XP_001264464.1
NW_001509770.1	1521637	1522904	XP_001264465.1
NW_001509770.1	1523208	1523745	XP_001264466.1
NW_001509770.1	1524847	1527525	XP_001264467.1
NW_001509770.1	1528224	1531262	XP_001264468.1
NW_001509770.1	1532184	1533799	XP_001264469.1
NW_001509770.1	1537582	1538989	XP_001264470.1
NW_001509770.1	1541322	1544372	XP_001264471.1
NW_001509770.1	1544682	1546987	XP_001264472.1
NW_001509770.1	1547761	1551523	XP_001264473.1
NW_001509770.1	1554334	1555707	XP_001264474.1
NW_001509770.1	1555840	1556683	XP_001264475.1
NW_001509770.1	1557136	1558063	XP_001264476.1
NW_001509770.1	1558509	1559962	XP_001264477.1
NW_001509770.1	1560436	1560924	XP_001264478.1
NW_001509770.1	1561390	1563160	XP_001264479.1
NW_001509770.1	1564762	1568536	XP_001264480.1
NW_001509770.1	1569765	1572727	XP_001264481.1
NW_001509770.1	1574975	1577910	XP_001264482.1
NW_001509770.1	1578183	1579258	XP_001264483.1
NW_001509770.1	1579654	1581246	XP_001264484.1
NW_001509770.1	1582077	1585241	XP_001264485.1
NW_001509770.1	1585398	1586099	XP_001264486.1
NW_001509770.1	1586834	1589252	XP_001264487.1
NW_001509770.1	1590043	1591853	XP_001264488.1
NW_001509770.1	1592339	1593699	XP_001264489.1
NW_001509770.1	1593885	1594160	XP_001264490.1
NW_001509770.1	1594507	1595728	XP_001264491.1
NW_001509770.1	1596157	1597108	XP_001264492.1
NW_001509770.1	1598701	1603109	XP_001264493.1
NW_001509770.1	1606378	1610559	XP_001264494.1
NW_001509770.1	1613227	1616597	XP_001264495.1
NW_001509770.1	1617216	1618673	XP_001264496.1
NW_001509770.1	1618957	1620161	XP_001264497.1
NW_001509770.1	1620812	1622234	XP_001264498.1
NW_001509770.1	1622341	1623367	XP_001264499.1
NW_001509770.1	1624037	1625063	XP_001264500.1
NW_001509770.1	1626730	1628557	XP_001264501.1
NW_001509770.1	1630239	1632601	XP_001264502.1
NW_001509770.1	1634335	1636468	XP_001264503.1
NW_001509770.1	1638084	1639345	XP_001264504.1
NW_001509770.1	1639660	1640013	XP_001264505.1
NW_001509770.1	1640556	1642586	XP_001264506.1
NW_001509770.1	1643674	1644834	XP_001264507.1
NW_001509770.1	1650115	1654603	XP_001264508.1
NW_001509770.1	1655073	1659596	XP_001264509.1
NW_001509770.1	1662410	1663885	XP_001264510.1
NW_001509770.1	1664574	1667093	XP_001264511.1
NW_001509770.1	1667691	1668740	XP_001264512.1
NW_001509770.1	1673653	1675435	XP_001264513.1
NW_001509770.1	1676717	1678706	XP_001264514.1
NW_001509770.1	1679565	1680287	XP_001264515.1
NW_001509770.1	1680426	1681379	XP_001264516.1
NW_001509770.1	1682442	1683792	XP_001264517.1
NW_001509770.1	1685063	1686026	XP_001264518.1
NW_001509770.1	1689501	1689696	XP_001264519.1
NW_001509770.1	1690012	1690674	XP_001264520.1
NW_001509770.1	1691979	1693588	XP_001264521.1
NW_001509770.1	1694320	1695705	XP_001264522.1
NW_001509770.1	1696900	1699022	XP_001264523.1
NW_001509770.1	1699404	1700743	XP_001264524.1
NW_001509770.1	1701245	1703778	XP_001264525.1
NW_001509770.1	1706800	1707874	XP_001264526.1
NW_001509770.1	1709854	1712500	XP_001264527.1
NW_001509770.1	1715261	1719843	XP_001264528.1
NW_001509770.1	1722365	1724077	XP_001264529.1
NW_001509770.1	1724814	1726197	XP_001264530.1
NW_001509770.1	1726651	1727244	XP_001264531.1
NW_001509770.1	1728075	1729621	XP_001264532.1
NW_001509770.1	1730793	1732333	XP_001264533.1
NW_001509770.1	1733018	1733890	XP_001264534.1
NW_001509770.1	1734328	1736468	XP_001264535.1
NW_001509770.1	1739559	1741035	XP_001264536.1
NW_001509770.1	1741204	1742027	XP_001264537.1
NW_001509770.1	1742865	1744200	XP_001264538.1
NW_001509770.1	1746766	1747865	XP_001264539.1
NW_001509770.1	1748313	1749397	XP_001264540.1
NW_001509770.1	1749877	1752734	XP_001264541.1
NW_001509770.1	1753726	1755303	XP_001264542.1
NW_001509770.1	1755831	1756515	XP_001264543.1
NW_001509770.1	1757209	1758837	XP_001264544.1
NW_001509770.1	1759197	1760027	XP_001264545.1
NW_001509770.1	1761029	1761792	XP_001264546.1
NW_001509770.1	1761900	1764461	XP_001264547.1
NW_001509770.1	1764879	1765275	XP_001264548.1
NW_001509770.1	1765865	1766804	XP_001264549.1
NW_001509770.1	1766951	1768421	XP_001264550.1
NW_001509770.1	1768875	1771284	XP_001264551.1
NW_001509770.1	1771675	1772375	XP_001264552.1
NW_001509770.1	1772676	1773218	XP_001264553.1
NW_001509770.1	1773863	1775022	XP_001264554.1
NW_001509770.1	1775517	1776571	XP_001264555.1
NW_001509770.1	1785742	1786898	XP_001264556.1
NW_001509770.1	1788176	1789738	XP_001264557.1
NW_001509770.1	1790481	1790928	XP_001264558.1
NW_001509770.1	1791848	1793979	XP_001264559.1
NW_001509770.1	1797237	1798333	XP_001264560.1
NW_001509770.1	1799471	1801148	XP_001264561.1
NW_001509770.1	1802356	1803496	XP_001264562.1
NW_001509770.1	1803765	1805079	XP_001264563.1
NW_001509770.1	1805643	1808518	XP_001264564.1
NW_001509770.1	1809433	1811375	XP_001264565.1
NW_001509770.1	1813526	1815557	XP_001264566.1
NW_001509770.1	1826005	1827019	XP_001264567.1
NW_001509770.1	1827856	1829791	XP_001264568.1
NW_001509770.1	1830924	1833496	XP_001264569.1
NW_001509770.1	1834437	1835210	XP_001264570.1
NW_001509770.1	1836368	1837655	XP_001264571.1
NW_001509770.1	1838840	1840883	XP_001264572.1
NW_001509770.1	1842656	1844853	XP_001264573.1
NW_001509770.1	1845875	1847699	XP_001264574.1
NW_001509770.1	1848145	1849052	XP_001264575.1
NW_001509770.1	1849892	1851408	XP_001264576.1
NW_001509770.1	1852511	1853903	XP_001264577.1
NW_001509770.1	1855166	1856925	XP_001264578.1
NW_001509770.1	1857944	1859633	XP_001264579.1
NW_001509770.1	1859648	1861766	XP_001264580.1
NW_001509770.1	1862806	1863438	XP_001264581.1
NW_001509770.1	1865445	1866704	XP_001264582.1
NW_001509770.1	1868463	1869994	XP_001264583.1
NW_001509770.1	1872240	1873437	XP_001264584.1
NW_001509770.1	1875125	1876332	XP_001264585.1
NW_001509770.1	1877293	1878451	XP_001264586.1
NW_001509770.1	1881119	1881926	XP_001264587.1
NW_001509770.1	1882423	1883187	XP_001264588.1
NW_001509770.1	1884561	1886658	XP_001264589.1
NW_001509770.1	1887571	1888543	XP_001264590.1
NW_001509770.1	1890245	1891153	XP_001264591.1
NW_001509770.1	1891406	1892684	XP_001264592.1
NW_001509770.1	1893004	1894467	XP_001264593.1
NW_001509770.1	1895163	1895546	XP_001264594.1
NW_001509770.1	1896993	1899426	XP_001264595.1
NW_001509770.1	1899802	1901883	XP_001264596.1
NW_001509770.1	1903034	1903687	XP_001264597.1
NW_001509770.1	1904105	1906921	XP_001264598.1
NW_001509770.1	1907804	1910577	XP_001264599.1
NW_001509770.1	1910673	1911126	XP_001264600.1
NW_001509770.1	1911775	1913008	XP_001264601.1
NW_001509770.1	1913068	1914133	XP_001264602.1
NW_001509770.1	1915167	1916888	XP_001264603.1
NW_001509770.1	1917070	1918168	XP_001264604.1
NW_001509770.1	1918866	1919946	XP_001264605.1
NW_001509770.1	1920376	1921907	XP_001264606.1
NW_001509770.1	1925559	1925777	XP_001264607.1
NW_001509770.1	1926886	1927410	XP_001264608.1
NW_001509770.1	1928234	1929333	XP_001264609.1
NW_001509770.1	1929613	1929925	XP_001264610.1
NW_001509770.1	1930012	1931065	XP_001264611.1
NW_001509770.1	1931632	1933903	XP_001264612.1
NW_001509770.1	1935089	1936109	XP_001264613.1
NW_001509770.1	1937329	1938469	XP_001264614.1
NW_001509770.1	1940931	1943045	XP_001264615.1
NW_001509770.1	1944128	1944993	XP_001264616.1
NW_001509770.1	1945040	1945380	XP_001264617.1
NW_001509770.1	1946128	1946966	XP_001264618.1
NW_001509770.1	1947793	1948572	XP_001264619.1
NW_001509770.1	1949732	1950841	XP_001264620.1
NW_001509770.1	1952839	1959172	XP_001264621.1
NW_001509770.1	1960593	1962226	XP_001264622.1
NW_001509770.1	1965436	1969834	XP_001264623.1
NW_001509770.1	1970568	1971972	XP_001264624.1
NW_001509770.1	1972634	1973509	XP_001264625.1
NW_001509770.1	1975673	1977311	XP_001264626.1
NW_001509770.1	1978141	1979328	XP_001264627.1
NW_001509770.1	1982081	1984277	XP_001264628.1
NW_001509770.1	1984876	1985935	XP_001264629.1
NW_001509770.1	1986411	1988094	XP_001264630.1
NW_001509770.1	1988214	1989983	XP_001264631.1
NW_001509770.1	1990098	1991427	XP_001264632.1
NW_001509770.1	1992192	1993554	XP_001264633.1
NW_001509770.1	1994652	1996414	XP_001264634.1
NW_001509770.1	1997709	1998755	XP_001264635.1
NW_001509770.1	1999707	2001329	XP_001264636.1
NW_001509770.1	2001636	2002786	XP_001264637.1
NW_001509770.1	2003294	2004896	XP_001264638.1
NW_001509770.1	2006636	2006989	XP_001264639.1
NW_001509770.1	2009635	2010041	XP_001264640.1
NW_001509770.1	2010589	2012271	XP_001264641.1
NW_001509770.1	2016729	2017905	XP_001264642.1
NW_001509770.1	2018971	2019530	XP_001264643.1
NW_001509770.1	2020238	2020759	XP_001264644.1
NW_001509770.1	2021818	2022566	XP_001264645.1
NW_001509770.1	2023605	2027002	XP_001264646.1
NW_001509770.1	2030533	2031035	XP_001264647.1
NW_001509770.1	2037720	2038325	XP_001264648.1
NW_001509770.1	2039713	2040204	XP_001264649.1
NW_001509770.1	2041715	2042826	XP_001264650.1
NW_001509770.1	2043232	2045626	XP_001264651.1
NW_001509770.1	2046316	2049606	XP_001264652.1
NW_001509770.1	2049881	2051922	XP_001264653.1
NW_001509770.1	2052405	2053518	XP_001264654.1
NW_001509770.1	2054323	2055423	XP_001264655.1
NW_001509770.1	2056144	2057096	XP_001264656.1
NW_001509770.1	2057526	2058920	XP_001264657.1
NW_001509770.1	2059950	2066538	XP_001264658.1
NW_001509770.1	2067992	2068535	XP_001264659.1
NW_001509770.1	2069048	2070966	XP_001264660.1
NW_001509770.1	2072472	2075820	XP_001264661.1
NW_001509770.1	2077322	2079586	XP_001264662.1
NW_001509770.1	2080661	2081914	XP_001264663.1
NW_001509770.1	2084102	2085954	XP_001264664.1
NW_001509770.1	2086835	2088266	XP_001264665.1
NW_001509770.1	2088401	2088789	XP_001264666.1
NW_001509770.1	2089175	2089615	XP_001264667.1
NW_001509770.1	2092031	2093262	XP_001264668.1
NW_001509770.1	2097320	2098449	XP_001264669.1
NW_001509770.1	2098820	2100582	XP_001264670.1
NW_001509770.1	2101374	2104480	XP_001264671.1
NW_001509770.1	2104893	2105723	XP_001264672.1
NW_001509770.1	2106316	2107492	XP_001264673.1
NW_001509770.1	2108413	2112584	XP_001264674.1
NW_001509770.1	2115912	2117639	XP_001264675.1
NW_001509770.1	2117822	2118100	XP_001264676.1
NW_001509770.1	2118317	2120020	XP_001264677.1
NW_001509770.1	2120659	2122663	XP_001264678.1
NW_001509770.1	2123220	2124648	XP_001264679.1
NW_001509770.1	2125456	2127221	XP_001264680.1
NW_001509770.1	2129042	2133515	XP_001264681.1
NW_001509770.1	2135966	2136782	XP_001264682.1
NW_001509770.1	2136997	2140455	XP_001264683.1
NW_001509770.1	2142014	2142357	XP_001264684.1
NW_001509770.1	2142866	2143463	XP_001264685.1
NW_001509770.1	2144697	2147000	XP_001264686.1
NW_001509770.1	2147522	2148218	XP_001264687.1
NW_001509770.1	2148435	2149824	XP_001264688.1
NW_001509770.1	2150307	2150989	XP_001264689.1
NW_001509770.1	2152483	2155311	XP_001264690.1
NW_001509770.1	2155497	2157019	XP_001264691.1
NW_001509770.1	2157615	2159333	XP_001264692.1
NW_001509770.1	2160983	2164493	XP_001264693.1
NW_001509770.1	2165695	2167021	XP_001264694.1
NW_001509770.1	2167422	2168176	XP_001264695.1
NW_001509770.1	2168639	2171205	XP_001264696.1
NW_001509770.1	2172373	2174880	XP_001264697.1
NW_001509770.1	2175204	2176566	XP_001264698.1
NW_001509770.1	2176970	2178043	XP_001264699.1
NW_001509770.1	2178326	2181080	XP_001264700.1
NW_001509770.1	2181595	2183160	XP_001264701.1
NW_001509770.1	2184306	2186095	XP_001264702.1
NW_001509770.1	2186188	2186586	XP_001264703.1
NW_001509770.1	2188967	2192316	XP_001264704.1
NW_001509770.1	2192685	2193297	XP_001264705.1
NW_001509770.1	2193706	2194588	XP_001264706.1
NW_001509770.1	2195109	2196537	XP_001264707.1
NW_001509770.1	2197476	2200387	XP_001264708.1
NW_001509770.1	2201424	2201970	XP_001264709.1
NW_001509770.1	2207830	2210295	XP_001264710.1
NW_001509770.1	2210901	2212114	XP_001264711.1
NW_001509770.1	2212751	2214899	XP_001264712.1
NW_001509770.1	2221323	2222217	XP_001264713.1
NW_001509770.1	2222607	2224392	XP_001264714.1
NW_001509770.1	2225161	2226126	XP_001264715.1
NW_001509770.1	2226575	2228484	XP_001264716.1
NW_001509770.1	2230298	2233624	XP_001264717.1
NW_001509770.1	2234144	2234848	XP_001264718.1
NW_001509770.1	2235253	2236074	XP_001264719.1
NW_001509770.1	2236285	2237428	XP_001264720.1
NW_001509770.1	2237776	2240052	XP_001264721.1
NW_001509770.1	2241175	2243637	XP_001264722.1
NW_001509770.1	2244979	2245456	XP_001264723.1
NW_001509770.1	2246365	2246976	XP_001264724.1
NW_001509770.1	2246995	2247847	XP_001264725.1
NW_001509770.1	2249449	2251981	XP_001264726.1
NW_001509770.1	2253435	2255588	XP_001264727.1
NW_001509770.1	2256103	2256999	XP_001264728.1
NW_001509770.1	2260298	2261272	XP_001264729.1
NW_001509770.1	2262049	2263306	XP_001264730.1
NW_001509770.1	2263790	2267851	XP_001264731.1
NW_001509770.1	2268451	2273675	XP_001264732.1
NW_001509770.1	2279235	2298428	XP_001264733.1
NW_001509770.1	2298901	2300812	XP_001264734.1
NW_001509770.1	2301823	2304364	XP_001264735.1
NW_001509770.1	2305393	2305863	XP_001264736.1
NW_001509770.1	2306412	2307828	XP_001264737.1
NW_001509770.1	2308566	2309487	XP_001264738.1
NW_001509770.1	2310381	2312309	XP_001264739.1
NW_001509770.1	2313046	2315178	XP_001264740.1
NW_001509770.1	2315955	2318433	XP_001264741.1
NW_001509770.1	2319702	2324327	XP_001264742.1
NW_001509770.1	2325381	2326611	XP_001264743.1
NW_001509770.1	2327184	2328271	XP_001264744.1
NW_001509770.1	2328911	2329614	XP_001264745.1
NW_001509770.1	2339572	2340433	XP_001264746.1
NW_001509770.1	2341928	2343903	XP_001264747.1
NW_001509770.1	2344603	2346802	XP_001264748.1
NW_001509770.1	2348901	2350980	XP_001264749.1
NW_001509770.1	2351354	2352914	XP_001264750.1
NW_001509770.1	2353625	2354504	XP_001264751.1
NW_001509770.1	2354834	2355969	XP_001264752.1
NW_001509770.1	2357045	2358011	XP_001264753.1
NW_001509770.1	2359351	2360322	XP_001264754.1
NW_001509770.1	2361155	2362050	XP_001264755.1
NW_001509770.1	2362545	2364108	XP_001264756.1
NW_001509770.1	2364536	2365829	XP_001264757.1
NW_001509770.1	2366100	2367045	XP_001264758.1
NW_001509770.1	2367391	2368330	XP_001264759.1
NW_001509770.1	2368583	2369222	XP_001264760.1
NW_001509770.1	2369428	2370725	XP_001264761.1
NW_001509770.1	2373102	2373564	XP_001264762.1
NW_001509770.1	2373768	2377593	XP_001264763.1
NW_001509770.1	2378078	2379181	XP_001264764.1
NW_001509770.1	2379942	2381333	XP_001264765.1
NW_001509770.1	2382956	2383675	XP_001264766.1
NW_001509770.1	2386108	2392147	XP_001264767.1
NW_001509770.1	2392547	2393773	XP_001264768.1
NW_001509770.1	2394245	2395364	XP_001264769.1
NW_001509770.1	2396017	2396965	XP_001264770.1
NW_001509770.1	2397411	2398369	XP_001264771.1
NW_001509770.1	2399229	2400724	XP_001264772.1
NW_001509770.1	2402209	2403634	XP_001264773.1
NW_001509770.1	2404220	2405298	XP_001264774.1
NW_001509770.1	2406148	2406986	XP_001264775.1
NW_001509770.1	2407424	2409256	XP_001264776.1
NW_001509770.1	2410120	2412007	XP_001264777.1
NW_001509770.1	2412225	2412597	XP_001264778.1
NW_001509770.1	2413518	2414619	XP_001264779.1
NW_001509770.1	2415096	2419141	XP_001264780.1
NW_001509770.1	2419925	2420543	XP_001264781.1
NW_001509770.1	2421095	2422686	XP_001264782.1
NW_001509770.1	2423576	2424752	XP_001264783.1
NW_001509770.1	2425164	2428616	XP_001264784.1
NW_001509770.1	2428886	2429711	XP_001264785.1
NW_001509770.1	2430083	2431697	XP_001264786.1
NW_001509770.1	2432496	2435755	XP_001264787.1
NW_001509770.1	2436886	2438297	XP_001264788.1
NW_001509770.1	2440300	2442838	XP_001264789.1
NW_001509770.1	2446486	2449073	XP_001264790.1
NW_001509770.1	2450694	2451355	XP_001264791.1
NW_001509770.1	2453536	2454652	XP_001264792.1
NW_001509770.1	2455067	2456264	XP_001264793.1
NW_001509770.1	2456470	2457308	XP_001264794.1
NW_001509770.1	2458144	2458804	XP_001264795.1
NW_001509770.1	2459373	2461872	XP_001264796.1
NW_001509770.1	2462317	2463740	XP_001264797.1
NW_001509770.1	2471228	2472797	XP_001264798.1
NW_001509770.1	2473682	2474936	XP_001264799.1
NW_001509770.1	2475474	2476657	XP_001264800.1
NW_001509770.1	2477551	2480847	XP_001264801.1
NW_001509770.1	2483557	2486684	XP_001264802.1
NW_001509770.1	2488886	2491732	XP_001264803.1
NW_001509770.1	2492338	2494465	XP_001264804.1
NW_001509770.1	2494772	2495601	XP_001264805.1
NW_001509770.1	2496209	2497702	XP_001264806.1
NW_001509770.1	2499276	2500320	XP_001264807.1
NW_001509770.1	2501157	2503212	XP_001264808.1
NW_001509770.1	2504173	2505587	XP_001264809.1
NW_001509770.1	2506208	2506646	XP_001264810.1
NW_001509770.1	2507912	2508355	XP_001264811.1
NW_001509770.1	2511720	2513895	XP_001264812.1
NW_001509770.1	2514496	2515666	XP_001264813.1
NW_001509770.1	2515924	2516540	XP_001264814.1
NW_001509770.1	2518055	2521149	XP_001264815.1
NW_001509770.1	2523040	2523962	XP_001264816.1
NW_001509770.1	2524861	2525663	XP_001264817.1
NW_001509770.1	2526881	2528138	XP_001264818.1
NW_001509770.1	2528821	2530448	XP_001264819.1
NW_001509770.1	2531267	2532777	XP_001264820.1
NW_001509770.1	2533341	2533968	XP_001264821.1
NW_001509770.1	2534538	2535297	XP_001264822.1
NW_001509770.1	2535806	2536237	XP_001264823.1
NW_001509770.1	2536803	2537545	XP_001264824.1
NW_001509770.1	2538296	2540790	XP_001264825.1
NW_001509770.1	2541705	2542729	XP_001264826.1
NW_001509770.1	2543011	2543620	XP_001264827.1
NW_001509770.1	2544544	2546530	XP_001264828.1
NW_001509770.1	2547448	2548432	XP_001264829.1
NW_001509770.1	2549963	2551351	XP_001264830.1
NW_001509770.1	2552677	2553851	XP_001264831.1
NW_001509770.1	2554161	2556595	XP_001264832.1
NW_001509770.1	2557157	2558498	XP_001264833.1
NW_001509770.1	2559654	2560791	XP_001264834.1
NW_001509770.1	2561611	2563261	XP_001264835.1
NW_001509770.1	2565024	2566671	XP_001264836.1
NW_001509770.1	2568672	2571594	XP_001264837.1
NW_001509770.1	2572166	2572658	XP_001264838.1
NW_001509770.1	2573110	2573554	XP_001264839.1
NW_001509770.1	2573946	2575366	XP_001264840.1
NW_001509770.1	2575896	2578045	XP_001264841.1
NW_001509770.1	2578500	2579438	XP_001264842.1
NW_001509770.1	2579773	2580629	XP_001264843.1
NW_001509770.1	2580986	2583320	XP_001264844.1
NW_001509770.1	2583702	2586075	XP_001264845.1
NW_001509770.1	2586643	2587690	XP_001264846.1
NW_001509770.1	2588134	2589662	XP_001264847.1
NW_001509770.1	2590137	2591505	XP_001264848.1
NW_001509770.1	2592332	2592785	XP_001264849.1
NW_001509770.1	2593439	2595411	XP_001264850.1
NW_001509770.1	2596641	2598312	XP_001264851.1
NW_001509770.1	2603269	2605614	XP_001264852.1
NW_001509770.1	2606997	2608584	XP_001264853.1
NW_001509770.1	2608843	2610762	XP_001264854.1
NW_001509770.1	2611613	2612793	XP_001264855.1
NW_001509770.1	2613409	2614300	XP_001264856.1
NW_001509770.1	2615176	2617969	XP_001264857.1
NW_001509770.1	2620310	2624431	XP_001264858.1
NW_001509770.1	2625704	2627489	XP_001264859.1
NW_001509770.1	2628138	2629087	XP_001264860.1
NW_001509770.1	2629759	2633479	XP_001264861.1
NW_001509770.1	2634396	2635156	XP_001264862.1
NW_001509770.1	2638940	2640097	XP_001264863.1
NW_001509770.1	2640926	2642941	XP_001264864.1
NW_001509770.1	2643240	2644031	XP_001264865.1
NW_001509770.1	2644396	2645832	XP_001264866.1
NW_001509770.1	2646158	2647311	XP_001264867.1
NW_001509770.1	2648376	2649780	XP_001264868.1
NW_001509770.1	2651597	2652259	XP_001264869.1
NW_001509770.1	2653186	2654096	XP_001264870.1
NW_001509770.1	2655129	2657155	XP_001264871.1
NW_001509770.1	2657454	2658843	XP_001264872.1
NW_001509770.1	2659341	2662299	XP_001264873.1
NW_001509770.1	2663358	2665725	XP_001264874.1
NW_001509770.1	2666694	2669072	XP_001264875.1
NW_001509770.1	2671403	2674085	XP_001264876.1
NW_001509770.1	2674763	2675108	XP_001264877.1
NW_001509770.1	2675718	2678391	XP_001264878.1
NW_001509770.1	2679390	2680228	XP_001264879.1
NW_001509770.1	2680390	2681559	XP_001264880.1
NW_001509770.1	2682236	2682656	XP_001264881.1
NW_001509770.1	2683126	2684470	XP_001264882.1
NW_001509770.1	2684999	2686030	XP_001264883.1
NW_001509770.1	2686319	2688274	XP_001264884.1
NW_001509770.1	2688882	2689803	XP_001264885.1
NW_001509770.1	2692871	2693335	XP_001264886.1
NW_001509770.1	2697951	2700276	XP_001264887.1
NW_001509770.1	2703617	2705420	XP_001264888.1
NW_001509770.1	2708408	2710846	XP_001264889.1
NW_001509770.1	2712761	2716590	XP_001264890.1
NW_001509770.1	2719453	2721623	XP_001264891.1
NW_001509770.1	2722255	2723479	XP_001264892.1
NW_001509770.1	2796799	2797942	XP_001264893.1
NW_001509770.1	2814980	2816165	XP_001264894.1
NW_001509770.1	2817240	2818741	XP_001264895.1
NW_001509770.1	2819303	2820290	XP_001264896.1
NW_001509770.1	2820683	2824109	XP_001264897.1
NW_001509770.1	2824760	2826210	XP_001264898.1
NW_001509770.1	2828830	2830973	XP_001264899.1
NW_001509770.1	2834118	2836695	XP_001264900.1
NW_001509770.1	2837384	2838310	XP_001264901.1
NW_001509770.1	2839139	2841284	XP_001264902.1
NW_001509770.1	2842000	2844415	XP_001264903.1
NW_001509770.1	2845496	2846555	XP_001264904.1
NW_001509770.1	2847882	2850075	XP_001264905.1
NW_001509770.1	2850915	2851931	XP_001264906.1
NW_001509770.1	2853316	2855119	XP_001264907.1
NW_001509770.1	2855534	2857754	XP_001264908.1
NW_001509770.1	2858358	2859701	XP_001264909.1
NW_001509770.1	2860061	2861153	XP_001264910.1
NW_001509770.1	2861589	2863807	XP_001264911.1
NW_001509770.1	2864243	2865503	XP_001264912.1
NW_001509770.1	2866841	2867806	XP_001264913.1
NW_001509770.1	2868317	2869138	XP_001264914.1
NW_001509770.1	2877121	2878823	XP_001264915.1
NW_001509770.1	2879144	2879957	XP_001264916.1
NW_001509770.1	2880471	2881676	XP_001264917.1
NW_001509770.1	2882403	2883380	XP_001264918.1
NW_001509770.1	2883746	2885143	XP_001264919.1
NW_001509770.1	2885660	2887994	XP_001264920.1
NW_001509770.1	2889056	2889330	XP_001264921.1
NW_001509770.1	2890123	2893055	XP_001264922.1
NW_001509770.1	2893389	2894511	XP_001264923.1
NW_001509770.1	2895887	2896414	XP_001264924.1
NW_001509770.1	2897342	2898639	XP_001264925.1
NW_001509770.1	2899346	2899662	XP_001264926.1
NW_001509770.1	2900112	2902161	XP_001264927.1
NW_001509770.1	2904150	2904689	XP_001264928.1
NW_001509770.1	2905331	2906032	XP_001264929.1
NW_001509770.1	2906860	2908070	XP_001264930.1
NW_001509770.1	2913731	2920343	XP_001264931.1
NW_001509770.1	2921111	2922038	XP_001264932.1
NW_001509770.1	2922249	2922933	XP_001264933.1
NW_001509770.1	2923296	2925888	XP_001264934.1
NW_001509770.1	2926723	2928181	XP_001264935.1
NW_001509770.1	2928682	2930656	XP_001264936.1
NW_001509770.1	2931003	2933898	XP_001264937.1
NW_001509770.1	2934316	2935417	XP_001264938.1
NW_001509770.1	2935842	2937286	XP_001264939.1
NW_001509770.1	2938317	2939891	XP_001264940.1
NW_001509770.1	2940560	2941053	XP_001264941.1
NW_001509770.1	2941591	2943003	XP_001264942.1
NW_001509770.1	2943666	2946086	XP_001264943.1
NW_001509770.1	2947292	2948058	XP_001264944.1
NW_001509770.1	2948537	2951015	XP_001264945.1
NW_001509770.1	2952991	2953525	XP_001264946.1
NW_001509770.1	2954439	2956228	XP_001264947.1
NW_001509770.1	2956606	2957846	XP_001264948.1
NW_001509770.1	2958369	2959183	XP_001264949.1
NW_001509770.1	2960634	2962026	XP_001264950.1
NW_001509770.1	2962774	2964660	XP_001264951.1
NW_001509770.1	2966047	2968873	XP_001264952.1
NW_001509770.1	2969642	2971935	XP_001264953.1
NW_001509770.1	2972818	2974824	XP_001264954.1
NW_001509770.1	2975502	2976641	XP_001264955.1
NW_001509770.1	2978725	2980036	XP_001264956.1
NW_001509770.1	2980745	2981234	XP_001264957.1
NW_001509770.1	2982015	2986726	XP_001264958.1
NW_001509770.1	2987377	2989007	XP_001264959.1
NW_001509770.1	2989790	2990981	XP_001264960.1
NW_001509770.1	2992967	2996076	XP_001264961.1
NW_001509770.1	2996443	2997545	XP_001264962.1
NW_001509770.1	2997911	2998880	XP_001264963.1
NW_001509770.1	2999196	3000624	XP_001264964.1
NW_001509770.1	3001408	3002950	XP_001264965.1
NW_001509770.1	3003590	3005922	XP_001264966.1
NW_001509770.1	3006660	3008222	XP_001264967.1
NW_001509770.1	3008845	3010441	XP_001264968.1
NW_001509770.1	3010745	3012162	XP_001264969.1
NW_001509770.1	3012677	3014150	XP_001264970.1
NW_001509770.1	3014637	3016000	XP_001264971.1
NW_001509770.1	3016670	3019469	XP_001264972.1
NW_001509770.1	3025777	3029464	XP_001264973.1
NW_001509770.1	3030813	3031943	XP_001264974.1
NW_001509770.1	3033603	3035959	XP_001264975.1
NW_001509770.1	3036726	3038525	XP_001264976.1
NW_001509770.1	3039172	3040012	XP_001264977.1
NW_001509770.1	3040252	3040843	XP_001264978.1
NW_001509770.1	3042199	3044247	XP_001264979.1
NW_001509770.1	3044528	3046754	XP_001264980.1
NW_001509770.1	3047431	3048665	XP_001264981.1
NW_001509770.1	3049383	3050042	XP_001264982.1
NW_001509770.1	3050488	3052290	XP_001264983.1
NW_001509770.1	3052795	3055306	XP_001264984.1
NW_001509770.1	3055615	3056900	XP_001264985.1
NW_001509770.1	3057188	3060802	XP_001264986.1
NW_001509770.1	3061595	3063843	XP_001264987.1
NW_001509770.1	3064580	3065437	XP_001264988.1
NW_001509770.1	3065996	3068824	XP_001264989.1
NW_001509770.1	3069502	3070312	XP_001264990.1
NW_001509770.1	3070573	3072326	XP_001264991.1
NW_001509770.1	3073397	3075167	XP_001264992.1
NW_001509770.1	3075636	3077687	XP_001264993.1
NW_001509770.1	3078734	3080340	XP_001264994.1
NW_001509770.1	3081060	3082304	XP_001264995.1
NW_001509770.1	3082678	3085027	XP_001264996.1
NW_001509770.1	3087791	3089069	XP_001264997.1
NW_001509770.1	3091422	3093270	XP_001264998.1
NW_001509770.1	3093769	3095037	XP_001264999.1
NW_001509770.1	3097609	3098734	XP_001265000.1
NW_001509770.1	3099221	3100394	XP_001265001.1
NW_001509770.1	3101215	3102507	XP_001265002.1
NW_001509770.1	3103494	3104318	XP_001265003.1
NW_001509770.1	3104753	3105634	XP_001265004.1
NW_001509770.1	3106338	3108078	XP_001265005.1
NW_001509770.1	3108807	3109494	XP_001265006.1
NW_001509770.1	3111588	3112295	XP_001265007.1
NW_001509770.1	3113257	3114424	XP_001265008.1
NW_001509770.1	3114853	3117523	XP_001265009.1
NW_001509770.1	3118374	3120614	XP_001265010.1
NW_001509770.1	3121991	3122819	XP_001265011.1
NW_001509770.1	3123770	3126487	XP_001265012.1
NW_001509770.1	3126704	3127839	XP_001265013.1
NW_001509770.1	3127913	3131313	XP_001265014.1
NW_001509770.1	3131585	3132462	XP_001265015.1
NW_001509770.1	3133961	3134909	XP_001265016.1
NW_001509770.1	3135879	3137932	XP_001265017.1
NW_001509770.1	3138154	3139963	XP_001265018.1
NW_001509770.1	3140694	3143065	XP_001265019.1
NW_001509770.1	3145157	3145867	XP_001265020.1
NW_001509770.1	3146522	3148093	XP_001265021.1
NW_001509770.1	3150609	3152468	XP_001265022.1
NW_001509770.1	3152617	3153156	XP_001265023.1
NW_001509770.1	3153666	3154512	XP_001265024.1
NW_001509770.1	3155167	3157051	XP_001265025.1
NW_001509770.1	3160352	3163551	XP_001265026.1
NW_001509770.1	3164972	3165739	XP_001265027.1
NW_001509770.1	3167921	3169487	XP_001265028.1
NW_001509770.1	3170940	3171440	XP_001265029.1
NW_001509770.1	3172210	3172849	XP_001265030.1
NW_001509770.1	3173361	3174513	XP_001265031.1
NW_001509770.1	3175299	3175940	XP_001265032.1
NW_001509770.1	3178982	3179633	XP_001265033.1
NW_001509770.1	3180513	3187018	XP_001265034.1
NW_001509770.1	3187815	3189074	XP_001265035.1
NW_001509770.1	3189512	3191179	XP_001265036.1
NW_001509770.1	3191597	3192937	XP_001265037.1
NW_001509770.1	3193326	3194758	XP_001265038.1
NW_001509770.1	3194939	3196168	XP_001265039.1
NW_001509770.1	3196717	3198145	XP_001265040.1
NW_001509770.1	3198396	3200184	XP_001265041.1
NW_001509770.1	3200632	3202294	XP_001265042.1
NW_001509770.1	3202578	3203506	XP_001265043.1
NW_001509770.1	3204094	3205497	XP_001265044.1
NW_001509770.1	3205753	3207267	XP_001265045.1
NW_001509770.1	3207681	3209672	XP_001265046.1
NW_001509770.1	3210204	3211384	XP_001265047.1
NW_001509770.1	3212056	3213417	XP_001265048.1
NW_001509770.1	3214986	3216681	XP_001265049.1
NW_001509770.1	3217076	3218693	XP_001265050.1
NW_001509770.1	3219526	3221925	XP_001265051.1
NW_001509770.1	3224931	3225746	XP_001265052.1
NW_001509770.1	3226402	3226682	XP_001265053.1
NW_001509770.1	3228230	3229422	XP_001265054.1
NW_001509770.1	3229981	3231404	XP_001265055.1
NW_001509770.1	3232302	3234454	XP_001265056.1
NW_001509770.1	3234993	3236403	XP_001265057.1
NW_001509770.1	3236683	3237973	XP_001265058.1
NW_001509770.1	3238068	3238515	XP_001265059.1
NW_001509770.1	3239302	3241098	XP_001265060.1
NW_001509770.1	3242643	3243825	XP_001265061.1
NW_001509770.1	3244376	3246495	XP_001265062.1
NW_001509770.1	3249276	3254131	XP_001265063.1
NW_001509770.1	3256846	3258359	XP_001265064.1
NW_001509770.1	3258811	3260685	XP_001265065.1
NW_001509770.1	3262027	3264410	XP_001265066.1
NW_001509770.1	3265645	3267409	XP_001265067.1
NW_001509770.1	3272646	3273667	XP_001265068.1
NW_001509770.1	3274733	3275708	XP_001265069.1
NW_001509770.1	3276701	3278701	XP_001265070.1
NW_001509770.1	3280047	3281920	XP_001265071.1
NW_001509770.1	3282637	3285541	XP_001265072.1
NW_001509770.1	3286077	3287274	XP_001265073.1
NW_001509770.1	3289276	3289893	XP_001265074.1
NW_001509770.1	3290178	3293281	XP_001265075.1
NW_001509770.1	3295528	3297763	XP_001265076.1
NW_001509770.1	3298301	3299753	XP_001265077.1
NW_001509770.1	3300300	3302467	XP_001265078.1
NW_001509770.1	3303482	3306772	XP_001265079.1
NW_001509770.1	3308950	3309470	XP_001265080.1
NW_001509770.1	3311749	3312794	XP_001265081.1
NW_001509770.1	3313007	3314173	XP_001265082.1
NW_001509770.1	3314530	3315880	XP_001265083.1
NW_001509770.1	3316319	3318448	XP_001265084.1
NW_001509770.1	3319199	3325022	XP_001265085.1
NW_001509770.1	3326754	3327299	XP_001265086.1
NW_001509770.1	3327532	3330449	XP_001265087.1
NW_001509770.1	3331575	3333247	XP_001265088.1
NW_001509770.1	3337892	3338484	XP_001265089.1
NW_001509770.1	3340105	3340894	XP_001265090.1
NW_001509770.1	3341658	3344705	XP_001265091.1
NW_001509770.1	3348213	3349528	XP_001265092.1
NW_001509770.1	3349604	3350723	XP_001265093.1
NW_001509770.1	3351342	3352174	XP_001265094.1
NW_001509770.1	3352875	3355728	XP_001265095.1
NW_001509770.1	3357576	3359054	XP_001265096.1
NW_001509770.1	3359608	3361222	XP_001265097.1
NW_001509770.1	3361478	3363184	XP_001265098.1
NW_001509770.1	3363395	3363708	XP_001265099.1
NW_001509770.1	3364200	3366471	XP_001265100.1
NW_001509770.1	3368202	3369237	XP_001265101.1
NW_001509770.1	3379300	3381506	XP_001265102.1
NW_001509770.1	3381860	3382596	XP_001265103.1
NW_001509770.1	3382867	3384148	XP_001265104.1
NW_001509770.1	3384430	3386740	XP_001265105.1
NW_001509770.1	3387814	3389940	XP_001265106.1
NW_001509770.1	3390458	3391573	XP_001265107.1
NW_001509770.1	3392231	3394509	XP_001265108.1
NW_001509770.1	3395405	3397709	XP_001265109.1
NW_001509770.1	3400941	3402717	XP_001265110.1
NW_001509770.1	3403645	3405226	XP_001265111.1
NW_001509770.1	3406456	3409060	XP_001265112.1
NW_001509770.1	3409586	3410583	XP_001265113.1
NW_001509770.1	3411179	3412813	XP_001265114.1
NW_001509770.1	3420273	3422037	XP_001265115.1
NW_001509770.1	3425558	3426956	XP_001265116.1
NW_001509770.1	3427550	3428785	XP_001265117.1
NW_001509770.1	3429024	3430241	XP_001265118.1
NW_001509770.1	3431553	3433594	XP_001265119.1
NW_001509770.1	3434164	3434676	XP_001265120.1
NW_001509770.1	3435428	3439271	XP_001265121.1
NW_001509770.1	3441385	3442523	XP_001265122.1
NW_001509770.1	3442591	3443481	XP_001265123.1
NW_001509770.1	3444005	3444567	XP_001265124.1
NW_001509770.1	3444751	3446116	XP_001265125.1
NW_001509770.1	3446661	3447318	XP_001265126.1
NW_001509770.1	3447664	3452158	XP_001265127.1
NW_001509770.1	3452583	3454499	XP_001265128.1
NW_001509770.1	3456379	3457911	XP_001265129.1
NW_001509770.1	3458347	3459145	XP_001265130.1
NW_001509770.1	3460079	3461207	XP_001265131.1
NW_001509770.1	3464283	3466167	XP_001265132.1
NW_001509770.1	3466490	3467086	XP_001265133.1
NW_001509770.1	3467489	3468457	XP_001265134.1
NW_001509770.1	3469262	3470813	XP_001265135.1
NW_001509770.1	3471212	3472787	XP_001265136.1
NW_001509770.1	3472987	3476277	XP_001265137.1
NW_001509770.1	3479138	3480972	XP_001265138.1
NW_001509770.1	3481337	3482437	XP_001265139.1
NW_001509770.1	3483522	3488395	XP_001265140.1
NW_001509770.1	3489804	3490795	XP_001265141.1
NW_001509770.1	3491149	3494341	XP_001265142.1
NW_001509770.1	3500300	3505499	XP_001265143.1
NW_001509770.1	3509323	3512571	XP_001265144.1
NW_001509770.1	3513323	3514035	XP_001265145.1
NW_001509770.1	3514960	3515440	XP_001265146.1
NW_001509770.1	3517066	3520474	XP_001265147.1
NW_001509770.1	3521161	3522522	XP_001265148.1
NW_001509770.1	3523055	3523699	XP_001265149.1
NW_001509770.1	3524106	3525495	XP_001265150.1
NW_001509770.1	3527582	3528310	XP_001265151.1
NW_001509770.1	3528692	3530415	XP_001265152.1
NW_001509770.1	3531678	3533105	XP_001265153.1
NW_001509770.1	3537380	3541055	XP_001265154.1
NW_001509770.1	3541937	3543380	XP_001265155.1
NW_001509770.1	3544623	3546875	XP_001265156.1
NW_001509770.1	3547539	3550227	XP_001265157.1
NW_001509770.1	3550847	3551922	XP_001265158.1
NW_001509770.1	3552313	3553927	XP_001265159.1
NW_001509770.1	3554186	3555489	XP_001265160.1
NW_001509770.1	3555615	3556267	XP_001265161.1
NW_001509770.1	3557769	3559193	XP_001265162.1
NW_001509770.1	3563744	3566399	XP_001265163.1
NW_001509770.1	3566952	3569218	XP_001265164.1
NW_001509770.1	3569462	3569942	XP_001265165.1
NW_001509770.1	3570630	3572575	XP_001265166.1
NW_001509770.1	3573976	3577496	XP_001265167.1
NW_001509770.1	3578067	3580271	XP_001265168.1
NW_001509770.1	3586608	3589071	XP_001265169.1
NW_001509770.1	3591712	3592996	XP_001265170.1
NW_001509770.1	3594080	3595155	XP_001265171.1
NW_001509770.1	3595899	3598035	XP_001265172.1
NW_001509770.1	3606208	3608911	XP_001265173.1
NW_001509770.1	3611235	3613343	XP_001265174.1
NW_001509770.1	3614229	3615111	XP_001265175.1
NW_001509770.1	3617304	3617761	XP_001265176.1
NW_001509770.1	3618885	3620067	XP_001265177.1
NW_001509770.1	3624224	3626659	XP_001265178.1
NW_001509770.1	3626951	3627778	XP_001265179.1
NW_001509770.1	3628460	3629063	XP_001265180.1
NW_001509770.1	3629363	3632250	XP_001265181.1
NW_001509770.1	3633226	3635751	XP_001265182.1
NW_001509770.1	3636686	3637729	XP_001265183.1
NW_001509770.1	3638146	3638918	XP_001265184.1
NW_001509770.1	3639350	3640753	XP_001265185.1
NW_001509770.1	3642120	3644130	XP_001265186.1
NW_001509770.1	3647106	3649596	XP_001265187.1
NW_001509770.1	3650456	3653108	XP_001265188.1
NW_001509770.1	3653273	3654477	XP_001265189.1
NW_001509770.1	3657416	3658700	XP_001265190.1
NW_001509770.1	3661505	3662272	XP_001265191.1
NW_001509770.1	3663997	3664841	XP_001265192.1
NW_001509770.1	3665172	3666435	XP_001265193.1
NW_001509770.1	3666893	3667223	XP_001265194.1
NW_001509770.1	3667710	3671115	XP_001265195.1
NW_001509770.1	3673556	3674186	XP_001265196.1
NW_001509770.1	3675003	3676111	XP_001265197.1
NW_001509770.1	3682102	3684800	XP_001265198.1
NW_001509770.1	3685930	3686967	XP_001265199.1
NW_001509770.1	3688176	3691889	XP_001265200.1
NW_001509770.1	3693793	3695130	XP_001265201.1
NW_001509770.1	3695687	3696603	XP_001265202.1
NW_001509770.1	3697065	3698534	XP_001265203.1
NW_001509770.1	3699903	3702154	XP_001265204.1
NW_001509770.1	3702617	3704529	XP_001265205.1
NW_001509770.1	3705226	3706138	XP_001265206.1
NW_001509770.1	3708316	3710585	XP_001265207.1
NW_001509770.1	3710765	3713634	XP_001265208.1
NW_001509770.1	3714391	3715831	XP_001265209.1
NW_001509770.1	3717632	3718798	XP_001265210.1
NW_001509770.1	3719629	3720535	XP_001265211.1
NW_001509770.1	3721110	3722751	XP_001265212.1
NW_001509770.1	3723381	3724405	XP_001265213.1
NW_001509770.1	3725393	3726820	XP_001265214.1
NW_001509770.1	3728629	3731185	XP_001265215.1
NW_001509770.1	3731631	3732018	XP_001265216.1
NW_001509770.1	3732802	3734472	XP_001265217.1
NW_001509770.1	3734789	3735110	XP_001265218.1
NW_001509770.1	3735460	3736052	XP_001265219.1
NW_001509770.1	3739767	3740103	XP_001265220.1
NW_001509770.1	3742586	3744206	XP_001265221.1
NW_001509770.1	3744701	3746117	XP_001265222.1
NW_001509770.1	3746924	3748199	XP_001265223.1
NW_001509770.1	3749067	3749835	XP_001265224.1
NW_001509770.1	3750104	3751503	XP_001265225.1
NW_001509770.1	3752016	3752523	XP_001265226.1
NW_001509770.1	3753177	3754469	XP_001265227.1
NW_001509770.1	3755858	3757731	XP_001265228.1
NW_001509770.1	3760199	3764950	XP_001265229.1
NW_001509770.1	3766525	3767659	XP_001265230.1
NW_001509770.1	3770171	3776408	XP_001265231.1
NW_001509770.1	3776672	3777713	XP_001265232.1
NW_001509770.1	3777965	3778624	XP_001265233.1
NW_001509770.1	3779274	3779946	XP_001265234.1
NW_001509770.1	3780641	3781496	XP_001265235.1
NW_001509770.1	3782385	3783231	XP_001265236.1
NW_001509770.1	3783502	3786807	XP_001265237.1
NW_001509770.1	3787055	3788237	XP_001265238.1
NW_001509770.1	3788735	3790169	XP_001265239.1
NW_001509770.1	3792719	3795065	XP_001265240.1
NW_001509770.1	3797520	3800468	XP_001265241.1
NW_001509770.1	3800766	3801232	XP_001265242.1
NW_001509770.1	3802020	3805762	XP_001265243.1
NW_001509770.1	3807004	3809386	XP_001265244.1
NW_001509770.1	3810034	3812162	XP_001265245.1
NW_001509770.1	3812788	3814227	XP_001265246.1
NW_001509770.1	3814738	3815890	XP_001265247.1
NW_001509770.1	3816536	3817199	XP_001265248.1
NW_001509770.1	3818532	3819459	XP_001265249.1
NW_001509770.1	3820918	3822594	XP_001265250.1
NW_001509770.1	3824911	3827822	XP_001265251.1
NW_001509770.1	3828249	3828864	XP_001265252.1
NW_001509770.1	3829565	3830894	XP_001265253.1
NW_001509770.1	3831286	3833533	XP_001265254.1
NW_001509770.1	3834129	3834908	XP_001265255.1
NW_001509770.1	3835465	3837536	XP_001265256.1
NW_001509770.1	3837951	3838846	XP_001265257.1
NW_001509770.1	3839222	3840278	XP_001265258.1
NW_001509770.1	3840595	3841956	XP_001265259.1
NW_001509770.1	3843060	3847042	XP_001265260.1
NW_001509770.1	3847737	3851087	XP_001265261.1
NW_001509770.1	3851699	3852439	XP_001265262.1
NW_001509770.1	3853697	3855511	XP_001265263.1
NW_001509770.1	3857152	3859119	XP_001265264.1
NW_001509770.1	3859636	3863524	XP_001265265.1
NW_001509770.1	3863968	3867050	XP_001265266.1
NW_001509770.1	3867454	3868858	XP_001265267.1
NW_001509770.1	3869598	3871344	XP_001265268.1
NW_001509770.1	3871631	3872976	XP_001265269.1
NW_001509770.1	3873251	3874457	XP_001265270.1
NW_001509770.1	3875126	3877579	XP_001265271.1
NW_001509770.1	3878484	3879657	XP_001265272.1
NW_001509770.1	3881924	3882455	XP_001265273.1
NW_001509770.1	3882942	3885742	XP_001265274.1
NW_001509770.1	3886231	3886712	XP_001265275.1
NW_001509770.1	3887472	3889980	XP_001265276.1
NW_001509770.1	3891300	3892641	XP_001265277.1
NW_001509770.1	3894279	3894832	XP_001265278.1
NW_001509770.1	3897389	3899766	XP_001265279.1
NW_001509770.1	3904224	3907648	XP_001265280.1
NW_001509770.1	3908501	3910125	XP_001265281.1
NW_001509770.1	3910689	3913147	XP_001265282.1
NW_001509770.1	3914429	3915936	XP_001265283.1
NW_001509770.1	3916497	3916896	XP_001265284.1
NW_001509770.1	3917617	3919069	XP_001265285.1
NW_001509770.1	3920011	3922192	XP_001265286.1
NW_001509770.1	3924347	3924905	XP_001265287.1
NW_001509770.1	3926138	3927717	XP_001265288.1
NW_001509770.1	3930736	3931908	XP_001265289.1
NW_001509770.1	3934147	3936822	XP_001265290.1
NW_001509770.1	3937149	3937551	XP_001265291.1
NW_001509770.1	3938205	3938958	XP_001265292.1
NW_001509770.1	3941865	3943545	XP_001265293.1
NW_001509770.1	3944848	3945826	XP_001265294.1
NW_001509770.1	3948051	3949413	XP_001265295.1
NW_001509770.1	3950913	3954408	XP_001265296.1
NW_001509770.1	3955161	3955674	XP_001265297.1
NW_001509770.1	3956041	3957510	XP_001265298.1
NW_001509770.1	3959269	3960835	XP_001265299.1
NW_001509770.1	3961500	3963467	XP_001265300.1
NW_001509770.1	3964950	3967217	XP_001265301.1
NW_001509770.1	3968172	3970728	XP_001265302.1
NW_001509770.1	3972983	3974686	XP_001265303.1
NW_001509770.1	3975420	3976707	XP_001265304.1
NW_001509770.1	3977485	3980587	XP_001265305.1
NW_001509770.1	3981646	3982923	XP_001265306.1
NW_001509770.1	3984974	3986295	XP_001265307.1
NW_001509770.1	3986929	3988389	XP_001265308.1
NW_001509770.1	3988772	3991298	XP_001265309.1
NW_001509770.1	3992484	3993621	XP_001265310.1
NW_001509770.1	3994235	3995203	XP_001265311.1
NW_001509770.1	3995563	3996372	XP_001265312.1
NW_001509770.1	3997247	3998864	XP_001265313.1
NW_001509770.1	3999583	4002209	XP_001265314.1
NW_001509770.1	4002663	4003407	XP_001265315.1
NW_001509770.1	4007495	4012588	XP_001265316.1
NW_001509770.1	4013737	4015804	XP_001265317.1
NW_001509770.1	4016359	4017250	XP_001265318.1
NW_001509770.1	4019062	4022560	XP_001265319.1
NW_001509770.1	4033524	4034469	XP_001265320.1
NW_001509770.1	4040103	4041663	XP_001265321.1
NW_001509770.1	4042620	4044520	XP_001265322.1
NW_001509770.1	4046215	4049927	XP_001265323.1
NW_001509770.1	4052488	4053018	XP_001265324.1
NW_001509770.1	4055230	4056577	XP_001265325.1
NW_001509770.1	4056751	4057687	XP_001265326.1
NW_001509770.1	4059854	4061607	XP_001265327.1
NW_001509770.1	4062421	4063618	XP_001265328.1
NW_001509770.1	4077401	4078356	XP_001265329.1
NW_001509770.1	4078926	4079792	XP_001265330.1
NW_001509770.1	4080243	4080592	XP_001265331.1
NW_001509770.1	4080694	4081311	XP_001265332.1
NW_001509770.1	4085247	4087272	XP_001265333.1
NW_001509770.1	4089126	4090611	XP_001265334.1
NW_001509770.1	4090938	4092490	XP_001265335.1
NW_001509770.1	4093023	4093589	XP_001265336.1
NW_001509770.1	4094685	4095568	XP_001265337.1
NW_001509770.1	4095894	4097346	XP_001265338.1
NW_001509770.1	4097754	4099407	XP_001265339.1
NW_001509770.1	4100245	4100704	XP_001265340.1
NW_001509770.1	4101410	4102983	XP_001265341.1
NW_001509770.1	4103270	4105922	XP_001265342.1
NW_001509770.1	4106244	4106858	XP_001265343.1
NW_001509770.1	4107222	4108399	XP_001265344.1
NW_001509770.1	4108689	4112090	XP_001265345.1
NW_001509770.1	4113509	4114208	XP_001265346.1
NW_001509770.1	4115077	4115803	XP_001265347.1
NW_001509770.1	4116263	4119654	XP_001265348.1
NW_001509770.1	4121619	4121918	XP_001265349.1
NW_001509770.1	4122269	4124934	XP_001265350.1
NW_001509770.1	4125208	4126891	XP_001265351.1
NW_001509770.1	4127542	4131089	XP_001265352.1
NW_001509770.1	4133156	4134976	XP_001265353.1
NW_001509770.1	4135597	4136395	XP_001265354.1
NW_001509770.1	4142683	4144025	XP_001265355.1
NW_001509770.1	4146455	4147909	XP_001265356.1
NW_001509770.1	4148434	4149946	XP_001265357.1
NW_001509770.1	4150574	4151210	XP_001265358.1
NW_001509770.1	4153329	4155793	XP_001265359.1
NW_001509770.1	4156295	4157468	XP_001265360.1
NW_001509770.1	4158988	4160183	XP_001265361.1
NW_001509770.1	4160341	4161052	XP_001265362.1
NW_001509770.1	4161480	4162675	XP_001265363.1
NW_001509770.1	4167444	4169079	XP_001265364.1
NW_001509770.1	4169695	4170487	XP_001265365.1
NW_001509770.1	4172407	4173261	XP_001265366.1
NW_001509770.1	4174207	4176551	XP_001265367.1
NW_001509770.1	4177549	4179718	XP_001265368.1
NW_001509770.1	4180601	4181399	XP_001265369.1
NW_001509770.1	4182294	4183059	XP_001265370.1
NW_001509770.1	4185849	4186774	XP_001265371.1
NW_001509770.1	4187478	4188772	XP_001265372.1
NW_001509770.1	4189795	4190951	XP_001265373.1
NW_001509770.1	4193707	4196044	XP_001265374.1
NW_001509770.1	4200383	4201866	XP_001265375.1
NW_001509770.1	4202905	4204230	XP_001265376.1
NW_001509770.1	4205827	4206717	XP_001265377.1
NW_001509770.1	4206931	4208503	XP_001265378.1
NW_001509770.1	4209402	4210695	XP_001265379.1
NW_001509770.1	4211764	4214795	XP_001265380.1
NW_001509770.1	4215053	4216265	XP_001265381.1
NW_001509770.1	4218620	4219841	XP_001265382.1
NW_001509770.1	4220463	4222164	XP_001265383.1
NW_001509770.1	4222598	4224040	XP_001265384.1
NW_001509770.1	4226150	4227847	XP_001265385.1
NW_001509770.1	4228276	4228609	XP_001265386.1
NW_001509770.1	4228944	4230069	XP_001265387.1
NW_001509770.1	4233514	4234276	XP_001265388.1
NW_001509770.1	4235277	4237419	XP_001265389.1
NW_001509770.1	4238456	4239476	XP_001265390.1
NW_001509770.1	4240779	4243626	XP_001265391.1
NW_001509770.1	4244116	4244924	XP_001265392.1
NW_001509770.1	4245894	4247668	XP_001265393.1
NW_001509770.1	4248662	4252840	XP_001265394.1
NW_001509770.1	4253245	4254759	XP_001265395.1
NW_001509770.1	4263036	4266909	XP_001265396.1
NW_001509770.1	4267834	4269620	XP_001265397.1
NW_001509770.1	4269792	4271770	XP_001265398.1
NW_001509770.1	4272819	4275801	XP_001265399.1
NW_001509770.1	4276418	4280229	XP_001265400.1
NW_001509770.1	4280642	4282765	XP_001265401.1
NW_001509770.1	4283584	4284448	XP_001265402.1
NW_001509770.1	4285146	4286374	XP_001265403.1
NW_001509770.1	4286869	4288237	XP_001265404.1
NW_001509770.1	4288571	4290089	XP_001265405.1
NW_001509770.1	4290588	4293294	XP_001265406.1
NW_001509770.1	4293574	4294768	XP_001265407.1
NW_001509770.1	4295435	4296334	XP_001265408.1
NW_001509770.1	4297479	4298262	XP_001265409.1
NW_001509770.1	4298494	4299037	XP_001265410.1
NW_001509770.1	4299581	4300718	XP_001265411.1
NW_001509770.1	4301865	4303732	XP_001265412.1
NW_001509770.1	4305110	4307677	XP_001265413.1
NW_001509770.1	4308811	4310138	XP_001265414.1
NW_001509770.1	4310660	4311983	XP_001265415.1
NW_001509770.1	4313402	4314437	XP_001265416.1
NW_001509770.1	4315006	4315830	XP_001265417.1
NW_001509770.1	4317141	4317939	XP_001265418.1
NW_001509770.1	4318456	4318920	XP_001265419.1
NW_001509770.1	4323816	4327368	XP_001265420.1
NW_001509770.1	4333253	4333633	XP_001265421.1
NW_001509770.1	4334179	4336294	XP_001265422.1
NW_001509770.1	4337154	4339551	XP_001265423.1
NW_001509770.1	4340086	4340731	XP_001265424.1
NW_001509770.1	4341594	4342242	XP_001265425.1
NW_001509770.1	4343034	4343768	XP_001265426.1
NW_001509770.1	4345036	4345866	XP_001265427.1
NW_001509770.1	4347009	4347627	XP_001265428.1
NW_001509770.1	4348217	4349451	XP_001265429.1
NW_001509770.1	4349807	4350939	XP_001265430.1
NW_001509770.1	4351757	4352831	XP_001265431.1
NW_001509770.1	4354174	4355101	XP_001265432.1
NW_001509770.1	4355888	4359802	XP_001265433.1
NW_001509770.1	4360158	4362036	XP_001265434.1
NW_001509770.1	4362915	4363508	XP_001265435.1
NW_001509770.1	4364060	4365675	XP_001265436.1
NW_001509770.1	4366480	4371212	XP_001265437.1
NW_001509770.1	4371784	4374469	XP_001265438.1
NW_001509770.1	4377124	4379242	XP_001265439.1
NW_001509770.1	4380392	4381712	XP_001265440.1
NW_001509770.1	4382336	4386683	XP_001265441.1
NW_001509770.1	4388080	4389275	XP_001265442.1
NW_001509770.1	4389635	4390805	XP_001265443.1
NW_001509770.1	4391262	4392585	XP_001265444.1
NW_001509770.1	4393050	4394797	XP_001265445.1
NW_001509770.1	4395779	4398571	XP_001265446.1
NW_001509770.1	4399291	4400146	XP_001265447.1
NW_001509770.1	4400467	4402897	XP_001265448.1
NW_001509770.1	4403717	4404803	XP_001265449.1
NW_001509770.1	4405590	4408080	XP_001265450.1
NW_001509770.1	4408372	4411351	XP_001265451.1
NW_001509770.1	4411605	4413275	XP_001265452.1
NW_001509770.1	4413443	4414071	XP_001265453.1
NW_001509770.1	4415428	4416684	XP_001265454.1
NW_001509770.1	4423710	4424649	XP_001265455.1
NW_001509770.1	4425680	4426233	XP_001265456.1
NW_001509770.1	4429210	4430862	XP_001265457.1
NW_001509770.1	4430901	4431402	XP_001265458.1
NW_001509770.1	4432385	4433639	XP_001265459.1
NW_001509770.1	4433996	4435644	XP_001265460.1
NW_001509770.1	4437391	4438127	XP_001265461.1
NW_001509770.1	4441737	4443018	XP_001265462.1
NW_001509770.1	4443797	4444544	XP_001265463.1
NW_001509770.1	4444993	4446094	XP_001265464.1
NW_001509770.1	4446436	4447248	XP_001265465.1
NW_001509770.1	4447903	4449041	XP_001265466.1
NW_001509770.1	4449932	4452686	XP_001265467.1
NW_001509770.1	4452818	4453851	XP_001265468.1
NW_001509770.1	4455091	4456424	XP_001265469.1
NW_001509770.1	4457484	4459390	XP_001265470.1
NW_001509770.1	4459675	4460359	XP_001265471.1
NW_001509770.1	4460639	4461790	XP_001265472.1
NW_001509770.1	4462250	4463214	XP_001265473.1
NW_001509770.1	4465033	4465995	XP_001265474.1
NW_001509770.1	4466634	4468642	XP_001265475.1
NW_001509770.1	4468900	4470686	XP_001265476.1
NW_001509770.1	4472394	4473916	XP_001265477.1
NW_001509770.1	4475518	4479014	XP_001265478.1
NW_001509770.1	4479698	4482891	XP_001265479.1
NW_001509770.1	4484556	4486137	XP_001265480.1
NW_001509770.1	4486287	4487479	XP_001265481.1
NW_001509770.1	4487778	4489098	XP_001265482.1
NW_001509770.1	4489549	4491562	XP_001265483.1
NW_001509770.1	4493177	4494528	XP_001265484.1
NW_001509770.1	4494872	4496057	XP_001265485.1
NW_001509770.1	4497179	4499154	XP_001265486.1
NW_001509770.1	4499381	4500752	XP_001265487.1
NW_001509770.1	4501545	4502604	XP_001265488.1
NW_001509770.1	4503780	4505139	XP_001265489.1
NW_001509770.1	4508382	4508691	XP_001265490.1
NW_001509770.1	4510296	4511310	XP_001265491.1
NW_001509770.1	4512681	4514483	XP_001265492.1
NW_001509770.1	4515594	4518161	XP_001265493.1
NW_001509770.1	4519496	4520610	XP_001265494.1
NW_001509770.1	4520999	4522885	XP_001265495.1
NW_001509770.1	4524774	4525431	XP_001265496.1
NW_001509770.1	4525931	4527011	XP_001265497.1
NW_001509770.1	4528595	4530099	XP_001265498.1
NW_001509770.1	4530242	4530827	XP_001265499.1
NW_001509770.1	4533142	4533831	XP_001265500.1
NW_001509770.1	4534122	4535079	XP_001265501.1
NW_001509770.1	4535560	4541633	XP_001265502.1
NW_001509770.1	4544316	4546528	XP_001265503.1
NW_001509770.1	4548153	4548957	XP_001265504.1
NW_001509770.1	4549357	4550770	XP_001265505.1
NW_001509770.1	4552943	4554726	XP_001265506.1
NW_001509770.1	4555529	4557023	XP_001265507.1
NW_001509770.1	4557334	4557723	XP_001265508.1
NW_001509770.1	4558590	4559439	XP_001265509.1
NW_001509770.1	4560946	4562842	XP_001265510.1
NW_001509770.1	4563010	4563751	XP_001265511.1
NW_001509770.1	4563961	4564634	XP_001265512.1
NW_001509770.1	4565052	4566601	XP_001265513.1
NW_001509770.1	4566970	4567897	XP_001265514.1
NW_001509770.1	4568363	4569824	XP_001265515.1
NW_001509770.1	4570218	4571770	XP_001265516.1
NW_001509770.1	4571790	4573035	XP_001265517.1
NW_001509770.1	4574907	4576575	XP_001265518.1
NW_001509770.1	4576715	4578673	XP_001265519.1
NW_001509770.1	4579333	4580910	XP_001265520.1
NW_001509770.1	4581075	4583621	XP_001265521.1
NW_001509770.1	4584393	4586251	XP_001265522.1
NW_001509770.1	4586766	4588029	XP_001265523.1
NW_001509770.1	4588457	4589111	XP_001265524.1
NW_001509770.1	4589416	4590683	XP_001265525.1
NW_001509770.1	4591306	4592577	XP_001265526.1
NW_001509770.1	4595186	4596999	XP_001265527.1
NW_001509770.1	4598057	4598447	XP_001265528.1
NW_001509770.1	4598794	4599741	XP_001265529.1
NW_001509770.1	4600946	4602918	XP_001265530.1
NW_001509770.1	4603094	4603853	XP_001265531.1
NW_001509770.1	4604244	4604898	XP_001265532.1
NW_001509770.1	4606412	4607221	XP_001265533.1
NW_001509770.1	4609854	4611409	XP_001265534.1
NW_001509770.1	4613032	4620435	XP_001265535.1
NW_001509770.1	4621465	4622443	XP_001265536.1
NW_001509770.1	4622606	4625753	XP_001265537.1
NW_001509770.1	4626434	4628060	XP_001265538.1
NW_001509770.1	4628289	4630154	XP_001265539.1
NW_001509770.1	4630857	4631785	XP_001265540.1
NW_001509770.1	4632720	4633357	XP_001265541.1
NW_001509770.1	4633761	4635395	XP_001265542.1
NW_001509770.1	4636094	4636822	XP_001265543.1
NW_001509770.1	4638489	4639881	XP_001265544.1
NW_001509770.1	4640158	4641688	XP_001265545.1
NW_001509770.1	4644612	4645660	XP_001265546.1
NW_001509770.1	4646221	4646551	XP_001265547.1
NW_001509770.1	4646731	4649047	XP_001265548.1
NW_001509770.1	4650508	4652457	XP_001265549.1
NW_001509770.1	4653083	4654868	XP_001265550.1
NW_001509770.1	4655363	4656520	XP_001265551.1
NW_001509770.1	4656918	4658349	XP_001265552.1
NW_001509771.1	250	1582	XP_001265553.1
NW_001509771.1	3492	7302	XP_001265554.1
NW_001509771.1	8994	9882	XP_001265555.1
NW_001509772.1	61	2513	XP_001265556.1
NW_001509772.1	4337	4757	XP_001265557.1
NW_001509772.1	6826	7709	XP_001265558.1
NW_001509772.1	8456	9732	XP_001265559.1
NW_001509772.1	12532	14072	XP_001265560.1
NW_001509772.1	17091	18216	XP_001265561.1
NW_001509772.1	19275	20782	XP_001265562.1
NW_001509772.1	21157	22546	XP_001265563.1
NW_001509772.1	22656	24867	XP_001265564.1
NW_001509772.1	25395	26289	XP_001265565.1
NW_001509772.1	29751	30360	XP_001265566.1
NW_001509772.1	30968	32498	XP_001265567.1
NW_001509772.1	35671	36503	XP_001265568.1
NW_001509772.1	36508	36733	XP_001265569.1
NW_001509772.1	38282	40006	XP_001265570.1
NW_001509772.1	42053	42471	XP_001265571.1
NW_001509772.1	42741	44851	XP_001265572.1
NW_001509772.1	45798	47074	XP_001265573.1
NW_001509772.1	47783	49423	XP_001265574.1
NW_001509772.1	50279	51786	XP_001265575.1
NW_001509772.1	52497	53559	XP_001265576.1
NW_001509772.1	53823	54702	XP_001265577.1
NW_001509772.1	55508	56534	XP_001265578.1
NW_001509772.1	57000	57951	XP_001265579.1
NW_001509772.1	59155	61977	XP_001265580.1
NW_001509772.1	64866	66609	XP_001265581.1
NW_001509772.1	66996	68130	XP_001265582.1
NW_001509772.1	68752	70037	XP_001265583.1
NW_001509772.1	70472	72734	XP_001265584.1
NW_001509772.1	73813	75661	XP_001265585.1
NW_001509772.1	76792	77747	XP_001265586.1
NW_001509772.1	78287	80938	XP_001265587.1
NW_001509772.1	82450	83072	XP_001265588.1
NW_001509772.1	83500	84121	XP_001265589.1
NW_001509772.1	87926	88616	XP_001265590.1
NW_001509772.1	89880	92676	XP_001265591.1
NW_001509772.1	94089	96109	XP_001265592.1
NW_001509772.1	98786	100221	XP_001265593.1
NW_001509772.1	101384	102750	XP_001265594.1
NW_001509772.1	103442	104492	XP_001265595.1
NW_001509772.1	106052	107355	XP_001265596.1
NW_001509772.1	107752	111225	XP_001265597.1
NW_001509772.1	112754	113822	XP_001265598.1
NW_001509772.1	113988	115633	XP_001265599.1
NW_001509772.1	117947	120188	XP_001265600.1
NW_001509772.1	120389	121806	XP_001265601.1
NW_001509772.1	124345	125567	XP_001265602.1
NW_001509772.1	127726	128699	XP_001265603.1
NW_001509772.1	128750	129606	XP_001265604.1
NW_001509772.1	130946	132030	XP_001265605.1
NW_001509772.1	133801	134852	XP_001265606.1
NW_001509772.1	135486	137781	XP_001265607.1
NW_001509772.1	138361	139223	XP_001265608.1
NW_001509772.1	140490	140721	XP_001265609.1
NW_001509772.1	141565	142327	XP_001265610.1
NW_001509772.1	142557	143242	XP_001265611.1
NW_001509772.1	143665	145358	XP_001265612.1
NW_001509772.1	146703	147004	XP_001265613.1
NW_001509772.1	148708	149715	XP_001265614.1
NW_001509772.1	149803	150034	XP_001265615.1
NW_001509772.1	150518	151609	XP_001265616.1
NW_001509772.1	152099	152974	XP_001265617.1
NW_001509772.1	154633	155333	XP_001265618.1
NW_001509772.1	155807	156955	XP_001265619.1
NW_001509772.1	157619	159746	XP_001265620.1
NW_001509772.1	160598	162035	XP_001265621.1
NW_001509772.1	162662	163834	XP_001265622.1
NW_001509772.1	164725	167206	XP_001265623.1
NW_001509772.1	168506	169007	XP_001265624.1
NW_001509772.1	169640	173216	XP_001265625.1
NW_001509772.1	174424	175640	XP_001265626.1
NW_001509772.1	176075	178119	XP_001265627.1
NW_001509772.1	179756	182007	XP_001265628.1
NW_001509772.1	182194	183050	XP_001265629.1
NW_001509772.1	184022	185654	XP_001265630.1
NW_001509772.1	185681	187171	XP_001265631.1
NW_001509772.1	187360	188395	XP_001265632.1
NW_001509772.1	188758	189984	XP_001265633.1
NW_001509772.1	190531	190811	XP_001265634.1
NW_001509772.1	190981	192147	XP_001265635.1
NW_001509772.1	193590	194967	XP_001265636.1
NW_001509772.1	196308	198043	XP_001265637.1
NW_001509772.1	199165	199552	XP_001265638.1
NW_001509772.1	200751	202132	XP_001265639.1
NW_001509772.1	204445	208103	XP_001265640.1
NW_001509772.1	208325	209583	XP_001265641.1
NW_001509772.1	210178	211903	XP_001265642.1
NW_001509772.1	212110	213575	XP_001265643.1
NW_001509772.1	214137	215108	XP_001265644.1
NW_001509772.1	216495	217272	XP_001265645.1
NW_001509772.1	219458	221067	XP_001265646.1
NW_001509772.1	221838	223332	XP_001265647.1
NW_001509772.1	223487	223715	XP_001265648.1
NW_001509772.1	225268	226631	XP_001265649.1
NW_001509772.1	228104	229886	XP_001265650.1
NW_001509772.1	231726	235183	XP_001265651.1
NW_001509772.1	238205	239447	XP_001265652.1
NW_001509772.1	240859	242593	XP_001265653.1
NW_001509772.1	244748	245241	XP_001265654.1
NW_001509772.1	245867	246625	XP_001265655.1
NW_001509772.1	247638	248928	XP_001265656.1
NW_001509772.1	250326	254109	XP_001265657.1
NW_001509772.1	254566	255136	XP_001265658.1
NW_001509772.1	255199	256371	XP_001265659.1
NW_001509772.1	257675	258275	XP_001265660.1
NW_001509772.1	260188	261192	XP_001265661.1
NW_001509772.1	261482	264015	XP_001265662.1
NW_001509772.1	267419	269122	XP_001265663.1
NW_001509772.1	269389	270442	XP_001265664.1
NW_001509772.1	271016	272495	XP_001265665.1
NW_001509772.1	273795	274267	XP_001265666.1
NW_001509772.1	276507	279396	XP_001265667.1
NW_001509772.1	280300	281318	XP_001265668.1
NW_001509772.1	281873	283535	XP_001265669.1
NW_001509772.1	286087	288409	XP_001265670.1
NW_001509772.1	290246	291172	XP_001265671.1
NW_001509772.1	291581	293051	XP_001265672.1
NW_001509772.1	293576	294875	XP_001265673.1
NW_001509772.1	295290	295925	XP_001265674.1
NW_001509772.1	296522	297365	XP_001265675.1
NW_001509772.1	299354	299990	XP_001265676.1
NW_001509772.1	300699	301437	XP_001265677.1
NW_001509772.1	304598	306017	XP_001265678.1
NW_001509772.1	307198	309882	XP_001265679.1
NW_001509772.1	310173	311178	XP_001265680.1
NW_001509772.1	313139	315640	XP_001265681.1
NW_001509772.1	316438	318209	XP_001265682.1
NW_001509772.1	318822	320323	XP_001265683.1
NW_001509772.1	320893	321889	XP_001265684.1
NW_001509772.1	322745	324340	XP_001265685.1
NW_001509772.1	325580	327680	XP_001265686.1
NW_001509772.1	328829	331796	XP_001265687.1
NW_001509772.1	334046	336159	XP_001265688.1
NW_001509772.1	336577	337684	XP_001265689.1
NW_001509772.1	337985	346530	XP_001265690.1
NW_001509772.1	347256	347860	XP_001265691.1
NW_001509772.1	347937	348784	XP_001265692.1
NW_001509772.1	349337	352819	XP_001265693.1
NW_001509772.1	354357	355186	XP_001265694.1
NW_001509772.1	356337	358366	XP_001265695.1
NW_001509772.1	358883	359885	XP_001265696.1
NW_001509772.1	360139	361496	XP_001265697.1
NW_001509772.1	364728	366512	XP_001265698.1
NW_001509772.1	368509	369055	XP_001265699.1
NW_001509772.1	369426	370353	XP_001265700.1
NW_001509772.1	371036	371881	XP_001265701.1
NW_001509772.1	371948	372355	XP_001265702.1
NW_001509772.1	372990	374126	XP_001265703.1
NW_001509772.1	376798	378603	XP_001265704.1
NW_001509772.1	379594	380889	XP_001265705.1
NW_001509772.1	381585	382805	XP_001265706.1
NW_001509772.1	383223	384584	XP_001265707.1
NW_001509772.1	384850	385641	XP_001265708.1
NW_001509772.1	386034	387921	XP_001265709.1
NW_001509772.1	388128	392718	XP_001265710.1
NW_001509772.1	393440	395181	XP_001265711.1
NW_001509772.1	396847	400792	XP_001265712.1
NW_001509772.1	401852	403231	XP_001265713.1
NW_001509772.1	403549	405691	XP_001265714.1
NW_001509772.1	407751	408837	XP_001265715.1
NW_001509772.1	409859	410524	XP_001265716.1
NW_001509772.1	412120	414318	XP_001265717.1
NW_001509772.1	415436	416095	XP_001265718.1
NW_001509772.1	416570	418025	XP_001265719.1
NW_001509772.1	419388	420912	XP_001265720.1
NW_001509772.1	424246	426383	XP_001265721.1
NW_001509772.1	427130	427649	XP_001265722.1
NW_001509772.1	428340	429218	XP_001265723.1
NW_001509772.1	432025	432862	XP_001265724.1
NW_001509772.1	433702	434521	XP_001265725.1
NW_001509772.1	434955	436372	XP_001265726.1
NW_001509772.1	436657	437491	XP_001265727.1
NW_001509772.1	438056	440200	XP_001265728.1
NW_001509772.1	441658	444119	XP_001265729.1
NW_001509772.1	449384	449662	XP_001265730.1
NW_001509772.1	450971	452627	XP_001265731.1
NW_001509772.1	453265	454636	XP_001265732.1
NW_001509772.1	455512	458073	XP_001265733.1
NW_001509772.1	459579	461657	XP_001265734.1
NW_001509772.1	462451	464408	XP_001265735.1
NW_001509772.1	464986	465616	XP_001265736.1
NW_001509772.1	465717	467031	XP_001265737.1
NW_001509772.1	467661	469361	XP_001265738.1
NW_001509772.1	471359	477653	XP_001265739.1
NW_001509772.1	478265	480157	XP_001265740.1
NW_001509772.1	480290	481919	XP_001265741.1
NW_001509772.1	482914	483463	XP_001265742.1
NW_001509772.1	483848	484307	XP_001265743.1
NW_001509772.1	484367	484821	XP_001265744.1
NW_001509772.1	486844	489491	XP_001265745.1
NW_001509772.1	489742	490633	XP_001265746.1
NW_001509772.1	490788	491580	XP_001265747.1
NW_001509772.1	492989	496993	XP_001265748.1
NW_001509772.1	498950	500087	XP_001265749.1
NW_001509772.1	500865	501987	XP_001265750.1
NW_001509772.1	503022	503985	XP_001265751.1
NW_001509772.1	504875	505670	XP_001265752.1
NW_001509772.1	506416	509351	XP_001265753.1
NW_001509772.1	511030	511691	XP_001265754.1
NW_001509772.1	511934	512708	XP_001265755.1
NW_001509772.1	513297	515333	XP_001265756.1
NW_001509772.1	515908	519807	XP_001265757.1
NW_001509772.1	520171	522172	XP_001265758.1
NW_001509772.1	522404	523361	XP_001265759.1
NW_001509772.1	524872	526396	XP_001265760.1
NW_001509772.1	527017	528457	XP_001265761.1
NW_001509772.1	529454	530429	XP_001265762.1
NW_001509772.1	533288	534773	XP_001265763.1
NW_001509772.1	535014	537620	XP_001265764.1
NW_001509772.1	537979	538473	XP_001265765.1
NW_001509772.1	538972	540604	XP_001265766.1
NW_001509772.1	541206	542606	XP_001265767.1
NW_001509772.1	543177	544635	XP_001265768.1
NW_001509772.1	544891	546292	XP_001265769.1
NW_001509772.1	547218	549218	XP_001265770.1
NW_001509772.1	549710	551081	XP_001265771.1
NW_001509772.1	551473	552803	XP_001265772.1
NW_001509772.1	552937	554937	XP_001265773.1
NW_001509772.1	557368	558116	XP_001265774.1
NW_001509772.1	561735	562791	XP_001265775.1
NW_001509772.1	563475	565263	XP_001265776.1
NW_001509772.1	567808	569868	XP_001265777.1
NW_001509772.1	571314	573669	XP_001265778.1
NW_001509772.1	574070	575830	XP_001265779.1
NW_001509772.1	576245	578348	XP_001265780.1
NW_001509772.1	578814	579316	XP_001265781.1
NW_001509772.1	579719	581697	XP_001265782.1
NW_001509772.1	582256	583343	XP_001265783.1
NW_001509772.1	583669	588165	XP_001265784.1
NW_001509772.1	589255	590629	XP_001265785.1
NW_001509772.1	596221	598949	XP_001265786.1
NW_001509772.1	599329	600326	XP_001265787.1
NW_001509772.1	601542	605908	XP_001265788.1
NW_001509772.1	606646	607496	XP_001265789.1
NW_001509772.1	607847	608857	XP_001265790.1
NW_001509772.1	609199	610786	XP_001265791.1
NW_001509772.1	614183	615510	XP_001265792.1
NW_001509772.1	616124	616625	XP_001265793.1
NW_001509772.1	617362	617843	XP_001265794.1
NW_001509772.1	618116	618698	XP_001265795.1
NW_001509772.1	619291	621874	XP_001265796.1
NW_001509772.1	622164	623303	XP_001265797.1
NW_001509772.1	624256	625062	XP_001265798.1
NW_001509772.1	625810	627740	XP_001265799.1
NW_001509772.1	628290	629115	XP_001265800.1
NW_001509772.1	629482	632452	XP_001265801.1
NW_001509772.1	632733	637419	XP_001265802.1
NW_001509772.1	637969	639052	XP_001265803.1
NW_001509772.1	639854	641271	XP_001265804.1
NW_001509772.1	646543	647158	XP_001265805.1
NW_001509772.1	648535	649325	XP_001265806.1
NW_001509772.1	650588	652890	XP_001265807.1
NW_001509772.1	653791	654431	XP_001265808.1
NW_001509772.1	657243	657603	XP_001265809.1
NW_001509772.1	658670	660315	XP_001265810.1
NW_001509772.1	663528	665773	XP_001265811.1
NW_001509772.1	668070	671557	XP_001265812.1
NW_001509772.1	673357	675289	XP_001265813.1
NW_001509772.1	676680	677056	XP_001265814.1
NW_001509772.1	678486	681119	XP_001265815.1
NW_001509772.1	681631	682538	XP_001265816.1
NW_001509772.1	683438	684301	XP_001265817.1
NW_001509772.1	686657	687227	XP_001265818.1
NW_001509772.1	687315	688190	XP_001265819.1
NW_001509772.1	689081	693707	XP_001265820.1
NW_001509772.1	696807	701492	XP_001265821.1
NW_001509772.1	704411	705815	XP_001265822.1
NW_001509772.1	707577	708647	XP_001265823.1
NW_001509772.1	709171	710085	XP_001265824.1
NW_001509772.1	710619	713701	XP_001265825.1
NW_001509772.1	714772	716005	XP_001265826.1
NW_001509772.1	716303	717566	XP_001265827.1
NW_001509772.1	717994	719719	XP_001265828.1
NW_001509772.1	720014	721495	XP_001265829.1
NW_001509772.1	722000	723204	XP_001265830.1
NW_001509772.1	723486	726130	XP_001265831.1
NW_001509772.1	726527	727214	XP_001265832.1
NW_001509772.1	727818	729147	XP_001265833.1
NW_001509772.1	729981	733287	XP_001265834.1
NW_001509772.1	733657	735693	XP_001265835.1
NW_001509772.1	736336	737501	XP_001265836.1
NW_001509772.1	738038	740752	XP_001265837.1
NW_001509772.1	741464	744226	XP_001265838.1
NW_001509772.1	746175	746678	XP_001265839.1
NW_001509772.1	746946	747624	XP_001265840.1
NW_001509772.1	748279	749674	XP_001265841.1
NW_001509772.1	752252	753877	XP_001265842.1
NW_001509772.1	757038	758284	XP_001265843.1
NW_001509772.1	759153	761283	XP_001265844.1
NW_001509772.1	767747	770890	XP_001265845.1
NW_001509772.1	772450	773641	XP_001265846.1
NW_001509772.1	774563	775959	XP_001265847.1
NW_001509772.1	776780	777188	XP_001265848.1
NW_001509772.1	778214	779594	XP_001265849.1
NW_001509772.1	779936	782478	XP_001265850.1
NW_001509772.1	784986	788039	XP_001265851.1
NW_001509772.1	791199	793383	XP_001265852.1
NW_001509772.1	794180	795194	XP_001265853.1
NW_001509772.1	795630	798724	XP_001265854.1
NW_001509772.1	799423	800525	XP_001265855.1
NW_001509772.1	801175	802237	XP_001265856.1
NW_001509772.1	802520	803379	XP_001265857.1
NW_001509772.1	804050	804842	XP_001265858.1
NW_001509772.1	805253	806622	XP_001265859.1
NW_001509772.1	807223	808571	XP_001265860.1
NW_001509772.1	809978	810828	XP_001265861.1
NW_001509772.1	813255	814089	XP_001265862.1
NW_001509772.1	817997	818996	XP_001265863.1
NW_001509772.1	820321	822189	XP_001265864.1
NW_001509772.1	822965	824166	XP_001265865.1
NW_001509772.1	824666	825776	XP_001265866.1
NW_001509772.1	828980	837645	XP_001265867.1
NW_001509772.1	838131	838904	XP_001265868.1
NW_001509772.1	843084	844280	XP_001265869.1
NW_001509772.1	846128	848039	XP_001265870.1
NW_001509772.1	848402	850035	XP_001265871.1
NW_001509772.1	850286	854541	XP_001265872.1
NW_001509772.1	858138	861080	XP_001265873.1
NW_001509772.1	861798	862571	XP_001265874.1
NW_001509772.1	863030	864907	XP_001265875.1
NW_001509772.1	866277	867729	XP_001265876.1
NW_001509772.1	870920	872220	XP_001265877.1
NW_001509772.1	873485	874140	XP_001265878.1
NW_001509772.1	874945	878033	XP_001265879.1
NW_001509772.1	879119	879658	XP_001265880.1
NW_001509772.1	879915	880599	XP_001265881.1
NW_001509772.1	882622	885438	XP_001265882.1
NW_001509772.1	886803	888983	XP_001265883.1
NW_001509772.1	890140	890462	XP_001265884.1
NW_001509772.1	890815	893307	XP_001265885.1
NW_001509772.1	895131	896202	XP_001265886.1
NW_001509772.1	896656	897313	XP_001265887.1
NW_001509772.1	897359	898295	XP_001265888.1
NW_001509772.1	900288	900885	XP_001265889.1
NW_001509772.1	902160	902738	XP_001265890.1
NW_001509772.1	903946	905809	XP_001265891.1
NW_001509772.1	912585	913080	XP_001265892.1
NW_001509772.1	915829	916874	XP_001265893.1
NW_001509772.1	919190	919786	XP_001265894.1
NW_001509772.1	920194	922443	XP_001265895.1
NW_001509772.1	923015	924967	XP_001265896.1
NW_001509772.1	925407	926364	XP_001265897.1
NW_001509772.1	926764	927554	XP_001265898.1
NW_001509772.1	928299	931773	XP_001265899.1
NW_001509772.1	934883	937601	XP_001265900.1
NW_001509772.1	938223	939954	XP_001265901.1
NW_001509772.1	940545	941656	XP_001265902.1
NW_001509772.1	942331	944580	XP_001265903.1
NW_001509772.1	945241	946526	XP_001265904.1
NW_001509772.1	946877	947723	XP_001265905.1
NW_001509772.1	948396	950067	XP_001265906.1
NW_001509772.1	950479	952823	XP_001265907.1
NW_001509772.1	954499	957136	XP_001265908.1
NW_001509772.1	957473	959848	XP_001265909.1
NW_001509772.1	961141	963635	XP_001265910.1
NW_001509772.1	964261	964622	XP_001265911.1
NW_001509772.1	964781	967391	XP_001265912.1
NW_001509772.1	970062	972386	XP_001265913.1
NW_001509772.1	973291	975477	XP_001265914.1
NW_001509772.1	979095	980893	XP_001265915.1
NW_001509772.1	986746	988379	XP_001265916.1
NW_001509772.1	989233	992197	XP_001265917.1
NW_001509772.1	993364	997375	XP_001265918.1
NW_001509772.1	1001344	1002956	XP_001265919.1
NW_001509772.1	1003718	1004265	XP_001265920.1
NW_001509772.1	1004581	1005798	XP_001265921.1
NW_001509772.1	1006513	1008415	XP_001265922.1
NW_001509772.1	1009388	1010653	XP_001265923.1
NW_001509772.1	1010710	1011221	XP_001265924.1
NW_001509772.1	1012977	1018280	XP_001265925.1
NW_001509772.1	1019058	1021107	XP_001265926.1
NW_001509772.1	1022789	1023659	XP_001265927.1
NW_001509772.1	1024157	1025570	XP_001265928.1
NW_001509772.1	1027307	1028423	XP_001265929.1
NW_001509772.1	1032700	1036271	XP_001265930.1
NW_001509772.1	1038600	1041545	XP_001265931.1
NW_001509772.1	1042412	1043382	XP_001265932.1
NW_001509772.1	1043790	1045013	XP_001265933.1
NW_001509772.1	1049041	1049908	XP_001265934.1
NW_001509772.1	1052623	1053087	XP_001265935.1
NW_001509772.1	1055726	1056671	XP_001265936.1
NW_001509772.1	1060907	1064131	XP_001265937.1
NW_001509772.1	1064477	1064823	XP_001265938.1
NW_001509772.1	1066162	1066861	XP_001265939.1
NW_001509772.1	1067500	1068287	XP_001265940.1
NW_001509772.1	1070803	1072299	XP_001265941.1
NW_001509772.1	1072469	1073496	XP_001265942.1
NW_001509772.1	1074875	1077113	XP_001265943.1
NW_001509772.1	1078267	1080077	XP_001265944.1
NW_001509772.1	1080608	1081266	XP_001265945.1
NW_001509772.1	1081543	1082810	XP_001265946.1
NW_001509772.1	1083227	1083648	XP_001265947.1
NW_001509772.1	1084285	1085089	XP_001265948.1
NW_001509772.1	1085915	1087526	XP_001265949.1
NW_001509772.1	1092051	1093436	XP_001265950.1
NW_001509772.1	1094323	1094944	XP_001265951.1
NW_001509772.1	1095202	1096507	XP_001265952.1
NW_001509772.1	1096626	1097277	XP_001265953.1
NW_001509772.1	1098567	1099527	XP_001265954.1
NW_001509772.1	1100262	1100972	XP_001265955.1
NW_001509772.1	1101402	1103190	XP_001265956.1
NW_001509772.1	1103353	1105138	XP_001265957.1
NW_001509772.1	1105470	1106325	XP_001265958.1
NW_001509772.1	1107747	1109109	XP_001265959.1
NW_001509772.1	1109456	1111048	XP_001265960.1
NW_001509772.1	1111386	1112631	XP_001265961.1
NW_001509772.1	1112855	1117944	XP_001265962.1
NW_001509772.1	1118613	1120767	XP_001265963.1
NW_001509772.1	1127694	1129637	XP_001265964.1
NW_001509772.1	1130135	1131874	XP_001265965.1
NW_001509772.1	1132373	1134065	XP_001265966.1
NW_001509772.1	1134505	1135042	XP_001265967.1
NW_001509772.1	1135464	1137124	XP_001265968.1
NW_001509772.1	1138266	1139688	XP_001265969.1
NW_001509772.1	1146197	1148038	XP_001265970.1
NW_001509772.1	1148647	1149235	XP_001265971.1
NW_001509772.1	1149416	1149886	XP_001265972.1
NW_001509772.1	1151074	1153063	XP_001265973.1
NW_001509772.1	1154634	1156159	XP_001265974.1
NW_001509772.1	1157129	1158099	XP_001265975.1
NW_001509772.1	1158323	1159970	XP_001265976.1
NW_001509772.1	1160585	1166066	XP_001265977.1
NW_001509772.1	1166764	1169679	XP_001265978.1
NW_001509772.1	1170004	1171896	XP_001265979.1
NW_001509772.1	1173988	1175599	XP_001265980.1
NW_001509772.1	1175787	1178237	XP_001265981.1
NW_001509772.1	1178588	1182424	XP_001265982.1
NW_001509772.1	1182869	1183384	XP_001265983.1
NW_001509772.1	1183856	1185571	XP_001265984.1
NW_001509772.1	1185919	1187470	XP_001265985.1
NW_001509772.1	1188013	1190041	XP_001265986.1
NW_001509772.1	1190359	1191890	XP_001265987.1
NW_001509772.1	1192733	1193304	XP_001265988.1
NW_001509772.1	1194143	1196678	XP_001265989.1
NW_001509772.1	1198046	1199987	XP_001265990.1
NW_001509772.1	1206284	1208233	XP_001265991.1
NW_001509772.1	1209765	1212234	XP_001265992.1
NW_001509772.1	1212667	1215677	XP_001265993.1
NW_001509772.1	1216144	1218730	XP_001265994.1
NW_001509772.1	1219358	1220566	XP_001265995.1
NW_001509772.1	1220976	1224123	XP_001265996.1
NW_001509772.1	1226941	1229712	XP_001265997.1
NW_001509772.1	1232059	1235027	XP_001265998.1
NW_001509772.1	1235875	1237454	XP_001265999.1
NW_001509772.1	1237807	1238560	XP_001266000.1
NW_001509772.1	1239085	1241314	XP_001266001.1
NW_001509772.1	1242570	1243590	XP_001266002.1
NW_001509772.1	1244437	1245124	XP_001266003.1
NW_001509772.1	1247036	1248596	XP_001266004.1
NW_001509772.1	1249644	1254104	XP_001266005.1
NW_001509772.1	1255219	1256276	XP_001266006.1
NW_001509772.1	1256878	1257688	XP_001266007.1
NW_001509772.1	1258554	1260380	XP_001266008.1
NW_001509772.1	1261534	1263566	XP_001266009.1
NW_001509772.1	1265160	1266797	XP_001266010.1
NW_001509772.1	1267291	1269270	XP_001266011.1
NW_001509772.1	1270434	1275767	XP_001266012.1
NW_001509772.1	1278583	1279739	XP_001266013.1
NW_001509772.1	1279985	1282003	XP_001266014.1
NW_001509772.1	1283004	1285420	XP_001266015.1
NW_001509772.1	1285825	1287935	XP_001266016.1
NW_001509772.1	1289276	1291651	XP_001266017.1
NW_001509772.1	1299504	1300457	XP_001266018.1
NW_001509772.1	1300663	1301578	XP_001266019.1
NW_001509772.1	1302674	1303190	XP_001266020.1
NW_001509772.1	1303872	1305603	XP_001266021.1
NW_001509772.1	1306050	1307477	XP_001266022.1
NW_001509772.1	1309146	1311830	XP_001266023.1
NW_001509772.1	1312992	1314238	XP_001266024.1
NW_001509772.1	1315748	1317125	XP_001266025.1
NW_001509772.1	1317643	1319423	XP_001266026.1
NW_001509772.1	1319901	1320391	XP_001266027.1
NW_001509772.1	1320838	1325036	XP_001266028.1
NW_001509772.1	1327776	1328295	XP_001266029.1
NW_001509772.1	1329637	1330361	XP_001266030.1
NW_001509772.1	1332413	1334355	XP_001266031.1
NW_001509772.1	1335252	1336855	XP_001266032.1
NW_001509772.1	1339619	1340942	XP_001266033.1
NW_001509772.1	1343057	1346059	XP_001266034.1
NW_001509772.1	1347207	1348320	XP_001266035.1
NW_001509772.1	1348960	1352297	XP_001266036.1
NW_001509772.1	1358454	1359486	XP_001266037.1
NW_001509772.1	1360616	1363394	XP_001266038.1
NW_001509772.1	1363923	1364707	XP_001266039.1
NW_001509772.1	1371673	1373308	XP_001266040.1
NW_001509772.1	1375680	1376344	XP_001266041.1
NW_001509772.1	1376714	1377485	XP_001266042.1
NW_001509772.1	1378276	1379611	XP_001266043.1
NW_001509772.1	1380065	1382090	XP_001266044.1
NW_001509772.1	1382470	1384554	XP_001266045.1
NW_001509772.1	1385504	1388132	XP_001266046.1
NW_001509772.1	1390079	1391521	XP_001266047.1
NW_001509772.1	1392338	1393667	XP_001266048.1
NW_001509772.1	1394365	1398034	XP_001266049.1
NW_001509772.1	1405035	1407576	XP_001266050.1
NW_001509772.1	1408589	1409975	XP_001266051.1
NW_001509772.1	1410447	1412405	XP_001266052.1
NW_001509772.1	1412919	1414966	XP_001266053.1
NW_001509772.1	1417243	1418502	XP_001266054.1
NW_001509772.1	1419056	1419550	XP_001266055.1
NW_001509772.1	1419830	1420377	XP_001266056.1
NW_001509772.1	1421348	1422719	XP_001266057.1
NW_001509772.1	1425937	1427482	XP_001266058.1
NW_001509772.1	1428210	1428942	XP_001266059.1
NW_001509772.1	1429827	1431186	XP_001266060.1
NW_001509772.1	1432070	1433727	XP_001266061.1
NW_001509772.1	1433845	1435269	XP_001266062.1
NW_001509772.1	1435931	1437678	XP_001266063.1
NW_001509772.1	1442384	1442891	XP_001266064.1
NW_001509772.1	1443569	1444997	XP_001266065.1
NW_001509772.1	1449577	1450480	XP_001266066.1
NW_001509772.1	1450924	1451325	XP_001266067.1
NW_001509772.1	1453095	1455270	XP_001266068.1
NW_001509772.1	1458539	1460194	XP_001266069.1
NW_001509772.1	1461024	1462714	XP_001266070.1
NW_001509772.1	1463233	1463954	XP_001266071.1
NW_001509772.1	1463994	1464972	XP_001266072.1
NW_001509772.1	1465683	1470740	XP_001266073.1
NW_001509772.1	1471824	1473422	XP_001266074.1
NW_001509772.1	1474853	1479937	XP_001266075.1
NW_001509772.1	1479962	1480187	XP_001266076.1
NW_001509772.1	1480833	1482051	XP_001266077.1
NW_001509772.1	1482142	1482919	XP_001266078.1
NW_001509772.1	1483581	1485340	XP_001266079.1
NW_001509772.1	1486035	1487858	XP_001266080.1
NW_001509772.1	1488831	1489601	XP_001266081.1
NW_001509772.1	1490280	1492698	XP_001266082.1
NW_001509772.1	1493412	1494288	XP_001266083.1
NW_001509772.1	1496067	1497103	XP_001266084.1
NW_001509772.1	1569181	1570303	XP_001266085.1
NW_001509772.1	1570522	1571033	XP_001266086.1
NW_001509772.1	1572074	1573795	XP_001266087.1
NW_001509772.1	1582578	1583634	XP_001266088.1
NW_001509772.1	1584586	1585100	XP_001266089.1
NW_001509772.1	1586968	1587430	XP_001266090.1
NW_001509772.1	1597829	1600874	XP_001266091.1
NW_001509772.1	1602518	1603893	XP_001266092.1
NW_001509772.1	1604387	1606494	XP_001266093.1
NW_001509772.1	1607691	1609403	XP_001266094.1
NW_001509772.1	1612489	1613800	XP_001266095.1
NW_001509772.1	1614988	1617624	XP_001266096.1
NW_001509772.1	1618376	1619067	XP_001266097.1
NW_001509772.1	1620627	1621282	XP_001266098.1
NW_001509772.1	1622355	1625693	XP_001266099.1
NW_001509772.1	1627169	1627781	XP_001266100.1
NW_001509772.1	1629643	1630487	XP_001266101.1
NW_001509772.1	1632529	1635088	XP_001266102.1
NW_001509772.1	1635925	1636867	XP_001266103.1
NW_001509772.1	1637238	1638234	XP_001266104.1
NW_001509772.1	1638983	1641336	XP_001266105.1
NW_001509772.1	1643013	1644775	XP_001266106.1
NW_001509772.1	1646880	1647491	XP_001266107.1
NW_001509772.1	1649450	1650982	XP_001266108.1
NW_001509772.1	1651993	1654877	XP_001266109.1
NW_001509772.1	1656527	1658420	XP_001266110.1
NW_001509772.1	1659466	1660846	XP_001266111.1
NW_001509772.1	1662063	1663671	XP_001266112.1
NW_001509772.1	1664156	1666306	XP_001266113.1
NW_001509772.1	1666995	1669372	XP_001266114.1
NW_001509772.1	1672251	1674601	XP_001266115.1
NW_001509772.1	1675442	1677619	XP_001266116.1
NW_001509772.1	1679358	1681105	XP_001266117.1
NW_001509772.1	1682431	1682876	XP_001266118.1
NW_001509772.1	1684767	1686499	XP_001266119.1
NW_001509772.1	1686579	1687334	XP_001266120.1
NW_001509772.1	1687601	1688891	XP_001266121.1
NW_001509772.1	1690606	1691758	XP_001266122.1
NW_001509772.1	1692280	1693426	XP_001266123.1
NW_001509772.1	1694010	1695289	XP_001266124.1
NW_001509772.1	1695636	1697151	XP_001266125.1
NW_001509772.1	1697628	1700026	XP_001266126.1
NW_001509772.1	1700541	1702055	XP_001266127.1
NW_001509772.1	1702418	1702994	XP_001266128.1
NW_001509772.1	1703607	1705356	XP_001266129.1
NW_001509772.1	1705884	1706335	XP_001266130.1
NW_001509772.1	1706578	1707403	XP_001266131.1
NW_001509772.1	1707853	1712263	XP_001266132.1
NW_001509772.1	1712714	1714169	XP_001266133.1
NW_001509772.1	1714929	1715392	XP_001266134.1
NW_001509772.1	1715834	1717232	XP_001266135.1
NW_001509772.1	1718078	1719629	XP_001266136.1
NW_001509772.1	1720141	1721281	XP_001266137.1
NW_001509772.1	1722141	1723824	XP_001266138.1
NW_001509772.1	1725081	1729592	XP_001266139.1
NW_001509772.1	1729970	1732601	XP_001266140.1
NW_001509772.1	1733257	1734714	XP_001266141.1
NW_001509772.1	1736212	1737823	XP_001266142.1
NW_001509772.1	1739611	1741084	XP_001266143.1
NW_001509772.1	1742078	1743653	XP_001266144.1
NW_001509772.1	1743975	1744720	XP_001266145.1
NW_001509772.1	1745015	1745918	XP_001266146.1
NW_001509772.1	1746236	1747868	XP_001266147.1
NW_001509772.1	1748244	1750338	XP_001266148.1
NW_001509772.1	1750651	1751611	XP_001266149.1
NW_001509772.1	1753691	1753966	XP_001266150.1
NW_001509772.1	1755780	1756798	XP_001266151.1
NW_001509772.1	1757777	1758213	XP_001266152.1
NW_001509772.1	1758635	1761134	XP_001266153.1
NW_001509772.1	1761653	1763634	XP_001266154.1
NW_001509772.1	1764794	1766118	XP_001266155.1
NW_001509772.1	1767422	1769484	XP_001266156.1
NW_001509772.1	1769737	1770272	XP_001266157.1
NW_001509772.1	1770947	1772021	XP_001266158.1
NW_001509772.1	1774966	1777714	XP_001266159.1
NW_001509772.1	1778772	1779653	XP_001266160.1
NW_001509772.1	1779972	1781171	XP_001266161.1
NW_001509772.1	1783858	1784959	XP_001266162.1
NW_001509772.1	1787092	1789134	XP_001266163.1
NW_001509772.1	1791659	1796387	XP_001266164.1
NW_001509772.1	1797640	1798601	XP_001266165.1
NW_001509772.1	1799762	1801076	XP_001266166.1
NW_001509772.1	1801701	1803158	XP_001266167.1
NW_001509772.1	1804785	1806327	XP_001266168.1
NW_001509772.1	1807074	1809067	XP_001266169.1
NW_001509772.1	1809663	1810864	XP_001266170.1
NW_001509772.1	1811273	1812574	XP_001266171.1
NW_001509772.1	1813410	1813915	XP_001266172.1
NW_001509772.1	1814814	1816133	XP_001266173.1
NW_001509772.1	1816611	1817772	XP_001266174.1
NW_001509772.1	1818104	1819010	XP_001266175.1
NW_001509772.1	1819593	1821017	XP_001266176.1
NW_001509772.1	1821196	1822147	XP_001266177.1
NW_001509772.1	1822455	1824831	XP_001266178.1
NW_001509772.1	1826583	1829814	XP_001266179.1
NW_001509772.1	1830128	1831413	XP_001266180.1
NW_001509772.1	1832528	1833813	XP_001266181.1
NW_001509772.1	1834780	1835997	XP_001266182.1
NW_001509772.1	1836400	1837139	XP_001266183.1
NW_001509772.1	1838096	1841112	XP_001266184.1
NW_001509772.1	1841557	1842441	XP_001266185.1
NW_001509772.1	1842663	1843570	XP_001266186.1
NW_001509772.1	1843809	1846033	XP_001266187.1
NW_001509772.1	1846512	1848122	XP_001266188.1
NW_001509772.1	1848375	1849097	XP_001266189.1
NW_001509772.1	1849144	1850465	XP_001266190.1
NW_001509772.1	1852696	1858180	XP_001266191.1
NW_001509772.1	1858838	1860041	XP_001266192.1
NW_001509772.1	1860388	1861843	XP_001266193.1
NW_001509772.1	1862427	1866135	XP_001266194.1
NW_001509772.1	1867465	1871202	XP_001266195.1
NW_001509772.1	1871612	1873148	XP_001266196.1
NW_001509772.1	1873817	1878022	XP_001266197.1
NW_001509772.1	1878396	1879759	XP_001266198.1
NW_001509772.1	1880517	1883479	XP_001266199.1
NW_001509772.1	1883906	1885406	XP_001266200.1
NW_001509772.1	1886057	1887661	XP_001266201.1
NW_001509772.1	1888490	1891072	XP_001266202.1
NW_001509772.1	1891578	1892226	XP_001266203.1
NW_001509772.1	1892788	1893064	XP_001266204.1
NW_001509772.1	1894463	1896255	XP_001266205.1
NW_001509772.1	1896565	1897291	XP_001266206.1
NW_001509772.1	1899050	1899572	XP_001266207.1
NW_001509772.1	1909048	1909881	XP_001266208.1
NW_001509772.1	1910442	1914553	XP_001266209.1
NW_001509772.1	1915831	1917357	XP_001266210.1
NW_001509772.1	1918164	1918480	XP_001266211.1
NW_001509772.1	1918791	1919669	XP_001266212.1
NW_001509772.1	1920164	1920907	XP_001266213.1
NW_001509772.1	1921257	1925287	XP_001266214.1
NW_001509772.1	1926294	1927469	XP_001266215.1
NW_001509772.1	1929297	1932694	XP_001266216.1
NW_001509772.1	1935068	1937375	XP_001266217.1
NW_001509772.1	1938322	1939512	XP_001266218.1
NW_001509772.1	1940726	1942322	XP_001266219.1
NW_001509772.1	1942943	1947285	XP_001266220.1
NW_001509772.1	1947744	1948917	XP_001266221.1
NW_001509772.1	1949195	1951001	XP_001266222.1
NW_001509772.1	1951664	1954846	XP_001266223.1
NW_001509772.1	1955036	1956588	XP_001266224.1
NW_001509772.1	1957098	1958779	XP_001266225.1
NW_001509772.1	1959664	1961189	XP_001266226.1
NW_001509772.1	1964155	1966071	XP_001266227.1
NW_001509772.1	1966618	1969195	XP_001266228.1
NW_001509772.1	1970270	1973189	XP_001266229.1
NW_001509772.1	1981554	1982945	XP_001266230.1
NW_001509772.1	1983757	1985014	XP_001266231.1
NW_001509772.1	1988432	1989437	XP_001266232.1
NW_001509772.1	1989906	1991850	XP_001266233.1
NW_001509772.1	1993011	1995124	XP_001266234.1
NW_001509772.1	1995385	1996143	XP_001266235.1
NW_001509772.1	1996943	1998535	XP_001266236.1
NW_001509772.1	2004201	2005903	XP_001266237.1
NW_001509772.1	2007098	2008886	XP_001266238.1
NW_001509772.1	2012472	2013596	XP_001266239.1
NW_001509772.1	2015427	2016616	XP_001266240.1
NW_001509772.1	2016693	2017610	XP_001266241.1
NW_001509772.1	2017877	2019029	XP_001266242.1
NW_001509772.1	2020106	2022056	XP_001266243.1
NW_001509772.1	2022804	2024642	XP_001266244.1
NW_001509772.1	2025463	2026451	XP_001266245.1
NW_001509772.1	2027254	2028144	XP_001266246.1
NW_001509772.1	2031474	2032691	XP_001266247.1
NW_001509772.1	2034217	2036153	XP_001266248.1
NW_001509772.1	2037063	2037698	XP_001266249.1
NW_001509772.1	2040895	2042638	XP_001266250.1
NW_001509772.1	2043244	2045461	XP_001266251.1
NW_001509772.1	2047050	2047571	XP_001266252.1
NW_001509772.1	2048051	2052348	XP_001266253.1
NW_001509772.1	2055344	2056898	XP_001266254.1
NW_001509772.1	2062490	2063634	XP_001266255.1
NW_001509772.1	2065876	2066746	XP_001266256.1
NW_001509772.1	2067433	2068835	XP_001266257.1
NW_001509772.1	2069193	2071946	XP_001266258.1
NW_001509772.1	2072335	2076424	XP_001266259.1
NW_001509772.1	2078846	2080627	XP_001266260.1
NW_001509772.1	2081333	2083979	XP_001266261.1
NW_001509772.1	2085961	2086672	XP_001266262.1
NW_001509772.1	2087739	2090058	XP_001266263.1
NW_001509772.1	2090934	2091659	XP_001266264.1
NW_001509772.1	2094706	2096189	XP_001266265.1
NW_001509772.1	2096738	2097475	XP_001266266.1
NW_001509772.1	2097821	2099459	XP_001266267.1
NW_001509772.1	2099575	2101044	XP_001266268.1
NW_001509772.1	2101946	2103396	XP_001266269.1
NW_001509772.1	2104894	2107183	XP_001266270.1
NW_001509772.1	2107926	2108866	XP_001266271.1
NW_001509772.1	2109325	2121220	XP_001266272.1
NW_001509772.1	2121924	2124844	XP_001266273.1
NW_001509772.1	2126232	2128328	XP_001266274.1
NW_001509772.1	2128725	2129880	XP_001266275.1
NW_001509772.1	2132125	2133295	XP_001266276.1
NW_001509772.1	2133899	2136232	XP_001266277.1
NW_001509772.1	2136766	2140149	XP_001266278.1
NW_001509772.1	2140523	2140852	XP_001266279.1
NW_001509772.1	2141631	2142618	XP_001266280.1
NW_001509772.1	2144916	2147231	XP_001266281.1
NW_001509772.1	2148600	2149828	XP_001266282.1
NW_001509772.1	2150141	2152037	XP_001266283.1
NW_001509772.1	2153612	2154731	XP_001266284.1
NW_001509772.1	2155309	2157543	XP_001266285.1
NW_001509772.1	2157852	2161111	XP_001266286.1
NW_001509772.1	2161614	2163236	XP_001266287.1
NW_001509772.1	2163467	2164837	XP_001266288.1
NW_001509772.1	2165804	2167940	XP_001266289.1
NW_001509772.1	2170611	2172110	XP_001266290.1
NW_001509772.1	2172540	2174096	XP_001266291.1
NW_001509772.1	2175022	2177355	XP_001266292.1
NW_001509772.1	2178116	2180659	XP_001266293.1
NW_001509772.1	2181818	2182180	XP_001266294.1
NW_001509772.1	2182390	2183506	XP_001266295.1
NW_001509772.1	2184004	2185874	XP_001266296.1
NW_001509772.1	2187755	2188338	XP_001266297.1
NW_001509772.1	2189144	2190001	XP_001266298.1
NW_001509772.1	2190354	2191441	XP_001266299.1
NW_001509772.1	2191916	2192678	XP_001266300.1
NW_001509772.1	2194745	2197103	XP_001266301.1
NW_001509772.1	2198635	2199915	XP_001266302.1
NW_001509772.1	2200462	2200672	XP_001266303.1
NW_001509772.1	2200674	2201727	XP_001266304.1
NW_001509772.1	2202294	2204512	XP_001266305.1
NW_001509772.1	2205609	2210328	XP_001266306.1
NW_001509772.1	2210912	2213393	XP_001266307.1
NW_001509772.1	2214764	2215928	XP_001266308.1
NW_001509772.1	2216590	2218280	XP_001266309.1
NW_001509772.1	2218860	2220963	XP_001266310.1
NW_001509772.1	2222349	2224046	XP_001266311.1
NW_001509772.1	2224659	2225303	XP_001266312.1
NW_001509772.1	2225904	2227259	XP_001266313.1
NW_001509772.1	2227369	2228559	XP_001266314.1
NW_001509772.1	2229178	2232610	XP_001266315.1
NW_001509772.1	2236041	2238256	XP_001266316.1
NW_001509772.1	2239500	2240605	XP_001266317.1
NW_001509772.1	2240820	2241370	XP_001266318.1
NW_001509772.1	2242325	2246200	XP_001266319.1
NW_001509772.1	2247047	2248730	XP_001266320.1
NW_001509772.1	2250459	2252181	XP_001266321.1
NW_001509772.1	2253778	2254516	XP_001266322.1
NW_001509772.1	2255164	2256157	XP_001266323.1
NW_001509772.1	2256652	2257167	XP_001266324.1
NW_001509772.1	2257507	2258282	XP_001266325.1
NW_001509772.1	2258640	2259401	XP_001266326.1
NW_001509772.1	2260557	2261376	XP_001266327.1
NW_001509772.1	2262157	2263323	XP_001266328.1
NW_001509772.1	2263876	2264927	XP_001266329.1
NW_001509772.1	2266457	2267559	XP_001266330.1
NW_001509772.1	2268112	2269133	XP_001266331.1
NW_001509772.1	2270063	2273823	XP_001266332.1
NW_001509772.1	2275021	2276047	XP_001266333.1
NW_001509772.1	2276377	2276848	XP_001266334.1
NW_001509772.1	2278330	2281449	XP_001266335.1
NW_001509772.1	2282527	2283937	XP_001266336.1
NW_001509772.1	2285635	2286373	XP_001266337.1
NW_001509772.1	2287296	2288116	XP_001266338.1
NW_001509772.1	2290060	2292041	XP_001266339.1
NW_001509772.1	2298321	2299013	XP_001266340.1
NW_001509772.1	2300648	2301656	XP_001266341.1
NW_001509772.1	2303018	2305473	XP_001266342.1
NW_001509772.1	2306213	2307902	XP_001266343.1
NW_001509772.1	2309312	2310743	XP_001266344.1
NW_001509772.1	2312157	2313565	XP_001266345.1
NW_001509772.1	2314048	2314834	XP_001266346.1
NW_001509772.1	2315187	2316960	XP_001266347.1
NW_001509772.1	2318128	2320556	XP_001266348.1
NW_001509772.1	2322097	2324092	XP_001266349.1
NW_001509772.1	2324314	2326721	XP_001266350.1
NW_001509772.1	2329430	2330590	XP_001266351.1
NW_001509772.1	2330860	2332094	XP_001266352.1
NW_001509772.1	2332825	2335486	XP_001266353.1
NW_001509772.1	2336286	2337043	XP_001266354.1
NW_001509772.1	2337376	2339629	XP_001266355.1
NW_001509772.1	2340067	2344048	XP_001266356.1
NW_001509772.1	2345550	2346736	XP_001266357.1
NW_001509772.1	2348039	2354192	XP_001266358.1
NW_001509772.1	2356048	2357760	XP_001266359.1
NW_001509772.1	2358432	2360204	XP_001266360.1
NW_001509772.1	2360286	2361267	XP_001266361.1
NW_001509772.1	2361795	2363373	XP_001266362.1
NW_001509772.1	2363605	2365905	XP_001266363.1
NW_001509772.1	2366519	2367310	XP_001266364.1
NW_001509772.1	2368768	2369797	XP_001266365.1
NW_001509772.1	2370733	2372678	XP_001266366.1
NW_001509772.1	2373800	2374649	XP_001266367.1
NW_001509772.1	2376142	2377651	XP_001266368.1
NW_001509772.1	2378670	2380358	XP_001266369.1
NW_001509772.1	2382983	2385097	XP_001266370.1
NW_001509772.1	2387155	2388178	XP_001266371.1
NW_001509772.1	2391450	2392455	XP_001266372.1
NW_001509772.1	2393052	2395340	XP_001266373.1
NW_001509772.1	2396855	2397877	XP_001266374.1
NW_001509772.1	2398850	2399987	XP_001266375.1
NW_001509772.1	2400243	2402135	XP_001266376.1
NW_001509772.1	2402970	2403815	XP_001266377.1
NW_001509772.1	2404071	2405064	XP_001266378.1
NW_001509772.1	2406086	2407823	XP_001266379.1
NW_001509772.1	2408208	2410029	XP_001266380.1
NW_001509772.1	2411031	2412785	XP_001266381.1
NW_001509772.1	2412866	2413944	XP_001266382.1
NW_001509772.1	2414567	2414797	XP_001266383.1
NW_001509772.1	2415584	2417186	XP_001266384.1
NW_001509772.1	2417773	2419759	XP_001266385.1
NW_001509772.1	2420128	2421676	XP_001266386.1
NW_001509772.1	2421986	2423315	XP_001266387.1
NW_001509772.1	2423561	2424252	XP_001266388.1
NW_001509772.1	2425218	2426033	XP_001266389.1
NW_001509772.1	2426577	2427331	XP_001266390.1
NW_001509772.1	2432877	2433662	XP_001266391.1
NW_001509772.1	2434400	2435801	XP_001266392.1
NW_001509772.1	2439279	2439932	XP_001266393.1
NW_001509772.1	2440997	2441819	XP_001266394.1
NW_001509772.1	2441954	2443791	XP_001266395.1
NW_001509772.1	2448464	2450322	XP_001266396.1
NW_001509772.1	2451047	2453013	XP_001266397.1
NW_001509772.1	2453427	2455452	XP_001266398.1
NW_001509772.1	2456231	2456794	XP_001266399.1
NW_001509772.1	2457350	2459186	XP_001266400.1
NW_001509772.1	2459969	2462114	XP_001266401.1
NW_001509772.1	2463347	2464345	XP_001266402.1
NW_001509772.1	2465240	2467034	XP_001266403.1
NW_001509772.1	2467296	2468289	XP_001266404.1
NW_001509772.1	2468906	2470325	XP_001266405.1
NW_001509772.1	2472897	2473782	XP_001266406.1
NW_001509772.1	2474049	2474907	XP_001266407.1
NW_001509772.1	2476614	2477697	XP_001266408.1
NW_001509772.1	2478549	2478972	XP_001266409.1
NW_001509772.1	2480727	2481321	XP_001266410.1
NW_001509772.1	2481874	2483794	XP_001266411.1
NW_001509772.1	2484811	2485862	XP_001266412.1
NW_001509772.1	2488509	2489145	XP_001266413.1
NW_001509772.1	2492730	2494128	XP_001266414.1
NW_001509772.1	2495294	2496918	XP_001266415.1
NW_001509772.1	2497250	2499718	XP_001266416.1
NW_001509772.1	2500206	2500548	XP_001266417.1
NW_001509772.1	2501054	2502683	XP_001266418.1
NW_001509772.1	2503388	2503869	XP_001266419.1
NW_001509772.1	2505255	2507032	XP_001266420.1
NW_001509772.1	2508766	2509802	XP_001266421.1
NW_001509772.1	2510584	2511018	XP_001266422.1
NW_001509772.1	2511947	2513022	XP_001266423.1
NW_001509772.1	2514605	2515673	XP_001266424.1
NW_001509772.1	2517774	2519466	XP_001266425.1
NW_001509772.1	2520212	2521718	XP_001266426.1
NW_001509772.1	2522276	2524044	XP_001266427.1
NW_001509772.1	2524557	2526591	XP_001266428.1
NW_001509772.1	2526755	2528200	XP_001266429.1
NW_001509772.1	2528830	2529631	XP_001266430.1
NW_001509772.1	2530860	2531296	XP_001266431.1
NW_001509772.1	2533220	2534358	XP_001266432.1
NW_001509772.1	2534869	2535840	XP_001266433.1
NW_001509772.1	2536683	2537436	XP_001266434.1
NW_001509772.1	2537849	2538887	XP_001266435.1
NW_001509772.1	2542702	2543606	XP_001266436.1
NW_001509772.1	2544822	2545618	XP_001266437.1
NW_001509772.1	2547144	2547588	XP_001266438.1
NW_001509772.1	2548701	2549196	XP_001266439.1
NW_001509772.1	2549924	2552415	XP_001266440.1
NW_001509772.1	2553375	2554947	XP_001266441.1
NW_001509772.1	2555802	2556126	XP_001266442.1
NW_001509772.1	2556469	2558104	XP_001266443.1
NW_001509772.1	2558367	2559594	XP_001266444.1
NW_001509772.1	2560860	2561314	XP_001266445.1
NW_001509772.1	2561562	2562399	XP_001266446.1
NW_001509772.1	2562688	2563722	XP_001266447.1
NW_001509772.1	2564203	2564707	XP_001266448.1
NW_001509772.1	2565604	2568289	XP_001266449.1
NW_001509772.1	2569708	2571360	XP_001266450.1
NW_001509772.1	2573331	2573927	XP_001266451.1
NW_001509772.1	2574513	2575499	XP_001266452.1
NW_001509772.1	2575911	2577813	XP_001266453.1
NW_001509772.1	2580736	2581069	XP_001266454.1
NW_001509772.1	2581443	2582496	XP_001266455.1
NW_001509772.1	2583054	2585216	XP_001266456.1
NW_001509772.1	2586637	2587988	XP_001266457.1
NW_001509772.1	2588117	2588480	XP_001266458.1
NW_001509772.1	2590150	2594781	XP_001266459.1
NW_001509772.1	2595307	2595715	XP_001266460.1
NW_001509772.1	2596003	2598793	XP_001266461.1
NW_001509772.1	2600898	2604717	XP_001266462.1
NW_001509772.1	2605344	2606151	XP_001266463.1
NW_001509772.1	2606283	2608220	XP_001266464.1
NW_001509772.1	2610504	2611563	XP_001266465.1
NW_001509772.1	2611753	2614343	XP_001266466.1
NW_001509772.1	2615238	2616411	XP_001266467.1
NW_001509772.1	2616470	2618243	XP_001266468.1
NW_001509772.1	2620643	2621132	XP_001266469.1
NW_001509772.1	2624484	2626184	XP_001266470.1
NW_001509772.1	2627181	2629124	XP_001266471.1
NW_001509772.1	2629641	2630781	XP_001266472.1
NW_001509772.1	2634089	2640044	XP_001266473.1
NW_001509772.1	2641109	2641881	XP_001266474.1
NW_001509772.1	2642135	2643081	XP_001266475.1
NW_001509772.1	2643859	2645825	XP_001266476.1
NW_001509772.1	2646767	2647273	XP_001266477.1
NW_001509772.1	2652512	2653579	XP_001266478.1
NW_001509772.1	2653599	2654843	XP_001266479.1
NW_001509772.1	2655621	2655970	XP_001266480.1
NW_001509772.1	2683093	2683746	XP_001266481.1
NW_001509772.1	2684851	2686618	XP_001266482.1
NW_001509772.1	2687724	2689575	XP_001266483.1
NW_001509772.1	2690546	2691696	XP_001266484.1
NW_001509772.1	2692390	2694047	XP_001266485.1
NW_001509772.1	2694935	2695843	XP_001266486.1
NW_001509772.1	2696124	2697404	XP_001266487.1
NW_001509772.1	2697934	2699602	XP_001266488.1
NW_001509772.1	2700044	2700698	XP_001266489.1
NW_001509772.1	2705608	2706079	XP_001266490.1
NW_001509772.1	2707344	2707660	XP_001266491.1
NW_001509772.1	2707956	2709280	XP_001266492.1
NW_001509772.1	2710374	2712495	XP_001266493.1
NW_001509772.1	2712711	2713952	XP_001266494.1
NW_001509772.1	2714193	2715484	XP_001266495.1
NW_001509772.1	2715698	2717791	XP_001266496.1
NW_001509772.1	2718240	2719287	XP_001266497.1
NW_001509772.1	2719987	2721475	XP_001266498.1
NW_001509772.1	2721843	2722680	XP_001266499.1
NW_001509772.1	2723369	2725055	XP_001266500.1
NW_001509772.1	2725492	2727580	XP_001266501.1
NW_001509772.1	2727795	2729287	XP_001266502.1
NW_001509772.1	2733573	2735460	XP_001266503.1
NW_001509772.1	2737551	2738716	XP_001266504.1
NW_001509772.1	2738879	2741044	XP_001266505.1
NW_001509772.1	2742480	2744068	XP_001266506.1
NW_001509772.1	2746216	2747841	XP_001266507.1
NW_001509772.1	2748436	2749201	XP_001266508.1
NW_001509772.1	2749882	2750929	XP_001266509.1
NW_001509772.1	2751275	2752699	XP_001266510.1
NW_001509772.1	2753779	2755913	XP_001266511.1
NW_001509772.1	2756096	2758804	XP_001266512.1
NW_001509772.1	2759783	2760987	XP_001266513.1
NW_001509772.1	2763244	2763571	XP_001266514.1
NW_001509772.1	2765316	2766875	XP_001266515.1
NW_001509772.1	2773871	2774804	XP_001266516.1
NW_001509772.1	2777539	2781824	XP_001266517.1
NW_001509772.1	2782248	2783846	XP_001266518.1
NW_001509772.1	2784372	2785743	XP_001266519.1
NW_001509772.1	2786763	2788872	XP_001266520.1
NW_001509772.1	2789542	2791381	XP_001266521.1
NW_001509772.1	2791858	2793901	XP_001266522.1
NW_001509772.1	2795255	2796478	XP_001266523.1
NW_001509772.1	2799138	2801263	XP_001266524.1
NW_001509772.1	2812392	2814267	XP_001266525.1
NW_001509772.1	2815577	2816816	XP_001266526.1
NW_001509772.1	2817598	2819361	XP_001266527.1
NW_001509772.1	2820376	2821735	XP_001266528.1
NW_001509772.1	2822522	2824423	XP_001266529.1
NW_001509772.1	2824695	2825368	XP_001266530.1
NW_001509772.1	2827513	2828350	XP_001266531.1
NW_001509772.1	2838716	2841479	XP_001266532.1
NW_001509773.1	99	2249	XP_001266533.1
NW_001509773.1	3490	5614	XP_001266534.1
NW_001509773.1	5620	7246	XP_001266535.1
NW_001509773.1	7270	8491	XP_001266536.1
NW_001509773.1	9747	13199	XP_001266537.1
NW_001509773.1	19964	20720	XP_001266538.1
NW_001509773.1	21215	21959	XP_001266539.1
NW_001509773.1	22128	25786	XP_001266540.1
NW_001509773.1	27518	29282	XP_001266541.1
NW_001509773.1	30356	30762	XP_001266542.1
NW_001509773.1	34614	35541	XP_001266543.1
NW_001509773.1	46385	47490	XP_001266544.1
NW_001509773.1	50041	50779	XP_001266545.1
NW_001509773.1	57240	57726	XP_001266546.1
NW_001509773.1	59801	62479	XP_001266547.1
NW_001509773.1	63022	67414	XP_001266548.1
NW_001509773.1	71319	73536	XP_001266549.1
NW_001509773.1	74018	75572	XP_001266550.1
NW_001509773.1	76305	77829	XP_001266551.1
NW_001509773.1	77866	78640	XP_001266552.1
NW_001509773.1	78931	80455	XP_001266553.1
NW_001509773.1	80869	82324	XP_001266554.1
NW_001509773.1	82504	84019	XP_001266555.1
NW_001509773.1	84419	85811	XP_001266556.1
NW_001509773.1	85839	87630	XP_001266557.1
NW_001509773.1	89153	90290	XP_001266558.1
NW_001509773.1	90625	92447	XP_001266559.1
NW_001509773.1	93375	95290	XP_001266560.1
NW_001509773.1	96037	96631	XP_001266561.1
NW_001509773.1	98604	99150	XP_001266562.1
NW_001509773.1	99432	100230	XP_001266563.1
NW_001509773.1	100424	100935	XP_001266564.1
NW_001509773.1	101339	103002	XP_001266565.1
NW_001509773.1	103241	104114	XP_001266566.1
NW_001509773.1	104648	106551	XP_001266567.1
NW_001509773.1	106882	109236	XP_001266568.1
NW_001509773.1	109259	110886	XP_001266569.1
NW_001509773.1	111211	112875	XP_001266570.1
NW_001509773.1	113190	113985	XP_001266571.1
NW_001509773.1	114262	114865	XP_001266572.1
NW_001509773.1	115068	116503	XP_001266573.1
NW_001509773.1	117257	118187	XP_001266574.1
NW_001509773.1	118537	119908	XP_001266575.1
NW_001509773.1	120098	120661	XP_001266576.1
NW_001509773.1	120878	121429	XP_001266577.1
NW_001509773.1	121794	122800	XP_001266578.1
NW_001509773.1	123135	128834	XP_001266579.1
NW_001509773.1	129298	130435	XP_001266580.1
NW_001509773.1	135285	136796	XP_001266581.1
NW_001509773.1	138839	140134	XP_001266582.1
NW_001509773.1	140767	143396	XP_001266583.1
NW_001509773.1	144204	146104	XP_001266584.1
NW_001509773.1	146712	148604	XP_001266585.1
NW_001509773.1	148632	149685	XP_001266586.1
NW_001509773.1	151956	153450	XP_001266587.1
NW_001509773.1	154109	155486	XP_001266588.1
NW_001509773.1	158252	160097	XP_001266589.1
NW_001509773.1	160719	162171	XP_001266590.1
NW_001509773.1	163479	164994	XP_001266591.1
NW_001509773.1	165235	166867	XP_001266592.1
NW_001509773.1	167264	168285	XP_001266593.1
NW_001509773.1	168675	174217	XP_001266594.1
NW_001509773.1	174545	175926	XP_001266595.1
NW_001509773.1	177352	178543	XP_001266596.1
NW_001509773.1	178624	179302	XP_001266597.1
NW_001509773.1	179673	180483	XP_001266598.1
NW_001509773.1	181096	182114	XP_001266599.1
NW_001509773.1	182361	183699	XP_001266600.1
NW_001509773.1	184203	186331	XP_001266601.1
NW_001509773.1	186577	187122	XP_001266602.1
NW_001509773.1	187385	187923	XP_001266603.1
NW_001509773.1	188279	189239	XP_001266604.1
NW_001509773.1	189694	191203	XP_001266605.1
NW_001509773.1	192341	192695	XP_001266606.1
NW_001509773.1	193184	195647	XP_001266607.1
NW_001509773.1	196191	197013	XP_001266608.1
NW_001509773.1	199191	202278	XP_001266609.1
NW_001509773.1	203409	205737	XP_001266610.1
NW_001509773.1	206158	207109	XP_001266611.1
NW_001509773.1	208368	209853	XP_001266612.1
NW_001509773.1	213522	215865	XP_001266613.1
NW_001509773.1	217535	217929	XP_001266614.1
NW_001509773.1	218221	218505	XP_001266615.1
NW_001509773.1	218648	220282	XP_001266616.1
NW_001509773.1	223111	224258	XP_001266617.1
NW_001509773.1	225385	226733	XP_001266618.1
NW_001509773.1	227406	229230	XP_001266619.1
NW_001509773.1	229366	231198	XP_001266620.1
NW_001509773.1	232104	233049	XP_001266621.1
NW_001509773.1	233248	233775	XP_001266622.1
NW_001509773.1	236265	237539	XP_001266623.1
NW_001509773.1	238217	239492	XP_001266624.1
NW_001509773.1	240511	241225	XP_001266625.1
NW_001509773.1	241518	241971	XP_001266626.1
NW_001509773.1	243485	244145	XP_001266627.1
NW_001509773.1	245278	245953	XP_001266628.1
NW_001509773.1	248956	251613	XP_001266629.1
NW_001509773.1	252133	253840	XP_001266630.1
NW_001509773.1	254709	258744	XP_001266631.1
NW_001509773.1	259299	260048	XP_001266632.1
NW_001509773.1	261809	262382	XP_001266633.1
NW_001509773.1	262445	263154	XP_001266634.1
NW_001509773.1	263754	264999	XP_001266635.1
NW_001509773.1	265669	266592	XP_001266636.1
NW_001509773.1	267058	268089	XP_001266637.1
NW_001509773.1	268726	277528	XP_001266638.1
NW_001509773.1	278087	283330	XP_001266639.1
NW_001509773.1	284122	285818	XP_001266640.1
NW_001509773.1	286209	288632	XP_001266641.1
NW_001509773.1	289434	290020	XP_001266642.1
NW_001509773.1	292970	293420	XP_001266643.1
NW_001509773.1	294889	296860	XP_001266644.1
NW_001509773.1	298523	298933	XP_001266645.1
NW_001509773.1	300548	301865	XP_001266646.1
NW_001509773.1	303334	303976	XP_001266647.1
NW_001509773.1	304058	305822	XP_001266648.1
NW_001509773.1	306551	306856	XP_001266649.1
NW_001509773.1	309097	309787	XP_001266650.1
NW_001509773.1	310919	311988	XP_001266651.1
NW_001509773.1	313062	314052	XP_001266652.1
NW_001509773.1	315515	316519	XP_001266653.1
NW_001509773.1	319335	319875	XP_001266654.1
NW_001509773.1	320227	323667	XP_001266655.1
NW_001509773.1	325309	326811	XP_001266656.1
NW_001509773.1	328077	329297	XP_001266657.1
NW_001509773.1	332131	333825	XP_001266658.1
NW_001509773.1	334318	335890	XP_001266659.1
NW_001509773.1	336179	337127	XP_001266660.1
NW_001509773.1	337186	337590	XP_001266661.1
NW_001509773.1	337888	340596	XP_001266662.1
NW_001509773.1	341147	342551	XP_001266663.1
NW_001509773.1	343293	343660	XP_001266664.1
NW_001509773.1	344354	345704	XP_001266665.1
NW_001509773.1	346310	347963	XP_001266666.1
NW_001509773.1	347989	349639	XP_001266667.1
NW_001509773.1	351943	352928	XP_001266668.1
NW_001509773.1	354773	355994	XP_001266669.1
NW_001509773.1	356156	356611	XP_001266670.1
NW_001509773.1	356812	357953	XP_001266671.1
NW_001509773.1	357968	359030	XP_001266672.1
NW_001509773.1	359335	360019	XP_001266673.1
NW_001509773.1	360175	360637	XP_001266674.1
NW_001509773.1	361752	362899	XP_001266675.1
NW_001509773.1	363060	363539	XP_001266676.1
NW_001509773.1	365101	366297	XP_001266677.1
NW_001509773.1	366888	369024	XP_001266678.1
NW_001509773.1	369499	371083	XP_001266679.1
NW_001509773.1	372154	373600	XP_001266680.1
NW_001509773.1	374117	376574	XP_001266681.1
NW_001509773.1	376833	377754	XP_001266682.1
NW_001509773.1	378639	379251	XP_001266683.1
NW_001509773.1	383671	384658	XP_001266684.1
NW_001509773.1	387829	389747	XP_001266685.1
NW_001509773.1	391769	391984	XP_001266686.1
NW_001509773.1	392292	395919	XP_001266687.1
NW_001509773.1	404855	406007	XP_001266688.1
NW_001509773.1	407174	408589	XP_001266689.1
NW_001509773.1	409489	411481	XP_001266690.1
NW_001509773.1	412116	413091	XP_001266691.1
NW_001509773.1	413221	414217	XP_001266692.1
NW_001509773.1	414710	415679	XP_001266693.1
NW_001509773.1	417626	419195	XP_001266694.1
NW_001509773.1	420116	422585	XP_001266695.1
NW_001509773.1	423316	423693	XP_001266696.1
NW_001509773.1	423696	424453	XP_001266697.1
NW_001509773.1	426041	427832	XP_001266698.1
NW_001509773.1	428946	430705	XP_001266699.1
NW_001509773.1	431422	433450	XP_001266700.1
NW_001509773.1	434515	435334	XP_001266701.1
NW_001509773.1	436016	439630	XP_001266702.1
NW_001509773.1	440034	441489	XP_001266703.1
NW_001509773.1	441935	446528	XP_001266704.1
NW_001509773.1	447715	449557	XP_001266705.1
NW_001509773.1	450478	451690	XP_001266706.1
NW_001509773.1	452021	452748	XP_001266707.1
NW_001509773.1	453426	454682	XP_001266708.1
NW_001509773.1	455751	456237	XP_001266709.1
NW_001509773.1	459546	460795	XP_001266710.1
NW_001509773.1	461902	462695	XP_001266711.1
NW_001509773.1	463426	465654	XP_001266712.1
NW_001509773.1	469510	471627	XP_001266713.1
NW_001509773.1	474255	479427	XP_001266714.1
NW_001509773.1	480095	481100	XP_001266715.1
NW_001509773.1	481286	482273	XP_001266716.1
NW_001509773.1	482669	483729	XP_001266717.1
NW_001509773.1	484125	486105	XP_001266718.1
NW_001509773.1	487183	487877	XP_001266719.1
NW_001509773.1	489311	491033	XP_001266720.1
NW_001509773.1	491251	493174	XP_001266721.1
NW_001509773.1	493394	494472	XP_001266722.1
NW_001509773.1	495115	496762	XP_001266723.1
NW_001509773.1	500002	501103	XP_001266724.1
NW_001509773.1	505086	508774	XP_001266725.1
NW_001509773.1	509491	510432	XP_001266726.1
NW_001509773.1	511083	512042	XP_001266727.1
NW_001509773.1	512589	514033	XP_001266728.1
NW_001509773.1	514483	515710	XP_001266729.1
NW_001509773.1	516225	517625	XP_001266730.1
NW_001509773.1	517909	518749	XP_001266731.1
NW_001509773.1	519270	521637	XP_001266732.1
NW_001509773.1	526014	527697	XP_001266733.1
NW_001509773.1	528452	529143	XP_001266734.1
NW_001509773.1	529868	531668	XP_001266735.1
NW_001509773.1	533176	535080	XP_001266736.1
NW_001509773.1	537725	538589	XP_001266737.1
NW_001509773.1	539503	541763	XP_001266738.1
NW_001509773.1	542786	544387	XP_001266739.1
NW_001509773.1	545952	546673	XP_001266740.1
NW_001509773.1	547244	548382	XP_001266741.1
NW_001509773.1	548803	551115	XP_001266742.1
NW_001509773.1	552647	554036	XP_001266743.1
NW_001509773.1	555131	558377	XP_001266744.1
NW_001509773.1	558933	560201	XP_001266745.1
NW_001509773.1	561280	565872	XP_001266746.1
NW_001509773.1	567625	570223	XP_001266747.1
NW_001509773.1	570742	572335	XP_001266748.1
NW_001509773.1	572598	572995	XP_001266749.1
NW_001509773.1	573886	575495	XP_001266750.1
NW_001509773.1	575799	577680	XP_001266751.1
NW_001509773.1	581655	584013	XP_001266752.1
NW_001509773.1	585704	587558	XP_001266753.1
NW_001509773.1	587738	589311	XP_001266754.1
NW_001509773.1	590125	591015	XP_001266755.1
NW_001509773.1	591825	593777	XP_001266756.1
NW_001509773.1	594639	596583	XP_001266757.1
NW_001509773.1	597502	598339	XP_001266758.1
NW_001509773.1	598989	600924	XP_001266759.1
NW_001509773.1	601477	601987	XP_001266760.1
NW_001509773.1	602376	603272	XP_001266761.1
NW_001509773.1	603913	607038	XP_001266762.1
NW_001509773.1	609779	610934	XP_001266763.1
NW_001509773.1	611575	612247	XP_001266764.1
NW_001509773.1	612442	613612	XP_001266765.1
NW_001509773.1	617178	619497	XP_001266766.1
NW_001509773.1	620204	621710	XP_001266767.1
NW_001509773.1	622372	623455	XP_001266768.1
NW_001509773.1	623993	625779	XP_001266769.1
NW_001509773.1	626155	627488	XP_001266770.1
NW_001509773.1	628569	629679	XP_001266771.1
NW_001509773.1	630143	631357	XP_001266772.1
NW_001509773.1	634938	639095	XP_001266773.1
NW_001509773.1	639373	641115	XP_001266774.1
NW_001509773.1	641423	643003	XP_001266775.1
NW_001509773.1	644087	645329	XP_001266776.1
NW_001509773.1	646021	647054	XP_001266777.1
NW_001509773.1	648678	652230	XP_001266778.1
NW_001509773.1	652636	653802	XP_001266779.1
NW_001509773.1	654530	656436	XP_001266780.1
NW_001509773.1	656731	660014	XP_001266781.1
NW_001509773.1	661862	662908	XP_001266782.1
NW_001509773.1	667086	669756	XP_001266783.1
NW_001509773.1	671347	672657	XP_001266784.1
NW_001509773.1	673561	674176	XP_001266785.1
NW_001509773.1	674385	675240	XP_001266786.1
NW_001509773.1	676304	677148	XP_001266787.1
NW_001509773.1	680265	682742	XP_001266788.1
NW_001509773.1	683156	684969	XP_001266789.1
NW_001509773.1	686133	686940	XP_001266790.1
NW_001509773.1	690300	692160	XP_001266791.1
NW_001509773.1	695598	698994	XP_001266792.1
NW_001509773.1	699903	700694	XP_001266793.1
NW_001509773.1	701212	701823	XP_001266794.1
NW_001509773.1	703025	704667	XP_001266795.1
NW_001509773.1	714560	717374	XP_001266796.1
NW_001509773.1	718445	719862	XP_001266797.1
NW_001509773.1	721116	722166	XP_001266798.1
NW_001509773.1	723680	724427	XP_001266799.1
NW_001509773.1	725826	726981	XP_001266800.1
NW_001509773.1	727845	728357	XP_001266801.1
NW_001509773.1	729958	731596	XP_001266802.1
NW_001509773.1	731962	733053	XP_001266803.1
NW_001509773.1	734122	735260	XP_001266804.1
NW_001509773.1	735579	737095	XP_001266805.1
NW_001509773.1	737923	740685	XP_001266806.1
NW_001509773.1	740872	741552	XP_001266807.1
NW_001509773.1	742046	743246	XP_001266808.1
NW_001509773.1	743609	746204	XP_001266809.1
NW_001509773.1	747414	749034	XP_001266810.1
NW_001509773.1	749255	752411	XP_001266811.1
NW_001509773.1	752799	753779	XP_001266812.1
NW_001509773.1	754161	754618	XP_001266813.1
NW_001509773.1	755254	760455	XP_001266814.1
NW_001509773.1	760750	762281	XP_001266815.1
NW_001509773.1	763265	764593	XP_001266816.1
NW_001509773.1	765036	767892	XP_001266817.1
NW_001509773.1	768814	770095	XP_001266818.1
NW_001509773.1	771718	773338	XP_001266819.1
NW_001509773.1	774434	775216	XP_001266820.1
NW_001509773.1	775395	777119	XP_001266821.1
NW_001509773.1	777672	779409	XP_001266822.1
NW_001509773.1	779806	781066	XP_001266823.1
NW_001509773.1	781491	782277	XP_001266824.1
NW_001509773.1	782933	783919	XP_001266825.1
NW_001509773.1	784576	785063	XP_001266826.1
NW_001509773.1	785987	791237	XP_001266827.1
NW_001509773.1	791561	793348	XP_001266828.1
NW_001509773.1	796171	796951	XP_001266829.1
NW_001509773.1	797703	800003	XP_001266830.1
NW_001509773.1	800675	803368	XP_001266831.1
NW_001509773.1	803819	805227	XP_001266832.1
NW_001509773.1	806486	807932	XP_001266833.1
NW_001509773.1	808251	809316	XP_001266834.1
NW_001509773.1	809663	811024	XP_001266835.1
NW_001509773.1	811474	811773	XP_001266836.1
NW_001509773.1	812334	814199	XP_001266837.1
NW_001509773.1	814805	815813	XP_001266838.1
NW_001509773.1	815948	817115	XP_001266839.1
NW_001509773.1	817621	818285	XP_001266840.1
NW_001509773.1	818936	821584	XP_001266841.1
NW_001509773.1	822216	823729	XP_001266842.1
NW_001509773.1	824836	827003	XP_001266843.1
NW_001509773.1	827655	828430	XP_001266844.1
NW_001509773.1	828645	830619	XP_001266845.1
NW_001509773.1	830976	831941	XP_001266846.1
NW_001509773.1	833755	836427	XP_001266847.1
NW_001509773.1	836954	838232	XP_001266848.1
NW_001509773.1	839094	841276	XP_001266849.1
NW_001509773.1	841566	842866	XP_001266850.1
NW_001509773.1	843542	844060	XP_001266851.1
NW_001509773.1	846124	847530	XP_001266852.1
NW_001509773.1	848304	850116	XP_001266853.1
NW_001509773.1	850655	853195	XP_001266854.1
NW_001509773.1	853376	854388	XP_001266855.1
NW_001509773.1	854744	855342	XP_001266856.1
NW_001509773.1	856479	858808	XP_001266857.1
NW_001509773.1	860908	861940	XP_001266858.1
NW_001509773.1	863584	865021	XP_001266859.1
NW_001509773.1	867260	868295	XP_001266860.1
NW_001509773.1	871388	873450	XP_001266861.1
NW_001509773.1	874290	876271	XP_001266862.1
NW_001509773.1	876548	877504	XP_001266863.1
NW_001509773.1	877720	879840	XP_001266864.1
NW_001509773.1	882285	885648	XP_001266865.1
NW_001509773.1	886721	889811	XP_001266866.1
NW_001509773.1	890751	893454	XP_001266867.1
NW_001509773.1	895996	896824	XP_001266868.1
NW_001509773.1	898545	901756	XP_001266869.1
NW_001509773.1	902454	903921	XP_001266870.1
NW_001509773.1	904304	905290	XP_001266871.1
NW_001509773.1	905683	907987	XP_001266872.1
NW_001509773.1	908509	918191	XP_001266873.1
NW_001509773.1	919248	920398	XP_001266874.1
NW_001509773.1	923881	925818	XP_001266875.1
NW_001509773.1	926509	929150	XP_001266876.1
NW_001509773.1	929880	930981	XP_001266877.1
NW_001509773.1	932350	933691	XP_001266878.1
NW_001509773.1	934558	936026	XP_001266879.1
NW_001509773.1	945298	945769	XP_001266880.1
NW_001509773.1	952592	953739	XP_001266881.1
NW_001509773.1	954067	955330	XP_001266882.1
NW_001509773.1	955686	957461	XP_001266883.1
NW_001509773.1	959432	962378	XP_001266884.1
NW_001509773.1	964910	967644	XP_001266885.1
NW_001509773.1	968270	969734	XP_001266886.1
NW_001509773.1	970161	972985	XP_001266887.1
NW_001509773.1	974727	976364	XP_001266888.1
NW_001509773.1	977032	977835	XP_001266889.1
NW_001509773.1	978362	979265	XP_001266890.1
NW_001509773.1	981797	984260	XP_001266891.1
NW_001509773.1	985239	986549	XP_001266892.1
NW_001509773.1	987061	988146	XP_001266893.1
NW_001509773.1	988309	990940	XP_001266894.1
NW_001509773.1	992382	993957	XP_001266895.1
NW_001509773.1	1000395	1003734	XP_001266896.1
NW_001509773.1	1004429	1004837	XP_001266897.1
NW_001509773.1	1005129	1006207	XP_001266898.1
NW_001509773.1	1007169	1008158	XP_001266899.1
NW_001509773.1	1008350	1009748	XP_001266900.1
NW_001509773.1	1010712	1011494	XP_001266901.1
NW_001509773.1	1012138	1014839	XP_001266902.1
NW_001509773.1	1016494	1018365	XP_001266903.1
NW_001509773.1	1018600	1019326	XP_001266904.1
NW_001509773.1	1021176	1024105	XP_001266905.1
NW_001509773.1	1024636	1025345	XP_001266906.1
NW_001509773.1	1026139	1028660	XP_001266907.1
NW_001509773.1	1028908	1030570	XP_001266908.1
NW_001509773.1	1031208	1033017	XP_001266909.1
NW_001509773.1	1033968	1040858	XP_001266910.1
NW_001509773.1	1042286	1044590	XP_001266911.1
NW_001509773.1	1047888	1048834	XP_001266912.1
NW_001509773.1	1050339	1054228	XP_001266913.1
NW_001509773.1	1055126	1056341	XP_001266914.1
NW_001509773.1	1058414	1060292	XP_001266915.1
NW_001509773.1	1061466	1063893	XP_001266916.1
NW_001509773.1	1064918	1065840	XP_001266917.1
NW_001509773.1	1066489	1068372	XP_001266918.1
NW_001509773.1	1069449	1071069	XP_001266919.1
NW_001509773.1	1071725	1073449	XP_001266920.1
NW_001509773.1	1073940	1076324	XP_001266921.1
NW_001509773.1	1078096	1080325	XP_001266922.1
NW_001509773.1	1080757	1085018	XP_001266923.1
NW_001509773.1	1085802	1087694	XP_001266924.1
NW_001509773.1	1088382	1092837	XP_001266925.1
NW_001509773.1	1093973	1094720	XP_001266926.1
NW_001509773.1	1096508	1097750	XP_001266927.1
NW_001509773.1	1098135	1099695	XP_001266928.1
NW_001509773.1	1105096	1111113	XP_001266929.1
NW_001509773.1	1111836	1114632	XP_001266930.1
NW_001509773.1	1115088	1116220	XP_001266931.1
NW_001509773.1	1120806	1124157	XP_001266932.1
NW_001509773.1	1124945	1126213	XP_001266933.1
NW_001509773.1	1126626	1128395	XP_001266934.1
NW_001509773.1	1128989	1132535	XP_001266935.1
NW_001509773.1	1133462	1135639	XP_001266936.1
NW_001509773.1	1137754	1138618	XP_001266937.1
NW_001509773.1	1141120	1142335	XP_001266938.1
NW_001509773.1	1143327	1144500	XP_001266939.1
NW_001509773.1	1145505	1158041	XP_001266940.1
NW_001509773.1	1159162	1162727	XP_001266941.1
NW_001509773.1	1164628	1165713	XP_001266942.1
NW_001509773.1	1166145	1167237	XP_001266943.1
NW_001509773.1	1167911	1168550	XP_001266944.1
NW_001509773.1	1168964	1170519	XP_001266945.1
NW_001509773.1	1170745	1171219	XP_001266946.1
NW_001509773.1	1173611	1174267	XP_001266947.1
NW_001509773.1	1174683	1175625	XP_001266948.1
NW_001509773.1	1176317	1177067	XP_001266949.1
NW_001509773.1	1177968	1180375	XP_001266950.1
NW_001509773.1	1180785	1182159	XP_001266951.1
NW_001509773.1	1183113	1183710	XP_001266952.1
NW_001509773.1	1184187	1184787	XP_001266953.1
NW_001509773.1	1185903	1186392	XP_001266954.1
NW_001509773.1	1187139	1188480	XP_001266955.1
NW_001509773.1	1189283	1189654	XP_001266956.1
NW_001509773.1	1190282	1193081	XP_001266957.1
NW_001509773.1	1193937	1195236	XP_001266958.1
NW_001509773.1	1195600	1198535	XP_001266959.1
NW_001509773.1	1199186	1199798	XP_001266960.1
NW_001509773.1	1200175	1202795	XP_001266961.1
NW_001509773.1	1205403	1208029	XP_001266962.1
NW_001509773.1	1208967	1210228	XP_001266963.1
NW_001509773.1	1210499	1210824	XP_001266964.1
NW_001509773.1	1211455	1212237	XP_001266965.1
NW_001509773.1	1212679	1214266	XP_001266966.1
NW_001509773.1	1214513	1216790	XP_001266967.1
NW_001509773.1	1217576	1217861	XP_001266968.1
NW_001509773.1	1218477	1220427	XP_001266969.1
NW_001509773.1	1221183	1222823	XP_001266970.1
NW_001509773.1	1224504	1225456	XP_001266971.1
NW_001509773.1	1226428	1227331	XP_001266972.1
NW_001509773.1	1227773	1228493	XP_001266973.1
NW_001509773.1	1229287	1231309	XP_001266974.1
NW_001509773.1	1232730	1234355	XP_001266975.1
NW_001509773.1	1240167	1242330	XP_001266976.1
NW_001509773.1	1243691	1245901	XP_001266977.1
NW_001509773.1	1246765	1248222	XP_001266978.1
NW_001509773.1	1254375	1255404	XP_001266979.1
NW_001509773.1	1255867	1258106	XP_001266980.1
NW_001509773.1	1258539	1259537	XP_001266981.1
NW_001509773.1	1261459	1263882	XP_001266982.1
NW_001509773.1	1266836	1268743	XP_001266983.1
NW_001509773.1	1271388	1272115	XP_001266984.1
NW_001509773.1	1272808	1274323	XP_001266985.1
NW_001509773.1	1274435	1275039	XP_001266986.1
NW_001509773.1	1276968	1277601	XP_001266987.1
NW_001509773.1	1281690	1282540	XP_001266988.1
NW_001509773.1	1282692	1284017	XP_001266989.1
NW_001509773.1	1284552	1285074	XP_001266990.1
NW_001509773.1	1285570	1286308	XP_001266991.1
NW_001509773.1	1287303	1289222	XP_001266992.1
NW_001509773.1	1294523	1299551	XP_001266993.1
NW_001509773.1	1301602	1304103	XP_001266994.1
NW_001509773.1	1305736	1306876	XP_001266995.1
NW_001509773.1	1307181	1309324	XP_001266996.1
NW_001509773.1	1311191	1312649	XP_001266997.1
NW_001509773.1	1313756	1315762	XP_001266998.1
NW_001509773.1	1318284	1321442	XP_001266999.1
NW_001509773.1	1321654	1323814	XP_001267000.1
NW_001509773.1	1324798	1326398	XP_001267001.1
NW_001509773.1	1327029	1328786	XP_001267002.1
NW_001509773.1	1341830	1343086	XP_001267003.1
NW_001509773.1	1347402	1349644	XP_001267004.1
NW_001509773.1	1352198	1354133	XP_001267005.1
NW_001509773.1	1355691	1357212	XP_001267006.1
NW_001509773.1	1357446	1359430	XP_001267007.1
NW_001509773.1	1361040	1362092	XP_001267008.1
NW_001509773.1	1362467	1363366	XP_001267009.1
NW_001509773.1	1364842	1366303	XP_001267010.1
NW_001509773.1	1366688	1368152	XP_001267011.1
NW_001509773.1	1368610	1369563	XP_001267012.1
NW_001509773.1	1370151	1371674	XP_001267013.1
NW_001509773.1	1372271	1374755	XP_001267014.1
NW_001509773.1	1375848	1376781	XP_001267015.1
NW_001509773.1	1377571	1379209	XP_001267016.1
NW_001509773.1	1379634	1381658	XP_001267017.1
NW_001509773.1	1383949	1385722	XP_001267018.1
NW_001509773.1	1386479	1387942	XP_001267019.1
NW_001509773.1	1388565	1389438	XP_001267020.1
NW_001509773.1	1390120	1390481	XP_001267021.1
NW_001509773.1	1390491	1391248	XP_001267022.1
NW_001509773.1	1392346	1393417	XP_001267023.1
NW_001509773.1	1395323	1395921	XP_001267024.1
NW_001509773.1	1396197	1397468	XP_001267025.1
NW_001509773.1	1398203	1400747	XP_001267026.1
NW_001509773.1	1401139	1401744	XP_001267027.1
NW_001509773.1	1403603	1404842	XP_001267028.1
NW_001509773.1	1405198	1405710	XP_001267029.1
NW_001509773.1	1406789	1408350	XP_001267030.1
NW_001509773.1	1408854	1410264	XP_001267031.1
NW_001509773.1	1411265	1412143	XP_001267032.1
NW_001509773.1	1412831	1413513	XP_001267033.1
NW_001509773.1	1413646	1414693	XP_001267034.1
NW_001509773.1	1415000	1416935	XP_001267035.1
NW_001509773.1	1421207	1422793	XP_001267036.1
NW_001509773.1	1423322	1424908	XP_001267037.1
NW_001509773.1	1425425	1426121	XP_001267038.1
NW_001509773.1	1426532	1428470	XP_001267039.1
NW_001509773.1	1428996	1429896	XP_001267040.1
NW_001509773.1	1434660	1436851	XP_001267041.1
NW_001509773.1	1441702	1442341	XP_001267042.1
NW_001509773.1	1446991	1448146	XP_001267043.1
NW_001509773.1	1448491	1449215	XP_001267044.1
NW_001509773.1	1449716	1452071	XP_001267045.1
NW_001509773.1	1453322	1454098	XP_001267046.1
NW_001509773.1	1454719	1455498	XP_001267047.1
NW_001509773.1	1456083	1457286	XP_001267048.1
NW_001509773.1	1457377	1457821	XP_001267049.1
NW_001509773.1	1458664	1461649	XP_001267050.1
NW_001509773.1	1463308	1463809	XP_001267051.1
NW_001509773.1	1466999	1468030	XP_001267052.1
NW_001509773.1	1468883	1470542	XP_001267053.1
NW_001509773.1	1470870	1471605	XP_001267054.1
NW_001509773.1	1472187	1473021	XP_001267055.1
NW_001509773.1	1473145	1473667	XP_001267056.1
NW_001509773.1	1475530	1476275	XP_001267057.1
NW_001509773.1	1477720	1478696	XP_001267058.1
NW_001509773.1	1479704	1480799	XP_001267059.1
NW_001509773.1	1481417	1482600	XP_001267060.1
NW_001509773.1	1482804	1483231	XP_001267061.1
NW_001509773.1	1483318	1483727	XP_001267062.1
NW_001509773.1	1489980	1491358	XP_001267063.1
NW_001509773.1	1491627	1493278	XP_001267064.1
NW_001509773.1	1493605	1497934	XP_001267065.1
NW_001509773.1	1498607	1499467	XP_001267066.1
NW_001509773.1	1499538	1502753	XP_001267067.1
NW_001509773.1	1502902	1503554	XP_001267068.1
NW_001509773.1	1503721	1504941	XP_001267069.1
NW_001509773.1	1505316	1505692	XP_001267070.1
NW_001509773.1	1506995	1508771	XP_001267071.1
NW_001509773.1	1510239	1511706	XP_001267072.1
NW_001509773.1	1512151	1512974	XP_001267073.1
NW_001509773.1	1513077	1514994	XP_001267074.1
NW_001509773.1	1518686	1519160	XP_001267075.1
NW_001509773.1	1520910	1521306	XP_001267076.1
NW_001509773.1	1521376	1523745	XP_001267077.1
NW_001509773.1	1524876	1527227	XP_001267078.1
NW_001509773.1	1528201	1528531	XP_001267079.1
NW_001509773.1	1529057	1529705	XP_001267080.1
NW_001509773.1	1536048	1536549	XP_001267081.1
NW_001509773.1	1538337	1538817	XP_001267082.1
NW_001509773.1	1539527	1542257	XP_001267083.1
NW_001509773.1	1542952	1544058	XP_001267084.1
NW_001509773.1	1544140	1545292	XP_001267085.1
NW_001509773.1	1547475	1549317	XP_001267086.1
NW_001509773.1	1551184	1552574	XP_001267087.1
NW_001509773.1	1552765	1553760	XP_001267088.1
NW_001509773.1	1555194	1556497	XP_001267089.1
NW_001509773.1	1560214	1561667	XP_001267090.1
NW_001509773.1	1562520	1563651	XP_001267091.1
NW_001509773.1	1564478	1568921	XP_001267092.1
NW_001509773.1	1569422	1570283	XP_001267093.1
NW_001509773.1	1570504	1571096	XP_001267094.1
NW_001509773.1	1571757	1572561	XP_001267095.1
NW_001509773.1	1575432	1576018	XP_001267096.1
NW_001509773.1	1578774	1580171	XP_001267097.1
NW_001509773.1	1580800	1581767	XP_001267098.1
NW_001509773.1	1581836	1583764	XP_001267099.1
NW_001509773.1	1585734	1586520	XP_001267100.1
NW_001509773.1	1587699	1588416	XP_001267101.1
NW_001509773.1	1589337	1591348	XP_001267102.1
NW_001509773.1	1592483	1593752	XP_001267103.1
NW_001509773.1	1595614	1596826	XP_001267104.1
NW_001509773.1	1599482	1601620	XP_001267105.1
NW_001509773.1	1602143	1604148	XP_001267106.1
NW_001509773.1	1604299	1608054	XP_001267107.1
NW_001509773.1	1612988	1617284	XP_001267108.1
NW_001509773.1	1619026	1620441	XP_001267109.1
NW_001509773.1	1621156	1623757	XP_001267110.1
NW_001509773.1	1624151	1626328	XP_001267111.1
NW_001509773.1	1630964	1632136	XP_001267112.1
NW_001509773.1	1632670	1633264	XP_001267113.1
NW_001509773.1	1634017	1635188	XP_001267114.1
NW_001509773.1	1646817	1648815	XP_001267115.1
NW_001509773.1	1649933	1652309	XP_001267116.1
NW_001509773.1	1653002	1655733	XP_001267117.1
NW_001509773.1	1657657	1660679	XP_001267118.1
NW_001509773.1	1661980	1663871	XP_001267119.1
NW_001509773.1	1664979	1667754	XP_001267120.1
NW_001509773.1	1668092	1670633	XP_001267121.1
NW_001509773.1	1671147	1673531	XP_001267122.1
NW_001509773.1	1673943	1674619	XP_001267123.1
NW_001509773.1	1675013	1677569	XP_001267124.1
NW_001509773.1	1679229	1679898	XP_001267125.1
NW_001509773.1	1680998	1682538	XP_001267126.1
NW_001509773.1	1684068	1685308	XP_001267127.1
NW_001509773.1	1688080	1688944	XP_001267128.1
NW_001509773.1	1689325	1691479	XP_001267129.1
NW_001509773.1	1692173	1694310	XP_001267130.1
NW_001509773.1	1694949	1696722	XP_001267131.1
NW_001509773.1	1697069	1698314	XP_001267132.1
NW_001509773.1	1699139	1700264	XP_001267133.1
NW_001509773.1	1700608	1701702	XP_001267134.1
NW_001509773.1	1701954	1703618	XP_001267135.1
NW_001509773.1	1704470	1705668	XP_001267136.1
NW_001509773.1	1707604	1709023	XP_001267137.1
NW_001509773.1	1710655	1716127	XP_001267138.1
NW_001509773.1	1716950	1718661	XP_001267139.1
NW_001509773.1	1719135	1719841	XP_001267140.1
NW_001509773.1	1720719	1724960	XP_001267141.1
NW_001509773.1	1724993	1725979	XP_001267142.1
NW_001509773.1	1727554	1728911	XP_001267143.1
NW_001509773.1	1729785	1732872	XP_001267144.1
NW_001509773.1	1733704	1735392	XP_001267145.1
NW_001509773.1	1735822	1736300	XP_001267146.1
NW_001509773.1	1736596	1738564	XP_001267147.1
NW_001509773.1	1739052	1743678	XP_001267148.1
NW_001509773.1	1744344	1746405	XP_001267149.1
NW_001509773.1	1750505	1751590	XP_001267150.1
NW_001509773.1	1752316	1752778	XP_001267151.1
NW_001509773.1	1753338	1754231	XP_001267152.1
NW_001509773.1	1758091	1758552	XP_001267153.1
NW_001509773.1	1760318	1761404	XP_001267154.1
NW_001509773.1	1761513	1762192	XP_001267155.1
NW_001509773.1	1762571	1763614	XP_001267156.1
NW_001509773.1	1764811	1767337	XP_001267157.1
NW_001509773.1	1768480	1768860	XP_001267158.1
NW_001509773.1	1768951	1770046	XP_001267159.1
NW_001509773.1	1770221	1771675	XP_001267160.1
NW_001509773.1	1773242	1774721	XP_001267161.1
NW_001509773.1	1780770	1781618	XP_001267162.1
NW_001509773.1	1785634	1787397	XP_001267163.1
NW_001509773.1	1787878	1789280	XP_001267164.1
NW_001509773.1	1792740	1793691	XP_001267165.1
NW_001509773.1	1794730	1797418	XP_001267166.1
NW_001509773.1	1797823	1799398	XP_001267167.1
NW_001509773.1	1800933	1802148	XP_001267168.1
NW_001509773.1	1802775	1804832	XP_001267169.1
NW_001509773.1	1805255	1806869	XP_001267170.1
NW_001509773.1	1808158	1810672	XP_001267171.1
NW_001509773.1	1811179	1814567	XP_001267172.1
NW_001509773.1	1815569	1817384	XP_001267173.1
NW_001509773.1	1818638	1822322	XP_001267174.1
NW_001509773.1	1822946	1824320	XP_001267175.1
NW_001509773.1	1827615	1828744	XP_001267176.1
NW_001509773.1	1829643	1830474	XP_001267177.1
NW_001509773.1	1831544	1834044	XP_001267178.1
NW_001509773.1	1835423	1836257	XP_001267179.1
NW_001509773.1	1837118	1838502	XP_001267180.1
NW_001509773.1	1839179	1839972	XP_001267181.1
NW_001509773.1	1840654	1841308	XP_001267182.1
NW_001509773.1	1843923	1844739	XP_001267183.1
NW_001509773.1	1846182	1847440	XP_001267184.1
NW_001509773.1	1848515	1849330	XP_001267185.1
NW_001509773.1	1849434	1850383	XP_001267186.1
NW_001509773.1	1850632	1852189	XP_001267187.1
NW_001509773.1	1852607	1854354	XP_001267188.1
NW_001509773.1	1855968	1858023	XP_001267189.1
NW_001509773.1	1859174	1859592	XP_001267190.1
NW_001509773.1	1860167	1864052	XP_001267191.1
NW_001509773.1	1864586	1865372	XP_001267192.1
NW_001509773.1	1865824	1866744	XP_001267193.1
NW_001509773.1	1867136	1868327	XP_001267194.1
NW_001509773.1	1868568	1869632	XP_001267195.1
NW_001509773.1	1873149	1874608	XP_001267196.1
NW_001509773.1	1874705	1877696	XP_001267197.1
NW_001509773.1	1878196	1879448	XP_001267198.1
NW_001509773.1	1880296	1881128	XP_001267199.1
NW_001509773.1	1881918	1883224	XP_001267200.1
NW_001509773.1	1885876	1886998	XP_001267201.1
NW_001509773.1	1887044	1888540	XP_001267202.1
NW_001509773.1	1888840	1891009	XP_001267203.1
NW_001509773.1	1891578	1893402	XP_001267204.1
NW_001509773.1	1894214	1895978	XP_001267205.1
NW_001509773.1	1896070	1897630	XP_001267206.1
NW_001509773.1	1899668	1901147	XP_001267207.1
NW_001509773.1	1901705	1902683	XP_001267208.1
NW_001509773.1	1903225	1904602	XP_001267209.1
NW_001509773.1	1904968	1906789	XP_001267210.1
NW_001509773.1	1907848	1908534	XP_001267211.1
NW_001509773.1	1909818	1910415	XP_001267212.1
NW_001509773.1	1910687	1913332	XP_001267213.1
NW_001509773.1	1914207	1915707	XP_001267214.1
NW_001509773.1	1916197	1918865	XP_001267215.1
NW_001509773.1	1919064	1921113	XP_001267216.1
NW_001509773.1	1921732	1923359	XP_001267217.1
NW_001509773.1	1924005	1925735	XP_001267218.1
NW_001509773.1	1926317	1928555	XP_001267219.1
NW_001509773.1	1929303	1930233	XP_001267220.1
NW_001509773.1	1931143	1933210	XP_001267221.1
NW_001509773.1	1933808	1937288	XP_001267222.1
NW_001509773.1	1939273	1940688	XP_001267223.1
NW_001509773.1	1941046	1942156	XP_001267224.1
NW_001509773.1	1942501	1943415	XP_001267225.1
NW_001509773.1	1943654	1945470	XP_001267226.1
NW_001509773.1	1949646	1950433	XP_001267227.1
NW_001509773.1	1950894	1951935	XP_001267228.1
NW_001509773.1	1952428	1954030	XP_001267229.1
NW_001509773.1	1954892	1958175	XP_001267230.1
NW_001509773.1	1959328	1961348	XP_001267231.1
NW_001509773.1	1961735	1963210	XP_001267232.1
NW_001509773.1	1963993	1964779	XP_001267233.1
NW_001509773.1	1967014	1967852	XP_001267234.1
NW_001509773.1	1968006	1968502	XP_001267235.1
NW_001509773.1	1969334	1970194	XP_001267236.1
NW_001509773.1	1972349	1972874	XP_001267237.1
NW_001509773.1	1974835	1975376	XP_001267238.1
NW_001509773.1	1975815	1977894	XP_001267239.1
NW_001509773.1	1978522	1979917	XP_001267240.1
NW_001509773.1	1980797	1981984	XP_001267241.1
NW_001509773.1	1983961	1985311	XP_001267242.1
NW_001509773.1	1985817	1987434	XP_001267243.1
NW_001509773.1	1988219	1991989	XP_001267244.1
NW_001509773.1	1992687	1994986	XP_001267245.1
NW_001509773.1	1995638	1996461	XP_001267246.1
NW_001509773.1	1996938	1997940	XP_001267247.1
NW_001509773.1	1998369	1999120	XP_001267248.1
NW_001509773.1	1999988	2000455	XP_001267249.1
NW_001509773.1	2001773	2003604	XP_001267250.1
NW_001509773.1	2004002	2007643	XP_001267251.1
NW_001509773.1	2010222	2015680	XP_001267252.1
NW_001509773.1	2018659	2020743	XP_001267253.1
NW_001509773.1	2021933	2023073	XP_001267254.1
NW_001509773.1	2024439	2027091	XP_001267255.1
NW_001509773.1	2029265	2031375	XP_001267256.1
NW_001509773.1	2033202	2034195	XP_001267257.1
NW_001509773.1	2034591	2035187	XP_001267258.1
NW_001509773.1	2035478	2037011	XP_001267259.1
NW_001509773.1	2037288	2039939	XP_001267260.1
NW_001509773.1	2040935	2044212	XP_001267261.1
NW_001509773.1	2044871	2045831	XP_001267262.1
NW_001509773.1	2046387	2046884	XP_001267263.1
NW_001509773.1	2047324	2047858	XP_001267264.1
NW_001509773.1	2048147	2049836	XP_001267265.1
NW_001509773.1	2050654	2052327	XP_001267266.1
NW_001509773.1	2052946	2054552	XP_001267267.1
NW_001509773.1	2055184	2059942	XP_001267268.1
NW_001509773.1	2060699	2062304	XP_001267269.1
NW_001509773.1	2062711	2065774	XP_001267270.1
NW_001509773.1	2066419	2067100	XP_001267271.1
NW_001509773.1	2067695	2069027	XP_001267272.1
NW_001509773.1	2069385	2071298	XP_001267273.1
NW_001509773.1	2071661	2072802	XP_001267274.1
NW_001509773.1	2072886	2074857	XP_001267275.1
NW_001509773.1	2075733	2076795	XP_001267276.1
NW_001509773.1	2078678	2079962	XP_001267277.1
NW_001509773.1	2081471	2081960	XP_001267278.1
NW_001509773.1	2082332	2082980	XP_001267279.1
NW_001509773.1	2083950	2087297	XP_001267280.1
NW_001509773.1	2088531	2089924	XP_001267281.1
NW_001509773.1	2090089	2091156	XP_001267282.1
NW_001509773.1	2091709	2093325	XP_001267283.1
NW_001509773.1	2093936	2094580	XP_001267284.1
NW_001509773.1	2094870	2096319	XP_001267285.1
NW_001509773.1	2097977	2100865	XP_001267286.1
NW_001509773.1	2101503	2102350	XP_001267287.1
NW_001509773.1	2102675	2104536	XP_001267288.1
NW_001509773.1	2104819	2106778	XP_001267289.1
NW_001509773.1	2108729	2111248	XP_001267290.1
NW_001509773.1	2111897	2113101	XP_001267291.1
NW_001509773.1	2113774	2117390	XP_001267292.1
NW_001509773.1	2118028	2119223	XP_001267293.1
NW_001509773.1	2119776	2120268	XP_001267294.1
NW_001509773.1	2120477	2121347	XP_001267295.1
NW_001509773.1	2124323	2125292	XP_001267296.1
NW_001509773.1	2126041	2127214	XP_001267297.1
NW_001509773.1	2127754	2129660	XP_001267298.1
NW_001509773.1	2133827	2135539	XP_001267299.1
NW_001509773.1	2136096	2139225	XP_001267300.1
NW_001509773.1	2140257	2141121	XP_001267301.1
NW_001509773.1	2141954	2144255	XP_001267302.1
NW_001509773.1	2145237	2146443	XP_001267303.1
NW_001509773.1	2146894	2148990	XP_001267304.1
NW_001509773.1	2149627	2150673	XP_001267305.1
NW_001509773.1	2151104	2154038	XP_001267306.1
NW_001509773.1	2154608	2155724	XP_001267307.1
NW_001509773.1	2156069	2157479	XP_001267308.1
NW_001509773.1	2158599	2159596	XP_001267309.1
NW_001509773.1	2160182	2163731	XP_001267310.1
NW_001509773.1	2164102	2164654	XP_001267311.1
NW_001509773.1	2164935	2169352	XP_001267312.1
NW_001509773.1	2169706	2170989	XP_001267313.1
NW_001509773.1	2171317	2172181	XP_001267314.1
NW_001509773.1	2172560	2173440	XP_001267315.1
NW_001509773.1	2173901	2176013	XP_001267316.1
NW_001509773.1	2177029	2178870	XP_001267317.1
NW_001509773.1	2185543	2186863	XP_001267318.1
NW_001509773.1	2190076	2190863	XP_001267319.1
NW_001509773.1	2191168	2192628	XP_001267320.1
NW_001509773.1	2193549	2194975	XP_001267321.1
NW_001509773.1	2195337	2196762	XP_001267322.1
NW_001509773.1	2199263	2200160	XP_001267323.1
NW_001509773.1	2202766	2204431	XP_001267324.1
NW_001509773.1	2205681	2206782	XP_001267325.1
NW_001509773.1	2208153	2208760	XP_001267326.1
NW_001509773.1	2209918	2210347	XP_001267327.1
NW_001509773.1	2211680	2213654	XP_001267328.1
NW_001509773.1	2214557	2217675	XP_001267329.1
NW_001509773.1	2218549	2220496	XP_001267330.1
NW_001509773.1	2220978	2222033	XP_001267331.1
NW_001509773.1	2223914	2224772	XP_001267332.1
NW_001509773.1	2225528	2226976	XP_001267333.1
NW_001509773.1	2227383	2229137	XP_001267334.1
NW_001509773.1	2229831	2230814	XP_001267335.1
NW_001509773.1	2231358	2232687	XP_001267336.1
NW_001509773.1	2233466	2235726	XP_001267337.1
NW_001509773.1	2237427	2239046	XP_001267338.1
NW_001509773.1	2246357	2247583	XP_001267339.1
NW_001509773.1	2249346	2250548	XP_001267340.1
NW_001509773.1	2251587	2252139	XP_001267341.1
NW_001509773.1	2252282	2253992	XP_001267342.1
NW_001509773.1	2254448	2256330	XP_001267343.1
NW_001509773.1	2257382	2258141	XP_001267344.1
NW_001509773.1	2258926	2260250	XP_001267345.1
NW_001509773.1	2265809	2266987	XP_001267346.1
NW_001509773.1	2267590	2268398	XP_001267347.1
NW_001509773.1	2269159	2270484	XP_001267348.1
NW_001509773.1	2272817	2273686	XP_001267349.1
NW_001509773.1	2274379	2276092	XP_001267350.1
NW_001509773.1	2277186	2281752	XP_001267351.1
NW_001509773.1	2282540	2283815	XP_001267352.1
NW_001509773.1	2284523	2285906	XP_001267353.1
NW_001509773.1	2286751	2287568	XP_001267354.1
NW_001509773.1	2288294	2289124	XP_001267355.1
NW_001509773.1	2289639	2292457	XP_001267356.1
NW_001509773.1	2295212	2296043	XP_001267357.1
NW_001509773.1	2296835	2298843	XP_001267358.1
NW_001509773.1	2301077	2304066	XP_001267359.1
NW_001509773.1	2305436	2306873	XP_001267360.1
NW_001509773.1	2312558	2313369	XP_001267361.1
NW_001509773.1	2316078	2318850	XP_001267362.1
NW_001509773.1	2319165	2319557	XP_001267363.1
NW_001509773.1	2328680	2332237	XP_001267364.1
NW_001509773.1	2333195	2334405	XP_001267365.1
NW_001509773.1	2335120	2336530	XP_001267366.1
NW_001509773.1	2336978	2338397	XP_001267367.1
NW_001509773.1	2341675	2343192	XP_001267368.1
NW_001509773.1	2344398	2345119	XP_001267369.1
NW_001509773.1	2345953	2347355	XP_001267370.1
NW_001509773.1	2348887	2350325	XP_001267371.1
NW_001509773.1	2352137	2352959	XP_001267372.1
NW_001509773.1	2353824	2356656	XP_001267373.1
NW_001509773.1	2359693	2363223	XP_001267374.1
NW_001509773.1	2365677	2367816	XP_001267375.1
NW_001509773.1	2369186	2371883	XP_001267376.1
NW_001509773.1	2372128	2372899	XP_001267377.1
NW_001509773.1	2372963	2375723	XP_001267378.1
NW_001509773.1	2376050	2377323	XP_001267379.1
NW_001509773.1	2379960	2381395	XP_001267380.1
NW_001509773.1	2383016	2383492	XP_001267381.1
NW_001509773.1	2384312	2384991	XP_001267382.1
NW_001509773.1	2385194	2386757	XP_001267383.1
NW_001509773.1	2387906	2388700	XP_001267384.1
NW_001509773.1	2389073	2390222	XP_001267385.1
NW_001509773.1	2390724	2391114	XP_001267386.1
NW_001509773.1	2393057	2393942	XP_001267387.1
NW_001509773.1	2394317	2395511	XP_001267388.1
NW_001509773.1	2396693	2398308	XP_001267389.1
NW_001509773.1	2399036	2401192	XP_001267390.1
NW_001509773.1	2402202	2403228	XP_001267391.1
NW_001509773.1	2403413	2405612	XP_001267392.1
NW_001509773.1	2405835	2406365	XP_001267393.1
NW_001509773.1	2409144	2411536	XP_001267394.1
NW_001509773.1	2411846	2412425	XP_001267395.1
NW_001509773.1	2412728	2413763	XP_001267396.1
NW_001509773.1	2414412	2416423	XP_001267397.1
NW_001509773.1	2416614	2419376	XP_001267398.1
NW_001509773.1	2420383	2421475	XP_001267399.1
NW_001509773.1	2425655	2426675	XP_001267400.1
NW_001509773.1	2433984	2435338	XP_001267401.1
NW_001509773.1	2436145	2438957	XP_001267402.1
NW_001509773.1	2439631	2441917	XP_001267403.1
NW_001509773.1	2443236	2444461	XP_001267404.1
NW_001509773.1	2445327	2447250	XP_001267405.1
NW_001509773.1	2448183	2448948	XP_001267406.1
NW_001509773.1	2449968	2451243	XP_001267407.1
NW_001509773.1	2452195	2453122	XP_001267408.1
NW_001509773.1	2453352	2455041	XP_001267409.1
NW_001509773.1	2455942	2457796	XP_001267410.1
NW_001509773.1	2458145	2460810	XP_001267411.1
NW_001509773.1	2466260	2469074	XP_001267412.1
NW_001509773.1	2470161	2472139	XP_001267413.1
NW_001509773.1	2483111	2485055	XP_001267414.1
NW_001509773.1	2488391	2489699	XP_001267415.1
NW_001509773.1	2491964	2496116	XP_001267416.1
NW_001509773.1	2496681	2497523	XP_001267417.1
NW_001509773.1	2498045	2499004	XP_001267418.1
NW_001509773.1	2499277	2499901	XP_001267419.1
NW_001509773.1	2501285	2503626	XP_001267420.1
NW_001509773.1	2504591	2505854	XP_001267421.1
NW_001509773.1	2505896	2506685	XP_001267422.1
NW_001509773.1	2507073	2507702	XP_001267423.1
NW_001509773.1	2508065	2509605	XP_001267424.1
NW_001509773.1	2510397	2511422	XP_001267425.1
NW_001509773.1	2511950	2512594	XP_001267426.1
NW_001509773.1	2513557	2514371	XP_001267427.1
NW_001509773.1	2515185	2515875	XP_001267428.1
NW_001509773.1	2516536	2517124	XP_001267429.1
NW_001509773.1	2518323	2519152	XP_001267430.1
NW_001509773.1	2519307	2521389	XP_001267431.1
NW_001509773.1	2522753	2523896	XP_001267432.1
NW_001509773.1	2524203	2525078	XP_001267433.1
NW_001509773.1	2525415	2525819	XP_001267434.1
NW_001509773.1	2526407	2527655	XP_001267435.1
NW_001509773.1	2528574	2532803	XP_001267436.1
NW_001509773.1	2535089	2536307	XP_001267437.1
NW_001509774.1	4186	6138	XP_001267439.1
NW_001509774.1	12973	18485	XP_001267440.1
NW_001509774.1	20695	22534	XP_001267441.1
NW_001509774.1	23295	25373	XP_001267442.1
NW_001509774.1	30952	32173	XP_001267443.1
NW_001509774.1	33177	34572	XP_001267444.1
NW_001509774.1	35718	43704	XP_001267445.1
NW_001509774.1	47049	49455	XP_001267446.1
NW_001509774.1	49704	51777	XP_001267447.1
NW_001509774.1	52504	53837	XP_001267448.1
NW_001509774.1	54894	55680	XP_001267449.1
NW_001509774.1	56570	58211	XP_001267450.1
NW_001509774.1	58925	59837	XP_001267451.1
NW_001509774.1	60039	60708	XP_001267452.1
NW_001509774.1	61460	62275	XP_001267453.1
NW_001509774.1	62494	64161	XP_001267454.1
NW_001509774.1	66323	67442	XP_001267455.1
NW_001509774.1	68013	69935	XP_001267456.1
NW_001509774.1	71309	72911	XP_001267457.1
NW_001509774.1	73781	74305	XP_001267458.1
NW_001509774.1	78553	79523	XP_001267459.1
NW_001509774.1	79951	81173	XP_001267460.1
NW_001509774.1	89548	90221	XP_001267461.1
NW_001509774.1	107867	108374	XP_001267462.1
NW_001509774.1	111388	112813	XP_001267463.1
NW_001509774.1	114364	115171	XP_001267464.1
NW_001509774.1	118286	119619	XP_001267465.1
NW_001509774.1	122623	124762	XP_001267466.1
NW_001509774.1	125456	127161	XP_001267467.1
NW_001509774.1	127394	128304	XP_001267468.1
NW_001509774.1	128367	130366	XP_001267469.1
NW_001509774.1	131383	132679	XP_001267470.1
NW_001509774.1	132960	133416	XP_001267471.1
NW_001509774.1	136350	138188	XP_001267472.1
NW_001509774.1	138560	140326	XP_001267473.1
NW_001509774.1	140738	142574	XP_001267474.1
NW_001509774.1	142691	144152	XP_001267475.1
NW_001509774.1	144722	146165	XP_001267476.1
NW_001509774.1	147423	148284	XP_001267477.1
NW_001509774.1	151801	152260	XP_001267478.1
NW_001509774.1	158373	160131	XP_001267479.1
NW_001509774.1	161543	162784	XP_001267480.1
NW_001509774.1	164796	165761	XP_001267481.1
NW_001509774.1	166467	167148	XP_001267482.1
NW_001509774.1	167519	168055	XP_001267483.1
NW_001509774.1	168279	169839	XP_001267484.1
NW_001509774.1	170621	171887	XP_001267485.1
NW_001509774.1	172467	174223	XP_001267486.1
NW_001509774.1	174467	174942	XP_001267487.1
NW_001509774.1	175455	176342	XP_001267488.1
NW_001509774.1	177511	178433	XP_001267489.1
NW_001509774.1	179079	180240	XP_001267490.1
NW_001509774.1	185302	186894	XP_001267491.1
NW_001509774.1	190163	190649	XP_001267492.1
NW_001509774.1	192092	193589	XP_001267493.1
NW_001509774.1	193858	197083	XP_001267494.1
NW_001509774.1	197387	198707	XP_001267495.1
NW_001509774.1	199144	200359	XP_001267496.1
NW_001509774.1	201544	203212	XP_001267497.1
NW_001509774.1	207168	207876	XP_001267498.1
NW_001509774.1	208165	209104	XP_001267499.1
NW_001509774.1	210419	211260	XP_001267500.1
NW_001509774.1	212040	213688	XP_001267501.1
NW_001509774.1	215212	226875	XP_001267502.1
NW_001509774.1	227636	229193	XP_001267503.1
NW_001509774.1	229445	230579	XP_001267504.1
NW_001509774.1	230879	232453	XP_001267505.1
NW_001509774.1	232710	234705	XP_001267506.1
NW_001509774.1	235728	236770	XP_001267507.1
NW_001509774.1	237110	238231	XP_001267508.1
NW_001509774.1	238596	240163	XP_001267509.1
NW_001509774.1	240750	242146	XP_001267510.1
NW_001509774.1	242901	244172	XP_001267511.1
NW_001509774.1	244470	245438	XP_001267512.1
NW_001509774.1	246468	248075	XP_001267513.1
NW_001509774.1	253005	253710	XP_001267514.1
NW_001509774.1	253882	258780	XP_001267515.1
NW_001509774.1	260684	264942	XP_001267516.1
NW_001509774.1	268846	269995	XP_001267517.1
NW_001509774.1	271526	272828	XP_001267518.1
NW_001509774.1	273917	274763	XP_001267519.1
NW_001509774.1	275480	277052	XP_001267520.1
NW_001509774.1	278145	279077	XP_001267521.1
NW_001509774.1	280681	281491	XP_001267522.1
NW_001509774.1	281568	286028	XP_001267523.1
NW_001509774.1	287422	288184	XP_001267524.1
NW_001509774.1	288554	288883	XP_001267525.1
NW_001509774.1	289010	292545	XP_001267526.1
NW_001509774.1	294035	296367	XP_001267527.1
NW_001509774.1	298898	300470	XP_001267528.1
NW_001509774.1	301926	303749	XP_001267529.1
NW_001509774.1	303814	304609	XP_001267530.1
NW_001509774.1	305230	306843	XP_001267531.1
NW_001509774.1	307111	309636	XP_001267532.1
NW_001509774.1	310705	312732	XP_001267533.1
NW_001509774.1	313084	313930	XP_001267534.1
NW_001509774.1	314196	315445	XP_001267535.1
NW_001509774.1	316027	317462	XP_001267536.1
NW_001509774.1	317691	318624	XP_001267537.1
NW_001509774.1	320078	322300	XP_001267538.1
NW_001509774.1	323861	325520	XP_001267539.1
NW_001509774.1	327596	328098	XP_001267540.1
NW_001509774.1	329111	330058	XP_001267541.1
NW_001509774.1	331728	332385	XP_001267542.1
NW_001509774.1	332751	333806	XP_001267543.1
NW_001509774.1	336130	336416	XP_001267544.1
NW_001509774.1	336441	336742	XP_001267545.1
NW_001509774.1	343120	345556	XP_001267546.1
NW_001509774.1	346018	346561	XP_001267547.1
NW_001509774.1	347374	348298	XP_001267548.1
NW_001509774.1	349472	351872	XP_001267549.1
NW_001509774.1	354299	354704	XP_001267550.1
NW_001509774.1	359031	359630	XP_001267551.1
NW_001509774.1	361854	363072	XP_001267552.1
NW_001509774.1	364370	365615	XP_001267553.1
NW_001509774.1	365916	366230	XP_001267554.1
NW_001509774.1	367019	368193	XP_001267555.1
NW_001509774.1	369329	371043	XP_001267556.1
NW_001509774.1	371456	372301	XP_001267557.1
NW_001509774.1	372620	374577	XP_001267558.1
NW_001509774.1	377143	378736	XP_001267559.1
NW_001509774.1	381306	383354	XP_001267560.1
NW_001509774.1	383779	384023	XP_001267561.1
NW_001509774.1	386601	387173	XP_001267562.1
NW_001509774.1	387902	388820	XP_001267563.1
NW_001509774.1	389420	390184	XP_001267564.1
NW_001509774.1	395016	396707	XP_001267565.1
NW_001509774.1	399735	402560	XP_001267566.1
NW_001509774.1	402909	404381	XP_001267567.1
NW_001509774.1	405053	407933	XP_001267568.1
NW_001509774.1	408381	409278	XP_001267569.1
NW_001509774.1	409563	411941	XP_001267570.1
NW_001509774.1	411983	413173	XP_001267571.1
NW_001509774.1	413563	414312	XP_001267572.1
NW_001509774.1	415086	416230	XP_001267573.1
NW_001509774.1	418338	420025	XP_001267574.1
NW_001509774.1	420263	421289	XP_001267575.1
NW_001509774.1	421765	423182	XP_001267576.1
NW_001509774.1	426205	427645	XP_001267577.1
NW_001509774.1	427975	428783	XP_001267578.1
NW_001509774.1	430027	433918	XP_001267579.1
NW_001509774.1	435293	436422	XP_001267580.1
NW_001509774.1	436699	437272	XP_001267581.1
NW_001509774.1	438547	439624	XP_001267582.1
NW_001509774.1	440146	441406	XP_001267583.1
NW_001509774.1	441443	442850	XP_001267584.1
NW_001509774.1	443029	444887	XP_001267585.1
NW_001509774.1	445510	446616	XP_001267586.1
NW_001509774.1	446637	448201	XP_001267587.1
NW_001509774.1	451392	453152	XP_001267588.1
NW_001509774.1	453741	455028	XP_001267589.1
NW_001509774.1	455316	457206	XP_001267590.1
NW_001509774.1	457642	460748	XP_001267591.1
NW_001509774.1	462256	464660	XP_001267592.1
NW_001509774.1	468055	470203	XP_001267593.1
NW_001509774.1	470814	472373	XP_001267594.1
NW_001509774.1	472803	473756	XP_001267595.1
NW_001509774.1	474266	478148	XP_001267596.1
NW_001509774.1	479160	479649	XP_001267597.1
NW_001509774.1	480407	481187	XP_001267598.1
NW_001509774.1	482381	484183	XP_001267599.1
NW_001509774.1	484410	485448	XP_001267600.1
NW_001509774.1	490912	492639	XP_001267601.1
NW_001509774.1	492976	493663	XP_001267602.1
NW_001509774.1	494456	497156	XP_001267603.1
NW_001509774.1	497720	498336	XP_001267604.1
NW_001509774.1	498937	500641	XP_001267605.1
NW_001509774.1	501864	502948	XP_001267606.1
NW_001509774.1	503428	504444	XP_001267607.1
NW_001509774.1	505827	506874	XP_001267608.1
NW_001509774.1	507585	508889	XP_001267609.1
NW_001509774.1	509340	511251	XP_001267610.1
NW_001509774.1	511593	515451	XP_001267611.1
NW_001509774.1	516745	517670	XP_001267612.1
NW_001509774.1	519005	519599	XP_001267613.1
NW_001509774.1	521553	523466	XP_001267614.1
NW_001509774.1	524070	527451	XP_001267615.1
NW_001509774.1	528271	530651	XP_001267616.1
NW_001509774.1	531104	531450	XP_001267617.1
NW_001509774.1	532102	533227	XP_001267618.1
NW_001509774.1	533531	534157	XP_001267619.1
NW_001509774.1	534459	535465	XP_001267620.1
NW_001509774.1	535815	541316	XP_001267621.1
NW_001509774.1	541578	542975	XP_001267622.1
NW_001509774.1	544114	544634	XP_001267623.1
NW_001509774.1	544990	545341	XP_001267624.1
NW_001509774.1	548908	550579	XP_001267625.1
NW_001509774.1	551454	555278	XP_001267626.1
NW_001509774.1	561179	562400	XP_001267627.1
NW_001509774.1	564693	565767	XP_001267628.1
NW_001509774.1	578490	580263	XP_001267629.1
NW_001509774.1	581340	582863	XP_001267630.1
NW_001509774.1	583535	584429	XP_001267631.1
NW_001509774.1	586223	587579	XP_001267632.1
NW_001509774.1	588710	590279	XP_001267633.1
NW_001509774.1	590385	591620	XP_001267634.1
NW_001509774.1	592442	593316	XP_001267635.1
NW_001509774.1	593705	595712	XP_001267636.1
NW_001509774.1	597013	600115	XP_001267637.1
NW_001509774.1	602317	604475	XP_001267638.1
NW_001509774.1	606005	607232	XP_001267639.1
NW_001509774.1	607699	608803	XP_001267640.1
NW_001509774.1	610645	611653	XP_001267641.1
NW_001509774.1	611930	613471	XP_001267642.1
NW_001509774.1	617631	619214	XP_001267643.1
NW_001509774.1	620361	620836	XP_001267644.1
NW_001509774.1	622067	622667	XP_001267645.1
NW_001509774.1	625884	627878	XP_001267646.1
NW_001509774.1	628928	629951	XP_001267647.1
NW_001509774.1	631028	631869	XP_001267648.1
NW_001509774.1	631920	633064	XP_001267649.1
NW_001509774.1	633638	634571	XP_001267650.1
NW_001509774.1	634676	635250	XP_001267651.1
NW_001509774.1	636991	638569	XP_001267652.1
NW_001509774.1	640198	640729	XP_001267653.1
NW_001509774.1	642000	643935	XP_001267654.1
NW_001509774.1	644489	646463	XP_001267655.1
NW_001509774.1	646499	648374	XP_001267656.1
NW_001509774.1	648437	649391	XP_001267657.1
NW_001509775.1	1974	4699	XP_001267658.1
NW_001509780.1	61	2513	XP_001267659.1
NW_001509780.1	3130	4688	XP_001267660.1
NW_001509780.1	6397	7505	XP_001267661.1
NW_001510180.1	0	2526	XP_001267671.1
NW_001510310.1	270	489	XP_001267677.1
```
